## Supplementary material for "High-throughput functional analysis of IncRNA core promoters elucidatesrules governing tissue-specificity": enh.snp.ragger.output.txt (part 3 of 4)

```
rs1209950	40173528	C	T	21	0.412524851	Alt	rs1209953	40180383	T	A	21	0.414512922	Alt	CEU+FIN+GBR+IBS+TSI	0.918965901	0.962564345	-6855
rs1209950	40173528	C	T	21	0.412524851	Alt	rs1734587	40180884	A	G	21	0.414512922	Alt	CEU+FIN+GBR+IBS+TSI	0.918965901	0.962564345	-7356
rs1209950	40173528	C	T	21	0.412524851	Alt	rs1734588	40180889	A	G	21	0.413518887	Alt	CEU+FIN+GBR+IBS+TSI	0.914916792	0.958475797	-7361
rs1209950	40173528	C	T	21	0.412524851	Alt	rs199778083	40184705	AAAT	A	21	0.366799205	Alt	CEU+FIN+GBR+IBS+TSI	0.738737378	0.946306619	-11177
rs12121623	54931396	G	T	1	0.108349901	Alt	rs12121623	54931396	G	T	1	0.108349901	Alt	CEU+FIN+GBR+IBS+TSI	1	1	0
rs12121623	54931396	G	T	1	0.108349901	Alt	rs12137635	54932740	C	T	1	0.132206759	Alt	CEU+FIN+GBR+IBS+TSI	0.601288948	0.868246981	-1344
rs12148488	75382542	G	T	15	0.468190855	Ref	rs34063670	75247156	C	G	15	0.463220676	Alt	CEU+FIN+GBR+IBS+TSI	0.712980128	0.852856958	135386
rs12148488	75382542	G	T	15	0.468190855	Ref	rs12912343	75251041	C	G	15	0.463220676	Alt	CEU+FIN+GBR+IBS+TSI	0.712980128	0.852856958	131501
rs12148488	75382542	G	T	15	0.468190855	Ref	rs35556055	75253414	G	A	15	0.457256461	Alt	CEU+FIN+GBR+IBS+TSI	0.749982129	0.885271383	129128
rs12148488	75382542	G	T	15	0.468190855	Ref	rs60932332	75254567	C	CCACT	15	0.457256461	Alt	CEU+FIN+GBR+IBS+TSI	0.749982129	0.885271383	127975
rs12148488	75382542	G	T	15	0.468190855	Ref	rs35269287	75255746	AT	A	15	0.458250497	Alt	CEU+FIN+GBR+IBS+TSI	0.746193478	0.881266123	126796
rs12148488	75382542	G	T	15	0.468190855	Ref	rs34307821	75256826	C	T	15	0.457256461	Alt	CEU+FIN+GBR+IBS+TSI	0.749982129	0.885271383	125716
rs12148488	75382542	G	T	15	0.468190855	Ref	rs34799293	75258773	T	C	15	0.457256461	Alt	CEU+FIN+GBR+IBS+TSI	0.749982129	0.885271383	123769
rs12148488	75382542	G	T	15	0.468190855	Ref	rs56338926	75259335	C	A	15	0.456262425	Alt	CEU+FIN+GBR+IBS+TSI	0.746341501	0.884890798	123207
rs12148488	75382542	G	T	15	0.468190855	Ref	rs35882241	75260773	T	C	15	0.457256461	Alt	CEU+FIN+GBR+IBS+TSI	0.749982129	0.885271383	121769
rs12148488	75382542	G	T	15	0.468190855	Ref	rs11630087	75261673	G	T	15	0.457256461	Alt	CEU+FIN+GBR+IBS+TSI	0.749982129	0.885271383	120869
rs12148488	75382542	G	T	15	0.468190855	Ref	rs62029217	75261899	C	T	15	0.457256461	Alt	CEU+FIN+GBR+IBS+TSI	0.749982129	0.885271383	120643
rs12148488	75382542	G	T	15	0.468190855	Ref	rs4886413	75262310	G	C	15	0.457256461	Alt	CEU+FIN+GBR+IBS+TSI	0.749982129	0.885271383	120232
rs12148488	75382542	G	T	15	0.468190855	Ref	rs11636892	75266049	G	C	15	0.457256461	Alt	CEU+FIN+GBR+IBS+TSI	0.749982129	0.885271383	116493
rs12148488	75382542	G	T	15	0.468190855	Ref	rs144724908	75266792	GT	G	15	0.458250497	Alt	CEU+FIN+GBR+IBS+TSI	0.746193478	0.881266123	115750
rs12148488	75382542	G	T	15	0.468190855	Ref	rs370322340	75269542	ATAT	A	15	0.447316103	Alt	CEU+FIN+GBR+IBS+TSI	0.635255199	0.831263699	113000
rs12148488	75382542	G	T	15	0.468190855	Ref	rs35103257	75277412	G	T	15	0.45526839	Alt	CEU+FIN+GBR+IBS+TSI	0.750114226	0.888903884	105130
rs12148488	75382542	G	T	15	0.468190855	Ref	rs34965545	75281132	C	T	15	0.446322068	Alt	CEU+FIN+GBR+IBS+TSI	0.830475316	0.952360455	101410
rs12148488	75382542	G	T	15	0.468190855	Ref	rs3812945	75289722	T	C	15	0.435387674	Alt	CEU+FIN+GBR+IBS+TSI	0.799029312	0.955107006	92820
rs12148488	75382542	G	T	15	0.468190855	Ref	rs35116156	75292074	C	T	15	0.449304175	Alt	CEU+FIN+GBR+IBS+TSI	0.856725929	0.961479841	90468
rs12148488	75382542	G	T	15	0.468190855	Ref	rs34793996	75297516	C	CA	15	0.404572565	Alt	CEU+FIN+GBR+IBS+TSI	0.689028661	0.944862064	85026
rs12148488	75382542	G	T	15	0.468190855	Ref	rs12898551	75297907	C	G	15	0.41749503	Alt	CEU+FIN+GBR+IBS+TSI	0.768412043	0.971526848	84635
rs12148488	75382542	G	T	15	0.468190855	Ref	rs35168296	75300430	CT	C	15	0.41749503	Alt	CEU+FIN+GBR+IBS+TSI	0.760866276	0.966744908	82112
rs12148488	75382542	G	T	15	0.468190855	Ref	rs12900072	75307148	G	A	15	0.416500994	Alt	CEU+FIN+GBR+IBS+TSI	0.772687932	0.976219923	75394
rs12148488	75382542	G	T	15	0.468190855	Ref	rs4886648	75308837	G	A	15	0.418489066	Alt	CEU+FIN+GBR+IBS+TSI	0.779270146	0.976370091	73705
rs12148488	75382542	G	T	15	0.468190855	Ref	rs4886417	75330159	T	G	15	0.41749503	Alt	CEU+FIN+GBR+IBS+TSI	0.798795273	0.99054787	52383
rs12148488	75382542	G	T	15	0.468190855	Ref	rs8039755	75337426	T	C	15	0.469184891	Ref	CEU+FIN+GBR+IBS+TSI	0.996016157	1	45116
rs12148488	75382542	G	T	15	0.468190855	Ref	rs1867148	75339985	T	C	15	0.469184891	Ref	CEU+FIN+GBR+IBS+TSI	0.996016157	1	42557
rs12148488	75382542	G	T	15	0.468190855	Ref	rs1867149	75339993	C	T	15	0.469184891	Ref	CEU+FIN+GBR+IBS+TSI	0.996016157	1	42549
rs12148488	75382542	G	T	15	0.468190855	Ref	rs2304902	75340727	G	T	15	0.416500994	Alt	CEU+FIN+GBR+IBS+TSI	0.803126292	0.995262231	41815
rs12148488	75382542	G	T	15	0.468190855	Ref	rs6495144	75343438	T	C	15	0.465208748	Ref	CEU+FIN+GBR+IBS+TSI	0.988089882	1	39104
rs12148488	75382542	G	T	15	0.468190855	Ref	rs7167261	75343807	T	C	15	0.465208748	Ref	CEU+FIN+GBR+IBS+TSI	0.988089882	1	38735
rs12148488	75382542	G	T	15	0.468190855	Ref	rs12101482	75344784	A	T	15	0.469184891	Ref	CEU+FIN+GBR+IBS+TSI	0.996016157	1	37758
rs12148488	75382542	G	T	15	0.468190855	Ref	rs59376443	75345885	TAAA	T	15	0.466202783	Ref	CEU+FIN+GBR+IBS+TSI	0.952403475	0.979816548	36657
rs12148488	75382542	G	T	15	0.468190855	Ref	rs7163636	75346760	T	C	15	0.465208748	Ref	CEU+FIN+GBR+IBS+TSI	0.988089882	1	35782
rs12148488	75382542	G	T	15	0.468190855	Ref	rs12899062	75347641	A	C	15	0.465208748	Ref	CEU+FIN+GBR+IBS+TSI	0.988089882	1	34901
rs12148488	75382542	G	T	15	0.468190855	Ref	rs11072520	75348105	T	C	15	0.465208748	Ref	CEU+FIN+GBR+IBS+TSI	0.988089882	1	34437
rs12148488	75382542	G	T	15	0.468190855	Ref	rs146560201	75348905	CAACA	C	15	0.415506958	Alt	CEU+FIN+GBR+IBS+TSI	0.807480104	1	33637
rs12148488	75382542	G	T	15	0.468190855	Ref	rs113362184	75349999	T	C	15	0.416500994	Alt	CEU+FIN+GBR+IBS+TSI	0.810790771	1	32543
rs12148488	75382542	G	T	15	0.468190855	Ref	rs113236240	75351395	T	TG	15	0.465208748	Ref	CEU+FIN+GBR+IBS+TSI	0.988089882	1	31147
rs12148488	75382542	G	T	15	0.468190855	Ref	rs7181261	75355583	G	T	15	0.413518887	Alt	CEU+FIN+GBR+IBS+TSI	0.800892439	1	26959
rs12148488	75382542	G	T	15	0.468190855	Ref	rs11854975	75363876	G	A	15	0.430417495	Alt	CEU+FIN+GBR+IBS+TSI	0.850620696	0.995485407	18666
rs12148488	75382542	G	T	15	0.468190855	Ref	rs35689854	75367346	G	GA	15	0.498011928	Ref	CEU+FIN+GBR+IBS+TSI	0.848898091	0.978064261	15196
rs12148488	75382542	G	T	15	0.468190855	Ref	rs12901092	75374145	C	A	15	0.431411531	Alt	CEU+FIN+GBR+IBS+TSI	0.667975949	1	8397
rs12148488	75382542	G	T	15	0.468190855	Ref	rs35078352	75375950	C	T	15	0.429423459	Alt	CEU+FIN+GBR+IBS+TSI	0.854879158	1	6592
rs12148488	75382542	G	T	15	0.468190855	Ref	rs34838454	75381497	C	G	15	0.428429423	Alt	CEU+FIN+GBR+IBS+TSI	0.851416967	1	1045
rs12148488	75382542	G	T	15	0.468190855	Ref	rs79903282	75382239	CTG	C	15	0.411530815	Alt	CEU+FIN+GBR+IBS+TSI	0.615666835	0.999999999	303
rs12148488	75382542	G	T	15	0.468190855	Ref	rs12148488	75382542	G	T	15	0.468190855	Ref	CEU+FIN+GBR+IBS+TSI	1	1	0
rs12148488	75382542	G	T	15	0.468190855	Ref	rs62029256	75383624	A	G	15	0.418489066	Alt	CEU+FIN+GBR+IBS+TSI	0.794498457	0.985863929	-1082
rs12148488	75382542	G	T	15	0.468190855	Ref	rs62029257	75383625	G	A	15	0.418489066	Alt	CEU+FIN+GBR+IBS+TSI	0.794498457	0.985863929	-1083
rs12148488	75382542	G	T	15	0.468190855	Ref	rs62029258	75383627	C	T	15	0.420477137	Alt	CEU+FIN+GBR+IBS+TSI	0.801173017	0.985963444	-1085
rs12148488	75382542	G	T	15	0.468190855	Ref	rs62029259	75383628	A	C	15	0.420477137	Alt	CEU+FIN+GBR+IBS+TSI	0.801173017	0.985963444	-1086
rs12148488	75382542	G	T	15	0.468190855	Ref	rs60258464	75383673	CAA	C	15	0.411530815	Alt	CEU+FIN+GBR+IBS+TSI	0.615666835	0.999999999	-1131
rs12148488	75382542	G	T	15	0.468190855	Ref	rs8034281	75384227	C	T	15	0.411530815	Alt	CEU+FIN+GBR+IBS+TSI	0.615666835	0.999999999	-1685
rs12148488	75382542	G	T	15	0.468190855	Ref	rs12148697	75384375	A	C	15	0.411530815	Alt	CEU+FIN+GBR+IBS+TSI	0.615666835	0.999999999	-1833
rs12148488	75382542	G	T	15	0.468190855	Ref	rs12148708	75384397	G	A	15	0.411530815	Alt	CEU+FIN+GBR+IBS+TSI	0.615666835	0.999999999	-1855
rs12148488	75382542	G	T	15	0.468190855	Ref	rs4886655	75385568	G	A	15	0.429423459	Alt	CEU+FIN+GBR+IBS+TSI	0.854879158	1	-3026
rs12148488	75382542	G	T	15	0.468190855	Ref	rs7162941	75385622	C	T	15	0.411530815	Alt	CEU+FIN+GBR+IBS+TSI	0.615666835	0.999999999	-3080
rs12148488	75382542	G	T	15	0.468190855	Ref	rs6495150	75385801	A	G	15	0.468190855	Ref	CEU+FIN+GBR+IBS+TSI	1	1	-3259
rs12148488	75382542	G	T	15	0.468190855	Ref	rs6495151	75385990	A	G	15	0.468190855	Ref	CEU+FIN+GBR+IBS+TSI	1	1	-3448
rs12148488	75382542	G	T	15	0.468190855	Ref	rs11635266	75386649	T	C	15	0.411530815	Alt	CEU+FIN+GBR+IBS+TSI	0.615666835	0.999999999	-4107
rs12148488	75382542	G	T	15	0.468190855	Ref	rs12904227	75387048	A	C	15	0.468190855	Ref	CEU+FIN+GBR+IBS+TSI	1	1	-4506
rs12148488	75382542	G	T	15	0.468190855	Ref	15	75387151	CAAAAA	C	15	0.469184891	Ref	CEU+FIN+GBR+IBS+TSI	0.996016157	1	-4609
rs12148488	75382542	G	T	15	0.468190855	Ref	rs75540813	75388407	GTA	G	15	0.468190855	Ref	CEU+FIN+GBR+IBS+TSI	1	1	-5865
rs12148488	75382542	G	T	15	0.468190855	Ref	rs67168917	75391494	G	T	15	0.467196819	Ref	CEU+FIN+GBR+IBS+TSI	0.996015147	1	-8952
rs12148488	75382542	G	T	15	0.468190855	Ref	rs67624860	75391557	A	G	15	0.412524851	Alt	CEU+FIN+GBR+IBS+TSI	0.611047702	0.994199836	-9015
rs12148488	75382542	G	T	15	0.468190855	Ref	rs74790824	75391835	C	T	15	0.412524851	Alt	CEU+FIN+GBR+IBS+TSI	0.611047702	0.994199836	-9293
rs12148488	75382542	G	T	15	0.468190855	Ref	rs55798479	75392210	C	T	15	0.414512922	Alt	CEU+FIN+GBR+IBS+TSI	0.601885174	0.982681726	-9668
rs12148488	75382542	G	T	15	0.468190855	Ref	rs8039761	75392399	C	T	15	0.414512922	Alt	CEU+FIN+GBR+IBS+TSI	0.608992269	0.988466481	-9857
rs12148488	75382542	G	T	15	0.468190855	Ref	rs11630845	75392544	A	G	15	0.412524851	Alt	CEU+FIN+GBR+IBS+TSI	0.611047702	0.994199836	-10002
rs12148488	75382542	G	T	15	0.468190855	Ref	rs56266638	75393205	T	A	15	0.413518887	Alt	CEU+FIN+GBR+IBS+TSI	0.606448847	0.988423052	-10663
rs12148488	75382542	G	T	15	0.468190855	Ref	rs8040061	75393720	C	A	15	0.413518887	Alt	CEU+FIN+GBR+IBS+TSI	0.606448847	0.988423052	-11178
rs12148488	75382542	G	T	15	0.468190855	Ref	rs2415252	75394019	C	T	15	0.438369781	Ref	CEU+FIN+GBR+IBS+TSI	0.886590384	1	-11477
rs12148488	75382542	G	T	15	0.468190855	Ref	rs8041446	75394517	C	T	15	0.414512922	Alt	CEU+FIN+GBR+IBS+TSI	0.601885174	0.982681726	-11975
rs12148488	75382542	G	T	15	0.468190855	Ref	rs8025880	75394881	G	C	15	0.413518887	Alt	CEU+FIN+GBR+IBS+TSI	0.606448847	0.988423052	-12339
rs12148488	75382542	G	T	15	0.468190855	Ref	rs12148555	75395475	C	T	15	0.414512922	Alt	CEU+FIN+GBR+IBS+TSI	0.601870107	0.982669427	-12933
rs12148488	75382542	G	T	15	0.468190855	Ref	rs28730367	75396387	A	G	15	0.465208748	Ref	CEU+FIN+GBR+IBS+TSI	0.988089882	1	-13845
rs12148488	75382542	G	T	15	0.468190855	Ref	rs28437506	75396459	A	C	15	0.415506958	Alt	CEU+FIN+GBR+IBS+TSI	0.604404527	0.982722306	-13917
rs12148488	75382542	G	T	15	0.468190855	Ref	rs34582157	75397815	A	C	15	0.414512922	Alt	CEU+FIN+GBR+IBS+TSI	0.601870107	0.982669427	-15273
rs12148488	75382542	G	T	15	0.468190855	Ref	rs7163362	75398399	T	A	15	0.42445328	Alt	CEU+FIN+GBR+IBS+TSI	0.837687792	1	-15857
rs12148488	75382542	G	T	15	0.468190855	Ref	rs8028129	75404506	G	A	15	0.407554672	Alt	CEU+FIN+GBR+IBS+TSI	0.781394719	1	-21964
rs12148488	75382542	G	T	15	0.468190855	Ref	rs62027288	75434747	T	C	15	0.420477137	Alt	CEU+FIN+GBR+IBS+TSI	0.711055139	0.928857936	-52205
rs12148488	75382542	G	T	15	0.468190855	Ref	rs28818910	75440669	C	T	15	0.427435388	Alt	CEU+FIN+GBR+IBS+TSI	0.734233448	0.930524172	-58127
rs12150338	1634104	C	T	17	0.088469185	Alt	rs12150338	1634104	C	T	17	0.088469185	Alt	CEU+FIN+GBR+IBS+TSI	1	1	0
rs12151790	235210727	G	A	2	0.047713718	Alt	rs73996833	235170544	A	G	2	0.050695825	Alt	CEU+FIN+GBR+IBS+TSI	0.705496824	0.867147686	40183
rs12151790	235210727	G	A	2	0.047713718	Alt	rs6754784	235197242	C	T	2	0.048707753	Alt	CEU+FIN+GBR+IBS+TSI	0.736751224	0.867690095	13485
rs12151790	235210727	G	A	2	0.047713718	Alt	rs6754785	235197246	C	T	2	0.048707753	Alt	CEU+FIN+GBR+IBS+TSI	0.736751224	0.867690095	13481
rs12151790	235210727	G	A	2	0.047713718	Alt	rs113456840	235206498	A	AT	2	0.054671968	Alt	CEU+FIN+GBR+IBS+TSI	0.718810854	0.910878676	4229
rs12151790	235210727	G	A	2	0.047713718	Alt	rs7558806	235210218	C	T	2	0.046719682	Alt	CEU+FIN+GBR+IBS+TSI	0.978145638	0.999999998	509
rs12151790	235210727	G	A	2	0.047713718	Alt	rs7575512	235210293	T	C	2	0.047713718	Alt	CEU+FIN+GBR+IBS+TSI	0.956683267	0.97810187	434
rs12151790	235210727	G	A	2	0.047713718	Alt	rs7562002	235210641	C	T	2	0.047713718	Alt	CEU+FIN+GBR+IBS+TSI	1	0.999999998	86
rs12151790	235210727	G	A	2	0.047713718	Alt	rs12151790	235210727	G	A	2	0.047713718	Alt	CEU+FIN+GBR+IBS+TSI	1	1	0
rs12151790	235210727	G	A	2	0.047713718	Alt	rs13414848	235210800	A	G	2	0.047713718	Alt	CEU+FIN+GBR+IBS+TSI	1	0.999999998	-73
rs12159200	41042091	A	C	22	0.207753479	Alt	rs59098711	40877004	T	C	22	0.197813121	Alt	CEU+FIN+GBR+IBS+TSI	0.834170008	0.941849468	165087
rs12159200	41042091	A	C	22	0.207753479	Alt	rs4140512	41032863	A	G	22	0.201789264	Alt	CEU+FIN+GBR+IBS+TSI	0.964034393	0.999999999	9228
rs12159200	41042091	A	C	22	0.207753479	Alt	rs5995886	41033801	G	A	22	0.201789264	Alt	CEU+FIN+GBR+IBS+TSI	0.964034393	0.999999999	8290
rs12159200	41042091	A	C	22	0.207753479	Alt	rs6001990	41034185	A	G	22	0.201789264	Alt	CEU+FIN+GBR+IBS+TSI	0.964034393	0.999999999	7906
rs12159200	41042091	A	C	22	0.207753479	Alt	rs151166229	41040840	CTG	C	22	0.189860835	Alt	CEU+FIN+GBR+IBS+TSI	0.893691843	0.999999999	1251
rs12159200	41042091	A	C	22	0.207753479	Alt	rs78070205	41041220	TA	T	22	0.189860835	Alt	CEU+FIN+GBR+IBS+TSI	0.893691843	0.999999999	871
rs12159200	41042091	A	C	22	0.207753479	Alt	rs12159200	41042091	A	C	22	0.207753479	Alt	CEU+FIN+GBR+IBS+TSI	1	1	0
rs12159200	41042091	A	C	22	0.207753479	Alt	rs12627881	41044593	C	T	22	0.189860835	Alt	CEU+FIN+GBR+IBS+TSI	0.893691843	0.999999999	-2502
rs12159200	41042091	A	C	22	0.207753479	Alt	rs12159974	41046757	C	T	22	0.201789264	Alt	CEU+FIN+GBR+IBS+TSI	0.964034393	0.999999999	-4666
rs12159200	41042091	A	C	22	0.207753479	Alt	rs7292804	41047556	G	T	22	0.189860835	Alt	CEU+FIN+GBR+IBS+TSI	0.893691843	0.999999999	-5465
rs12159200	41042091	A	C	22	0.207753479	Alt	rs7293100	41047751	G	T	22	0.189860835	Alt	CEU+FIN+GBR+IBS+TSI	0.893691843	0.999999999	-5660
rs12159200	41042091	A	C	22	0.207753479	Alt	rs7284768	41047764	T	C	22	0.2027833	Alt	CEU+FIN+GBR+IBS+TSI	0.96999129	0.999999999	-5673
rs12159200	41042091	A	C	22	0.207753479	Alt	22	41048370	G	GTGCAGCCTGGTCCCTGGGTGGGCTCTCTGCAGGCCCC	22	0.172962227	Alt	CEU+FIN+GBR+IBS+TSI	0.797513342	0.999999999	-6279
rs12159200	41042091	A	C	22	0.207753479	Alt	rs77195006	41048430	TG	T	22	0.201789264	Alt	CEU+FIN+GBR+IBS+TSI	0.964034393	0.999999999	-6339
rs12159200	41042091	A	C	22	0.207753479	Alt	rs12158399	41048941	G	A	22	0.201789264	Alt	CEU+FIN+GBR+IBS+TSI	0.964034393	0.999999999	-6850
rs12159200	41042091	A	C	22	0.207753479	Alt	rs73171007	41049101	A	G	22	0.189860835	Alt	CEU+FIN+GBR+IBS+TSI	0.893691843	0.999999999	-7010
rs12159200	41042091	A	C	22	0.207753479	Alt	rs55916800	41049315	T	C	22	0.201789264	Alt	CEU+FIN+GBR+IBS+TSI	0.964034393	0.999999999	-7224
rs12159200	41042091	A	C	22	0.207753479	Alt	rs111750151	41049318	G	GT	22	0.201789264	Alt	CEU+FIN+GBR+IBS+TSI	0.964034393	0.999999999	-7227
rs12159200	41042091	A	C	22	0.207753479	Alt	rs55775429	41049460	A	G	22	0.189860835	Alt	CEU+FIN+GBR+IBS+TSI	0.893691843	0.999999999	-7369
rs12159200	41042091	A	C	22	0.207753479	Alt	rs55746155	41049514	A	G	22	0.189860835	Alt	CEU+FIN+GBR+IBS+TSI	0.893691843	0.999999999	-7423
rs12159200	41042091	A	C	22	0.207753479	Alt	rs56203629	41049685	T	A	22	0.189860835	Alt	CEU+FIN+GBR+IBS+TSI	0.893691843	0.999999999	-7594
rs12159200	41042091	A	C	22	0.207753479	Alt	rs1811119	41049928	T	C	22	0.201789264	Alt	CEU+FIN+GBR+IBS+TSI	0.964034393	0.999999999	-7837
rs12159200	41042091	A	C	22	0.207753479	Alt	rs202113697	41050013	TAAA	T	22	0.189860835	Alt	CEU+FIN+GBR+IBS+TSI	0.893691843	0.999999999	-7922
rs12159200	41042091	A	C	22	0.207753479	Alt	rs17002067	41050306	C	G	22	0.201789264	Alt	CEU+FIN+GBR+IBS+TSI	0.964034393	0.999999999	-8215
rs12159200	41042091	A	C	22	0.207753479	Alt	rs733999	41050335	C	G	22	0.201789264	Alt	CEU+FIN+GBR+IBS+TSI	0.964034393	0.999999999	-8244
rs12159200	41042091	A	C	22	0.207753479	Alt	rs35990302	41050451	T	TA	22	0.189860835	Alt	CEU+FIN+GBR+IBS+TSI	0.893691843	0.999999999	-8360
rs12159200	41042091	A	C	22	0.207753479	Alt	rs17002069	41050986	C	G	22	0.191848907	Alt	CEU+FIN+GBR+IBS+TSI	0.905271397	0.999999999	-8895
rs12159200	41042091	A	C	22	0.207753479	Alt	rs6002000	41051109	G	A	22	0.2027833	Alt	CEU+FIN+GBR+IBS+TSI	0.957955356	0.993776488	-9018
rs12159200	41042091	A	C	22	0.207753479	Alt	rs5995890	41051302	G	C	22	0.2027833	Alt	CEU+FIN+GBR+IBS+TSI	0.957955356	0.993776488	-9211
rs12159200	41042091	A	C	22	0.207753479	Alt	rs73171013	41051935	G	A	22	0.2027833	Alt	CEU+FIN+GBR+IBS+TSI	0.957955356	0.993776488	-9844
rs12159200	41042091	A	C	22	0.207753479	Alt	rs8142396	41052756	T	G	22	0.2027833	Alt	CEU+FIN+GBR+IBS+TSI	0.957955356	0.993776488	-10665
rs12159200	41042091	A	C	22	0.207753479	Alt	rs8141330	41052794	A	G	22	0.2027833	Alt	CEU+FIN+GBR+IBS+TSI	0.957955356	0.993776488	-10703
rs12159200	41042091	A	C	22	0.207753479	Alt	rs77755405	41052955	AT	A	22	0.206759443	Alt	CEU+FIN+GBR+IBS+TSI	0.934220852	0.969479296	-10864
rs12159200	41042091	A	C	22	0.207753479	Alt	rs133057	41053340	T	TA	22	0.210735586	Alt	CEU+FIN+GBR+IBS+TSI	0.764469706	0.882254408	-11249
rs12159200	41042091	A	C	22	0.207753479	Alt	rs56169543	41054459	G	A	22	0.189860835	Alt	CEU+FIN+GBR+IBS+TSI	0.893691843	0.999999999	-12368
rs12159200	41042091	A	C	22	0.207753479	Alt	rs113860965	41057670	C	T	22	0.189860835	Alt	CEU+FIN+GBR+IBS+TSI	0.893691843	0.999999999	-15579
rs12159200	41042091	A	C	22	0.207753479	Alt	rs7284506	41057977	C	T	22	0.189860835	Alt	CEU+FIN+GBR+IBS+TSI	0.893691843	0.999999999	-15886
rs12159200	41042091	A	C	22	0.207753479	Alt	rs79898470	41059171	A	G	22	0.207753479	Alt	CEU+FIN+GBR+IBS+TSI	0.940236111	0.969657729	-17080
rs12159200	41042091	A	C	22	0.207753479	Alt	rs112833765	41059547	C	CA	22	0.188866799	Alt	CEU+FIN+GBR+IBS+TSI	0.736480341	0.910736706	-17456
rs12159200	41042091	A	C	22	0.207753479	Alt	rs73171017	41060853	A	T	22	0.190854871	Alt	CEU+FIN+GBR+IBS+TSI	0.899474507	0.999999999	-18762
rs12159200	41042091	A	C	22	0.207753479	Alt	rs5995893	41062014	T	C	22	0.203777336	Alt	CEU+FIN+GBR+IBS+TSI	0.963923503	0.99381282	-19923
rs12159200	41042091	A	C	22	0.207753479	Alt	rs112404223	41062415	CA	C	22	0.241550696	Alt	CEU+FIN+GBR+IBS+TSI	0.759753982	0.960579642	-20324
rs12188164	428236	C	A	5	0.399602386	Alt	rs72711359	403810	T	A	5	0.327037773	Alt	CEU+FIN+GBR+IBS+TSI	0.605962032	0.910990083	24426
rs12188164	428236	C	A	5	0.399602386	Alt	rs55929184	405576	G	A	5	0.332007952	Alt	CEU+FIN+GBR+IBS+TSI	0.614599975	0.907198304	22660
rs12188164	428236	C	A	5	0.399602386	Alt	rs11738623	407767	G	A	5	0.333996024	Alt	CEU+FIN+GBR+IBS+TSI	0.628681602	0.913435099	20469
rs12188164	428236	C	A	5	0.399602386	Alt	rs11742006	408529	C	T	5	0.333001988	Alt	CEU+FIN+GBR+IBS+TSI	0.625414139	0.913097727	19707
rs12188164	428236	C	A	5	0.399602386	Alt	rs72711361	408777	T	C	5	0.333001988	Alt	CEU+FIN+GBR+IBS+TSI	0.625414139	0.913097727	19459
rs12188164	428236	C	A	5	0.399602386	Alt	rs11745246	410943	A	G	5	0.333001988	Alt	CEU+FIN+GBR+IBS+TSI	0.625414139	0.913097727	17293
rs12188164	428236	C	A	5	0.399602386	Alt	rs2672744	411047	C	T	5	0.337972167	Alt	CEU+FIN+GBR+IBS+TSI	0.61161094	0.89295554	17189
rs12188164	428236	C	A	5	0.399602386	Alt	rs17562461	411361	G	A	5	0.333001988	Alt	CEU+FIN+GBR+IBS+TSI	0.625414139	0.913097727	16875
rs12188164	428236	C	A	5	0.399602386	Alt	rs11744936	412112	C	T	5	0.33499006	Alt	CEU+FIN+GBR+IBS+TSI	0.616827211	0.902764406	16124
rs12188164	428236	C	A	5	0.399602386	Alt	rs72711364	415323	A	G	5	0.368787276	Alt	CEU+FIN+GBR+IBS+TSI	0.766103623	0.934196473	12913
rs12188164	428236	C	A	5	0.399602386	Alt	rs56279338	416118	G	A	5	0.355864811	Alt	CEU+FIN+GBR+IBS+TSI	0.813978667	0.990255033	12118
rs12188164	428236	C	A	5	0.399602386	Alt	rs6555242	416546	T	G	5	0.380715706	Alt	CEU+FIN+GBR+IBS+TSI	0.725588505	0.886307431	11690
rs12188164	428236	C	A	5	0.399602386	Alt	rs72711365	416672	G	A	5	0.355864811	Alt	CEU+FIN+GBR+IBS+TSI	0.813978667	0.990255033	11564
rs12188164	428236	C	A	5	0.399602386	Alt	rs72711367	418494	A	G	5	0.354870775	Alt	CEU+FIN+GBR+IBS+TSI	0.818426234	0.995113387	9742
rs12188164	428236	C	A	5	0.399602386	Alt	rs57433159	418725	C	T	5	0.370775348	Alt	CEU+FIN+GBR+IBS+TSI	0.757852357	0.925197177	9511
rs12188164	428236	C	A	5	0.399602386	Alt	rs68005421	418813	G	C	5	0.373757455	Alt	CEU+FIN+GBR+IBS+TSI	0.753347199	0.916576036	9423
rs12188164	428236	C	A	5	0.399602386	Alt	rs72711368	418839	C	T	5	0.373757455	Alt	CEU+FIN+GBR+IBS+TSI	0.753347199	0.916576036	9397
rs12188164	428236	C	A	5	0.399602386	Alt	rs111713756	419318	T	C	5	0.371769384	Alt	CEU+FIN+GBR+IBS+TSI	0.761531945	0.925467897	8918
rs12188164	428236	C	A	5	0.399602386	Alt	rs112126699	419462	A	T	5	0.373757455	Alt	CEU+FIN+GBR+IBS+TSI	0.753347199	0.916576036	8774
rs12188164	428236	C	A	5	0.399602386	Alt	rs72711369	420517	C	T	5	0.355864811	Alt	CEU+FIN+GBR+IBS+TSI	0.822015406	0.995131619	7719
rs12188164	428236	C	A	5	0.399602386	Alt	rs72711370	421057	A	C	5	0.355864811	Alt	CEU+FIN+GBR+IBS+TSI	0.822015406	0.995131619	7179
rs12188164	428236	C	A	5	0.399602386	Alt	rs67898037	421193	G	C	5	0.402584493	Alt	CEU+FIN+GBR+IBS+TSI	0.651718015	0.812317074	7043
rs12188164	428236	C	A	5	0.399602386	Alt	rs11741946	421403	G	A	5	0.350894632	Alt	CEU+FIN+GBR+IBS+TSI	0.804175719	0.995037099	6833
rs12188164	428236	C	A	5	0.399602386	Alt	rs11741954	421455	G	T	5	0.354870775	Alt	CEU+FIN+GBR+IBS+TSI	0.818424425	0.995112287	6781
rs12188164	428236	C	A	5	0.399602386	Alt	rs11742144	422178	G	A	5	0.399602386	Alt	CEU+FIN+GBR+IBS+TSI	0.991722611	0.995852705	6058
rs12188164	428236	C	A	5	0.399602386	Alt	rs10072668	422752	T	C	5	0.483101392	Alt	CEU+FIN+GBR+IBS+TSI	0.712124928	1	5484
rs12188164	428236	C	A	5	0.399602386	Alt	rs56182240	423169	C	T	5	0.39860835	Alt	CEU+FIN+GBR+IBS+TSI	0.995863657	1	5067
rs12188164	428236	C	A	5	0.399602386	Alt	rs9313065	423426	T	C	5	0.483101392	Alt	CEU+FIN+GBR+IBS+TSI	0.712124928	1	4810
rs12188164	428236	C	A	5	0.399602386	Alt	rs56346498	423595	C	T	5	0.39860835	Alt	CEU+FIN+GBR+IBS+TSI	0.995863657	1	4641
rs12188164	428236	C	A	5	0.399602386	Alt	rs55948934	423671	C	T	5	0.39860835	Alt	CEU+FIN+GBR+IBS+TSI	0.995863657	1	4565
rs12188164	428236	C	A	5	0.399602386	Alt	rs55932239	423906	G	A	5	0.39860835	Alt	CEU+FIN+GBR+IBS+TSI	0.995863657	1	4330
rs12188164	428236	C	A	5	0.399602386	Alt	rs13360218	424612	C	T	5	0.448310139	Alt	CEU+FIN+GBR+IBS+TSI	0.630089933	0.877098751	3624
rs12188164	428236	C	A	5	0.399602386	Alt	rs72717407	424653	G	A	5	0.39860835	Alt	CEU+FIN+GBR+IBS+TSI	0.995863657	1	3583
rs12188164	428236	C	A	5	0.399602386	Alt	rs143087196	428166	GC	G	5	0.399602386	Alt	CEU+FIN+GBR+IBS+TSI	1	1	70
rs12188164	428236	C	A	5	0.399602386	Alt	rs12188678	428231	T	C	5	0.399602386	Alt	CEU+FIN+GBR+IBS+TSI	1	1	5
rs12188164	428236	C	A	5	0.399602386	Alt	rs12188164	428236	C	A	5	0.399602386	Alt	CEU+FIN+GBR+IBS+TSI	1	1	0
rs12188164	428236	C	A	5	0.399602386	Alt	rs12188321	428418	C	G	5	0.483101392	Alt	CEU+FIN+GBR+IBS+TSI	0.712124928	1	-182
rs12188164	428236	C	A	5	0.399602386	Alt	rs67665078	428754	G	A	5	0.485089463	Alt	CEU+FIN+GBR+IBS+TSI	0.706478667	1	-518
rs12188164	428236	C	A	5	0.399602386	Alt	rs72717410	428785	A	T	5	0.401590457	Alt	CEU+FIN+GBR+IBS+TSI	0.991754639	1	-549
rs12188164	428236	C	A	5	0.399602386	Alt	rs72717411	429124	C	G	5	0.399602386	Alt	CEU+FIN+GBR+IBS+TSI	1	1	-888
rs12188164	428236	C	A	5	0.399602386	Alt	rs72717412	429381	C	T	5	0.399602386	Alt	CEU+FIN+GBR+IBS+TSI	1	1	-1145
rs12188164	428236	C	A	5	0.399602386	Alt	rs72717414	429818	C	G	5	0.399602386	Alt	CEU+FIN+GBR+IBS+TSI	1	1	-1582
rs12188164	428236	C	A	5	0.399602386	Alt	rs72717415	430059	G	A	5	0.399602386	Alt	CEU+FIN+GBR+IBS+TSI	1	1	-1823
rs12188164	428236	C	A	5	0.399602386	Alt	rs957791	430217	C	T	5	0.468190855	Alt	CEU+FIN+GBR+IBS+TSI	0.756000337	1	-1981
rs12188164	428236	C	A	5	0.399602386	Alt	rs144285692	433807	T	TG	5	0.395626243	Alt	CEU+FIN+GBR+IBS+TSI	0.967043684	0.991580226	-5571
rs12188164	428236	C	A	5	0.399602386	Alt	rs34453673	434722	G	C	5	0.403578529	Alt	CEU+FIN+GBR+IBS+TSI	0.983590513	1	-6486
rs12188164	428236	C	A	5	0.399602386	Alt	rs11740891	435626	A	G	5	0.45526839	Alt	CEU+FIN+GBR+IBS+TSI	0.796350386	1	-7390
rs12188164	428236	C	A	5	0.399602386	Alt	rs5865330	436387	CT	C	5	0.46222664	Alt	CEU+FIN+GBR+IBS+TSI	0.766685003	0.995042821	-8151
rs12188164	428236	C	A	5	0.399602386	Alt	rs35342079	436981	A	G	5	0.437375746	Alt	CEU+FIN+GBR+IBS+TSI	0.840462375	0.990792484	-8745
rs12188164	428236	C	A	5	0.399602386	Alt	rs148932510	437331	TC	T	5	0.399602386	Alt	CEU+FIN+GBR+IBS+TSI	1	1	-9095
rs12188164	428236	C	A	5	0.399602386	Alt	rs56104584	437542	T	C	5	0.399602386	Alt	CEU+FIN+GBR+IBS+TSI	1	1	-9306
rs12188164	428236	C	A	5	0.399602386	Alt	rs55842567	437586	G	A	5	0.399602386	Alt	CEU+FIN+GBR+IBS+TSI	1	1	-9350
rs12188164	428236	C	A	5	0.399602386	Alt	rs56042615	437667	G	A	5	0.399602386	Alt	CEU+FIN+GBR+IBS+TSI	1	1	-9431
rs12188164	428236	C	A	5	0.399602386	Alt	rs34847072	437862	G	C	5	0.399602386	Alt	CEU+FIN+GBR+IBS+TSI	1	1	-9626
rs12188164	428236	C	A	5	0.399602386	Alt	rs72717425	438809	C	T	5	0.42445328	Alt	CEU+FIN+GBR+IBS+TSI	0.894496145	0.995564347	-10573
rs12188164	428236	C	A	5	0.399602386	Alt	rs12153091	441695	T	C	5	0.400596421	Alt	CEU+FIN+GBR+IBS+TSI	0.987602072	0.995841695	-13459
rs12188164	428236	C	A	5	0.399602386	Alt	rs150095194	442069	CTTTGGCAAT	C	5	0.399602386	Alt	CEU+FIN+GBR+IBS+TSI	0.991722611	0.995852705	-13833
rs12188164	428236	C	A	5	0.399602386	Alt	rs1056465	442438	T	A	5	0.399602386	Alt	CEU+FIN+GBR+IBS+TSI	0.991722611	0.995852705	-14202
rs12188164	428236	C	A	5	0.399602386	Alt	rs56146525	442571	A	C	5	0.39860835	Alt	CEU+FIN+GBR+IBS+TSI	0.987591844	0.995838255	-14335
rs12188164	428236	C	A	5	0.399602386	Alt	rs77101200	443059	G	T	5	0.402584493	Alt	CEU+FIN+GBR+IBS+TSI	0.979422184	0.995819638	-14823
rs12188164	428236	C	A	5	0.399602386	Alt	rs115554641	443236	C	G	5	0.399602386	Alt	CEU+FIN+GBR+IBS+TSI	0.991722611	0.995852705	-15000
rs12188164	428236	C	A	5	0.399602386	Alt	5	443371	C	A	5	0.399602386	Alt	CEU+FIN+GBR+IBS+TSI	0.991722611	0.995852705	-15135
rs12188164	428236	C	A	5	0.399602386	Alt	rs11739543	443676	G	A	5	0.399602386	Alt	CEU+FIN+GBR+IBS+TSI	0.991722611	0.995852705	-15440
rs12188164	428236	C	A	5	0.399602386	Alt	rs72717430	444502	T	C	5	0.399602386	Alt	CEU+FIN+GBR+IBS+TSI	0.991722611	0.995852705	-16266
rs12188164	428236	C	A	5	0.399602386	Alt	rs72717432	444810	G	A	5	0.380715706	Alt	CEU+FIN+GBR+IBS+TSI	0.915494996	0.995559408	-16574
rs12188164	428236	C	A	5	0.399602386	Alt	rs12187440	446923	G	A	5	0.401590457	Alt	CEU+FIN+GBR+IBS+TSI	0.983501889	0.995830627	-18687
rs12188164	428236	C	A	5	0.399602386	Alt	rs138721639	446951	AAC	A	5	0.399602386	Alt	CEU+FIN+GBR+IBS+TSI	0.991722611	0.995852705	-18715
rs12188164	428236	C	A	5	0.399602386	Alt	rs72717435	448202	G	A	5	0.39860835	Alt	CEU+FIN+GBR+IBS+TSI	0.987591844	0.995838255	-19966
rs12188164	428236	C	A	5	0.399602386	Alt	rs72717436	448291	C	A	5	0.399602386	Alt	CEU+FIN+GBR+IBS+TSI	0.991722611	0.995852705	-20055
rs12188164	428236	C	A	5	0.399602386	Alt	rs72717438	448663	C	T	5	0.399602386	Alt	CEU+FIN+GBR+IBS+TSI	0.991722611	0.995852705	-20427
rs12188164	428236	C	A	5	0.399602386	Alt	rs72717440	449701	A	T	5	0.399602386	Alt	CEU+FIN+GBR+IBS+TSI	0.991722611	0.995852705	-21465
rs12188164	428236	C	A	5	0.399602386	Alt	rs6889494	450102	C	T	5	0.399602386	Alt	CEU+FIN+GBR+IBS+TSI	0.991722611	0.995852705	-21866
rs12188164	428236	C	A	5	0.399602386	Alt	rs11743639	450710	C	T	5	0.399602386	Alt	CEU+FIN+GBR+IBS+TSI	0.991722611	0.995852705	-22474
rs12188164	428236	C	A	5	0.399602386	Alt	rs11745789	450777	T	C	5	0.399602386	Alt	CEU+FIN+GBR+IBS+TSI	0.991722611	0.995852705	-22541
rs12188164	428236	C	A	5	0.399602386	Alt	rs11744539	451425	C	T	5	0.399602386	Alt	CEU+FIN+GBR+IBS+TSI	0.991722611	0.995852705	-23189
rs12188164	428236	C	A	5	0.399602386	Alt	rs11749327	457261	C	A	5	0.301192843	Alt	CEU+FIN+GBR+IBS+TSI	0.639685858	0.993880753	-29025
rs12188164	428236	C	A	5	0.399602386	Alt	rs11745923	475408	T	G	5	0.396620278	Alt	CEU+FIN+GBR+IBS+TSI	0.979371179	0.995809155	-47172
rs12188164	428236	C	A	5	0.399602386	Alt	rs11743825	475463	C	T	5	0.397614314	Alt	CEU+FIN+GBR+IBS+TSI	0.983474619	0.995823686	-47227
rs12188164	428236	C	A	5	0.399602386	Alt	rs55720119	475621	T	TG	5	0.399602386	Alt	CEU+FIN+GBR+IBS+TSI	0.991722611	0.995852705	-47385
rs12188164	428236	C	A	5	0.399602386	Alt	rs41282625	475626	C	G	5	0.399602386	Alt	CEU+FIN+GBR+IBS+TSI	0.991722611	0.995852705	-47390
rs12188164	428236	C	A	5	0.399602386	Alt	rs2230437	476353	C	T	5	0.411530815	Alt	CEU+FIN+GBR+IBS+TSI	0.94358979	0.995718042	-48117
rs12188164	428236	C	A	5	0.399602386	Alt	rs4334924	477634	G	A	5	0.388667992	Alt	CEU+FIN+GBR+IBS+TSI	0.906222758	0.974005072	-49398
rs12188164	428236	C	A	5	0.399602386	Alt	rs56051594	494064	C	T	5	0.413518887	Alt	CEU+FIN+GBR+IBS+TSI	0.620738051	0.810924247	-65828
rs12214804	34188866	C	T	6	0.079522863	Ref	rs2797963	34185749	C	T	6	0.071570577	Ref	CEU+FIN+GBR+IBS+TSI	0.892291221	0.999999998	3117
rs12214804	34188866	C	T	6	0.079522863	Ref	rs2797964	34185755	C	T	6	0.079522863	Ref	CEU+FIN+GBR+IBS+TSI	1	0.999999999	3111
rs12214804	34188866	C	T	6	0.079522863	Ref	rs9469745	34188467	G	A	6	0.079522863	Ref	CEU+FIN+GBR+IBS+TSI	1	0.999999999	399
rs12214804	34188866	C	T	6	0.079522863	Ref	rs12214804	34188866	C	T	6	0.079522863	Ref	CEU+FIN+GBR+IBS+TSI	1	1	0
rs12214804	34188866	C	T	6	0.079522863	Ref	rs1776898	34194092	C	T	6	0.078528827	Ref	CEU+FIN+GBR+IBS+TSI	0.986434736	0.999999999	-5226
rs12214804	34188866	C	T	6	0.079522863	Ref	rs1776897	34195011	G	T	6	0.079522863	Ref	CEU+FIN+GBR+IBS+TSI	1	0.999999999	-6145
rs12214804	34188866	C	T	6	0.079522863	Ref	rs1759646	34195447	C	T	6	0.079522863	Ref	CEU+FIN+GBR+IBS+TSI	1	0.999999999	-6581
rs12214804	34188866	C	T	6	0.079522863	Ref	rs2780226	34199092	C	T	6	0.079522863	Ref	CEU+FIN+GBR+IBS+TSI	1	0.999999999	-10226
rs12214804	34188866	C	T	6	0.079522863	Ref	rs58141537	34205465	G	GGAGCCC	6	0.093439364	Ref	CEU+FIN+GBR+IBS+TSI	0.838196774	0.999999999	-16599
rs12214804	34188866	C	T	6	0.079522863	Ref	rs59329931	34207474	T	TAA	6	0.079522863	Ref	CEU+FIN+GBR+IBS+TSI	1	0.999999999	-18608
rs12214804	34188866	C	T	6	0.079522863	Ref	rs1150781	34214322	C	G	6	0.078528827	Ref	CEU+FIN+GBR+IBS+TSI	0.986434736	0.999999999	-25456
rs12214804	34188866	C	T	6	0.079522863	Ref	rs1150779	34215919	C	T	6	0.06361829	Ref	CEU+FIN+GBR+IBS+TSI	0.78641189	0.999999998	-27053
rs12214804	34188866	C	T	6	0.079522863	Ref	rs1187130	34239473	G	A	6	0.061630219	Ref	CEU+FIN+GBR+IBS+TSI	0.629946864	0.910293857	-50607
rs12214804	34188866	C	T	6	0.079522863	Ref	rs1307274	34240576	T	G	6	0.054671968	Ref	CEU+FIN+GBR+IBS+TSI	0.669426919	0.999999998	-51710
rs12327666	14139921	G	A	19	0.047713718	Alt	rs73519619	14128908	A	C	19	0.049701789	Alt	CEU+FIN+GBR+IBS+TSI	0.720947112	0.867500822	11013
rs12327666	14139921	G	A	19	0.047713718	Alt	rs7252770	14129161	C	T	19	0.067594433	Alt	CEU+FIN+GBR+IBS+TSI	0.691145769	0.999999998	10760
rs12327666	14139921	G	A	19	0.047713718	Alt	rs11882727	14129345	A	G	19	0.048707753	Alt	CEU+FIN+GBR+IBS+TSI	0.699633414	0.845550359	10576
rs12327666	14139921	G	A	19	0.047713718	Alt	rs7248735	14130215	T	C	19	0.068588469	Alt	CEU+FIN+GBR+IBS+TSI	0.680403013	0.999999998	9706
rs12327666	14139921	G	A	19	0.047713718	Alt	rs10414674	14132662	G	C	19	0.067594433	Alt	CEU+FIN+GBR+IBS+TSI	0.691145769	0.999999998	7259
rs12327666	14139921	G	A	19	0.047713718	Alt	rs7247679	14134172	T	C	19	0.067594433	Alt	CEU+FIN+GBR+IBS+TSI	0.691145769	0.999999998	5749
rs12327666	14139921	G	A	19	0.047713718	Alt	rs117465815	14134379	A	G	19	0.047713718	Alt	CEU+FIN+GBR+IBS+TSI	1	0.999999998	5542
rs12327666	14139921	G	A	19	0.047713718	Alt	rs78065781	14135031	T	A	19	0.047713718	Alt	CEU+FIN+GBR+IBS+TSI	1	0.999999998	4890
rs12327666	14139921	G	A	19	0.047713718	Alt	rs113291905	14136613	C	T	19	0.047713718	Alt	CEU+FIN+GBR+IBS+TSI	1	0.999999998	3308
rs12327666	14139921	G	A	19	0.047713718	Alt	rs112703926	14136760	C	T	19	0.047713718	Alt	CEU+FIN+GBR+IBS+TSI	1	0.999999998	3161
rs12327666	14139921	G	A	19	0.047713718	Alt	rs113926370	14136812	T	C	19	0.047713718	Alt	CEU+FIN+GBR+IBS+TSI	1	0.999999998	3109
rs12327666	14139921	G	A	19	0.047713718	Alt	rs79308192	14139382	G	C	19	0.047713718	Alt	CEU+FIN+GBR+IBS+TSI	1	0.999999998	539
rs12327666	14139921	G	A	19	0.047713718	Alt	rs12327666	14139921	G	A	19	0.047713718	Alt	CEU+FIN+GBR+IBS+TSI	1	1	0
rs12327666	14139921	G	A	19	0.047713718	Alt	rs74400983	14142413	C	T	19	0.050695825	Alt	CEU+FIN+GBR+IBS+TSI	0.938229154	0.999999998	-2492
rs12327666	14139921	G	A	19	0.047713718	Alt	rs113593439	14142705	C	T	19	0.051689861	Alt	CEU+FIN+GBR+IBS+TSI	0.91922274	0.999999998	-2784
rs12327666	14139921	G	A	19	0.047713718	Alt	rs111545382	14144118	C	T	19	0.051689861	Alt	CEU+FIN+GBR+IBS+TSI	0.91922274	0.999999998	-4197
rs12327666	14139921	G	A	19	0.047713718	Alt	rs75852614	14150303	C	T	19	0.050695825	Alt	CEU+FIN+GBR+IBS+TSI	0.897356081	0.977975428	-10382
rs12327666	14139921	G	A	19	0.047713718	Alt	rs80240887	14154456	T	C	19	0.05666004	Alt	CEU+FIN+GBR+IBS+TSI	0.797444964	0.977725219	-14535
rs12327666	14139921	G	A	19	0.047713718	Alt	rs75452068	14157478	C	T	19	0.055666004	Alt	CEU+FIN+GBR+IBS+TSI	0.812611445	0.977767988	-17557
rs12339094	90410222	T	G	9	0.188866799	Alt	rs12344239	90385962	A	G	9	0.19582505	Alt	CEU+FIN+GBR+IBS+TSI	0.931105634	0.986794246	24260
rs12339094	90410222	T	G	9	0.188866799	Alt	rs12339976	90386015	T	G	9	0.198807157	Alt	CEU+FIN+GBR+IBS+TSI	0.925938215	0.99336021	24207
rs12339094	90410222	T	G	9	0.188866799	Alt	rs12344270	90386021	A	G	9	0.196819085	Alt	CEU+FIN+GBR+IBS+TSI	0.937666155	0.993388925	24201
rs12339094	90410222	T	G	9	0.188866799	Alt	rs57224216	90390172	C	T	9	0.193836978	Alt	CEU+FIN+GBR+IBS+TSI	0.968388637	0.999999999	20050
rs12339094	90410222	T	G	9	0.188866799	Alt	rs9314773	90390426	A	C	9	0.193836978	Alt	CEU+FIN+GBR+IBS+TSI	0.968388637	0.999999999	19796
rs12339094	90410222	T	G	9	0.188866799	Alt	rs9314774	90392690	C	T	9	0.193836978	Alt	CEU+FIN+GBR+IBS+TSI	0.968388637	0.999999999	17532
rs12339094	90410222	T	G	9	0.188866799	Alt	rs9410961	90394550	T	C	9	0.193836978	Alt	CEU+FIN+GBR+IBS+TSI	0.968388637	0.999999999	15672
rs12339094	90410222	T	G	9	0.188866799	Alt	rs10120865	90395490	T	C	9	0.194831014	Alt	CEU+FIN+GBR+IBS+TSI	0.962259904	0.999999999	14732
rs12339094	90410222	T	G	9	0.188866799	Alt	rs72749767	90395500	A	G	9	0.151093439	Alt	CEU+FIN+GBR+IBS+TSI	0.726142062	0.974652182	14722
rs12339094	90410222	T	G	9	0.188866799	Alt	rs10123732	90395684	A	G	9	0.193836978	Alt	CEU+FIN+GBR+IBS+TSI	0.968388637	0.999999999	14538
rs12339094	90410222	T	G	9	0.188866799	Alt	rs9410963	90396135	G	A	9	0.193836978	Alt	CEU+FIN+GBR+IBS+TSI	0.968388637	0.999999999	14087
rs12339094	90410222	T	G	9	0.188866799	Alt	rs7035272	90400734	C	T	9	0.193836978	Alt	CEU+FIN+GBR+IBS+TSI	0.968388637	0.999999999	9488
rs12339094	90410222	T	G	9	0.188866799	Alt	rs7022221	90405089	C	T	9	0.19582505	Alt	CEU+FIN+GBR+IBS+TSI	0.956193391	0.999999999	5133
rs12339094	90410222	T	G	9	0.188866799	Alt	rs7022568	90405244	G	A	9	0.192842942	Alt	CEU+FIN+GBR+IBS+TSI	0.974580554	0.999999999	4978
rs12339094	90410222	T	G	9	0.188866799	Alt	rs7025854	90405614	A	T	9	0.192842942	Alt	CEU+FIN+GBR+IBS+TSI	0.974580554	0.999999999	4608
rs12339094	90410222	T	G	9	0.188866799	Alt	rs7874567	90407404	T	C	9	0.19582505	Alt	CEU+FIN+GBR+IBS+TSI	0.956193391	0.999999999	2818
rs12339094	90410222	T	G	9	0.188866799	Alt	rs9410966	90407826	G	A	9	0.194831014	Alt	CEU+FIN+GBR+IBS+TSI	0.962259904	0.999999999	2396
rs12339094	90410222	T	G	9	0.188866799	Alt	rs961391	90408587	G	T	9	0.189860835	Alt	CEU+FIN+GBR+IBS+TSI	0.980652821	0.993490684	1635
rs12339094	90410222	T	G	9	0.188866799	Alt	rs12339094	90410222	T	G	9	0.188866799	Alt	CEU+FIN+GBR+IBS+TSI	1	1	0
rs12339094	90410222	T	G	9	0.188866799	Alt	rs9410967	90411001	C	G	9	0.189860835	Alt	CEU+FIN+GBR+IBS+TSI	0.993545324	0.999999999	-779
rs12339094	90410222	T	G	9	0.188866799	Alt	rs9410969	90414334	T	A	9	0.148111332	Alt	CEU+FIN+GBR+IBS+TSI	0.733866659	0.991374118	-4112
rs12339094	90410222	T	G	9	0.188866799	Alt	rs9410970	90415220	C	A	9	0.188866799	Alt	CEU+FIN+GBR+IBS+TSI	0.812121621	0.901177907	-4998
rs12339094	90410222	T	G	9	0.188866799	Alt	rs9410635	90415664	G	A	9	0.14612326	Alt	CEU+FIN+GBR+IBS+TSI	0.696742263	0.973656378	-5442
rs12423712	125033933	G	A	12	0.057654076	Alt	rs12424705	125024475	C	T	12	0.070576541	Alt	CEU+FIN+GBR+IBS+TSI	0.805699174	0.999999998	9458
rs12423712	125033933	G	A	12	0.057654076	Alt	rs76497469	125024786	G	T	12	0.047713718	Alt	CEU+FIN+GBR+IBS+TSI	0.747334749	0.955277507	9147
rs12423712	125033933	G	A	12	0.057654076	Alt	rs12423712	125033933	G	A	12	0.057654076	Alt	CEU+FIN+GBR+IBS+TSI	1	1	0
rs12423712	125033933	G	A	12	0.057654076	Alt	rs117231757	125046095	G	A	12	0.05666004	Alt	CEU+FIN+GBR+IBS+TSI	0.981723048	0.999999998	-12162
rs12444261	11734642	G	T	16	0.258449304	Alt	rs113077316	11722729	G	A	16	0.216699801	Alt	CEU+FIN+GBR+IBS+TSI	0.607574474	0.874886836	11913
rs12444261	11734642	G	T	16	0.258449304	Alt	rs72781059	11723276	G	A	16	0.217693837	Alt	CEU+FIN+GBR+IBS+TSI	0.612176025	0.875630192	11366
rs12444261	11734642	G	T	16	0.258449304	Alt	rs7193941	11726581	C	T	16	0.212723658	Alt	CEU+FIN+GBR+IBS+TSI	0.617719721	0.892624284	8061
rs12444261	11734642	G	T	16	0.258449304	Alt	rs55659725	11727983	T	C	16	0.234592445	Alt	CEU+FIN+GBR+IBS+TSI	0.653962131	0.862348717	6659
rs12444261	11734642	G	T	16	0.258449304	Alt	rs72781065	11731441	G	A	16	0.25944334	Alt	CEU+FIN+GBR+IBS+TSI	0.994833236	0.999999999	3201
rs12444261	11734642	G	T	16	0.258449304	Alt	rs2080511	11731776	C	A	16	0.251491054	Alt	CEU+FIN+GBR+IBS+TSI	0.933145956	0.983850877	2866
rs12444261	11734642	G	T	16	0.258449304	Alt	rs201376819	11733546	T	TCATTC	16	0.257455268	Alt	CEU+FIN+GBR+IBS+TSI	0.994820307	0.999999999	1096
rs12444261	11734642	G	T	16	0.258449304	Alt	rs12444261	11734642	G	T	16	0.258449304	Alt	CEU+FIN+GBR+IBS+TSI	1	1	0
rs12444261	11734642	G	T	16	0.258449304	Alt	16	11735712	G	GGACTCAAGTGATTCACC	16	0.261431412	Alt	CEU+FIN+GBR+IBS+TSI	0.974349431	0.994772051	-1070
rs12444261	11734642	G	T	16	0.258449304	Alt	16	11735713	C	CG	16	0.261431412	Alt	CEU+FIN+GBR+IBS+TSI	0.974349431	0.994772051	-1071
rs12444261	11734642	G	T	16	0.258449304	Alt	rs8063949	11736835	C	T	16	0.260437376	Alt	CEU+FIN+GBR+IBS+TSI	0.989705912	0.999999999	-2193
rs12444261	11734642	G	T	16	0.258449304	Alt	rs4510029	11738037	C	A	16	0.261431412	Alt	CEU+FIN+GBR+IBS+TSI	0.98461758	0.999999999	-3395
rs12444261	11734642	G	T	16	0.258449304	Alt	rs1814273	11738498	G	A	16	0.260437376	Alt	CEU+FIN+GBR+IBS+TSI	0.989705912	0.999999999	-3856
rs12444261	11734642	G	T	16	0.258449304	Alt	rs67445581	11738900	C	G	16	0.261431412	Alt	CEU+FIN+GBR+IBS+TSI	0.98461758	0.999999999	-4258
rs12444261	11734642	G	T	16	0.258449304	Alt	rs67850232	11739049	G	A	16	0.261431412	Alt	CEU+FIN+GBR+IBS+TSI	0.98461758	0.999999999	-4407
rs12444261	11734642	G	T	16	0.258449304	Alt	rs60493856	11739851	A	C	16	0.261431412	Alt	CEU+FIN+GBR+IBS+TSI	0.98461758	0.999999999	-5209
rs12444261	11734642	G	T	16	0.258449304	Alt	rs57439922	11739853	G	T	16	0.261431412	Alt	CEU+FIN+GBR+IBS+TSI	0.98461758	0.999999999	-5211
rs12444261	11734642	G	T	16	0.258449304	Alt	rs61541101	11740024	T	A	16	0.261431412	Alt	CEU+FIN+GBR+IBS+TSI	0.98461758	0.999999999	-5382
rs12444261	11734642	G	T	16	0.258449304	Alt	rs67918820	11740136	C	T	16	0.262425447	Alt	CEU+FIN+GBR+IBS+TSI	0.979567796	0.999999999	-5494
rs12444261	11734642	G	T	16	0.258449304	Alt	rs141568227	11743003	TCTC	T	16	0.263419483	Alt	CEU+FIN+GBR+IBS+TSI	0.974556123	0.999999999	-8361
rs12444261	11734642	G	T	16	0.258449304	Alt	rs55693174	11743695	G	A	16	0.264413519	Alt	CEU+FIN+GBR+IBS+TSI	0.969582132	0.999999999	-9053
rs12444261	11734642	G	T	16	0.258449304	Alt	rs56213816	11744697	G	A	16	0.282306163	Alt	CEU+FIN+GBR+IBS+TSI	0.886040101	0.999999999	-10055
rs12444261	11734642	G	T	16	0.258449304	Alt	rs67188401	11745762	G	C	16	0.267395626	Alt	CEU+FIN+GBR+IBS+TSI	0.954882047	0.999999999	-11120
rs12444261	11734642	G	T	16	0.258449304	Alt	rs7195296	11749774	A	C	16	0.272365805	Alt	CEU+FIN+GBR+IBS+TSI	0.921134214	0.994635458	-15132
rs12444261	11734642	G	T	16	0.258449304	Alt	rs12446730	11751015	A	G	16	0.27833002	Alt	CEU+FIN+GBR+IBS+TSI	0.903676752	0.999999999	-16373
rs12444261	11734642	G	T	16	0.258449304	Alt	rs72781086	11753377	G	C	16	0.275347913	Alt	CEU+FIN+GBR+IBS+TSI	0.907356289	0.99459847	-18735
rs12444261	11734642	G	T	16	0.258449304	Alt	rs9930359	11754635	G	T	16	0.275347913	Alt	CEU+FIN+GBR+IBS+TSI	0.897505997	0.98918504	-19993
rs12444261	11734642	G	T	16	0.258449304	Alt	16	11754789	CT	C	16	0.310139165	Alt	CEU+FIN+GBR+IBS+TSI	0.703591376	0.952665758	-20147
rs12444261	11734642	G	T	16	0.258449304	Alt	rs56021873	11754838	G	C	16	0.272365805	Alt	CEU+FIN+GBR+IBS+TSI	0.901314956	0.983876912	-20196
rs12444261	11734642	G	T	16	0.258449304	Alt	rs933572	11757091	T	C	16	0.268389662	Alt	CEU+FIN+GBR+IBS+TSI	0.850888807	0.946372518	-22449
rs12444261	11734642	G	T	16	0.258449304	Alt	rs55920972	11757631	G	T	16	0.263419483	Alt	CEU+FIN+GBR+IBS+TSI	0.87398533	0.946997089	-22989
rs12454712	60845884	T	C	18	0.385685885	Alt	rs12454712	60845884	T	C	18	0.385685885	Alt	CEU+FIN+GBR+IBS+TSI	1	1	0
rs1245582	73778267	C	T	10	0.427435388	Ref	rs10762498	73732665	T	C	10	0.428429423	Ref	CEU+FIN+GBR+IBS+TSI	0.768597046	0.878478389	45602
rs1245582	73778267	C	T	10	0.427435388	Ref	rs4284332	73733952	T	C	10	0.414512922	Ref	CEU+FIN+GBR+IBS+TSI	0.745858226	0.886830759	44315
rs1245582	73778267	C	T	10	0.427435388	Ref	rs4148926	73737124	G	C	10	0.431411531	Ref	CEU+FIN+GBR+IBS+TSI	0.765116811	0.881835821	41143
rs1245582	73778267	C	T	10	0.427435388	Ref	rs10554998	73737206	ATT	A	10	0.434393638	Ref	CEU+FIN+GBR+IBS+TSI	0.769259239	0.889606525	41061
rs1245582	73778267	C	T	10	0.427435388	Ref	rs12258400	73737913	T	C	10	0.430417495	Ref	CEU+FIN+GBR+IBS+TSI	0.761269788	0.877835113	40354
rs1245582	73778267	C	T	10	0.427435388	Ref	rs11000123	73738409	T	C	10	0.421471173	Ref	CEU+FIN+GBR+IBS+TSI	0.787375462	0.898240201	39858
rs1245582	73778267	C	T	10	0.427435388	Ref	rs4148928	73740613	G	A	10	0.430417495	Ref	CEU+FIN+GBR+IBS+TSI	0.768799978	0.882166034	37654
rs1245582	73778267	C	T	10	0.427435388	Ref	rs4148929	73740837	A	C	10	0.430417495	Ref	CEU+FIN+GBR+IBS+TSI	0.768799978	0.882166034	37430
rs1245582	73778267	C	T	10	0.427435388	Ref	rs2091331	73741706	A	G	10	0.422465209	Ref	CEU+FIN+GBR+IBS+TSI	0.791174732	0.898571814	36561
rs1245582	73778267	C	T	10	0.427435388	Ref	rs2091332	73741959	T	C	10	0.430417495	Ref	CEU+FIN+GBR+IBS+TSI	0.768799978	0.882166034	36308
rs1245582	73778267	C	T	10	0.427435388	Ref	rs10400065	73744118	G	A	10	0.431411531	Ref	CEU+FIN+GBR+IBS+TSI	0.765116811	0.881835821	34149
rs1245582	73778267	C	T	10	0.427435388	Ref	rs2394847	73744470	C	T	10	0.422465209	Ref	CEU+FIN+GBR+IBS+TSI	0.791174732	0.898571814	33797
rs1245582	73778267	C	T	10	0.427435388	Ref	rs4746103	73744948	C	G	10	0.42445328	Ref	CEU+FIN+GBR+IBS+TSI	0.783582646	0.890616496	33319
rs1245582	73778267	C	T	10	0.427435388	Ref	rs4746104	73744987	T	C	10	0.425447316	Ref	CEU+FIN+GBR+IBS+TSI	0.779811612	0.886665621	33280
rs1245582	73778267	C	T	10	0.427435388	Ref	rs1006974	73745476	C	T	10	0.430417495	Ref	CEU+FIN+GBR+IBS+TSI	0.768799978	0.882166034	32791
rs1245582	73778267	C	T	10	0.427435388	Ref	rs2127357	73745599	C	T	10	0.423459245	Ref	CEU+FIN+GBR+IBS+TSI	0.78737031	0.894585183	32668
rs1245582	73778267	C	T	10	0.427435388	Ref	rs11000125	73747388	G	C	10	0.425447316	Ref	CEU+FIN+GBR+IBS+TSI	0.795069008	0.895297627	30879
rs1245582	73778267	C	T	10	0.427435388	Ref	rs2394849	73750461	T	C	10	0.431411531	Ref	CEU+FIN+GBR+IBS+TSI	0.780276082	0.890528887	27806
rs1245582	73778267	C	T	10	0.427435388	Ref	rs35928289	73751693	G	GA	10	0.445328032	Ref	CEU+FIN+GBR+IBS+TSI	0.730049857	0.886084585	26574
rs1245582	73778267	C	T	10	0.427435388	Ref	rs4747231	73752005	A	G	10	0.425447316	Ref	CEU+FIN+GBR+IBS+TSI	0.795069008	0.895297627	26262
rs1245582	73778267	C	T	10	0.427435388	Ref	rs7085958	73755778	G	A	10	0.430417495	Ref	CEU+FIN+GBR+IBS+TSI	0.776381488	0.886505097	22489
rs1245582	73778267	C	T	10	0.427435388	Ref	rs113679580	73756149	C	CTCTCTT	10	0.426441352	Ref	CEU+FIN+GBR+IBS+TSI	0.791292717	0.891355258	22118
rs1245582	73778267	C	T	10	0.427435388	Ref	rs6480591	73757768	G	A	10	0.425447316	Ref	CEU+FIN+GBR+IBS+TSI	0.795069008	0.895297627	20499
rs1245582	73778267	C	T	10	0.427435388	Ref	rs4148930	73758092	G	C	10	0.425447316	Ref	CEU+FIN+GBR+IBS+TSI	0.795069008	0.895297627	20175
rs1245582	73778267	C	T	10	0.427435388	Ref	rs730334	73758332	C	T	10	0.437375746	Ref	CEU+FIN+GBR+IBS+TSI	0.758418003	0.888688281	19935
rs1245582	73778267	C	T	10	0.427435388	Ref	rs4148932	73759794	T	C	10	0.423459245	Ref	CEU+FIN+GBR+IBS+TSI	0.787449402	0.894630112	18473
rs1245582	73778267	C	T	10	0.427435388	Ref	rs4148933	73759890	T	C	10	0.423459245	Ref	CEU+FIN+GBR+IBS+TSI	0.787449402	0.894630112	18377
rs1245582	73778267	C	T	10	0.427435388	Ref	rs7907616	73760176	A	G	10	0.416500994	Ref	CEU+FIN+GBR+IBS+TSI	0.814379188	0.922886639	18091
rs1245582	73778267	C	T	10	0.427435388	Ref	rs751450	73761015	A	G	10	0.41749503	Ref	CEU+FIN+GBR+IBS+TSI	0.833621939	0.931819333	17252
rs1245582	73778267	C	T	10	0.427435388	Ref	rs4148936	73762056	A	T	10	0.483101392	Alt	CEU+FIN+GBR+IBS+TSI	0.61146421	0.936151359	16211
rs1245582	73778267	C	T	10	0.427435388	Ref	rs2219837	73762673	T	C	10	0.41749503	Ref	CEU+FIN+GBR+IBS+TSI	0.833621939	0.931819333	15594
rs1245582	73778267	C	T	10	0.427435388	Ref	rs6480592	73764509	C	T	10	0.418489066	Ref	CEU+FIN+GBR+IBS+TSI	0.837449624	0.932050014	13758
rs1245582	73778267	C	T	10	0.427435388	Ref	rs4600132	73764779	G	A	10	0.480119284	Alt	CEU+FIN+GBR+IBS+TSI	0.610499799	0.941016104	13488
rs1245582	73778267	C	T	10	0.427435388	Ref	rs4747234	73765059	C	G	10	0.479125249	Alt	CEU+FIN+GBR+IBS+TSI	0.614903137	0.946286169	13208
rs1245582	73778267	C	T	10	0.427435388	Ref	rs4148940	73765995	A	G	10	0.48111332	Alt	CEU+FIN+GBR+IBS+TSI	0.606162677	0.935802456	12272
rs1245582	73778267	C	T	10	0.427435388	Ref	rs4148941	73768992	C	A	10	0.428429423	Ref	CEU+FIN+GBR+IBS+TSI	0.987845023	0.995923854	9275
rs1245582	73778267	C	T	10	0.427435388	Ref	rs4148943	73769507	C	T	10	0.472166998	Alt	CEU+FIN+GBR+IBS+TSI	0.660553661	0.994561221	8760
rs1245582	73778267	C	T	10	0.427435388	Ref	rs4148945	73769590	C	T	10	0.465208748	Alt	CEU+FIN+GBR+IBS+TSI	0.642195776	0.99444083	8677
rs1245582	73778267	C	T	10	0.427435388	Ref	rs4148946	73770073	C	T	10	0.428429423	Ref	CEU+FIN+GBR+IBS+TSI	0.987845023	0.995923854	8194
rs1245582	73778267	C	T	10	0.427435388	Ref	rs4148947	73770117	T	C	10	0.466202783	Alt	CEU+FIN+GBR+IBS+TSI	0.644786598	0.994456376	8150
rs1245582	73778267	C	T	10	0.427435388	Ref	rs4148948	73770578	A	G	10	0.434393638	Ref	CEU+FIN+GBR+IBS+TSI	0.963988776	0.995858393	7689
rs1245582	73778267	C	T	10	0.427435388	Ref	rs4148949	73770651	T	C	10	0.428429423	Ref	CEU+FIN+GBR+IBS+TSI	0.987845023	0.995923854	7616
rs1245582	73778267	C	T	10	0.427435388	Ref	rs4148950	73771706	G	A	10	0.466202783	Alt	CEU+FIN+GBR+IBS+TSI	0.644786598	0.994456376	6561
rs1245582	73778267	C	T	10	0.427435388	Ref	rs1871450	73772014	G	A	10	0.466202783	Alt	CEU+FIN+GBR+IBS+TSI	0.644790909	0.9944597	6253
rs1245582	73778267	C	T	10	0.427435388	Ref	rs1871451	73772161	G	T	10	0.428429423	Ref	CEU+FIN+GBR+IBS+TSI	0.987845023	0.995923854	6106
rs1245582	73778267	C	T	10	0.427435388	Ref	rs731027	73772336	T	C	10	0.472166998	Alt	CEU+FIN+GBR+IBS+TSI	0.660553661	0.994561221	5931
rs1245582	73778267	C	T	10	0.427435388	Ref	rs1871452	73772661	T	A	10	0.428429423	Ref	CEU+FIN+GBR+IBS+TSI	0.987845023	0.995923854	5606
rs1245582	73778267	C	T	10	0.427435388	Ref	rs730720	73772762	C	T	10	0.472166998	Alt	CEU+FIN+GBR+IBS+TSI	0.660553661	0.994561221	5505
rs1245582	73778267	C	T	10	0.427435388	Ref	rs12418	73773014	G	A	10	0.466202783	Alt	CEU+FIN+GBR+IBS+TSI	0.644786598	0.994456376	5253
rs1245582	73778267	C	T	10	0.427435388	Ref	rs10823898	73773399	G	T	10	0.465208748	Alt	CEU+FIN+GBR+IBS+TSI	0.642195776	0.99444083	4868
rs1245582	73778267	C	T	10	0.427435388	Ref	rs896078	73775459	G	T	10	0.47415507	Alt	CEU+FIN+GBR+IBS+TSI	0.665891263	0.994597398	2808
rs1245582	73778267	C	T	10	0.427435388	Ref	rs896077	73775603	C	T	10	0.468190855	Alt	CEU+FIN+GBR+IBS+TSI	0.650005888	0.994493838	2664
rs1245582	73778267	C	T	10	0.427435388	Ref	rs896076	73775707	A	G	10	0.468190855	Alt	CEU+FIN+GBR+IBS+TSI	0.650005888	0.994493838	2560
rs1245582	73778267	C	T	10	0.427435388	Ref	rs1245586	73776351	C	T	10	0.475149105	Alt	CEU+FIN+GBR+IBS+TSI	0.668575139	0.994615306	1916
rs1245582	73778267	C	T	10	0.427435388	Ref	rs1245585	73776475	G	T	10	0.47415507	Alt	CEU+FIN+GBR+IBS+TSI	0.665891263	0.994597398	1792
rs1245582	73778267	C	T	10	0.427435388	Ref	rs1245584	73776943	C	A	10	0.468190855	Alt	CEU+FIN+GBR+IBS+TSI	0.650005888	0.994493838	1324
rs1245582	73778267	C	T	10	0.427435388	Ref	rs66975633	73777618	T	TGGC	10	0.444333996	Ref	CEU+FIN+GBR+IBS+TSI	0.925649956	0.995745297	649
rs1245582	73778267	C	T	10	0.427435388	Ref	rs1245583	73777692	T	A	10	0.468190855	Alt	CEU+FIN+GBR+IBS+TSI	0.650005888	0.994493838	575
rs1245582	73778267	C	T	10	0.427435388	Ref	rs5786059	73777701	TA	T	10	0.442345924	Ref	CEU+FIN+GBR+IBS+TSI	0.917338274	0.987280014	566
rs1245582	73778267	C	T	10	0.427435388	Ref	rs1245582	73778267	C	T	10	0.427435388	Ref	CEU+FIN+GBR+IBS+TSI	1	1	0
rs1245582	73778267	C	T	10	0.427435388	Ref	rs1245581	73778607	G	C	10	0.468190855	Alt	CEU+FIN+GBR+IBS+TSI	0.650005888	0.994493838	-340
rs1245582	73778267	C	T	10	0.427435388	Ref	rs1261886	73778640	G	A	10	0.484095427	Alt	CEU+FIN+GBR+IBS+TSI	0.6931825	0.994763879	-373
rs1245582	73778267	C	T	10	0.427435388	Ref	rs1245580	73780494	A	G	10	0.426441352	Ref	CEU+FIN+GBR+IBS+TSI	0.995945347	1	-2227
rs1245582	73778267	C	T	10	0.427435388	Ref	rs10546649	73780524	CTAATTT	C	10	0.448310139	Ref	CEU+FIN+GBR+IBS+TSI	0.910789783	0.995698535	-2257
rs1245582	73778267	C	T	10	0.427435388	Ref	rs1668163	73781586	G	T	10	0.468190855	Alt	CEU+FIN+GBR+IBS+TSI	0.650005888	0.994493838	-3319
rs1245582	73778267	C	T	10	0.427435388	Ref	rs11000138	73782022	A	T	10	0.426441352	Alt	CEU+FIN+GBR+IBS+TSI	0.995945347	1	-3755
rs1245582	73778267	C	T	10	0.427435388	Ref	rs7895905	73782236	G	A	10	0.426441352	Ref	CEU+FIN+GBR+IBS+TSI	0.995945347	1	-3969
rs1245582	73778267	C	T	10	0.427435388	Ref	rs10823899	73782265	C	A	10	0.468190855	Alt	CEU+FIN+GBR+IBS+TSI	0.650005888	0.994493838	-3998
rs1245582	73778267	C	T	10	0.427435388	Ref	rs11334290	73783273	CA	C	10	0.446322068	Ref	CEU+FIN+GBR+IBS+TSI	0.871120659	0.96986602	-5006
rs1245582	73778267	C	T	10	0.427435388	Ref	rs1245517	73783425	C	T	10	0.466202783	Alt	CEU+FIN+GBR+IBS+TSI	0.644790909	0.9944597	-5158
rs1245582	73778267	C	T	10	0.427435388	Ref	rs67174842	73783710	CA	C	10	0.460238569	Alt	CEU+FIN+GBR+IBS+TSI	0.629362725	0.994344652	-5443
rs1245582	73778267	C	T	10	0.427435388	Ref	rs1245518	73784025	C	G	10	0.42445328	Ref	CEU+FIN+GBR+IBS+TSI	0.979784111	0.995894942	-5758
rs1245582	73778267	C	T	10	0.427435388	Ref	rs1245519	73784791	T	C	10	0.471172962	Alt	CEU+FIN+GBR+IBS+TSI	0.629192601	0.972602681	-6524
rs1245582	73778267	C	T	10	0.427435388	Ref	rs1245520	73785176	C	A	10	0.471172962	Alt	CEU+FIN+GBR+IBS+TSI	0.629213986	0.97261921	-6909
rs1245582	73778267	C	T	10	0.427435388	Ref	rs1245521	73785726	C	T	10	0.471172962	Alt	CEU+FIN+GBR+IBS+TSI	0.629192601	0.972602681	-7459
rs1245582	73778267	C	T	10	0.427435388	Ref	rs1245522	73786141	C	G	10	0.471172962	Alt	CEU+FIN+GBR+IBS+TSI	0.629192601	0.972602681	-7874
rs1245582	73778267	C	T	10	0.427435388	Ref	rs1245523	73786897	A	G	10	0.487077535	Alt	CEU+FIN+GBR+IBS+TSI	0.672449027	0.97394293	-8630
rs1245582	73778267	C	T	10	0.427435388	Ref	rs1245524	73787602	A	G	10	0.425447316	Ref	CEU+FIN+GBR+IBS+TSI	0.975721599	0.991808852	-9335
rs1245582	73778267	C	T	10	0.427435388	Ref	rs375330863	73788139	CAA	C	10	0.452286282	Ref	CEU+FIN+GBR+IBS+TSI	0.714444828	0.888978507	-9872
rs1245582	73778267	C	T	10	0.427435388	Ref	rs1245525	73788154	A	G	10	0.468190855	Alt	CEU+FIN+GBR+IBS+TSI	0.614193795	0.966709894	-9887
rs1245582	73778267	C	T	10	0.427435388	Ref	rs1271934	73788533	A	G	10	0.42445328	Ref	CEU+FIN+GBR+IBS+TSI	0.971708162	0.991782077	-10266
rs1245582	73778267	C	T	10	0.427435388	Ref	rs12268174	73788693	T	G	10	0.483101392	Alt	CEU+FIN+GBR+IBS+TSI	0.661364823	0.973601192	-10426
rs1245582	73778267	C	T	10	0.427435388	Ref	10	73788703	T	TTA	10	0.470178926	Alt	CEU+FIN+GBR+IBS+TSI	0.626567622	0.97250988	-10436
rs1245582	73778267	C	T	10	0.427435388	Ref	rs71824969	73788704	C	T	10	0.472166998	Alt	CEU+FIN+GBR+IBS+TSI	0.624683608	0.967180484	-10437
rs1245582	73778267	C	T	10	0.427435388	Ref	rs1245535	73789033	C	G	10	0.425447316	Ref	CEU+FIN+GBR+IBS+TSI	0.967657391	0.987701765	-10766
rs1245582	73778267	C	T	10	0.427435388	Ref	rs877620	73789207	C	T	10	0.470178926	Alt	CEU+FIN+GBR+IBS+TSI	0.626545948	0.972493061	-10940
rs1245582	73778267	C	T	10	0.427435388	Ref	rs1245533	73790126	G	T	10	0.486083499	Alt	CEU+FIN+GBR+IBS+TSI	0.669644512	0.973845391	-11859
rs1245582	73778267	C	T	10	0.427435388	Ref	rs1245532	73790774	G	A	10	0.494035785	Alt	CEU+FIN+GBR+IBS+TSI	0.677660331	0.964192486	-12507
rs1245582	73778267	C	T	10	0.427435388	Ref	rs1245531	73790819	G	A	10	0.482107356	Alt	CEU+FIN+GBR+IBS+TSI	0.644260698	0.962843772	-12552
rs1245582	73778267	C	T	10	0.427435388	Ref	rs35820444	73790943	CCT	C	10	0.476143141	Alt	CEU+FIN+GBR+IBS+TSI	0.628124413	0.962138075	-12676
rs1245582	73778267	C	T	10	0.427435388	Ref	rs1245530	73792268	C	T	10	0.472166998	Alt	CEU+FIN+GBR+IBS+TSI	0.617587141	0.96167116	-14001
rs1245582	73778267	C	T	10	0.427435388	Ref	rs1245529	73792436	T	C	10	0.472166998	Alt	CEU+FIN+GBR+IBS+TSI	0.617587141	0.96167116	-14169
rs1245582	73778267	C	T	10	0.427435388	Ref	rs1245528	73794746	G	T	10	0.472166998	Alt	CEU+FIN+GBR+IBS+TSI	0.617587141	0.96167116	-16479
rs1245582	73778267	C	T	10	0.427435388	Ref	rs1245527	73796152	G	C	10	0.434393638	Ref	CEU+FIN+GBR+IBS+TSI	0.822610211	0.919938188	-17885
rs1245582	73778267	C	T	10	0.427435388	Ref	rs1271351	73798873	C	T	10	0.432405567	Ref	CEU+FIN+GBR+IBS+TSI	0.694931538	0.842121197	-20606
rs1250550	81060317	C	A	10	0.298210736	Alt	rs1250573	81042475	G	A	10	0.286282306	Alt	CEU+FIN+GBR+IBS+TSI	0.631534311	0.817942417	17842
rs1250550	81060317	C	A	10	0.298210736	Alt	rs1892497	81043707	C	T	10	0.269383698	Alt	CEU+FIN+GBR+IBS+TSI	0.643030978	0.860861427	16610
rs1250550	81060317	C	A	10	0.298210736	Alt	rs1250566	81046453	G	A	10	0.282306163	Alt	CEU+FIN+GBR+IBS+TSI	0.699207699	0.869102115	13864
rs1250550	81060317	C	A	10	0.298210736	Alt	rs1250563	81047383	G	C	10	0.282306163	Alt	CEU+FIN+GBR+IBS+TSI	0.699207699	0.869102115	12934
rs1250550	81060317	C	A	10	0.298210736	Alt	rs1250551	81059335	G	T	10	0.311133201	Alt	CEU+FIN+GBR+IBS+TSI	0.93160711	0.995093001	982
rs1250550	81060317	C	A	10	0.298210736	Alt	rs1250550	81060317	C	A	10	0.298210736	Alt	CEU+FIN+GBR+IBS+TSI	1	1	0
rs1250550	81060317	C	A	10	0.298210736	Alt	rs1782648	81060829	G	A	10	0.314115308	Alt	CEU+FIN+GBR+IBS+TSI	0.846516692	0.95516518	-512
rs1250550	81060317	C	A	10	0.298210736	Alt	rs67153678	81062318	AGGT	A	10	0.363817097	Alt	CEU+FIN+GBR+IBS+TSI	0.66119533	0.943315928	-2001
rs1250550	81060317	C	A	10	0.298210736	Alt	rs1250548	81062542	A	C	10	0.372763419	Alt	CEU+FIN+GBR+IBS+TSI	0.634379744	0.941927185	-2225
rs1250550	81060317	C	A	10	0.298210736	Alt	rs1250547	81062608	G	A	10	0.363817097	Alt	CEU+FIN+GBR+IBS+TSI	0.645141712	0.931793851	-2291
rs1250550	81060317	C	A	10	0.298210736	Alt	rs1266026	81062837	A	T	10	0.364811133	Alt	CEU+FIN+GBR+IBS+TSI	0.658143527	0.943158392	-2520
rs1250550	81060317	C	A	10	0.298210736	Alt	rs33931505	81063293	C	CAG	10	0.364811133	Alt	CEU+FIN+GBR+IBS+TSI	0.658143527	0.943158392	-2976
rs1250550	81060317	C	A	10	0.298210736	Alt	rs1250558	81065201	G	A	10	0.309145129	Alt	CEU+FIN+GBR+IBS+TSI	0.822580033	0.930719037	-4884
rs1250550	81060317	C	A	10	0.298210736	Alt	rs1272633	81065508	C	T	10	0.309145129	Alt	CEU+FIN+GBR+IBS+TSI	0.822580033	0.930719037	-5191
rs1250550	81060317	C	A	10	0.298210736	Alt	rs1250556	81066577	G	A	10	0.309145129	Alt	CEU+FIN+GBR+IBS+TSI	0.822580033	0.930719037	-6260
rs1250550	81060317	C	A	10	0.298210736	Alt	rs1250554	81067040	C	T	10	0.310139165	Alt	CEU+FIN+GBR+IBS+TSI	0.818457951	0.930545195	-6723
rs1250550	81060317	C	A	10	0.298210736	Alt	rs1972346	81067480	C	G	10	0.36083499	Alt	CEU+FIN+GBR+IBS+TSI	0.662151931	0.937925566	-7163
rs1250566	81046453	G	A	10	0.282306163	Alt	rs1250546	81032532	A	G	10	0.375745527	Alt	CEU+FIN+GBR+IBS+TSI	0.613027222	0.96853515	13921
rs1250566	81046453	G	A	10	0.282306163	Alt	rs1250544	81032885	G	A	10	0.333001988	Alt	CEU+FIN+GBR+IBS+TSI	0.71868426	0.955079754	13568
rs1250566	81046453	G	A	10	0.282306163	Alt	rs76370547	81034383	GCGTGGC	G	10	0.333001988	Alt	CEU+FIN+GBR+IBS+TSI	0.71868426	0.955079754	12070
rs1250566	81046453	G	A	10	0.282306163	Alt	rs1250542	81034670	G	A	10	0.333001988	Alt	CEU+FIN+GBR+IBS+TSI	0.71868426	0.955079754	11783
rs1250566	81046453	G	A	10	0.282306163	Alt	rs1250540	81036007	A	G	10	0.333001988	Alt	CEU+FIN+GBR+IBS+TSI	0.71868426	0.955079754	10446
rs1250566	81046453	G	A	10	0.282306163	Alt	rs1250538	81037800	G	T	10	0.330019881	Alt	CEU+FIN+GBR+IBS+TSI	0.737536833	0.9610376	8653
rs1250566	81046453	G	A	10	0.282306163	Alt	rs1250537	81038069	T	C	10	0.330019881	Alt	CEU+FIN+GBR+IBS+TSI	0.737536833	0.9610376	8384
rs1250566	81046453	G	A	10	0.282306163	Alt	rs2802365	81038883	G	A	10	0.331013917	Alt	CEU+FIN+GBR+IBS+TSI	0.734092534	0.96094696	7570
rs1250566	81046453	G	A	10	0.282306163	Alt	rs9665287	81039124	G	C	10	0.331013917	Alt	CEU+FIN+GBR+IBS+TSI	0.734092534	0.96094696	7329
rs1250566	81046453	G	A	10	0.282306163	Alt	rs1782646	81040031	G	A	10	0.331013917	Alt	CEU+FIN+GBR+IBS+TSI	0.734092534	0.96094696	6422
rs1250566	81046453	G	A	10	0.282306163	Alt	rs1749855	81040209	T	G	10	0.331013917	Alt	CEU+FIN+GBR+IBS+TSI	0.734092534	0.96094696	6244
rs1250566	81046453	G	A	10	0.282306163	Alt	rs5786390	81040332	GAC	G	10	0.331013917	Alt	CEU+FIN+GBR+IBS+TSI	0.734092534	0.96094696	6121
rs1250566	81046453	G	A	10	0.282306163	Alt	rs4993728	81040338	G	T	10	0.331013917	Alt	CEU+FIN+GBR+IBS+TSI	0.734092534	0.96094696	6115
rs1250566	81046453	G	A	10	0.282306163	Alt	rs11002908	81041793	G	A	10	0.331013917	Alt	CEU+FIN+GBR+IBS+TSI	0.734092534	0.96094696	4660
rs1250566	81046453	G	A	10	0.282306163	Alt	rs1250573	81042475	G	A	10	0.286282306	Alt	CEU+FIN+GBR+IBS+TSI	0.894367369	0.954995716	3978
rs1250566	81046453	G	A	10	0.282306163	Alt	rs1892497	81043707	C	T	10	0.269383698	Alt	CEU+FIN+GBR+IBS+TSI	0.908179638	0.98431811	2746
rs1250566	81046453	G	A	10	0.282306163	Alt	rs1108618	81043743	A	G	10	0.36083499	Alt	CEU+FIN+GBR+IBS+TSI	0.606622903	0.933075221	2710
rs1250566	81046453	G	A	10	0.282306163	Alt	rs1250569	81045207	T	C	10	0.388667992	Alt	CEU+FIN+GBR+IBS+TSI	0.618699123	0.999999999	1246
rs1250566	81046453	G	A	10	0.282306163	Alt	rs1250568	81045280	T	C	10	0.380715706	Alt	CEU+FIN+GBR+IBS+TSI	0.639838568	0.999999999	1173
rs1250566	81046453	G	A	10	0.282306163	Alt	rs1250566	81046453	G	A	10	0.282306163	Alt	CEU+FIN+GBR+IBS+TSI	1	1	0
rs1250566	81046453	G	A	10	0.282306163	Alt	rs1250565	81047015	G	A	10	0.326043738	Alt	CEU+FIN+GBR+IBS+TSI	0.813086954	0.999999999	-562
rs1250566	81046453	G	A	10	0.282306163	Alt	rs1250564	81047342	A	C	10	0.326043738	Alt	CEU+FIN+GBR+IBS+TSI	0.813086954	0.999999999	-889
rs1250566	81046453	G	A	10	0.282306163	Alt	rs1250563	81047383	G	C	10	0.282306163	Alt	CEU+FIN+GBR+IBS+TSI	1	1	-930
rs1250566	81046453	G	A	10	0.282306163	Alt	rs2802372	81047575	A	C	10	0.381709742	Alt	CEU+FIN+GBR+IBS+TSI	0.637147968	0.999999999	-1122
rs1250566	81046453	G	A	10	0.282306163	Alt	rs942793	81048158	T	G	10	0.333001988	Alt	CEU+FIN+GBR+IBS+TSI	0.77039337	0.988841854	-1705
rs1250566	81046453	G	A	10	0.282306163	Alt	rs1250551	81059335	G	T	10	0.311133201	Alt	CEU+FIN+GBR+IBS+TSI	0.771766827	0.941364971	-12882
rs1250566	81046453	G	A	10	0.282306163	Alt	rs1250550	81060317	C	A	10	0.298210736	Alt	CEU+FIN+GBR+IBS+TSI	0.699207699	0.869102115	-13864
rs1250566	81046453	G	A	10	0.282306163	Alt	rs1782648	81060829	G	A	10	0.314115308	Alt	CEU+FIN+GBR+IBS+TSI	0.691285171	0.89713344	-14376
rs1250566	81046453	G	A	10	0.282306163	Alt	rs1250558	81065201	G	A	10	0.309145129	Alt	CEU+FIN+GBR+IBS+TSI	0.735432122	0.9146786	-18748
rs1250566	81046453	G	A	10	0.282306163	Alt	rs1272633	81065508	C	T	10	0.309145129	Alt	CEU+FIN+GBR+IBS+TSI	0.735432122	0.9146786	-19055
rs1250566	81046453	G	A	10	0.282306163	Alt	rs1250556	81066577	G	A	10	0.309145129	Alt	CEU+FIN+GBR+IBS+TSI	0.735432122	0.9146786	-20124
rs1250566	81046453	G	A	10	0.282306163	Alt	rs1250554	81067040	C	T	10	0.310139165	Alt	CEU+FIN+GBR+IBS+TSI	0.731666256	0.914457453	-20587
rs12526186	30736151	C	T	6	0.164015905	Alt	6	30718180	A	G	6	0.161033797	Alt	CEU+FIN+GBR+IBS+TSI	0.796664204	0.902392219	17971
rs12526186	30736151	C	T	6	0.164015905	Alt	rs28780111	30720311	C	T	6	0.163021869	Alt	CEU+FIN+GBR+IBS+TSI	0.978300364	0.992691272	15840
rs12526186	30736151	C	T	6	0.164015905	Alt	rs3869075	30727282	G	C	6	0.16500994	Alt	CEU+FIN+GBR+IBS+TSI	0.992794006	0.999999999	8869
rs12526186	30736151	C	T	6	0.164015905	Alt	rs13214831	30731505	G	A	6	0.16500994	Alt	CEU+FIN+GBR+IBS+TSI	0.992794006	0.999999999	4646
rs12526186	30736151	C	T	6	0.164015905	Alt	rs12662149	30735675	G	A	6	0.164015905	Alt	CEU+FIN+GBR+IBS+TSI	1	0.999999999	476
rs12526186	30736151	C	T	6	0.164015905	Alt	rs12526186	30736151	C	T	6	0.164015905	Alt	CEU+FIN+GBR+IBS+TSI	1	1	0
rs12526186	30736151	C	T	6	0.164015905	Alt	rs13217914	30737552	G	A	6	0.16500994	Alt	CEU+FIN+GBR+IBS+TSI	0.992794006	0.999999999	-1401
rs12526186	30736151	C	T	6	0.164015905	Alt	rs12527188	30738476	C	T	6	0.168986083	Alt	CEU+FIN+GBR+IBS+TSI	0.964817794	0.999999999	-2325
rs12526186	30736151	C	T	6	0.164015905	Alt	rs17481190	30743014	C	T	6	0.164015905	Alt	CEU+FIN+GBR+IBS+TSI	0.985538566	0.99274295	-6863
rs12526186	30736151	C	T	6	0.164015905	Alt	rs13202739	30743862	A	C	6	0.166003976	Alt	CEU+FIN+GBR+IBS+TSI	0.985674311	0.999999999	-7711
rs12526186	30736151	C	T	6	0.164015905	Alt	rs28780112	30745189	G	A	6	0.175944334	Alt	CEU+FIN+GBR+IBS+TSI	0.918902033	0.999999999	-9038
rs12526186	30736151	C	T	6	0.164015905	Alt	rs4278006	30745644	A	G	6	0.16500994	Alt	CEU+FIN+GBR+IBS+TSI	0.978405115	0.992726886	-9493
rs12526186	30736151	C	T	6	0.164015905	Alt	rs28894082	30747133	G	C	6	0.166003976	Alt	CEU+FIN+GBR+IBS+TSI	0.985674311	0.999999999	-10982
rs12526186	30736151	C	T	6	0.164015905	Alt	rs13220225	30747802	G	A	6	0.166003976	Alt	CEU+FIN+GBR+IBS+TSI	0.985674311	0.999999999	-11651
rs12526186	30736151	C	T	6	0.164015905	Alt	rs28780113	30749301	C	T	6	0.16500994	Alt	CEU+FIN+GBR+IBS+TSI	0.978405115	0.992726886	-13150
rs12526186	30736151	C	T	6	0.164015905	Alt	rs4713361	30753639	G	A	6	0.16500994	Alt	CEU+FIN+GBR+IBS+TSI	0.978405115	0.992726886	-17488
rs12526186	30736151	C	T	6	0.164015905	Alt	rs28780114	30754816	C	T	6	0.16500994	Alt	CEU+FIN+GBR+IBS+TSI	0.978405115	0.992726886	-18665
rs12526186	30736151	C	T	6	0.164015905	Alt	6	30755439	TA	T	6	0.16500994	Alt	CEU+FIN+GBR+IBS+TSI	0.978405115	0.992726886	-19288
rs12526186	30736151	C	T	6	0.164015905	Alt	6	30755607	T	A	6	0.204771372	Alt	CEU+FIN+GBR+IBS+TSI	0.749847468	0.992044393	-19456
rs12526186	30736151	C	T	6	0.164015905	Alt	rs17189441	30758555	C	T	6	0.16500994	Alt	CEU+FIN+GBR+IBS+TSI	0.978405115	0.992726886	-22404
rs12526186	30736151	C	T	6	0.164015905	Alt	rs7774646	30760454	G	T	6	0.200795229	Alt	CEU+FIN+GBR+IBS+TSI	0.768623165	0.992111356	-24303
rs12526186	30736151	C	T	6	0.164015905	Alt	rs4713369	30761129	A	G	6	0.211729622	Alt	CEU+FIN+GBR+IBS+TSI	0.718661577	0.991908123	-24978
rs12526186	30736151	C	T	6	0.164015905	Alt	rs9461633	30761168	A	G	6	0.211729622	Alt	CEU+FIN+GBR+IBS+TSI	0.718661577	0.991908123	-25017
rs12526186	30736151	C	T	6	0.164015905	Alt	rs200643241	30761957	CTT	CT	6	0.204771372	Alt	CEU+FIN+GBR+IBS+TSI	0.749835351	0.992036378	-25806
rs12526186	30736151	C	T	6	0.164015905	Alt	rs28780120	30762030	T	C	6	0.16500994	Alt	CEU+FIN+GBR+IBS+TSI	0.978405115	0.992726886	-25879
rs12526186	30736151	C	T	6	0.164015905	Alt	rs12660860	30764241	T	C	6	0.173956262	Alt	CEU+FIN+GBR+IBS+TSI	0.890535548	0.977687738	-28090
rs12526186	30736151	C	T	6	0.164015905	Alt	rs12660883	30764420	T	C	6	0.164015905	Alt	CEU+FIN+GBR+IBS+TSI	0.956843507	0.97818378	-28269
rs12526186	30736151	C	T	6	0.164015905	Alt	rs142012775	30764464	TTTTATTTA	T	6	0.197813121	Alt	CEU+FIN+GBR+IBS+TSI	0.758623	0.976469763	-28313
rs12526186	30736151	C	T	6	0.164015905	Alt	rs28670020	30764838	G	A	6	0.164015905	Alt	CEU+FIN+GBR+IBS+TSI	0.956843507	0.97818378	-28687
rs12526186	30736151	C	T	6	0.164015905	Alt	rs28780121	30765070	C	A	6	0.164015905	Alt	CEU+FIN+GBR+IBS+TSI	0.956843507	0.97818378	-28919
rs12526186	30736151	C	T	6	0.164015905	Alt	rs28780122	30765342	C	T	6	0.164015905	Alt	CEU+FIN+GBR+IBS+TSI	0.956843507	0.97818378	-29191
rs12526186	30736151	C	T	6	0.164015905	Alt	rs9380189	30766633	A	T	6	0.159045726	Alt	CEU+FIN+GBR+IBS+TSI	0.603580659	0.791292086	-30482
rs12526186	30736151	C	T	6	0.164015905	Alt	rs6905957	30766740	A	G	6	0.160039761	Alt	CEU+FIN+GBR+IBS+TSI	0.610385295	0.792795948	-30589
rs12526186	30736151	C	T	6	0.164015905	Alt	rs4587207	30766945	A	G	6	0.159045726	Alt	CEU+FIN+GBR+IBS+TSI	0.603580659	0.791292086	-30794
rs12526186	30736151	C	T	6	0.164015905	Alt	rs4248149	30767627	T	C	6	0.159045726	Alt	CEU+FIN+GBR+IBS+TSI	0.603580659	0.791292086	-31476
rs12528714	167754975	G	T	6	0.021868787	Alt	rs12528714	167754975	G	T	6	0.021868787	Alt	CEU+FIN+GBR+IBS+TSI	1	1	0
rs12528714	167754975	G	T	6	0.021868787	Alt	rs73268805	167757318	T	A	6	0.021868787	Alt	CEU+FIN+GBR+IBS+TSI	1	0.999999995	-2343
rs12528714	167754975	G	T	6	0.021868787	Alt	rs7774004	167758649	G	A	6	0.021868787	Alt	CEU+FIN+GBR+IBS+TSI	1	0.999999995	-3674
rs12528714	167754975	G	T	6	0.021868787	Alt	rs138617544	167760008	G	A	6	0.021868787	Alt	CEU+FIN+GBR+IBS+TSI	1	0.999999995	-5033
rs12529514	14096658	T	C	6	0.059642147	Alt	rs16874672	14087484	C	T	6	0.06361829	Alt	CEU+FIN+GBR+IBS+TSI	0.933535941	0.999999998	9174
rs12529514	14096658	T	C	6	0.059642147	Alt	rs16874680	14089043	T	C	6	0.06361829	Alt	CEU+FIN+GBR+IBS+TSI	0.933535941	0.999999998	7615
rs12529514	14096658	T	C	6	0.059642147	Alt	rs79899983	14089199	G	A	6	0.06361829	Alt	CEU+FIN+GBR+IBS+TSI	0.933535941	0.999999998	7459
rs12529514	14096658	T	C	6	0.059642147	Alt	rs78242827	14089210	T	C	6	0.06361829	Alt	CEU+FIN+GBR+IBS+TSI	0.933535941	0.999999998	7448
rs12529514	14096658	T	C	6	0.059642147	Alt	rs77008887	14089335	G	T	6	0.06361829	Alt	CEU+FIN+GBR+IBS+TSI	0.933535941	0.999999998	7323
rs12529514	14096658	T	C	6	0.059642147	Alt	rs74405933	14095755	G	A	6	0.060636183	Alt	CEU+FIN+GBR+IBS+TSI	0.982566804	0.999999998	903
rs12529514	14096658	T	C	6	0.059642147	Alt	rs12529514	14096658	T	C	6	0.059642147	Alt	CEU+FIN+GBR+IBS+TSI	1	1	0
rs12529514	14096658	T	C	6	0.059642147	Alt	rs191048509	14097014	T	TG	6	0.059642147	Alt	CEU+FIN+GBR+IBS+TSI	1	0.999999998	-356
rs12529514	14096658	T	C	6	0.059642147	Alt	rs115686522	14097017	A	G	6	0.059642147	Alt	CEU+FIN+GBR+IBS+TSI	1	0.999999998	-359
rs12529514	14096658	T	C	6	0.059642147	Alt	rs13217159	14098078	A	G	6	0.068588469	Alt	CEU+FIN+GBR+IBS+TSI	0.861292398	0.999999998	-1420
rs12529514	14096658	T	C	6	0.059642147	Alt	rs76627429	14098470	T	C	6	0.064612326	Alt	CEU+FIN+GBR+IBS+TSI	0.918198081	0.999999998	-1812
rs12529514	14096658	T	C	6	0.059642147	Alt	rs74984480	14103212	C	T	6	0.064612326	Alt	CEU+FIN+GBR+IBS+TSI	0.918198081	0.999999998	-6554
rs12529514	14096658	T	C	6	0.059642147	Alt	rs12530098	14107197	C	T	6	0.064612326	Alt	CEU+FIN+GBR+IBS+TSI	0.918198081	0.999999998	-10539
rs12529514	14096658	T	C	6	0.059642147	Alt	rs78019882	14111387	C	G	6	0.06361829	Alt	CEU+FIN+GBR+IBS+TSI	0.900425118	0.982105808	-14729
rs12529514	14096658	T	C	6	0.059642147	Alt	rs6932936	14115090	A	G	6	0.06361829	Alt	CEU+FIN+GBR+IBS+TSI	0.900425118	0.982105808	-18432
rs12529514	14096658	T	C	6	0.059642147	Alt	rs2235369	14118505	G	A	6	0.06361829	Alt	CEU+FIN+GBR+IBS+TSI	0.900425118	0.982105808	-21847
rs12529514	14096658	T	C	6	0.059642147	Alt	6	14127165	GT	GTT	6	0.06361829	Alt	CEU+FIN+GBR+IBS+TSI	0.867842262	0.964172802	-30507
rs12529514	14096658	T	C	6	0.059642147	Alt	rs6936285	14127554	T	C	6	0.062624254	Alt	CEU+FIN+GBR+IBS+TSI	0.882693597	0.964249361	-30896
rs12529514	14096658	T	C	6	0.059642147	Alt	rs853357	14129630	A	G	6	0.062624254	Alt	CEU+FIN+GBR+IBS+TSI	0.882693597	0.964249361	-32972
rs12534093	23502974	T	A	7	0.229622266	Alt	rs145537837	23473366	ATTTG	A	7	0.210735586	Alt	CEU+FIN+GBR+IBS+TSI	0.884641771	0.993759242	29608
rs12534093	23502974	T	A	7	0.229622266	Alt	rs11763171	23474687	G	A	7	0.236580517	Alt	CEU+FIN+GBR+IBS+TSI	0.7507339	0.883478008	28287
rs12534093	23502974	T	A	7	0.229622266	Alt	rs13233614	23475386	G	C	7	0.236580517	Alt	CEU+FIN+GBR+IBS+TSI	0.7507339	0.883478008	27588
rs12534093	23502974	T	A	7	0.229622266	Alt	rs13247452	23477027	A	C	7	0.236580517	Alt	CEU+FIN+GBR+IBS+TSI	0.7507339	0.883478008	25947
rs12534093	23502974	T	A	7	0.229622266	Alt	rs11765649	23479013	T	C	7	0.251491054	Alt	CEU+FIN+GBR+IBS+TSI	0.81471667	0.958320845	23961
rs12534093	23502974	T	A	7	0.229622266	Alt	rs11769806	23480132	A	T	7	0.225646123	Alt	CEU+FIN+GBR+IBS+TSI	0.944160682	0.982729277	22842
rs12534093	23502974	T	A	7	0.229622266	Alt	rs11763760	23480467	C	T	7	0.211729622	Alt	CEU+FIN+GBR+IBS+TSI	0.889998251	0.993794313	22507
rs12534093	23502974	T	A	7	0.229622266	Alt	rs12540730	23483815	A	G	7	0.236580517	Alt	CEU+FIN+GBR+IBS+TSI	0.760829771	0.889398677	19159
rs12534093	23502974	T	A	7	0.229622266	Alt	rs10950942	23484702	A	T	7	0.209741551	Alt	CEU+FIN+GBR+IBS+TSI	0.890440796	0.999999999	18272
rs12534093	23502974	T	A	7	0.229622266	Alt	rs34033684	23485385	T	C	7	0.236580517	Alt	CEU+FIN+GBR+IBS+TSI	0.760796591	0.889379283	17589
rs12534093	23502974	T	A	7	0.229622266	Alt	rs12533936	23487252	C	A	7	0.223658052	Alt	CEU+FIN+GBR+IBS+TSI	0.96654306	0.999999999	15722
rs12534093	23502974	T	A	7	0.229622266	Alt	rs36159876	23488234	CTGTT	C	7	0.219681909	Alt	CEU+FIN+GBR+IBS+TSI	0.834748293	0.940094691	14740
rs12534093	23502974	T	A	7	0.229622266	Alt	rs13233381	23489012	T	C	7	0.210735586	Alt	CEU+FIN+GBR+IBS+TSI	0.895787672	0.999999999	13962
rs12534093	23502974	T	A	7	0.229622266	Alt	rs67397633	23491190	G	A	7	0.223658052	Alt	CEU+FIN+GBR+IBS+TSI	0.96654306	0.999999999	11784
rs12534093	23502974	T	A	7	0.229622266	Alt	rs11770216	23492482	C	T	7	0.153081511	Alt	CEU+FIN+GBR+IBS+TSI	0.606416275	0.999999999	10492
rs12534093	23502974	T	A	7	0.229622266	Alt	rs12700440	23493181	A	G	7	0.210735586	Alt	CEU+FIN+GBR+IBS+TSI	0.895787672	0.999999999	9793
rs12534093	23502974	T	A	7	0.229622266	Alt	rs11762335	23495196	T	G	7	0.212723658	Alt	CEU+FIN+GBR+IBS+TSI	0.906521929	0.999999999	7778
rs12534093	23502974	T	A	7	0.229622266	Alt	rs12700441	23495911	A	G	7	0.212723658	Alt	CEU+FIN+GBR+IBS+TSI	0.906521929	0.999999999	7063
rs12534093	23502974	T	A	7	0.229622266	Alt	rs10950945	23496539	G	A	7	0.209741551	Alt	CEU+FIN+GBR+IBS+TSI	0.890440796	0.999999999	6435
rs12534093	23502974	T	A	7	0.229622266	Alt	rs35319316	23501756	T	C	7	0.21471173	Alt	CEU+FIN+GBR+IBS+TSI	0.917310538	0.999999999	1218
rs12534093	23502974	T	A	7	0.229622266	Alt	rs12534093	23502974	T	A	7	0.229622266	Alt	CEU+FIN+GBR+IBS+TSI	1	1	0
rs12534093	23502974	T	A	7	0.229622266	Alt	rs11769151	23504308	A	T	7	0.216699801	Alt	CEU+FIN+GBR+IBS+TSI	0.905861923	0.987918238	-1334
rs12534093	23502974	T	A	7	0.229622266	Alt	rs367772506	23508740	AATTG	A	7	0.235586481	Alt	CEU+FIN+GBR+IBS+TSI	0.945186079	0.988586152	-5766
rs12534093	23502974	T	A	7	0.229622266	Alt	rs34776209	23513093	C	T	7	0.238568588	Alt	CEU+FIN+GBR+IBS+TSI	0.782319506	0.906834798	-10119
rs12534093	23502974	T	A	7	0.229622266	Alt	rs12537999	23523609	T	C	7	0.21471173	Alt	CEU+FIN+GBR+IBS+TSI	0.653455459	0.844014298	-20635
rs12534093	23502974	T	A	7	0.229622266	Alt	7	23523662	AAATAAT	AAAT	7	0.251491054	Alt	CEU+FIN+GBR+IBS+TSI	0.629787268	0.842567246	-20688
rs12534093	23502974	T	A	7	0.229622266	Alt	rs10950951	23523837	C	T	7	0.213717694	Alt	CEU+FIN+GBR+IBS+TSI	0.658117526	0.849524442	-20863
rs12534093	23502974	T	A	7	0.229622266	Alt	rs372389365	23524230	CT	C	7	0.251491054	Alt	CEU+FIN+GBR+IBS+TSI	0.648151314	0.85476324	-21256
rs12534093	23502974	T	A	7	0.229622266	Alt	rs67056093	23526069	G	A	7	0.216699801	Alt	CEU+FIN+GBR+IBS+TSI	0.6539506	0.839387451	-23095
rs12534093	23502974	T	A	7	0.229622266	Alt	rs11764404	23587160	C	T	7	0.255467197	Alt	CEU+FIN+GBR+IBS+TSI	0.633065333	0.853679358	-84186
rs12534093	23502974	T	A	7	0.229622266	Alt	rs11773115	23589042	A	G	7	0.255467197	Alt	CEU+FIN+GBR+IBS+TSI	0.633065333	0.853679358	-86068
rs12534093	23502974	T	A	7	0.229622266	Alt	rs11773147	23589186	A	G	7	0.255467197	Alt	CEU+FIN+GBR+IBS+TSI	0.633065333	0.853679358	-86212
rs12534093	23502974	T	A	7	0.229622266	Alt	rs13229167	23591862	G	A	7	0.255467197	Alt	CEU+FIN+GBR+IBS+TSI	0.633065333	0.853679358	-88888
rs1257763	96893945	A	G	9	0.029821074	Ref	rs1257763	96893945	A	G	9	0.029821074	Ref	CEU+FIN+GBR+IBS+TSI	1	1	0
rs1257763	96893945	A	G	9	0.029821074	Ref	rs1152755	96899647	T	A	9	0.029821074	Ref	CEU+FIN+GBR+IBS+TSI	0.932396425	0.965606765	-5702
rs1257763	96893945	A	G	9	0.029821074	Ref	rs113761573	96909288	A	G	9	0.035785288	Alt	CEU+FIN+GBR+IBS+TSI	0.612922672	0.860265503	-15343
rs1257763	96893945	A	G	9	0.029821074	Ref	rs112594996	96914890	G	A	9	0.033797217	Alt	CEU+FIN+GBR+IBS+TSI	0.651195798	0.860847856	-20945
rs1257763	96893945	A	G	9	0.029821074	Ref	rs112669216	96915247	T	G	9	0.028827038	Alt	CEU+FIN+GBR+IBS+TSI	0.769958362	0.892930426	-21302
rs1257763	96893945	A	G	9	0.029821074	Ref	rs75508358	96926382	C	T	9	0.034791252	Alt	CEU+FIN+GBR+IBS+TSI	0.631587414	0.860608086	-32437
rs1257763	96893945	A	G	9	0.029821074	Ref	rs113431232	96928460	C	G	9	0.033797217	Alt	CEU+FIN+GBR+IBS+TSI	0.651195798	0.860847856	-34515
rs1257763	96893945	A	G	9	0.029821074	Ref	rs115341677	96928568	C	T	9	0.034791252	Alt	CEU+FIN+GBR+IBS+TSI	0.631587414	0.860608086	-34623
rs1257763	96893945	A	G	9	0.029821074	Ref	9	96928892	TGCCGCGTGGCC	T	9	0.033797217	Alt	CEU+FIN+GBR+IBS+TSI	0.651195798	0.860847856	-34947
rs1257763	96893945	A	G	9	0.029821074	Ref	rs144880116	96932635	CAT	C	9	0.026838966	Alt	CEU+FIN+GBR+IBS+TSI	0.764807649	0.923254204	-38690
rs1257763	96893945	A	G	9	0.029821074	Ref	rs113129931	96936657	A	C	9	0.033797217	Alt	CEU+FIN+GBR+IBS+TSI	0.651195798	0.860847856	-42712
rs1257763	96893945	A	G	9	0.029821074	Ref	rs112371891	96937049	T	G	9	0.02584493	Alt	CEU+FIN+GBR+IBS+TSI	0.730902038	0.920220002	-43104
rs1257763	96893945	A	G	9	0.029821074	Ref	rs112778118	96939471	C	G	9	0.033797217	Alt	CEU+FIN+GBR+IBS+TSI	0.651195798	0.860847856	-45526
rs1257763	96893945	A	G	9	0.029821074	Ref	rs111590873	96947463	C	T	9	0.033797217	Alt	CEU+FIN+GBR+IBS+TSI	0.651195798	0.860847856	-53518
rs1257763	96893945	A	G	9	0.029821074	Ref	rs151319439	96948050	G	A	9	0.033797217	Alt	CEU+FIN+GBR+IBS+TSI	0.651195798	0.860847856	-54105
rs1257763	96893945	A	G	9	0.029821074	Ref	rs2768641	96948863	A	G	9	0.033797217	Alt	CEU+FIN+GBR+IBS+TSI	0.651195798	0.860847856	-54918
rs1257763	96893945	A	G	9	0.029821074	Ref	rs111763806	96951558	T	A	9	0.030815109	Alt	CEU+FIN+GBR+IBS+TSI	0.661121795	0.8269582	-57613
rs1257763	96893945	A	G	9	0.029821074	Ref	rs113346517	96956563	C	T	9	0.035785288	Alt	CEU+FIN+GBR+IBS+TSI	0.613003422	0.860322169	-62618
rs12580035	1911860	C	T	12	0.170974155	Alt	rs11061967	1858741	G	A	12	0.144135189	Alt	CEU+FIN+GBR+IBS+TSI	0.643483799	0.887702783	53119
rs12580035	1911860	C	T	12	0.170974155	Alt	rs11061973	1865936	G	A	12	0.144135189	Alt	CEU+FIN+GBR+IBS+TSI	0.643483799	0.887702783	45924
rs12580035	1911860	C	T	12	0.170974155	Alt	rs16928704	1876021	A	G	12	0.14612326	Alt	CEU+FIN+GBR+IBS+TSI	0.656414084	0.88942239	35839
rs12580035	1911860	C	T	12	0.170974155	Alt	rs12821401	1878392	C	A	12	0.145129225	Alt	CEU+FIN+GBR+IBS+TSI	0.64994042	0.888568205	33468
rs12580035	1911860	C	T	12	0.170974155	Alt	rs35396561	1899217	G	T	12	0.164015905	Alt	CEU+FIN+GBR+IBS+TSI	0.841824998	0.940693478	12643
rs12580035	1911860	C	T	12	0.170974155	Alt	rs12811035	1901546	A	C	12	0.16500994	Alt	CEU+FIN+GBR+IBS+TSI	0.835338677	0.933680078	10314
rs12580035	1911860	C	T	12	0.170974155	Alt	rs6489330	1907853	A	G	12	0.201789264	Ref	CEU+FIN+GBR+IBS+TSI	0.791462502	0.98497276	4007
rs12580035	1911860	C	T	12	0.170974155	Alt	rs2286378	1909979	G	A	12	0.190854871	Ref	CEU+FIN+GBR+IBS+TSI	0.762044113	0.933570822	1881
rs12580035	1911860	C	T	12	0.170974155	Alt	rs12580035	1911860	C	T	12	0.170974155	Alt	CEU+FIN+GBR+IBS+TSI	1	1	0
rs12580035	1911860	C	T	12	0.170974155	Alt	rs3741974	1914273	T	C	12	0.244532803	Ref	CEU+FIN+GBR+IBS+TSI	0.62665413	0.99173014	-2413
rs12580035	1911860	C	T	12	0.170974155	Alt	rs17800972	1921974	G	A	12	0.16500994	Alt	CEU+FIN+GBR+IBS+TSI	0.681510436	0.843340685	-10114
rs12582168	124894184	T	C	12	0.226640159	Alt	rs12582168	124894184	T	C	12	0.226640159	Alt	CEU+FIN+GBR+IBS+TSI	1	1	0
rs12608504	18389135	A	G	19	0.358846918	Ref	rs11666808	18383506	T	C	19	0.367793241	Ref	CEU+FIN+GBR+IBS+TSI	0.962061596	1	5629
rs12608504	18389135	A	G	19	0.358846918	Ref	rs1469024	18384544	C	T	19	0.361829026	Ref	CEU+FIN+GBR+IBS+TSI	0.987145413	1	4591
rs12608504	18389135	A	G	19	0.358846918	Ref	rs1075403	18384950	T	G	19	0.36083499	Ref	CEU+FIN+GBR+IBS+TSI	0.991406667	1	4185
rs12608504	18389135	A	G	19	0.358846918	Ref	rs10416600	18386063	G	A	19	0.358846918	Ref	CEU+FIN+GBR+IBS+TSI	1	1	3072
rs12608504	18389135	A	G	19	0.358846918	Ref	rs12983444	18386367	A	G	19	0.470178926	Ref	CEU+FIN+GBR+IBS+TSI	0.63068653	0.999999999	2768
rs12608504	18389135	A	G	19	0.358846918	Ref	rs57695677	18386813	C	CTCCAGGGAGTATGCA	19	0.36083499	Ref	CEU+FIN+GBR+IBS+TSI	0.991406667	1	2322
rs12608504	18389135	A	G	19	0.358846918	Ref	rs8109944	18388037	C	T	19	0.358846918	Ref	CEU+FIN+GBR+IBS+TSI	1	1	1098
rs12608504	18389135	A	G	19	0.358846918	Ref	rs8110070	18388158	C	T	19	0.358846918	Ref	CEU+FIN+GBR+IBS+TSI	1	1	977
rs12608504	18389135	A	G	19	0.358846918	Ref	rs8113367	18388250	A	G	19	0.357852883	Ref	CEU+FIN+GBR+IBS+TSI	0.995686217	1	885
rs12608504	18389135	A	G	19	0.358846918	Ref	rs4531856	18388383	C	T	19	0.358846918	Ref	CEU+FIN+GBR+IBS+TSI	1	1	752
rs12608504	18389135	A	G	19	0.358846918	Ref	rs12608504	18389135	A	G	19	0.358846918	Ref	CEU+FIN+GBR+IBS+TSI	1	1	0
rs12608504	18389135	A	G	19	0.358846918	Ref	rs3075305	18391087	G	GCACCCTC	19	0.448310139	Ref	CEU+FIN+GBR+IBS+TSI	0.688753674	0.999999999	-1952
rs12608504	18389135	A	G	19	0.358846918	Ref	rs7247222	18392873	C	A	19	0.359840954	Ref	CEU+FIN+GBR+IBS+TSI	0.995691464	1	-3738
rs12608504	18389135	A	G	19	0.358846918	Ref	rs10686842	18394549	T	TAAA	19	0.359840954	Ref	CEU+FIN+GBR+IBS+TSI	0.995691464	1	-5414
rs12608504	18389135	A	G	19	0.358846918	Ref	rs7256111	18394761	A	G	19	0.359840954	Ref	CEU+FIN+GBR+IBS+TSI	0.995691464	1	-5626
rs12608504	18389135	A	G	19	0.358846918	Ref	rs62120440	18395112	G	A	19	0.471172962	Ref	CEU+FIN+GBR+IBS+TSI	0.628175187	0.999999999	-5977
rs12608504	18389135	A	G	19	0.358846918	Ref	rs10639511	18396677	C	CAA	19	0.457256461	Ref	CEU+FIN+GBR+IBS+TSI	0.664327604	0.999999999	-7542
rs12608504	18389135	A	G	19	0.358846918	Ref	rs12973608	18398030	A	C	19	0.359840954	Ref	CEU+FIN+GBR+IBS+TSI	0.995691464	1	-8895
rs12608504	18389135	A	G	19	0.358846918	Ref	rs12980403	18398139	T	C	19	0.359840954	Ref	CEU+FIN+GBR+IBS+TSI	0.995691464	1	-9004
rs12608504	18389135	A	G	19	0.358846918	Ref	rs12610373	18398284	A	T	19	0.359840954	Ref	CEU+FIN+GBR+IBS+TSI	0.995691464	1	-9149
rs12608504	18389135	A	G	19	0.358846918	Ref	rs12610691	18398335	T	G	19	0.468190855	Ref	CEU+FIN+GBR+IBS+TSI	0.635741207	0.999999999	-9200
rs12608504	18389135	A	G	19	0.358846918	Ref	rs11086102	18398628	G	C	19	0.359840954	Ref	CEU+FIN+GBR+IBS+TSI	0.995691464	1	-9493
rs12608504	18389135	A	G	19	0.358846918	Ref	rs11086103	18402117	G	A	19	0.468190855	Ref	CEU+FIN+GBR+IBS+TSI	0.628332612	0.994156187	-12982
rs12608504	18389135	A	G	19	0.358846918	Ref	rs10406080	18402142	C	G	19	0.372763419	Ref	CEU+FIN+GBR+IBS+TSI	0.941771576	1	-13007
rs12608504	18389135	A	G	19	0.358846918	Ref	rs4808779	18404936	A	G	19	0.359840954	Ref	CEU+FIN+GBR+IBS+TSI	0.969907267	0.986967188	-15801
rs12608504	18389135	A	G	19	0.358846918	Ref	rs8108623	18408519	C	A	19	0.35387674	Ref	CEU+FIN+GBR+IBS+TSI	0.778170068	0.891749108	-19384
rs12623288	46634645	G	A	2	0.105367793	Alt	rs12623288	46634645	G	A	2	0.105367793	Alt	CEU+FIN+GBR+IBS+TSI	1	1	0
rs12696304	169481271	C	G	3	0.265407555	Alt	rs7610569	169462823	C	T	3	0.34194831	Alt	CEU+FIN+GBR+IBS+TSI	0.644580386	0.962842736	18448
rs12696304	169481271	C	G	3	0.265407555	Alt	rs7622258	169463195	A	C	3	0.343936382	Alt	CEU+FIN+GBR+IBS+TSI	0.647006554	0.968917969	18076
rs12696304	169481271	C	G	3	0.265407555	Alt	rs13097028	169464942	C	T	3	0.335984095	Alt	CEU+FIN+GBR+IBS+TSI	0.612703253	0.92632162	16329
rs12696304	169481271	C	G	3	0.265407555	Alt	rs10936596	169467481	T	C	3	0.342942346	Alt	CEU+FIN+GBR+IBS+TSI	0.649955659	0.968985484	13790
rs12696304	169481271	C	G	3	0.265407555	Alt	rs10936597	169468285	C	G	3	0.340954274	Alt	CEU+FIN+GBR+IBS+TSI	0.647571084	0.962943062	12986
rs12696304	169481271	C	G	3	0.265407555	Alt	rs7431994	169471284	G	T	3	0.340954274	Alt	CEU+FIN+GBR+IBS+TSI	0.655949921	0.969152737	9987
rs12696304	169481271	C	G	3	0.265407555	Alt	rs34047440	169471988	T	C	3	0.340954274	Alt	CEU+FIN+GBR+IBS+TSI	0.655949921	0.969152737	9283
rs12696304	169481271	C	G	3	0.265407555	Alt	rs34656828	169476991	CAA	C	3	0.245526839	Alt	CEU+FIN+GBR+IBS+TSI	0.890611851	0.994374681	4280
rs12696304	169481271	C	G	3	0.265407555	Alt	rs12638862	169477506	A	G	3	0.254473161	Alt	CEU+FIN+GBR+IBS+TSI	0.944739076	0.999999999	3765
rs12696304	169481271	C	G	3	0.265407555	Alt	rs12630450	169480204	A	G	3	0.264413519	Alt	CEU+FIN+GBR+IBS+TSI	0.994908392	0.999999999	1067
rs12696304	169481271	C	G	3	0.265407555	Alt	rs12696304	169481271	C	G	3	0.265407555	Alt	CEU+FIN+GBR+IBS+TSI	1	1	0
rs12696304	169481271	C	G	3	0.265407555	Alt	rs2293607	169482335	T	C	3	0.241550696	Alt	CEU+FIN+GBR+IBS+TSI	0.881484972	0.999999999	-1064
rs12696304	169481271	C	G	3	0.265407555	Alt	rs9822885	169486144	A	G	3	0.264413519	Alt	CEU+FIN+GBR+IBS+TSI	0.994908392	0.999999999	-4873
rs12696304	169481271	C	G	3	0.265407555	Alt	rs9860874	169486271	C	A	3	0.264413519	Alt	CEU+FIN+GBR+IBS+TSI	0.994908392	0.999999999	-5000
rs12696304	169481271	C	G	3	0.265407555	Alt	rs35446936	169486508	G	A	3	0.241550696	Alt	CEU+FIN+GBR+IBS+TSI	0.881484972	0.999999999	-5237
rs12696304	169481271	C	G	3	0.265407555	Alt	rs12637184	169487437	G	A	3	0.241550696	Alt	CEU+FIN+GBR+IBS+TSI	0.881484972	0.999999999	-6166
rs12696304	169481271	C	G	3	0.265407555	Alt	rs9811216	169487501	T	C	3	0.257455268	Alt	CEU+FIN+GBR+IBS+TSI	0.959648833	0.999999999	-6230
rs12696304	169481271	C	G	3	0.265407555	Alt	rs9866776	169487651	C	A	3	0.264413519	Alt	CEU+FIN+GBR+IBS+TSI	0.994908392	0.999999999	-6380
rs12696304	169481271	C	G	3	0.265407555	Alt	rs55735727	169488148	A	T	3	0.255467197	Alt	CEU+FIN+GBR+IBS+TSI	0.791697781	0.913035098	-6877
rs12696304	169481271	C	G	3	0.265407555	Alt	rs191674933	169488691	A	T	3	0.238568588	Alt	CEU+FIN+GBR+IBS+TSI	0.857106586	0.994167568	-7420
rs12696304	169481271	C	G	3	0.265407555	Alt	rs187047327	169488718	A	T	3	0.235586481	Alt	CEU+FIN+GBR+IBS+TSI	0.842936708	0.994076693	-7447
rs12696304	169481271	C	G	3	0.265407555	Alt	rs28465436	169489082	A	C	3	0.242544732	Alt	CEU+FIN+GBR+IBS+TSI	0.856088942	0.982823263	-7811
rs12696304	169481271	C	G	3	0.265407555	Alt	rs185857314	169489103	G	A	3	0.239562624	Alt	CEU+FIN+GBR+IBS+TSI	0.841794591	0.982559079	-7832
rs12696304	169481271	C	G	3	0.265407555	Alt	3	169489217	T	TTA	3	0.189860835	Alt	CEU+FIN+GBR+IBS+TSI	0.648647779	0.999999999	-7946
rs12696304	169481271	C	G	3	0.265407555	Alt	rs28649851	169489312	A	G	3	0.272365805	Alt	CEU+FIN+GBR+IBS+TSI	0.743876928	0.877883475	-8041
rs12696304	169481271	C	G	3	0.265407555	Alt	rs3821383	169489946	A	G	3	0.265407555	Alt	CEU+FIN+GBR+IBS+TSI	1	0.999999999	-8675
rs12696304	169481271	C	G	3	0.265407555	Alt	rs2251795	169491729	T	A	3	0.286282306	Alt	CEU+FIN+GBR+IBS+TSI	0.678927723	0.868185207	-10458
rs12696304	169481271	C	G	3	0.265407555	Alt	rs34847803	169492016	T	TA	3	0.242544732	Alt	CEU+FIN+GBR+IBS+TSI	0.876177729	0.99428775	-10745
rs12696304	169481271	C	G	3	0.265407555	Alt	rs10936599	169492101	C	T	3	0.242544732	Alt	CEU+FIN+GBR+IBS+TSI	0.876177729	0.99428775	-10830
rs12696304	169481271	C	G	3	0.265407555	Alt	rs3950296	169493283	C	G	3	0.242544732	Alt	CEU+FIN+GBR+IBS+TSI	0.876177729	0.99428775	-12012
rs12696304	169481271	C	G	3	0.265407555	Alt	rs9866116	169494627	A	G	3	0.26640159	Alt	CEU+FIN+GBR+IBS+TSI	0.994920526	0.999999999	-13356
rs12696304	169481271	C	G	3	0.265407555	Alt	rs35379604	169495947	TATC	T	3	0.242544732	Alt	CEU+FIN+GBR+IBS+TSI	0.876177729	0.99428775	-14676
rs12696304	169481271	C	G	3	0.265407555	Alt	rs1317082	169497585	A	G	3	0.242544732	Alt	CEU+FIN+GBR+IBS+TSI	0.876177729	0.99428775	-16314
rs12696304	169481271	C	G	3	0.265407555	Alt	rs3772190	169500487	G	A	3	0.242544732	Alt	CEU+FIN+GBR+IBS+TSI	0.876177729	0.99428775	-19216
rs12696304	169481271	C	G	3	0.265407555	Alt	rs1920120	169502180	T	C	3	0.265407555	Alt	CEU+FIN+GBR+IBS+TSI	0.98981916	0.994896557	-20909
rs12696304	169481271	C	G	3	0.265407555	Alt	rs2141595	169503432	C	T	3	0.26640159	Alt	CEU+FIN+GBR+IBS+TSI	0.994920526	0.999999999	-22161
rs12696304	169481271	C	G	3	0.265407555	Alt	rs1920122	169506141	C	T	3	0.265407555	Alt	CEU+FIN+GBR+IBS+TSI	0.98981916	0.994896557	-24870
rs12696304	169481271	C	G	3	0.265407555	Alt	rs1920123	169506173	C	T	3	0.265407555	Alt	CEU+FIN+GBR+IBS+TSI	0.98981916	0.994896557	-24902
rs12696304	169481271	C	G	3	0.265407555	Alt	rs13069553	169508272	A	G	3	0.242544732	Alt	CEU+FIN+GBR+IBS+TSI	0.876177729	0.99428775	-27001
rs12696304	169481271	C	G	3	0.265407555	Alt	rs7625734	169508915	T	C	3	0.265407555	Alt	CEU+FIN+GBR+IBS+TSI	0.98981916	0.994896557	-27644
rs12696304	169481271	C	G	3	0.265407555	Alt	rs7633750	169509244	G	A	3	0.26640159	Alt	CEU+FIN+GBR+IBS+TSI	0.994920526	0.999999999	-27973
rs12696304	169481271	C	G	3	0.265407555	Alt	rs1997392	169509652	C	T	3	0.265407555	Alt	CEU+FIN+GBR+IBS+TSI	0.98981916	0.994896557	-28381
rs12696304	169481271	C	G	3	0.265407555	Alt	rs9868000	169510789	G	A	3	0.265407555	Alt	CEU+FIN+GBR+IBS+TSI	0.98981916	0.994896557	-29518
rs12696304	169481271	C	G	3	0.265407555	Alt	rs7621631	169512145	C	A	3	0.244532803	Alt	CEU+FIN+GBR+IBS+TSI	0.865689816	0.983000657	-30874
rs12696304	169481271	C	G	3	0.265407555	Alt	rs7643115	169512241	G	A	3	0.242544732	Alt	CEU+FIN+GBR+IBS+TSI	0.876177729	0.99428775	-30970
rs12696304	169481271	C	G	3	0.265407555	Alt	rs139385377	169513706	TAA	T	3	0.242544732	Alt	CEU+FIN+GBR+IBS+TSI	0.876177729	0.99428775	-32435
rs12696304	169481271	C	G	3	0.265407555	Alt	rs10936600	169514585	A	T	3	0.242544732	Alt	CEU+FIN+GBR+IBS+TSI	0.876177729	0.99428775	-33314
rs12696304	169481271	C	G	3	0.265407555	Alt	rs9876206	169517436	C	T	3	0.252485089	Alt	CEU+FIN+GBR+IBS+TSI	0.9247342	0.994566744	-36165
rs12696304	169481271	C	G	3	0.265407555	Alt	rs6793295	169518455	T	C	3	0.265407555	Alt	CEU+FIN+GBR+IBS+TSI	0.98981916	0.994896557	-37184
rs12696304	169481271	C	G	3	0.265407555	Alt	rs9827710	169522387	G	C	3	0.265407555	Alt	CEU+FIN+GBR+IBS+TSI	0.98981916	0.994896557	-41116
rs12696304	169481271	C	G	3	0.265407555	Alt	rs71882452	169522390	GAT	G	3	0.242544732	Alt	CEU+FIN+GBR+IBS+TSI	0.876177729	0.99428775	-41119
rs12696304	169481271	C	G	3	0.265407555	Alt	rs11711621	169524016	C	T	3	0.242544732	Alt	CEU+FIN+GBR+IBS+TSI	0.876177729	0.99428775	-42745
rs12696304	169481271	C	G	3	0.265407555	Alt	rs3796145	169524862	A	C	3	0.242544732	Alt	CEU+FIN+GBR+IBS+TSI	0.876177729	0.99428775	-43591
rs12696304	169481271	C	G	3	0.265407555	Alt	rs28626343	169526272	T	C	3	0.242544732	Alt	CEU+FIN+GBR+IBS+TSI	0.876177729	0.99428775	-45001
rs12696304	169481271	C	G	3	0.265407555	Alt	rs11344572	169527746	CT	C	3	0.296222664	Alt	CEU+FIN+GBR+IBS+TSI	0.820923859	0.977933966	-46475
rs12696304	169481271	C	G	3	0.265407555	Alt	rs10936601	169528449	C	T	3	0.26640159	Alt	CEU+FIN+GBR+IBS+TSI	0.994920526	0.999999999	-47178
rs12696304	169481271	C	G	3	0.265407555	Alt	rs9831661	169528523	G	T	3	0.26640159	Alt	CEU+FIN+GBR+IBS+TSI	0.994920526	0.999999999	-47252
rs12725009	3413997	G	A	1	0.01888668	Alt	rs35169740	3354511	C	T	1	0.016898608	Alt	CEU+FIN+GBR+IBS+TSI	0.788757275	0.939860934	59486
rs12725009	3413997	G	A	1	0.01888668	Alt	rs12748856	3370223	C	T	1	0.016898608	Alt	CEU+FIN+GBR+IBS+TSI	0.788757275	0.939860934	43774
rs12725009	3413997	G	A	1	0.01888668	Alt	rs34963382	3397447	C	T	1	0.020874751	Alt	CEU+FIN+GBR+IBS+TSI	0.633941463	0.83791099	16550
rs12725009	3413997	G	A	1	0.01888668	Alt	rs12725009	3413997	G	A	1	0.01888668	Alt	CEU+FIN+GBR+IBS+TSI	1	1	0
rs12793173	34834204	T	C	11	0.273359841	Alt	rs35357012	34793384	C	A	11	0.275347913	Alt	CEU+FIN+GBR+IBS+TSI	0.970207008	0.989921292	40820
rs12793173	34834204	T	C	11	0.273359841	Alt	rs11601422	34793759	G	A	11	0.275347913	Alt	CEU+FIN+GBR+IBS+TSI	0.970207008	0.989921292	40445
rs12793173	34834204	T	C	11	0.273359841	Alt	rs11600128	34812140	T	G	11	0.277335984	Alt	CEU+FIN+GBR+IBS+TSI	0.980269577	0.999999999	22064
rs12793173	34834204	T	C	11	0.273359841	Alt	rs61881094	34818811	C	A	11	0.276341948	Alt	CEU+FIN+GBR+IBS+TSI	0.985148953	0.999999999	15393
rs12793173	34834204	T	C	11	0.273359841	Alt	rs7946699	34820069	G	C	11	0.336978131	Ref	CEU+FIN+GBR+IBS+TSI	0.740186999	0.999999999	14135
rs12793173	34834204	T	C	11	0.273359841	Alt	rs7946980	34820438	C	T	11	0.317097416	Ref	CEU+FIN+GBR+IBS+TSI	0.810179725	0.999999999	13766
rs12793173	34834204	T	C	11	0.273359841	Alt	rs11603751	34820809	A	G	11	0.275347913	Alt	CEU+FIN+GBR+IBS+TSI	0.99006356	0.999999999	13395
rs12793173	34834204	T	C	11	0.273359841	Alt	rs61881097	34821598	C	T	11	0.274353877	Alt	CEU+FIN+GBR+IBS+TSI	0.97510561	0.989945487	12606
rs12793173	34834204	T	C	11	0.273359841	Alt	rs11600239	34821699	G	A	11	0.275347913	Alt	CEU+FIN+GBR+IBS+TSI	0.99006356	0.999999999	12505
rs12793173	34834204	T	C	11	0.273359841	Alt	rs525202	34821948	A	C	11	0.317097416	Ref	CEU+FIN+GBR+IBS+TSI	0.801144716	0.994408438	12256
rs12793173	34834204	T	C	11	0.273359841	Alt	rs1897203	34821988	C	T	11	0.274353877	Alt	CEU+FIN+GBR+IBS+TSI	0.985045293	0.994978171	12216
rs12793173	34834204	T	C	11	0.273359841	Alt	rs35712504	34824391	C	T	11	0.275347913	Alt	CEU+FIN+GBR+IBS+TSI	0.99006356	0.999999999	9813
rs12793173	34834204	T	C	11	0.273359841	Alt	rs34136526	34824400	A	G	11	0.275347913	Alt	CEU+FIN+GBR+IBS+TSI	0.99006356	0.999999999	9804
rs12793173	34834204	T	C	11	0.273359841	Alt	rs17783405	34827317	A	C	11	0.188866799	Alt	CEU+FIN+GBR+IBS+TSI	0.618939394	0.999999999	6887
rs12793173	34834204	T	C	11	0.273359841	Alt	rs12794294	34827518	T	C	11	0.275347913	Alt	CEU+FIN+GBR+IBS+TSI	0.99006356	0.999999999	6686
rs12793173	34834204	T	C	11	0.273359841	Alt	rs35272897	34828802	AC	A	11	0.274353877	Alt	CEU+FIN+GBR+IBS+TSI	0.985045193	0.99497812	5402
rs12793173	34834204	T	C	11	0.273359841	Alt	rs34999475	34829848	G	A	11	0.272365805	Alt	CEU+FIN+GBR+IBS+TSI	0.995002484	0.999999999	4356
rs12793173	34834204	T	C	11	0.273359841	Alt	rs141076307	34831479	GGTT	G	11	0.273359841	Alt	CEU+FIN+GBR+IBS+TSI	1	0.999999999	2725
rs12793173	34834204	T	C	11	0.273359841	Alt	rs71457363	34831740	TAGGC	T	11	0.273359841	Alt	CEU+FIN+GBR+IBS+TSI	1	0.999999999	2464
rs12793173	34834204	T	C	11	0.273359841	Alt	rs113008712	34832344	G	GAA	11	0.352882704	Alt	CEU+FIN+GBR+IBS+TSI	0.639543413	0.96283316	1860
rs12793173	34834204	T	C	11	0.273359841	Alt	rs35617374	34832373	A	G	11	0.273359841	Alt	CEU+FIN+GBR+IBS+TSI	1	0.999999999	1831
rs12793173	34834204	T	C	11	0.273359841	Alt	rs11603640	34832907	G	T	11	0.274353877	Alt	CEU+FIN+GBR+IBS+TSI	0.995013779	0.999999999	1297
rs12793173	34834204	T	C	11	0.273359841	Alt	rs1039841	34833139	A	G	11	0.273359841	Alt	CEU+FIN+GBR+IBS+TSI	1	0.999999999	1065
rs12793173	34834204	T	C	11	0.273359841	Alt	rs1594425	34833322	C	T	11	0.273359841	Alt	CEU+FIN+GBR+IBS+TSI	1	0.999999999	882
rs12793173	34834204	T	C	11	0.273359841	Alt	rs1594426	34833459	T	C	11	0.273359841	Alt	CEU+FIN+GBR+IBS+TSI	1	0.999999999	745
rs12793173	34834204	T	C	11	0.273359841	Alt	rs12793173	34834204	T	C	11	0.273359841	Alt	CEU+FIN+GBR+IBS+TSI	1	1	0
rs12793173	34834204	T	C	11	0.273359841	Alt	rs12791769	34834268	A	G	11	0.273359841	Alt	CEU+FIN+GBR+IBS+TSI	1	0.999999999	-64
rs12793173	34834204	T	C	11	0.273359841	Alt	rs35264793	34834844	G	C	11	0.273359841	Alt	CEU+FIN+GBR+IBS+TSI	1	0.999999999	-640
rs12793173	34834204	T	C	11	0.273359841	Alt	rs537873	34835121	A	G	11	0.315109344	Ref	CEU+FIN+GBR+IBS+TSI	0.817664752	0.999999999	-917
rs12793173	34834204	T	C	11	0.273359841	Alt	rs7106579	34835502	C	A	11	0.273359841	Alt	CEU+FIN+GBR+IBS+TSI	1	0.999999999	-1298
rs12793173	34834204	T	C	11	0.273359841	Alt	rs513051	34835512	C	T	11	0.315109344	Ref	CEU+FIN+GBR+IBS+TSI	0.817664752	0.999999999	-1308
rs12793173	34834204	T	C	11	0.273359841	Alt	rs513051	34835512	C	A	11	0.273359841	Alt	CEU+FIN+GBR+IBS+TSI	1	0.999999999	-1308
rs12793173	34834204	T	C	11	0.273359841	Alt	rs498798	34835562	A	G	11	0.315109344	Ref	CEU+FIN+GBR+IBS+TSI	0.817664752	0.999999999	-1358
rs12793173	34834204	T	C	11	0.273359841	Alt	rs1949048	34836974	G	A	11	0.271371769	Alt	CEU+FIN+GBR+IBS+TSI	0.990018603	0.999999999	-2770
rs12793173	34834204	T	C	11	0.273359841	Alt	rs1949047	34836988	C	T	11	0.271371769	Alt	CEU+FIN+GBR+IBS+TSI	0.990018603	0.999999999	-2784
rs12793173	34834204	T	C	11	0.273359841	Alt	rs1949046	34836989	T	C	11	0.271371769	Alt	CEU+FIN+GBR+IBS+TSI	0.990018603	0.999999999	-2785
rs12793173	34834204	T	C	11	0.273359841	Alt	rs58210900	34838047	A	G	11	0.273359841	Alt	CEU+FIN+GBR+IBS+TSI	1	0.999999999	-3843
rs12793173	34834204	T	C	11	0.273359841	Alt	rs61881103	34838264	C	T	11	0.273359841	Alt	CEU+FIN+GBR+IBS+TSI	1	0.999999999	-4060
rs12793173	34834204	T	C	11	0.273359841	Alt	rs61881104	34838383	C	A	11	0.273359841	Alt	CEU+FIN+GBR+IBS+TSI	1	0.999999999	-4179
rs12793173	34834204	T	C	11	0.273359841	Alt	rs7131074	34839105	G	T	11	0.273359841	Alt	CEU+FIN+GBR+IBS+TSI	1	0.999999999	-4901
rs12793173	34834204	T	C	11	0.273359841	Alt	rs34026463	34841140	C	T	11	0.273359841	Alt	CEU+FIN+GBR+IBS+TSI	1	0.999999999	-6936
rs12793173	34834204	T	C	11	0.273359841	Alt	rs34878924	34841391	C	G	11	0.273359841	Alt	CEU+FIN+GBR+IBS+TSI	1	0.999999999	-7187
rs12793173	34834204	T	C	11	0.273359841	Alt	rs11602886	34841843	G	A	11	0.273359841	Alt	CEU+FIN+GBR+IBS+TSI	1	0.999999999	-7639
rs12793173	34834204	T	C	11	0.273359841	Alt	rs11602870	34841902	C	G	11	0.273359841	Alt	CEU+FIN+GBR+IBS+TSI	1	0.999999999	-7698
rs12793173	34834204	T	C	11	0.273359841	Alt	rs512013	34842225	C	T	11	0.315109344	Ref	CEU+FIN+GBR+IBS+TSI	0.817664752	0.999999999	-8021
rs12793173	34834204	T	C	11	0.273359841	Alt	rs568529	34842506	C	A	11	0.315109344	Ref	CEU+FIN+GBR+IBS+TSI	0.817664752	0.999999999	-8302
rs12793173	34834204	T	C	11	0.273359841	Alt	rs2956073	34842883	C	T	11	0.315109344	Ref	CEU+FIN+GBR+IBS+TSI	0.817664752	0.999999999	-8679
rs12793173	34834204	T	C	11	0.273359841	Alt	rs508062	34843820	C	G	11	0.315109344	Ref	CEU+FIN+GBR+IBS+TSI	0.817664752	0.999999999	-9616
rs12793173	34834204	T	C	11	0.273359841	Alt	rs523246	34845011	G	C	11	0.315109344	Ref	CEU+FIN+GBR+IBS+TSI	0.817664752	0.999999999	-10807
rs12793173	34834204	T	C	11	0.273359841	Alt	rs35833762	34845858	C	A	11	0.273359841	Alt	CEU+FIN+GBR+IBS+TSI	1	0.999999999	-11654
rs12793173	34834204	T	C	11	0.273359841	Alt	rs12278295	34846254	G	A	11	0.271371769	Alt	CEU+FIN+GBR+IBS+TSI	0.990018603	0.999999999	-12050
rs12793173	34834204	T	C	11	0.273359841	Alt	rs10501136	34846516	G	A	11	0.271371769	Alt	CEU+FIN+GBR+IBS+TSI	0.990018603	0.999999999	-12312
rs12793173	34834204	T	C	11	0.273359841	Alt	rs12291580	34846732	A	G	11	0.271371769	Alt	CEU+FIN+GBR+IBS+TSI	0.990018603	0.999999999	-12528
rs12793173	34834204	T	C	11	0.273359841	Alt	rs11605381	34847193	T	A	11	0.271371769	Alt	CEU+FIN+GBR+IBS+TSI	0.990018603	0.999999999	-12989
rs12793173	34834204	T	C	11	0.273359841	Alt	rs61881107	34848020	A	C	11	0.271371769	Alt	CEU+FIN+GBR+IBS+TSI	0.990018603	0.999999999	-13816
rs12793173	34834204	T	C	11	0.273359841	Alt	rs35953213	34848769	A	G	11	0.271371769	Alt	CEU+FIN+GBR+IBS+TSI	0.990018603	0.999999999	-14565
rs12793173	34834204	T	C	11	0.273359841	Alt	rs34191151	34850509	C	G	11	0.270377734	Alt	CEU+FIN+GBR+IBS+TSI	0.985048303	0.999999999	-16305
rs12793173	34834204	T	C	11	0.273359841	Alt	rs12272777	34850902	A	G	11	0.270377734	Alt	CEU+FIN+GBR+IBS+TSI	0.985048303	0.999999999	-16698
rs12793173	34834204	T	C	11	0.273359841	Alt	rs12293044	34851049	T	G	11	0.270377734	Alt	CEU+FIN+GBR+IBS+TSI	0.985048303	0.999999999	-16845
rs12793173	34834204	T	C	11	0.273359841	Alt	rs2915186	34851183	C	T	11	0.312127237	Ref	CEU+FIN+GBR+IBS+TSI	0.80177736	0.983401831	-16979
rs12793173	34834204	T	C	11	0.273359841	Alt	rs5791017	34851866	TG	T	11	0.311133201	Ref	CEU+FIN+GBR+IBS+TSI	0.796515594	0.977901324	-17662
rs12793173	34834204	T	C	11	0.273359841	Alt	rs12803664	34851929	G	A	11	0.269383698	Alt	CEU+FIN+GBR+IBS+TSI	0.980091528	0.999999999	-17725
rs12793173	34834204	T	C	11	0.273359841	Alt	rs473885	34851961	G	A	11	0.311133201	Ref	CEU+FIN+GBR+IBS+TSI	0.796515594	0.977901324	-17757
rs12793173	34834204	T	C	11	0.273359841	Alt	rs473848	34851977	A	C	11	0.311133201	Ref	CEU+FIN+GBR+IBS+TSI	0.796515594	0.977901324	-17773
rs12793173	34834204	T	C	11	0.273359841	Alt	rs836950	34852020	G	C	11	0.311133201	Ref	CEU+FIN+GBR+IBS+TSI	0.796515594	0.977901324	-17816
rs12793173	34834204	T	C	11	0.273359841	Alt	rs548967	34852094	C	A	11	0.311133201	Ref	CEU+FIN+GBR+IBS+TSI	0.796515594	0.977901324	-17890
rs12793173	34834204	T	C	11	0.273359841	Alt	rs12808574	34852120	G	T	11	0.269383698	Alt	CEU+FIN+GBR+IBS+TSI	0.980091528	0.999999999	-17916
rs12793173	34834204	T	C	11	0.273359841	Alt	rs561477	34852152	G	A	11	0.313121272	Ref	CEU+FIN+GBR+IBS+TSI	0.788995272	0.977790459	-17948
rs12793173	34834204	T	C	11	0.273359841	Alt	rs566798	34852277	C	T	11	0.311133201	Ref	CEU+FIN+GBR+IBS+TSI	0.796515594	0.977901324	-18073
rs12793173	34834204	T	C	11	0.273359841	Alt	rs34573336	34852792	A	AT	11	0.271371769	Alt	CEU+FIN+GBR+IBS+TSI	0.960142706	0.984795863	-18588
rs12793173	34834204	T	C	11	0.273359841	Alt	rs579926	34853155	C	T	11	0.311133201	Ref	CEU+FIN+GBR+IBS+TSI	0.796515594	0.977901324	-18951
rs12793173	34834204	T	C	11	0.273359841	Alt	rs10836315	34853346	A	G	11	0.269383698	Alt	CEU+FIN+GBR+IBS+TSI	0.980091528	0.999999999	-19142
rs12793173	34834204	T	C	11	0.273359841	Alt	rs502857	34854662	T	C	11	0.312127237	Ref	CEU+FIN+GBR+IBS+TSI	0.774753204	0.966686846	-20458
rs12793173	34834204	T	C	11	0.273359841	Alt	rs4351790	34856891	A	G	11	0.271371769	Alt	CEU+FIN+GBR+IBS+TSI	0.940375396	0.974605709	-22687
rs12793173	34834204	T	C	11	0.273359841	Alt	rs4593984	34856934	G	A	11	0.271371769	Alt	CEU+FIN+GBR+IBS+TSI	0.940375396	0.974605709	-22730
rs12793173	34834204	T	C	11	0.273359841	Alt	rs2421741	34856976	A	G	11	0.271371769	Alt	CEU+FIN+GBR+IBS+TSI	0.940375396	0.974605709	-22772
rs12793173	34834204	T	C	11	0.273359841	Alt	rs2421742	34857029	T	G	11	0.268389662	Alt	CEU+FIN+GBR+IBS+TSI	0.935413909	0.979414648	-22825
rs12793173	34834204	T	C	11	0.273359841	Alt	rs6484736	34857179	A	G	11	0.271371769	Alt	CEU+FIN+GBR+IBS+TSI	0.940375396	0.974605709	-22975
rs12793173	34834204	T	C	11	0.273359841	Alt	rs6484737	34857579	A	G	11	0.270377734	Alt	CEU+FIN+GBR+IBS+TSI	0.935423013	0.974485231	-23375
rs12793173	34834204	T	C	11	0.273359841	Alt	rs731727	34857834	A	G	11	0.270377734	Alt	CEU+FIN+GBR+IBS+TSI	0.935423013	0.974485231	-23630
rs12793173	34834204	T	C	11	0.273359841	Alt	rs7128804	34857948	C	G	11	0.272365805	Alt	CEU+FIN+GBR+IBS+TSI	0.925688141	0.964540055	-23744
rs12811699	105017164	C	T	12	0.011928429	Alt	rs71468217	104983594	C	T	12	0.012922465	Alt	CEU+FIN+GBR+IBS+TSI	0.63632352	0.830689286	33570
rs12811699	105017164	C	T	12	0.011928429	Alt	rs34016841	105013316	C	T	12	0.011928429	Alt	CEU+FIN+GBR+IBS+TSI	1	0.999999992	3848
rs12811699	105017164	C	T	12	0.011928429	Alt	rs12814462	105013811	A	G	12	0.011928429	Alt	CEU+FIN+GBR+IBS+TSI	1	0.999999992	3353
rs12811699	105017164	C	T	12	0.011928429	Alt	rs35904073	105014802	C	G	12	0.012922465	Alt	CEU+FIN+GBR+IBS+TSI	0.922148274	0.999999992	2362
rs12811699	105017164	C	T	12	0.011928429	Alt	rs12828809	105016226	C	T	12	0.011928429	Alt	CEU+FIN+GBR+IBS+TSI	1	0.999999992	938
rs12811699	105017164	C	T	12	0.011928429	Alt	rs12811699	105017164	C	T	12	0.011928429	Alt	CEU+FIN+GBR+IBS+TSI	1	1	0
rs12811699	105017164	C	T	12	0.011928429	Alt	rs12820999	105018316	A	C	12	0.011928429	Alt	CEU+FIN+GBR+IBS+TSI	1	0.999999992	-1152
rs12811699	105017164	C	T	12	0.011928429	Alt	rs34536312	105018986	C	T	12	0.011928429	Alt	CEU+FIN+GBR+IBS+TSI	1	0.999999992	-1822
rs12811699	105017164	C	T	12	0.011928429	Alt	rs12818283	105021717	A	G	12	0.011928429	Alt	CEU+FIN+GBR+IBS+TSI	1	0.999999992	-4553
rs12811699	105017164	C	T	12	0.011928429	Alt	rs187671665	105030643	A	T	12	0.012922465	Alt	CEU+FIN+GBR+IBS+TSI	0.772729137	0.915404968	-13479
rs12884468	35852486	T	C	14	0.393638171	Alt	rs12891895	35827557	A	C	14	0.358846918	Alt	CEU+FIN+GBR+IBS+TSI	0.781465008	0.952058643	24929
rs12884468	35852486	T	C	14	0.393638171	Alt	rs7140505	35830213	C	G	14	0.356858847	Alt	CEU+FIN+GBR+IBS+TSI	0.782067094	0.956554234	22273
rs12884468	35852486	T	C	14	0.393638171	Alt	rs12879818	35830938	G	A	14	0.356858847	Alt	CEU+FIN+GBR+IBS+TSI	0.782067094	0.956554234	21548
rs12884468	35852486	T	C	14	0.393638171	Alt	rs8015219	35832245	G	A	14	0.355864811	Alt	CEU+FIN+GBR+IBS+TSI	0.786381914	0.961270076	20241
rs12884468	35852486	T	C	14	0.393638171	Alt	rs12883343	35852474	C	G	14	0.393638171	Alt	CEU+FIN+GBR+IBS+TSI	1	1	12
rs12884468	35852486	T	C	14	0.393638171	Alt	rs12884468	35852486	T	C	14	0.393638171	Alt	CEU+FIN+GBR+IBS+TSI	1	1	0
rs12884468	35852486	T	C	14	0.393638171	Alt	rs7152376	35853025	T	C	14	0.394632207	Alt	CEU+FIN+GBR+IBS+TSI	0.995845893	1	-539
rs12884468	35852486	T	C	14	0.393638171	Alt	rs12433011	35853079	G	C	14	0.393638171	Alt	CEU+FIN+GBR+IBS+TSI	1	1	-593
rs12986413	2170954	A	T	19	0.496023857	Ref	rs12979965	2131148	A	G	19	0.448310139	Ref	CEU+FIN+GBR+IBS+TSI	0.712947045	0.929251242	39806
rs12986413	2170954	A	T	19	0.496023857	Ref	rs34339371	2131533	G	A	19	0.448310139	Ref	CEU+FIN+GBR+IBS+TSI	0.712947045	0.929251242	39421
rs12986413	2170954	A	T	19	0.496023857	Ref	rs74176381	2131846	A	G	19	0.448310139	Ref	CEU+FIN+GBR+IBS+TSI	0.712982601	0.929274414	39108
rs12986413	2170954	A	T	19	0.496023857	Ref	rs2159213	2136102	T	C	19	0.450298211	Ref	CEU+FIN+GBR+IBS+TSI	0.719466096	0.929747297	34852
rs12986413	2170954	A	T	19	0.496023857	Ref	rs2108825	2136515	T	C	19	0.449304175	Ref	CEU+FIN+GBR+IBS+TSI	0.71623604	0.929522792	34439
rs12986413	2170954	A	T	19	0.496023857	Ref	rs12460763	2138507	A	G	19	0.450298211	Ref	CEU+FIN+GBR+IBS+TSI	0.719466096	0.929747297	32447
rs12986413	2170954	A	T	19	0.496023857	Ref	rs35751290	2139357	A	G	19	0.449304175	Ref	CEU+FIN+GBR+IBS+TSI	0.716201157	0.929500156	31597
rs12986413	2170954	A	T	19	0.496023857	Ref	rs2238599	2140009	C	T	19	0.451292247	Ref	CEU+FIN+GBR+IBS+TSI	0.722708352	0.929971078	30945
rs12986413	2170954	A	T	19	0.496023857	Ref	rs2238601	2140374	G	T	19	0.450298211	Ref	CEU+FIN+GBR+IBS+TSI	0.719466096	0.929747297	30580
rs12986413	2170954	A	T	19	0.496023857	Ref	rs3786970	2141150	C	G	19	0.450298211	Ref	CEU+FIN+GBR+IBS+TSI	0.719466096	0.929747297	29804
rs12986413	2170954	A	T	19	0.496023857	Ref	rs1859951	2142633	C	G	19	0.451292247	Ref	CEU+FIN+GBR+IBS+TSI	0.722708352	0.929971078	28321
rs12986413	2170954	A	T	19	0.496023857	Ref	rs2238604	2144758	T	C	19	0.464214712	Ref	CEU+FIN+GBR+IBS+TSI	0.677940242	0.877562269	26196
rs12986413	2170954	A	T	19	0.496023857	Ref	rs1859954	2145481	T	G	19	0.463220676	Ref	CEU+FIN+GBR+IBS+TSI	0.674646777	0.877179432	25473
rs12986413	2170954	A	T	19	0.496023857	Ref	rs2238609	2146629	C	T	19	0.456262425	Ref	CEU+FIN+GBR+IBS+TSI	0.702345195	0.907630165	24325
rs12986413	2170954	A	T	19	0.496023857	Ref	rs2238610	2146852	T	C	19	0.456262425	Ref	CEU+FIN+GBR+IBS+TSI	0.702345195	0.907630165	24102
rs12986413	2170954	A	T	19	0.496023857	Ref	rs2238611	2149503	C	T	19	0.460238569	Ref	CEU+FIN+GBR+IBS+TSI	0.700985958	0.899519063	21451
rs12986413	2170954	A	T	19	0.496023857	Ref	rs2238612	2149694	T	C	19	0.45526839	Ref	CEU+FIN+GBR+IBS+TSI	0.721110519	0.921519965	21260
rs12986413	2170954	A	T	19	0.496023857	Ref	rs35166564	2152018	T	C	19	0.402584493	Alt	CEU+FIN+GBR+IBS+TSI	0.648534276	0.988848817	18936
rs12986413	2170954	A	T	19	0.496023857	Ref	rs62128406	2152119	A	G	19	0.401590457	Alt	CEU+FIN+GBR+IBS+TSI	0.653142497	0.994409446	18835
rs12986413	2170954	A	T	19	0.496023857	Ref	rs7255019	2152342	A	G	19	0.401590457	Alt	CEU+FIN+GBR+IBS+TSI	0.653142497	0.994409446	18612
rs12986413	2170954	A	T	19	0.496023857	Ref	rs146657690	2153900	C	T	19	0.39860835	Alt	CEU+FIN+GBR+IBS+TSI	0.645004517	0.994352994	17054
rs12986413	2170954	A	T	19	0.496023857	Ref	rs117191345	2153909	C	A	19	0.39860835	Alt	CEU+FIN+GBR+IBS+TSI	0.645004517	0.994352994	17045
rs12986413	2170954	A	T	19	0.496023857	Ref	19	2153985	T	A	19	0.401590457	Alt	CEU+FIN+GBR+IBS+TSI	0.653142497	0.994409446	16969
rs12986413	2170954	A	T	19	0.496023857	Ref	rs112780618	2154274	GT	G	19	0.412524851	Alt	CEU+FIN+GBR+IBS+TSI	0.676322441	0.989236877	16680
rs12986413	2170954	A	T	19	0.496023857	Ref	rs35367011	2154285	CT	C	19	0.412524851	Alt	CEU+FIN+GBR+IBS+TSI	0.676322441	0.989236877	16669
rs12986413	2170954	A	T	19	0.496023857	Ref	rs12985850	2155042	G	A	19	0.408548708	Alt	CEU+FIN+GBR+IBS+TSI	0.628606295	0.961569416	15912
rs12986413	2170954	A	T	19	0.496023857	Ref	rs12973528	2155497	C	T	19	0.410536779	Alt	CEU+FIN+GBR+IBS+TSI	0.634128752	0.961822096	15457
rs12986413	2170954	A	T	19	0.496023857	Ref	rs66864687	2156051	CA	C	19	0.499005964	Alt	CEU+FIN+GBR+IBS+TSI	0.894152676	0.955043068	14903
rs12986413	2170954	A	T	19	0.496023857	Ref	rs7249081	2157167	T	C	19	0.485089463	Ref	CEU+FIN+GBR+IBS+TSI	0.957188508	1	13787
rs12986413	2170954	A	T	19	0.496023857	Ref	rs34032327	2158083	C	G	19	0.410536779	Alt	CEU+FIN+GBR+IBS+TSI	0.626885928	0.956313504	12871
rs12986413	2170954	A	T	19	0.496023857	Ref	rs34656141	2158228	C	T	19	0.411530815	Alt	CEU+FIN+GBR+IBS+TSI	0.629654523	0.956457228	12726
rs12986413	2170954	A	T	19	0.496023857	Ref	rs6510645	2158398	T	C	19	0.484095427	Ref	CEU+FIN+GBR+IBS+TSI	0.953386542	1	12556
rs12986413	2170954	A	T	19	0.496023857	Ref	rs1074047	2158748	A	G	19	0.486083499	Ref	CEU+FIN+GBR+IBS+TSI	0.961005182	1	12206
rs12986413	2170954	A	T	19	0.496023857	Ref	rs77012172	2158999	AT	A	19	0.414512922	Alt	CEU+FIN+GBR+IBS+TSI	0.645262121	0.962302053	11955
rs12986413	2170954	A	T	19	0.496023857	Ref	rs12985258	2159571	T	C	19	0.411530815	Alt	CEU+FIN+GBR+IBS+TSI	0.644177506	0.967424691	11383
rs12986413	2170954	A	T	19	0.496023857	Ref	rs12971884	2160259	G	T	19	0.408548708	Alt	CEU+FIN+GBR+IBS+TSI	0.657731191	0.983593154	10695
rs12986413	2170954	A	T	19	0.496023857	Ref	rs57908212	2161321	T	C	19	0.490059642	Ref	CEU+FIN+GBR+IBS+TSI	0.976420678	1	9633
rs12986413	2170954	A	T	19	0.496023857	Ref	rs35049177	2162128	G	A	19	0.411530815	Alt	CEU+FIN+GBR+IBS+TSI	0.644201724	0.967442876	8826
rs12986413	2170954	A	T	19	0.496023857	Ref	rs113216500	2163490	CT	C	19	0.491053678	Ref	CEU+FIN+GBR+IBS+TSI	0.802433601	0.904737002	7464
rs12986413	2170954	A	T	19	0.496023857	Ref	rs36065733	2163771	T	G	19	0.491053678	Ref	CEU+FIN+GBR+IBS+TSI	0.980312187	1	7183
rs12986413	2170954	A	T	19	0.496023857	Ref	rs12985346	2164351	T	A	19	0.410536779	Alt	CEU+FIN+GBR+IBS+TSI	0.648684225	0.97279806	6603
rs12986413	2170954	A	T	19	0.496023857	Ref	rs12985980	2165197	C	G	19	0.406560636	Alt	CEU+FIN+GBR+IBS+TSI	0.666892358	0.99450527	5757
rs12986413	2170954	A	T	19	0.496023857	Ref	rs12610645	2165842	G	A	19	0.495029821	Ref	CEU+FIN+GBR+IBS+TSI	0.996031433	1	5112
rs12986413	2170954	A	T	19	0.496023857	Ref	rs12460807	2166375	A	G	19	0.494035785	Ref	CEU+FIN+GBR+IBS+TSI	0.992078459	1	4579
rs12986413	2170954	A	T	19	0.496023857	Ref	rs35424757	2166515	A	AT	19	0.407554672	Alt	CEU+FIN+GBR+IBS+TSI	0.662295925	0.989033381	4439
rs12986413	2170954	A	T	19	0.496023857	Ref	rs4807205	2167878	A	G	19	0.496023857	Ref	CEU+FIN+GBR+IBS+TSI	1	1	3076
rs12986413	2170954	A	T	19	0.496023857	Ref	rs12983458	2168612	A	G	19	0.496023857	Ref	CEU+FIN+GBR+IBS+TSI	1	1	2342
rs12986413	2170954	A	T	19	0.496023857	Ref	rs4807208	2170205	A	C	19	0.496023857	Ref	CEU+FIN+GBR+IBS+TSI	0.992054738	0.996019446	749
rs12986413	2170954	A	T	19	0.496023857	Ref	rs2108524	2170764	T	C	19	0.494035785	Ref	CEU+FIN+GBR+IBS+TSI	0.992078459	1	190
rs12986413	2170954	A	T	19	0.496023857	Ref	rs12983357	2170868	G	C	19	0.407554672	Alt	CEU+FIN+GBR+IBS+TSI	0.662303965	0.989039385	86
rs12986413	2170954	A	T	19	0.496023857	Ref	rs12986413	2170954	A	T	19	0.496023857	Ref	CEU+FIN+GBR+IBS+TSI	1	1	0
rs12986413	2170954	A	T	19	0.496023857	Ref	rs1015670	2171490	G	A	19	0.496023857	Ref	CEU+FIN+GBR+IBS+TSI	1	1	-536
rs12986413	2170954	A	T	19	0.496023857	Ref	rs12978179	2172378	T	C	19	0.495029821	Ref	CEU+FIN+GBR+IBS+TSI	0.988093523	0.99600726	-1424
rs12986413	2170954	A	T	19	0.496023857	Ref	rs12976923	2173136	G	A	19	0.404572565	Alt	CEU+FIN+GBR+IBS+TSI	0.668744423	1	-2182
rs12986413	2170954	A	T	19	0.496023857	Ref	rs11882273	2173836	T	C	19	0.496023857	Ref	CEU+FIN+GBR+IBS+TSI	1	1	-2882
rs12986413	2170954	A	T	19	0.496023857	Ref	rs4807211	2174643	G	A	19	0.496023857	Ref	CEU+FIN+GBR+IBS+TSI	1	1	-3689
rs12986413	2170954	A	T	19	0.496023857	Ref	rs12982593	2175891	C	A	19	0.496023857	Ref	CEU+FIN+GBR+IBS+TSI	1	1	-4937
rs12986413	2170954	A	T	19	0.496023857	Ref	rs11880992	2176403	G	A	19	0.434393638	Alt	CEU+FIN+GBR+IBS+TSI	0.755895495	1	-5449
rs12986413	2170954	A	T	19	0.496023857	Ref	rs12459350	2176586	A	G	19	0.494035785	Ref	CEU+FIN+GBR+IBS+TSI	0.992078459	1	-5632
rs12986413	2170954	A	T	19	0.496023857	Ref	rs12982744	2177193	C	G	19	0.406560636	Alt	CEU+FIN+GBR+IBS+TSI	0.66688834	0.994502274	-6239
rs12986413	2170954	A	T	19	0.496023857	Ref	rs71176524	2177925	AT	A	19	0.488071571	Alt	CEU+FIN+GBR+IBS+TSI	0.868420816	0.962014654	-6971
rs12986413	2170954	A	T	19	0.496023857	Ref	rs34206514	2178754	C	CG	19	0.406560636	Alt	CEU+FIN+GBR+IBS+TSI	0.674281995	1	-7800
rs12986413	2170954	A	T	19	0.496023857	Ref	rs12980348	2181607	T	G	19	0.415506958	Alt	CEU+FIN+GBR+IBS+TSI	0.633643404	0.951648765	-10653
rs12986413	2170954	A	T	19	0.496023857	Ref	rs12609327	2183000	A	C	19	0.445328032	Ref	CEU+FIN+GBR+IBS+TSI	0.792924179	0.985916685	-12046
rs12986413	2170954	A	T	19	0.496023857	Ref	rs2864419	2183175	G	T	19	0.489065606	Alt	CEU+FIN+GBR+IBS+TSI	0.872146703	0.962160418	-12221
rs12986413	2170954	A	T	19	0.496023857	Ref	rs12980417	2184166	G	A	19	0.464214712	Ref	CEU+FIN+GBR+IBS+TSI	0.880309785	1	-13212
rs12986413	2170954	A	T	19	0.496023857	Ref	rs4806832	2184652	C	T	19	0.489065606	Ref	CEU+FIN+GBR+IBS+TSI	0.964650128	0.99593321	-13698
rs12986413	2170954	A	T	19	0.496023857	Ref	rs8108461	2186757	T	C	19	0.390656064	Ref	CEU+FIN+GBR+IBS+TSI	0.651387604	0.999999999	-15803
rs12986413	2170954	A	T	19	0.496023857	Ref	rs2240127	2187271	A	G	19	0.442345924	Ref	CEU+FIN+GBR+IBS+TSI	0.805943438	1	-16317
rs12986413	2170954	A	T	19	0.496023857	Ref	rs7248941	2190690	T	C	19	0.472166998	Ref	CEU+FIN+GBR+IBS+TSI	0.683110412	0.866946307	-19736
rs12986413	2170954	A	T	19	0.496023857	Ref	rs3815145	2191980	T	C	19	0.470178926	Ref	CEU+FIN+GBR+IBS+TSI	0.676324047	0.866077472	-21026
rs12986413	2170954	A	T	19	0.496023857	Ref	rs3815147	2192323	T	C	19	0.479125249	Ref	CEU+FIN+GBR+IBS+TSI	0.834201186	0.94476505	-21369
rs12986413	2170954	A	T	19	0.496023857	Ref	rs12974547	2192634	G	A	19	0.449304175	Alt	CEU+FIN+GBR+IBS+TSI	0.625951242	0.882896153	-21680
rs12986413	2170954	A	T	19	0.496023857	Ref	rs4807213	2194769	A	G	19	0.459244533	Ref	CEU+FIN+GBR+IBS+TSI	0.771699252	0.945689996	-23815
rs12986413	2170954	A	T	19	0.496023857	Ref	rs12983546	2195065	G	T	19	0.480119284	Ref	CEU+FIN+GBR+IBS+TSI	0.688926002	0.856859982	-24111
rs12986413	2170954	A	T	19	0.496023857	Ref	rs2269880	2195611	T	C	19	0.478131213	Ref	CEU+FIN+GBR+IBS+TSI	0.703774677	0.869501278	-24657
rs12986413	2170954	A	T	19	0.496023857	Ref	rs12973409	2196963	T	C	19	0.478131213	Ref	CEU+FIN+GBR+IBS+TSI	0.703774677	0.869501278	-26009
rs12986413	2170954	A	T	19	0.496023857	Ref	rs2240129	2197734	G	A	19	0.48111332	Ref	CEU+FIN+GBR+IBS+TSI	0.692385367	0.857299962	-26780
rs12986413	2170954	A	T	19	0.496023857	Ref	rs35792872	2206163	G	A	19	0.461232604	Ref	CEU+FIN+GBR+IBS+TSI	0.610782645	0.837973511	-35209
rs12986413	2170954	A	T	19	0.496023857	Ref	rs2301799	2208859	T	C	19	0.437375746	Ref	CEU+FIN+GBR+IBS+TSI	0.605696055	0.87570039	-37905
rs13042885	1924707	C	T	20	0.283300199	Alt	rs6045559	1920578	C	T	20	0.348906561	Alt	CEU+FIN+GBR+IBS+TSI	0.737638844	0.999999999	4129
rs13042885	1924707	C	T	20	0.283300199	Alt	rs6045561	1920605	T	C	20	0.295228628	Alt	CEU+FIN+GBR+IBS+TSI	0.934136027	0.994959425	4102
rs13042885	1924707	C	T	20	0.283300199	Alt	rs4814776	1921523	C	A	20	0.346918489	Alt	CEU+FIN+GBR+IBS+TSI	0.735642367	0.994279757	3184
rs13042885	1924707	C	T	20	0.283300199	Alt	rs6112072	1922283	T	G	20	0.348906561	Alt	CEU+FIN+GBR+IBS+TSI	0.737638844	0.999999999	2424
rs13042885	1924707	C	T	20	0.283300199	Alt	rs6136477	1922534	G	C	20	0.246520875	Alt	CEU+FIN+GBR+IBS+TSI	0.827699856	0.999999999	2173
rs13042885	1924707	C	T	20	0.283300199	Alt	rs4814778	1922914	G	C	20	0.347912525	Alt	CEU+FIN+GBR+IBS+TSI	0.740875768	0.999999999	1793
rs13042885	1924707	C	T	20	0.283300199	Alt	rs4814779	1923271	C	A	20	0.282306163	Alt	CEU+FIN+GBR+IBS+TSI	0.995111046	1	1436
rs13042885	1924707	C	T	20	0.283300199	Alt	rs4144201	1923623	T	G	20	0.282306163	Alt	CEU+FIN+GBR+IBS+TSI	0.995111046	1	1084
rs13042885	1924707	C	T	20	0.283300199	Alt	rs6132105	1923674	G	A	20	0.282306163	Alt	CEU+FIN+GBR+IBS+TSI	0.995111046	1	1033
rs13042885	1924707	C	T	20	0.283300199	Alt	rs6136489	1923734	T	G	20	0.347912525	Alt	CEU+FIN+GBR+IBS+TSI	0.740875768	0.999999999	973
rs13042885	1924707	C	T	20	0.283300199	Alt	rs6136492	1923972	C	T	20	0.245526839	Alt	CEU+FIN+GBR+IBS+TSI	0.823276241	0.999999999	735
rs13042885	1924707	C	T	20	0.283300199	Alt	rs6136493	1923973	A	G	20	0.283300199	Alt	CEU+FIN+GBR+IBS+TSI	1	1	734
rs13042885	1924707	C	T	20	0.283300199	Alt	rs11906768	1924066	T	C	20	0.283300199	Alt	CEU+FIN+GBR+IBS+TSI	1	1	641
rs13042885	1924707	C	T	20	0.283300199	Alt	rs6132106	1924127	G	A	20	0.282306163	Alt	CEU+FIN+GBR+IBS+TSI	0.995111046	1	580
rs13042885	1924707	C	T	20	0.283300199	Alt	rs13042885	1924707	C	T	20	0.283300199	Alt	CEU+FIN+GBR+IBS+TSI	1	1	0
rs13042885	1924707	C	T	20	0.283300199	Alt	rs35876927	1924740	A	AT	20	0.283300199	Alt	CEU+FIN+GBR+IBS+TSI	1	1	-33
rs13042885	1924707	C	T	20	0.283300199	Alt	rs761244	1927336	A	G	20	0.23359841	Alt	CEU+FIN+GBR+IBS+TSI	0.714187372	0.962396731	-2629
rs13042885	1924707	C	T	20	0.283300199	Alt	rs6132109	1927515	A	G	20	0.23359841	Alt	CEU+FIN+GBR+IBS+TSI	0.714166928	0.962382956	-2808
rs13042885	1924707	C	T	20	0.283300199	Alt	rs11469253	1928876	TATTC	T	20	0.255467197	Alt	CEU+FIN+GBR+IBS+TSI	0.611201501	0.839114741	-4169
rs13042885	1924707	C	T	20	0.283300199	Alt	rs1028396	1929436	C	T	20	0.253479125	Alt	CEU+FIN+GBR+IBS+TSI	0.619949205	0.849537843	-4729
rs13042885	1924707	C	T	20	0.283300199	Alt	rs4470399	1930704	C	T	20	0.305168986	Alt	CEU+FIN+GBR+IBS+TSI	0.652014081	0.851146445	-5997
rs13042885	1924707	C	T	20	0.283300199	Alt	rs4630833	1930798	T	C	20	0.307157058	Alt	CEU+FIN+GBR+IBS+TSI	0.653142011	0.855877999	-6091
rs13042885	1924707	C	T	20	0.283300199	Alt	rs4355178	1930873	G	A	20	0.309145129	Alt	CEU+FIN+GBR+IBS+TSI	0.646102396	0.855231464	-6166
rs13042885	1924707	C	T	20	0.283300199	Alt	rs4618126	1930885	G	A	20	0.310139165	Alt	CEU+FIN+GBR+IBS+TSI	0.642542581	0.854857489	-6178
rs13042885	1924707	C	T	20	0.283300199	Alt	rs4411786	1930897	T	C	20	0.309145129	Alt	CEU+FIN+GBR+IBS+TSI	0.646102396	0.855231464	-6190
rs13042885	1924707	C	T	20	0.283300199	Alt	rs6045612	1931001	C	T	20	0.307157058	Alt	CEU+FIN+GBR+IBS+TSI	0.653214967	0.855925798	-6294
rs130555	33183789	C	T	22	0.19582505	Ref	rs130555	33183789	C	T	22	0.19582505	Ref	CEU+FIN+GBR+IBS+TSI	1	1	0
rs130555	33183789	C	T	22	0.19582505	Ref	rs130556	33183827	G	A	22	0.19582505	Ref	CEU+FIN+GBR+IBS+TSI	1	0.999999999	-38
rs13072552	148913126	G	T	3	0.066600398	Alt	rs11921705	148900599	G	A	3	0.06361829	Alt	CEU+FIN+GBR+IBS+TSI	0.828155923	0.932601535	12527
rs13072552	148913126	G	T	3	0.066600398	Alt	rs10935742	148900861	A	C	3	0.071570577	Alt	CEU+FIN+GBR+IBS+TSI	0.866661929	0.967638333	12265
rs13072552	148913126	G	T	3	0.066600398	Alt	rs10935743	148900903	A	G	3	0.065606362	Alt	CEU+FIN+GBR+IBS+TSI	0.952280382	0.983736948	12223
rs13072552	148913126	G	T	3	0.066600398	Alt	rs11714000	148900994	C	A	3	0.065606362	Alt	CEU+FIN+GBR+IBS+TSI	0.952280382	0.983736948	12132
rs13072552	148913126	G	T	3	0.066600398	Alt	rs36103494	148901540	C	A	3	0.065606362	Alt	CEU+FIN+GBR+IBS+TSI	0.952280382	0.983736948	11586
rs13072552	148913126	G	T	3	0.066600398	Alt	rs35503313	148901905	C	T	3	0.065606362	Alt	CEU+FIN+GBR+IBS+TSI	0.952280382	0.983736948	11221
rs13072552	148913126	G	T	3	0.066600398	Alt	rs34823342	148902066	C	G	3	0.045725646	Alt	CEU+FIN+GBR+IBS+TSI	0.63998064	0.976213309	11060
rs13072552	148913126	G	T	3	0.066600398	Alt	rs34535555	148902300	C	T	3	0.064612326	Alt	CEU+FIN+GBR+IBS+TSI	0.936347842	0.983470518	10826
rs13072552	148913126	G	T	3	0.066600398	Alt	rs35976863	148902323	A	G	3	0.064612326	Alt	CEU+FIN+GBR+IBS+TSI	0.936347842	0.983470518	10803
rs13072552	148913126	G	T	3	0.066600398	Alt	rs141521527	148902888	TTTG	T	3	0.066600398	Alt	CEU+FIN+GBR+IBS+TSI	0.906096989	0.951891269	10238
rs13072552	148913126	G	T	3	0.066600398	Alt	rs35903829	148902950	T	C	3	0.045725646	Alt	CEU+FIN+GBR+IBS+TSI	0.63998064	0.976213309	10176
rs13072552	148913126	G	T	3	0.066600398	Alt	rs1053709	148904434	T	G	3	0.045725646	Alt	CEU+FIN+GBR+IBS+TSI	0.63998064	0.976213309	8692
rs13072552	148913126	G	T	3	0.066600398	Alt	rs35516209	148905726	G	A	3	0.045725646	Alt	CEU+FIN+GBR+IBS+TSI	0.63998064	0.976213309	7400
rs13072552	148913126	G	T	3	0.066600398	Alt	rs13084448	148907995	A	G	3	0.045725646	Alt	CEU+FIN+GBR+IBS+TSI	0.63998064	0.976213309	5131
rs13072552	148913126	G	T	3	0.066600398	Alt	rs11710581	148908392	C	T	3	0.045725646	Alt	CEU+FIN+GBR+IBS+TSI	0.63998064	0.976213309	4734
rs13072552	148913126	G	T	3	0.066600398	Alt	rs55773387	148908893	G	A	3	0.045725646	Alt	CEU+FIN+GBR+IBS+TSI	0.63998064	0.976213309	4233
rs13072552	148913126	G	T	3	0.066600398	Alt	rs35972521	148909298	A	G	3	0.045725646	Alt	CEU+FIN+GBR+IBS+TSI	0.63998064	0.976213309	3828
rs13072552	148913126	G	T	3	0.066600398	Alt	rs35974775	148910726	T	C	3	0.045725646	Alt	CEU+FIN+GBR+IBS+TSI	0.63998064	0.976213309	2400
rs13072552	148913126	G	T	3	0.066600398	Alt	rs377613927	148910768	TAC	T	3	0.049701789	Alt	CEU+FIN+GBR+IBS+TSI	0.61043991	0.91257803	2358
rs13072552	148913126	G	T	3	0.066600398	Alt	rs35879864	148911253	G	T	3	0.065606362	Alt	CEU+FIN+GBR+IBS+TSI	0.952280382	0.983736948	1873
rs13072552	148913126	G	T	3	0.066600398	Alt	rs10718513	148912032	AT	A	3	0.069582505	Alt	CEU+FIN+GBR+IBS+TSI	0.893566825	0.967765217	1094
rs13072552	148913126	G	T	3	0.066600398	Alt	rs13072552	148913126	G	T	3	0.066600398	Alt	CEU+FIN+GBR+IBS+TSI	1	1	0
rs13168670	140146899	T	C	5	0.459244533	Ref	rs11332723	140013374	CT	C	5	0.476143141	Alt	CEU+FIN+GBR+IBS+TSI	0.621166645	0.815351688	133525
rs13168670	140146899	T	C	5	0.459244533	Ref	rs753280	140024042	T	C	5	0.409542744	Alt	CEU+FIN+GBR+IBS+TSI	0.725669437	0.942617652	122857
rs13168670	140146899	T	C	5	0.459244533	Ref	rs702399	140024432	C	T	5	0.402584493	Alt	CEU+FIN+GBR+IBS+TSI	0.747793603	0.970782939	122467
rs13168670	140146899	T	C	5	0.459244533	Ref	rs702398	140024491	A	G	5	0.415506958	Alt	CEU+FIN+GBR+IBS+TSI	0.73069636	0.934309	122408
rs13168670	140146899	T	C	5	0.459244533	Ref	rs778591	140025484	G	A	5	0.408548708	Alt	CEU+FIN+GBR+IBS+TSI	0.722398112	0.94242633	121415
rs13168670	140146899	T	C	5	0.459244533	Ref	rs778593	140027216	T	C	5	0.403578529	Alt	CEU+FIN+GBR+IBS+TSI	0.751041648	0.970881346	119683
rs13168670	140146899	T	C	5	0.459244533	Ref	rs778594	140027304	T	C	5	0.403578529	Alt	CEU+FIN+GBR+IBS+TSI	0.751041648	0.970881346	119595
rs13168670	140146899	T	C	5	0.459244533	Ref	rs2569160	140028774	T	C	5	0.403578529	Alt	CEU+FIN+GBR+IBS+TSI	0.751041648	0.970881346	118125
rs13168670	140146899	T	C	5	0.459244533	Ref	rs58005216	140028960	A	AT	5	0.395626243	Alt	CEU+FIN+GBR+IBS+TSI	0.725199709	0.969975136	117939
rs13168670	140146899	T	C	5	0.459244533	Ref	rs2245643	140029780	G	A	5	0.403578529	Alt	CEU+FIN+GBR+IBS+TSI	0.751041648	0.970881346	117119
rs13168670	140146899	T	C	5	0.459244533	Ref	rs2245640	140029958	A	G	5	0.403578529	Alt	CEU+FIN+GBR+IBS+TSI	0.751041648	0.970881346	116941
rs13168670	140146899	T	C	5	0.459244533	Ref	rs1962649	140030243	A	T	5	0.416500994	Alt	CEU+FIN+GBR+IBS+TSI	0.734031438	0.934524965	116656
rs13168670	140146899	T	C	5	0.459244533	Ref	rs1962648	140030306	C	T	5	0.403578529	Alt	CEU+FIN+GBR+IBS+TSI	0.751041648	0.970881346	116593
rs13168670	140146899	T	C	5	0.459244533	Ref	rs2569159	140030710	C	T	5	0.409542744	Alt	CEU+FIN+GBR+IBS+TSI	0.725669437	0.942617652	116189
rs13168670	140146899	T	C	5	0.459244533	Ref	rs1583005	140031537	G	A	5	0.409542744	Alt	CEU+FIN+GBR+IBS+TSI	0.725669437	0.942617652	115362
rs13168670	140146899	T	C	5	0.459244533	Ref	rs1864254	140032947	T	C	5	0.409542744	Alt	CEU+FIN+GBR+IBS+TSI	0.725669437	0.942617652	113952
rs13168670	140146899	T	C	5	0.459244533	Ref	rs58326545	140034561	AT	A	5	0.430417495	Alt	CEU+FIN+GBR+IBS+TSI	0.789669277	0.942057739	112338
rs13168670	140146899	T	C	5	0.459244533	Ref	rs801399	140034844	C	T	5	0.438369781	Alt	CEU+FIN+GBR+IBS+TSI	0.810697217	0.939195078	112055
rs13168670	140146899	T	C	5	0.459244533	Ref	rs10701589	140036116	C	CTGAT	5	0.431411531	Alt	CEU+FIN+GBR+IBS+TSI	0.800821475	0.94676576	110783
rs13168670	140146899	T	C	5	0.459244533	Ref	rs778595	140036681	G	A	5	0.425447316	Alt	CEU+FIN+GBR+IBS+TSI	0.825479655	0.973008781	110218
rs13168670	140146899	T	C	5	0.459244533	Ref	rs778596	140037272	G	A	5	0.431411531	Alt	CEU+FIN+GBR+IBS+TSI	0.800821475	0.94676576	109627
rs13168670	140146899	T	C	5	0.459244533	Ref	rs778597	140040665	G	A	5	0.425447316	Alt	CEU+FIN+GBR+IBS+TSI	0.825479655	0.973008781	106234
rs13168670	140146899	T	C	5	0.459244533	Ref	rs35614340	140043618	C	G	5	0.431411531	Alt	CEU+FIN+GBR+IBS+TSI	0.800821475	0.94676576	103281
rs13168670	140146899	T	C	5	0.459244533	Ref	rs2563335	140044292	C	A	5	0.431411531	Alt	CEU+FIN+GBR+IBS+TSI	0.800821475	0.94676576	102607
rs13168670	140146899	T	C	5	0.459244533	Ref	rs2563314	140047289	A	G	5	0.431411531	Alt	CEU+FIN+GBR+IBS+TSI	0.800821475	0.94676576	99610
rs13168670	140146899	T	C	5	0.459244533	Ref	rs2251860	140048209	T	C	5	0.438369781	Alt	CEU+FIN+GBR+IBS+TSI	0.810697217	0.939195078	98690
rs13168670	140146899	T	C	5	0.459244533	Ref	rs702397	140050265	A	G	5	0.438369781	Alt	CEU+FIN+GBR+IBS+TSI	0.810697217	0.939195078	96634
rs13168670	140146899	T	C	5	0.459244533	Ref	rs2563333	140052271	A	G	5	0.449304175	Alt	CEU+FIN+GBR+IBS+TSI	0.790280629	0.906980336	94628
rs13168670	140146899	T	C	5	0.459244533	Ref	rs2530242	140053351	G	C	5	0.425447316	Alt	CEU+FIN+GBR+IBS+TSI	0.825479655	0.973008781	93548
rs13168670	140146899	T	C	5	0.459244533	Ref	rs2530241	140054485	C	T	5	0.425447316	Alt	CEU+FIN+GBR+IBS+TSI	0.825479655	0.973008781	92414
rs13168670	140146899	T	C	5	0.459244533	Ref	rs72800922	140060492	T	A	5	0.435387674	Alt	CEU+FIN+GBR+IBS+TSI	0.762083599	0.916136019	86407
rs13168670	140146899	T	C	5	0.459244533	Ref	rs2530240	140060547	T	C	5	0.431411531	Alt	CEU+FIN+GBR+IBS+TSI	0.800821475	0.94676576	86352
rs13168670	140146899	T	C	5	0.459244533	Ref	rs2530239	140062547	C	T	5	0.438369781	Alt	CEU+FIN+GBR+IBS+TSI	0.810697217	0.939195078	84352
rs13168670	140146899	T	C	5	0.459244533	Ref	rs801189	140063091	A	G	5	0.431411531	Alt	CEU+FIN+GBR+IBS+TSI	0.800821475	0.94676576	83808
rs13168670	140146899	T	C	5	0.459244533	Ref	rs812381	140065203	C	G	5	0.438369781	Alt	CEU+FIN+GBR+IBS+TSI	0.810697217	0.939195078	81696
rs13168670	140146899	T	C	5	0.459244533	Ref	rs1089305	140066306	T	C	5	0.431411531	Alt	CEU+FIN+GBR+IBS+TSI	0.800821475	0.94676576	80593
rs13168670	140146899	T	C	5	0.459244533	Ref	rs801188	140066916	G	T	5	0.431411531	Alt	CEU+FIN+GBR+IBS+TSI	0.800821475	0.94676576	79983
rs13168670	140146899	T	C	5	0.459244533	Ref	rs801185	140068869	A	G	5	0.431411531	Alt	CEU+FIN+GBR+IBS+TSI	0.800821475	0.94676576	78030
rs13168670	140146899	T	C	5	0.459244533	Ref	rs11318345	140069037	CA	C	5	0.431411531	Alt	CEU+FIN+GBR+IBS+TSI	0.800821475	0.94676576	77862
rs13168670	140146899	T	C	5	0.459244533	Ref	rs2563307	140069843	C	T	5	0.425447316	Alt	CEU+FIN+GBR+IBS+TSI	0.825479655	0.973008781	77056
rs13168670	140146899	T	C	5	0.459244533	Ref	rs2563306	140070017	C	T	5	0.431411531	Alt	CEU+FIN+GBR+IBS+TSI	0.800821475	0.94676576	76882
rs13168670	140146899	T	C	5	0.459244533	Ref	rs813897	140070029	T	C	5	0.431411531	Alt	CEU+FIN+GBR+IBS+TSI	0.800821475	0.94676576	76870
rs13168670	140146899	T	C	5	0.459244533	Ref	rs60916571	140070044	C	CA	5	0.430417495	Alt	CEU+FIN+GBR+IBS+TSI	0.797273086	0.946582459	76855
rs13168670	140146899	T	C	5	0.459244533	Ref	rs2563304	140072057	C	T	5	0.431411531	Alt	CEU+FIN+GBR+IBS+TSI	0.800821475	0.94676576	74842
rs13168670	140146899	T	C	5	0.459244533	Ref	rs3776130	140072249	G	T	5	0.432405567	Alt	CEU+FIN+GBR+IBS+TSI	0.796785945	0.942466226	74650
rs13168670	140146899	T	C	5	0.459244533	Ref	rs3776129	140072292	G	A	5	0.432405567	Alt	CEU+FIN+GBR+IBS+TSI	0.796785945	0.942466226	74607
rs13168670	140146899	T	C	5	0.459244533	Ref	rs2530235	140072647	G	T	5	0.426441352	Alt	CEU+FIN+GBR+IBS+TSI	0.8213241	0.968585764	74252
rs13168670	140146899	T	C	5	0.459244533	Ref	rs112793807	140075011	C	CAGTTGATAT	5	0.430417495	Alt	CEU+FIN+GBR+IBS+TSI	0.797290725	0.94659293	71888
rs13168670	140146899	T	C	5	0.459244533	Ref	rs2563302	140079051	T	C	5	0.431411531	Alt	CEU+FIN+GBR+IBS+TSI	0.800821475	0.94676576	67848
rs13168670	140146899	T	C	5	0.459244533	Ref	rs10536235	140079408	GTGT	G	5	0.425447316	Alt	CEU+FIN+GBR+IBS+TSI	0.825479655	0.973008781	67491
rs13168670	140146899	T	C	5	0.459244533	Ref	rs801168	140080298	T	C	5	0.431411531	Alt	CEU+FIN+GBR+IBS+TSI	0.800821475	0.94676576	66601
rs13168670	140146899	T	C	5	0.459244533	Ref	rs801167	140081423	C	T	5	0.431411531	Alt	CEU+FIN+GBR+IBS+TSI	0.800821475	0.94676576	65476
rs13168670	140146899	T	C	5	0.459244533	Ref	rs809635	140081791	A	G	5	0.431411531	Alt	CEU+FIN+GBR+IBS+TSI	0.800821475	0.94676576	65108
rs13168670	140146899	T	C	5	0.459244533	Ref	rs2530233	140082876	A	G	5	0.431411531	Alt	CEU+FIN+GBR+IBS+TSI	0.800821475	0.94676576	64023
rs13168670	140146899	T	C	5	0.459244533	Ref	rs2530232	140082878	A	G	5	0.423459245	Alt	CEU+FIN+GBR+IBS+TSI	0.780399775	0.949924968	64021
rs13168670	140146899	T	C	5	0.459244533	Ref	rs6848	140086062	A	T	5	0.438369781	Alt	CEU+FIN+GBR+IBS+TSI	0.810697217	0.939195078	60837
rs13168670	140146899	T	C	5	0.459244533	Ref	rs6849	140086191	G	T	5	0.431411531	Alt	CEU+FIN+GBR+IBS+TSI	0.800821475	0.94676576	60708
rs13168670	140146899	T	C	5	0.459244533	Ref	rs113720092	140086503	G	GTTTTTC	5	0.429423459	Alt	CEU+FIN+GBR+IBS+TSI	0.793736394	0.946397878	60396
rs13168670	140146899	T	C	5	0.459244533	Ref	rs702395	140086677	C	T	5	0.431411531	Alt	CEU+FIN+GBR+IBS+TSI	0.800821475	0.94676576	60222
rs13168670	140146899	T	C	5	0.459244533	Ref	rs702394	140086786	A	G	5	0.431411531	Alt	CEU+FIN+GBR+IBS+TSI	0.800821475	0.94676576	60113
rs13168670	140146899	T	C	5	0.459244533	Ref	rs801176	140087010	G	A	5	0.438369781	Alt	CEU+FIN+GBR+IBS+TSI	0.810697217	0.939195078	59889
rs13168670	140146899	T	C	5	0.459244533	Ref	rs2530230	140088131	G	A	5	0.431411531	Alt	CEU+FIN+GBR+IBS+TSI	0.800821475	0.94676576	58768
rs13168670	140146899	T	C	5	0.459244533	Ref	rs142710736	140089970	CAA	C	5	0.434393638	Alt	CEU+FIN+GBR+IBS+TSI	0.803894813	0.942836888	56929
rs13168670	140146899	T	C	5	0.459244533	Ref	rs35518467	140090105	T	TG	5	0.425447316	Alt	CEU+FIN+GBR+IBS+TSI	0.825479655	0.973008781	56794
rs13168670	140146899	T	C	5	0.459244533	Ref	rs801183	140091115	A	G	5	0.431411531	Alt	CEU+FIN+GBR+IBS+TSI	0.800821475	0.94676576	55784
rs13168670	140146899	T	C	5	0.459244533	Ref	rs801182	140092043	G	A	5	0.431411531	Alt	CEU+FIN+GBR+IBS+TSI	0.800821475	0.94676576	54856
rs13168670	140146899	T	C	5	0.459244533	Ref	rs801181	140092814	C	T	5	0.438369781	Alt	CEU+FIN+GBR+IBS+TSI	0.810697217	0.939195078	54085
rs13168670	140146899	T	C	5	0.459244533	Ref	rs801180	140092903	G	T	5	0.431411531	Alt	CEU+FIN+GBR+IBS+TSI	0.800821475	0.94676576	53996
rs13168670	140146899	T	C	5	0.459244533	Ref	rs801179	140093767	G	T	5	0.431411531	Alt	CEU+FIN+GBR+IBS+TSI	0.800821475	0.94676576	53132
rs13168670	140146899	T	C	5	0.459244533	Ref	rs56367404	140096977	A	ATTTCTCCCATAAC	5	0.459244533	Alt	CEU+FIN+GBR+IBS+TSI	0.702313682	0.838041575	49922
rs13168670	140146899	T	C	5	0.459244533	Ref	rs2563297	140097072	T	C	5	0.44333996	Alt	CEU+FIN+GBR+IBS+TSI	0.753763019	0.896531463	49827
rs13168670	140146899	T	C	5	0.459244533	Ref	rs62384243	140099762	C	T	5	0.451292247	Alt	CEU+FIN+GBR+IBS+TSI	0.731207564	0.868927392	47137
rs13168670	140146899	T	C	5	0.459244533	Ref	rs4413573	140100954	C	T	5	0.456262425	Alt	CEU+FIN+GBR+IBS+TSI	0.71294941	0.849450772	45945
rs13168670	140146899	T	C	5	0.459244533	Ref	rs2530227	140101040	T	C	5	0.456262425	Alt	CEU+FIN+GBR+IBS+TSI	0.71294941	0.849450772	45859
rs13168670	140146899	T	C	5	0.459244533	Ref	rs201014668	140101239	A	AT	5	0.394632207	Alt	CEU+FIN+GBR+IBS+TSI	0.640807835	0.913689928	45660
rs13168670	140146899	T	C	5	0.459244533	Ref	rs2530226	140101612	T	C	5	0.456262425	Alt	CEU+FIN+GBR+IBS+TSI	0.71294941	0.849450772	45287
rs13168670	140146899	T	C	5	0.459244533	Ref	rs2563251	140102403	A	G	5	0.463220676	Alt	CEU+FIN+GBR+IBS+TSI	0.724232214	0.857854156	44496
rs13168670	140146899	T	C	5	0.459244533	Ref	rs2530225	140102539	G	A	5	0.463220676	Alt	CEU+FIN+GBR+IBS+TSI	0.724232214	0.857854156	44360
rs13168670	140146899	T	C	5	0.459244533	Ref	rs2563252	140103198	C	T	5	0.450298211	Alt	CEU+FIN+GBR+IBS+TSI	0.734892387	0.872864592	43701
rs13168670	140146899	T	C	5	0.459244533	Ref	rs2563283	140105978	C	A	5	0.429423459	Alt	CEU+FIN+GBR+IBS+TSI	0.808953186	0.95542655	40921
rs13168670	140146899	T	C	5	0.459244533	Ref	rs58714483	140106318	CTT	C	5	0.429423459	Alt	CEU+FIN+GBR+IBS+TSI	0.808953186	0.95542655	40581
rs13168670	140146899	T	C	5	0.459244533	Ref	rs2563290	140106501	C	T	5	0.43638171	Alt	CEU+FIN+GBR+IBS+TSI	0.818696855	0.947637784	40398
rs13168670	140146899	T	C	5	0.459244533	Ref	rs4912597	140106857	C	G	5	0.429423459	Alt	CEU+FIN+GBR+IBS+TSI	0.808953186	0.95542655	40042
rs13168670	140146899	T	C	5	0.459244533	Ref	rs2563334	140107065	C	G	5	0.429423459	Alt	CEU+FIN+GBR+IBS+TSI	0.808953186	0.95542655	39834
rs13168670	140146899	T	C	5	0.459244533	Ref	rs2563336	140107199	A	G	5	0.429423459	Alt	CEU+FIN+GBR+IBS+TSI	0.808953186	0.95542655	39700
rs13168670	140146899	T	C	5	0.459244533	Ref	rs59690131	140107679	G	A	5	0.428429423	Alt	CEU+FIN+GBR+IBS+TSI	0.805431745	0.955281125	39220
rs13168670	140146899	T	C	5	0.459244533	Ref	rs2530244	140109155	A	G	5	0.43638171	Alt	CEU+FIN+GBR+IBS+TSI	0.818696855	0.947637784	37744
rs13168670	140146899	T	C	5	0.459244533	Ref	rs2563293	140110536	T	C	5	0.423459245	Alt	CEU+FIN+GBR+IBS+TSI	0.833853664	0.981918983	36363
rs13168670	140146899	T	C	5	0.459244533	Ref	rs2435143	140111054	G	A	5	0.428429423	Alt	CEU+FIN+GBR+IBS+TSI	0.805417079	0.955272427	35845
rs13168670	140146899	T	C	5	0.459244533	Ref	rs801174	140112712	C	T	5	0.423459245	Alt	CEU+FIN+GBR+IBS+TSI	0.833853664	0.981918983	34187
rs13168670	140146899	T	C	5	0.459244533	Ref	rs801171	140115303	G	A	5	0.430417495	Alt	CEU+FIN+GBR+IBS+TSI	0.843184113	0.973455511	31596
rs13168670	140146899	T	C	5	0.459244533	Ref	rs801170	140115343	C	T	5	0.43638171	Alt	CEU+FIN+GBR+IBS+TSI	0.818696855	0.947637784	31556
rs13168670	140146899	T	C	5	0.459244533	Ref	rs2531360	140116664	G	A	5	0.444333996	Alt	CEU+FIN+GBR+IBS+TSI	0.840300014	0.944693366	30235
rs13168670	140146899	T	C	5	0.459244533	Ref	rs2531358	140117437	A	G	5	0.43638171	Alt	CEU+FIN+GBR+IBS+TSI	0.834004895	0.956456245	29462
rs13168670	140146899	T	C	5	0.459244533	Ref	rs2531352	140119534	A	G	5	0.457256461	Alt	CEU+FIN+GBR+IBS+TSI	0.912963536	0.959324773	27365
rs13168670	140146899	T	C	5	0.459244533	Ref	rs2563291	140119599	T	A	5	0.451292247	Alt	CEU+FIN+GBR+IBS+TSI	0.936775555	0.983514858	27300
rs13168670	140146899	T	C	5	0.459244533	Ref	rs2531349	140120953	G	A	5	0.440357853	Alt	CEU+FIN+GBR+IBS+TSI	0.856293563	0.961358149	25946
rs13168670	140146899	T	C	5	0.459244533	Ref	rs2563289	140122766	T	A	5	0.458250497	Alt	CEU+FIN+GBR+IBS+TSI	0.909056758	0.9553551	24133
rs13168670	140146899	T	C	5	0.459244533	Ref	rs2563288	140123233	G	A	5	0.441351889	Alt	CEU+FIN+GBR+IBS+TSI	0.852266777	0.957163194	23666
rs13168670	140146899	T	C	5	0.459244533	Ref	rs2262573	140123627	T	A	5	0.456262425	Alt	CEU+FIN+GBR+IBS+TSI	0.909071569	0.959197186	23272
rs13168670	140146899	T	C	5	0.459244533	Ref	rs2262574	140123635	G	T	5	0.441351889	Alt	CEU+FIN+GBR+IBS+TSI	0.844568369	0.952830426	23264
rs13168670	140146899	T	C	5	0.459244533	Ref	rs2563287	140124786	T	C	5	0.457256461	Alt	CEU+FIN+GBR+IBS+TSI	0.912963536	0.959324773	22113
rs13168670	140146899	T	C	5	0.459244533	Ref	rs2563286	140125199	T	A	5	0.457256461	Alt	CEU+FIN+GBR+IBS+TSI	0.912963536	0.959324773	21700
rs13168670	140146899	T	C	5	0.459244533	Ref	rs35029157	140125289	CT	C	5	0.459244533	Alt	CEU+FIN+GBR+IBS+TSI	0.828019329	0.909955674	21610
rs13168670	140146899	T	C	5	0.459244533	Ref	rs6893708	140125922	T	C	5	0.459244533	Alt	CEU+FIN+GBR+IBS+TSI	0.905167221	0.951402765	20977
rs13168670	140146899	T	C	5	0.459244533	Ref	rs2531347	140125990	A	G	5	0.459244533	Alt	CEU+FIN+GBR+IBS+TSI	0.905167221	0.951402765	20909
rs13168670	140146899	T	C	5	0.459244533	Ref	rs2563285	140126137	T	C	5	0.459244533	Alt	CEU+FIN+GBR+IBS+TSI	0.905167221	0.951402765	20762
rs13168670	140146899	T	C	5	0.459244533	Ref	rs2531346	140126139	T	G	5	0.459244533	Alt	CEU+FIN+GBR+IBS+TSI	0.905167221	0.951402765	20760
rs13168670	140146899	T	C	5	0.459244533	Ref	rs2531345	140126781	T	G	5	0.457256461	Alt	CEU+FIN+GBR+IBS+TSI	0.912963536	0.959324773	20118
rs13168670	140146899	T	C	5	0.459244533	Ref	rs57823152	140127377	C	CT	5	0.41749503	Alt	CEU+FIN+GBR+IBS+TSI	0.759721044	0.948795855	19522
rs13168670	140146899	T	C	5	0.459244533	Ref	rs149825535	140128520	GT	G	5	0.441351889	Alt	CEU+FIN+GBR+IBS+TSI	0.852266777	0.957163194	18379
rs13168670	140146899	T	C	5	0.459244533	Ref	rs116210441	140128649	T	A	5	0.441351889	Alt	CEU+FIN+GBR+IBS+TSI	0.852266777	0.957163194	18250
rs13168670	140146899	T	C	5	0.459244533	Ref	rs2531344	140129315	T	G	5	0.457256461	Alt	CEU+FIN+GBR+IBS+TSI	0.912963536	0.959324773	17584
rs13168670	140146899	T	C	5	0.459244533	Ref	rs2531343	140129346	A	G	5	0.457256461	Alt	CEU+FIN+GBR+IBS+TSI	0.912963536	0.959324773	17553
rs13168670	140146899	T	C	5	0.459244533	Ref	rs2531342	140130612	C	T	5	0.457256461	Alt	CEU+FIN+GBR+IBS+TSI	0.912963536	0.959324773	16287
rs13168670	140146899	T	C	5	0.459244533	Ref	rs2531341	140130894	C	T	5	0.457256461	Alt	CEU+FIN+GBR+IBS+TSI	0.912963536	0.959324773	16005
rs13168670	140146899	T	C	5	0.459244533	Ref	rs2531340	140131046	C	T	5	0.457256461	Alt	CEU+FIN+GBR+IBS+TSI	0.912963536	0.959324773	15853
rs13168670	140146899	T	C	5	0.459244533	Ref	rs2563281	140131219	T	A	5	0.457256461	Alt	CEU+FIN+GBR+IBS+TSI	0.912963536	0.959324773	15680
rs13168670	140146899	T	C	5	0.459244533	Ref	rs2563280	140131530	G	C	5	0.458250497	Alt	CEU+FIN+GBR+IBS+TSI	0.909056758	0.9553551	15369
rs13168670	140146899	T	C	5	0.459244533	Ref	rs2563279	140131535	G	A	5	0.458250497	Alt	CEU+FIN+GBR+IBS+TSI	0.909056758	0.9553551	15364
rs13168670	140146899	T	C	5	0.459244533	Ref	rs2262567	140132134	T	A	5	0.457256461	Alt	CEU+FIN+GBR+IBS+TSI	0.912963536	0.959324773	14765
rs13168670	140146899	T	C	5	0.459244533	Ref	rs2337514	140132732	T	C	5	0.457256461	Alt	CEU+FIN+GBR+IBS+TSI	0.912963536	0.959324773	14167
rs13168670	140146899	T	C	5	0.459244533	Ref	rs2563275	140133864	C	T	5	0.477137177	Ref	CEU+FIN+GBR+IBS+TSI	0.700365372	0.950633354	13035
rs13168670	140146899	T	C	5	0.459244533	Ref	rs113262078	140134747	A	AT	5	0.416500994	Alt	CEU+FIN+GBR+IBS+TSI	0.756170702	0.948513464	12152
rs13168670	140146899	T	C	5	0.459244533	Ref	rs2262576	140135536	T	C	5	0.457256461	Alt	CEU+FIN+GBR+IBS+TSI	0.912963536	0.959324773	11363
rs13168670	140146899	T	C	5	0.459244533	Ref	rs2563269	140136468	G	T	5	0.45526839	Alt	CEU+FIN+GBR+IBS+TSI	0.976136258	0.99594258	10431
rs13168670	140146899	T	C	5	0.459244533	Ref	rs2261651	140136804	A	C	5	0.463220676	Alt	CEU+FIN+GBR+IBS+TSI	0.984126483	1	10095
rs13168670	140146899	T	C	5	0.459244533	Ref	rs2337983	140136808	G	A	5	0.46222664	Alt	CEU+FIN+GBR+IBS+TSI	0.980100612	0.995959403	10091
rs13168670	140146899	T	C	5	0.459244533	Ref	rs2337984	140136811	G	A	5	0.460238569	Alt	CEU+FIN+GBR+IBS+TSI	0.980047336	0.991956366	10088
rs13168670	140146899	T	C	5	0.459244533	Ref	rs2563267	140136913	C	T	5	0.461232604	Alt	CEU+FIN+GBR+IBS+TSI	0.992029031	1	9986
rs13168670	140146899	T	C	5	0.459244533	Ref	rs2563266	140136915	C	A	5	0.461232604	Alt	CEU+FIN+GBR+IBS+TSI	0.992029031	1	9984
rs13168670	140146899	T	C	5	0.459244533	Ref	rs2531338	140136957	A	T	5	0.468190855	Alt	CEU+FIN+GBR+IBS+TSI	0.964663732	1	9942
rs13168670	140146899	T	C	5	0.459244533	Ref	rs2563265	140137005	C	T	5	0.461232604	Alt	CEU+FIN+GBR+IBS+TSI	0.992029031	1	9894
rs13168670	140146899	T	C	5	0.459244533	Ref	rs2563264	140137503	T	G	5	0.467196819	Alt	CEU+FIN+GBR+IBS+TSI	0.968523154	1	9396
rs13168670	140146899	T	C	5	0.459244533	Ref	rs2563263	140137644	C	T	5	0.458250497	Alt	CEU+FIN+GBR+IBS+TSI	0.996004607	1	9255
rs13168670	140146899	T	C	5	0.459244533	Ref	rs2563262	140137712	C	G	5	0.467196819	Alt	CEU+FIN+GBR+IBS+TSI	0.968523154	1	9187
rs13168670	140146899	T	C	5	0.459244533	Ref	rs2563261	140137713	G	T	5	0.458250497	Alt	CEU+FIN+GBR+IBS+TSI	0.996004607	1	9186
rs13168670	140146899	T	C	5	0.459244533	Ref	rs2563260	140137867	C	A	5	0.460238569	Alt	CEU+FIN+GBR+IBS+TSI	0.996005908	1	9032
rs13168670	140146899	T	C	5	0.459244533	Ref	rs7448279	140138562	G	A	5	0.45526839	Alt	CEU+FIN+GBR+IBS+TSI	0.984105918	1	8337
rs13168670	140146899	T	C	5	0.459244533	Ref	rs7445954	140138579	T	G	5	0.457256461	Alt	CEU+FIN+GBR+IBS+TSI	0.984040499	0.995968103	8320
rs13168670	140146899	T	C	5	0.459244533	Ref	rs7445192	140138701	A	G	5	0.460238569	Alt	CEU+FIN+GBR+IBS+TSI	0.996005908	1	8198
rs13168670	140146899	T	C	5	0.459244533	Ref	rs62384256	140139171	G	T	5	0.458250497	Alt	CEU+FIN+GBR+IBS+TSI	0.996004607	1	7728
rs13168670	140146899	T	C	5	0.459244533	Ref	rs2563259	140139594	C	T	5	0.461232604	Alt	CEU+FIN+GBR+IBS+TSI	0.992029031	1	7305
rs13168670	140146899	T	C	5	0.459244533	Ref	rs2262568	140139640	A	G	5	0.460238569	Alt	CEU+FIN+GBR+IBS+TSI	0.996005908	1	7259
rs13168670	140146899	T	C	5	0.459244533	Ref	rs2563258	140140239	C	A	5	0.458250497	Alt	CEU+FIN+GBR+IBS+TSI	0.996004607	1	6660
rs13168670	140146899	T	C	5	0.459244533	Ref	rs2563257	140140529	A	G	5	0.467196819	Alt	CEU+FIN+GBR+IBS+TSI	0.968523154	1	6370
rs13168670	140146899	T	C	5	0.459244533	Ref	rs2337516	140140853	A	G	5	0.458250497	Alt	CEU+FIN+GBR+IBS+TSI	0.996004607	1	6046
rs13168670	140146899	T	C	5	0.459244533	Ref	rs2563256	140141779	G	T	5	0.467196819	Alt	CEU+FIN+GBR+IBS+TSI	0.968523154	1	5120
rs13168670	140146899	T	C	5	0.459244533	Ref	rs2563255	140142547	T	C	5	0.467196819	Alt	CEU+FIN+GBR+IBS+TSI	0.968523154	1	4352
rs13168670	140146899	T	C	5	0.459244533	Ref	rs2563254	140142701	T	C	5	0.467196819	Alt	CEU+FIN+GBR+IBS+TSI	0.968523154	1	4198
rs13168670	140146899	T	C	5	0.459244533	Ref	rs111896713	140143664	C	CATTGAAAGAAA	5	0.467196819	Alt	CEU+FIN+GBR+IBS+TSI	0.968523154	1	3235
rs13168670	140146899	T	C	5	0.459244533	Ref	rs6891559	140145206	G	A	5	0.458250497	Ref	CEU+FIN+GBR+IBS+TSI	0.996004607	1	1693
rs13168670	140146899	T	C	5	0.459244533	Ref	rs11741994	140145949	G	A	5	0.458250497	Ref	CEU+FIN+GBR+IBS+TSI	0.996004607	1	950
rs13168670	140146899	T	C	5	0.459244533	Ref	rs7737424	140146345	C	T	5	0.467196819	Ref	CEU+FIN+GBR+IBS+TSI	0.968523154	1	554
rs13168670	140146899	T	C	5	0.459244533	Ref	rs70988773	140146604	C	CT	5	0.499005964	Alt	CEU+FIN+GBR+IBS+TSI	0.838244977	0.995468109	295
rs13168670	140146899	T	C	5	0.459244533	Ref	rs13168514	140146821	T	G	5	0.460238569	Ref	CEU+FIN+GBR+IBS+TSI	0.996005908	1	78
rs13168670	140146899	T	C	5	0.459244533	Ref	rs13168670	140146899	T	C	5	0.459244533	Ref	CEU+FIN+GBR+IBS+TSI	1	1	0
rs13168670	140146899	T	C	5	0.459244533	Ref	rs12659129	140147248	T	C	5	0.467196819	Ref	CEU+FIN+GBR+IBS+TSI	0.968523154	1	-349
rs13168670	140146899	T	C	5	0.459244533	Ref	rs141213448	140149383	A	AT	5	0.468190855	Ref	CEU+FIN+GBR+IBS+TSI	0.964663732	1	-2484
rs13168670	140146899	T	C	5	0.459244533	Ref	rs10036519	140151701	A	G	5	0.467196819	Ref	CEU+FIN+GBR+IBS+TSI	0.968523154	1	-4802
rs13168670	140146899	T	C	5	0.459244533	Ref	rs6867549	140153730	G	A	5	0.467196819	Ref	CEU+FIN+GBR+IBS+TSI	0.968523154	1	-6831
rs13168670	140146899	T	C	5	0.459244533	Ref	rs7733403	140154215	A	G	5	0.459244533	Ref	CEU+FIN+GBR+IBS+TSI	1	1	-7316
rs13168670	140146899	T	C	5	0.459244533	Ref	rs57748263	140154654	G	GT	5	0.458250497	Ref	CEU+FIN+GBR+IBS+TSI	0.996004607	1	-7755
rs13168670	140146899	T	C	5	0.459244533	Ref	rs11953833	140155123	T	A	5	0.467196819	Ref	CEU+FIN+GBR+IBS+TSI	0.968523154	1	-8224
rs13168670	140146899	T	C	5	0.459244533	Ref	rs70988775	140155905	CT	C	5	0.463220676	Ref	CEU+FIN+GBR+IBS+TSI	0.984126483	1	-9006
rs13168670	140146899	T	C	5	0.459244533	Ref	rs7710380	140156264	T	C	5	0.463220676	Ref	CEU+FIN+GBR+IBS+TSI	0.984126483	1	-9365
rs13168670	140146899	T	C	5	0.459244533	Ref	rs10066278	140156318	T	G	5	0.461232604	Ref	CEU+FIN+GBR+IBS+TSI	0.984050681	0.995970654	-9419
rs13168670	140146899	T	C	5	0.459244533	Ref	rs10057161	140156831	C	T	5	0.463220676	Ref	CEU+FIN+GBR+IBS+TSI	0.984126483	1	-9932
rs13168670	140146899	T	C	5	0.459244533	Ref	rs2098058	140157427	G	T	5	0.461232604	Ref	CEU+FIN+GBR+IBS+TSI	0.984050681	0.995970654	-10528
rs13168670	140146899	T	C	5	0.459244533	Ref	rs2337985	140157861	T	C	5	0.463220676	Ref	CEU+FIN+GBR+IBS+TSI	0.984126483	1	-10962
rs13168670	140146899	T	C	5	0.459244533	Ref	rs2014738	140158240	C	T	5	0.456262425	Ref	CEU+FIN+GBR+IBS+TSI	0.956248679	0.983771603	-11341
rs13168670	140146899	T	C	5	0.459244533	Ref	rs4451093	140158542	C	T	5	0.46222664	Ref	CEU+FIN+GBR+IBS+TSI	0.980100226	0.995959207	-11643
rs13168670	140146899	T	C	5	0.459244533	Ref	rs112745547	140158815	CCT	C	5	0.461232604	Ref	CEU+FIN+GBR+IBS+TSI	0.984050681	0.995970654	-11916
rs13168670	140146899	T	C	5	0.459244533	Ref	rs1972544	140158957	A	G	5	0.461232604	Ref	CEU+FIN+GBR+IBS+TSI	0.984050681	0.995970654	-12058
rs13168670	140146899	T	C	5	0.459244533	Ref	rs10053945	140160127	C	T	5	0.461232604	Ref	CEU+FIN+GBR+IBS+TSI	0.984050681	0.995970654	-13228
rs13168670	140146899	T	C	5	0.459244533	Ref	rs2337986	140160622	C	T	5	0.463220676	Ref	CEU+FIN+GBR+IBS+TSI	0.984126483	1	-13723
rs13168670	140146899	T	C	5	0.459244533	Ref	rs7447696	140162160	C	T	5	0.463220676	Ref	CEU+FIN+GBR+IBS+TSI	0.984126483	1	-15261
rs13168670	140146899	T	C	5	0.459244533	Ref	rs4404730	140162610	G	A	5	0.465208748	Ref	CEU+FIN+GBR+IBS+TSI	0.976291478	1	-15711
rs13168670	140146899	T	C	5	0.459244533	Ref	rs10069930	140163328	T	A	5	0.466202783	Ref	CEU+FIN+GBR+IBS+TSI	0.972399034	1	-16429
rs13168670	140146899	T	C	5	0.459244533	Ref	rs1548701	140164557	T	C	5	0.463220676	Ref	CEU+FIN+GBR+IBS+TSI	0.984126483	1	-17658
rs13168670	140146899	T	C	5	0.459244533	Ref	rs1548700	140164889	A	T	5	0.461232604	Ref	CEU+FIN+GBR+IBS+TSI	0.984050681	0.995970654	-17990
rs13168670	140146899	T	C	5	0.459244533	Ref	rs1548699	140164918	T	C	5	0.461232604	Ref	CEU+FIN+GBR+IBS+TSI	0.984050681	0.995970654	-18019
rs13168670	140146899	T	C	5	0.459244533	Ref	rs10073974	140165231	T	C	5	0.463220676	Ref	CEU+FIN+GBR+IBS+TSI	0.984126483	1	-18332
rs13168670	140146899	T	C	5	0.459244533	Ref	rs12055222	140165568	T	C	5	0.461232604	Ref	CEU+FIN+GBR+IBS+TSI	0.984050681	0.995970654	-18669
rs13168670	140146899	T	C	5	0.459244533	Ref	rs3756342	140165624	G	A	5	0.463220676	Ref	CEU+FIN+GBR+IBS+TSI	0.984126483	1	-18725
rs13168670	140146899	T	C	5	0.459244533	Ref	rs3733710	140167463	C	T	5	0.463220676	Ref	CEU+FIN+GBR+IBS+TSI	0.984126483	1	-20564
rs13168670	140146899	T	C	5	0.459244533	Ref	rs2240696	140168070	A	G	5	0.463220676	Ref	CEU+FIN+GBR+IBS+TSI	0.984126483	1	-21171
rs13168670	140146899	T	C	5	0.459244533	Ref	rs2240695	140168151	G	T	5	0.463220676	Ref	CEU+FIN+GBR+IBS+TSI	0.984126483	1	-21252
rs13168670	140146899	T	C	5	0.459244533	Ref	rs6579965	140168811	T	G	5	0.463220676	Ref	CEU+FIN+GBR+IBS+TSI	0.984126483	1	-21912
rs13168670	140146899	T	C	5	0.459244533	Ref	rs6898906	140169299	C	G	5	0.463220676	Ref	CEU+FIN+GBR+IBS+TSI	0.984126483	1	-22400
rs13168670	140146899	T	C	5	0.459244533	Ref	rs6898939	140169355	C	A	5	0.461232604	Ref	CEU+FIN+GBR+IBS+TSI	0.984050681	0.995970654	-22456
rs13168670	140146899	T	C	5	0.459244533	Ref	rs10477033	140169603	G	C	5	0.469184891	Ref	CEU+FIN+GBR+IBS+TSI	0.960820663	1	-22704
rs13168670	140146899	T	C	5	0.459244533	Ref	rs10477034	140169730	A	G	5	0.46222664	Ref	CEU+FIN+GBR+IBS+TSI	0.98806926	1	-22831
rs13168670	140146899	T	C	5	0.459244533	Ref	rs10072015	140170655	A	T	5	0.46222664	Ref	CEU+FIN+GBR+IBS+TSI	0.98806926	1	-23756
rs13168670	140146899	T	C	5	0.459244533	Ref	rs57510246	140171169	A	AT	5	0.463220676	Ref	CEU+FIN+GBR+IBS+TSI	0.984126483	1	-24270
rs13168670	140146899	T	C	5	0.459244533	Ref	rs3756341	140171194	C	T	5	0.46222664	Ref	CEU+FIN+GBR+IBS+TSI	0.98806926	1	-24295
rs13168670	140146899	T	C	5	0.459244533	Ref	rs12717860	140171442	C	T	5	0.46222664	Ref	CEU+FIN+GBR+IBS+TSI	0.98806926	1	-24543
rs13168670	140146899	T	C	5	0.459244533	Ref	rs6870764	140171790	C	T	5	0.46222664	Ref	CEU+FIN+GBR+IBS+TSI	0.98806926	1	-24891
rs13168670	140146899	T	C	5	0.459244533	Ref	rs6891995	140172008	A	G	5	0.46222664	Ref	CEU+FIN+GBR+IBS+TSI	0.98806926	1	-25109
rs13168670	140146899	T	C	5	0.459244533	Ref	rs13184940	140172918	T	C	5	0.46222664	Ref	CEU+FIN+GBR+IBS+TSI	0.98806926	1	-26019
rs13168670	140146899	T	C	5	0.459244533	Ref	rs1476768	140173597	G	A	5	0.46222664	Ref	CEU+FIN+GBR+IBS+TSI	0.98806926	1	-26698
rs13168670	140146899	T	C	5	0.459244533	Ref	rs9686540	140174622	G	A	5	0.46222664	Ref	CEU+FIN+GBR+IBS+TSI	0.98806926	1	-27723
rs13168670	140146899	T	C	5	0.459244533	Ref	rs11167600	140174865	G	C	5	0.461232604	Ref	CEU+FIN+GBR+IBS+TSI	0.984050681	0.995970654	-27966
rs13168670	140146899	T	C	5	0.459244533	Ref	rs3756340	140180451	T	G	5	0.461232604	Ref	CEU+FIN+GBR+IBS+TSI	0.984050681	0.995970654	-33552
rs13168670	140146899	T	C	5	0.459244533	Ref	rs3756339	140180537	A	G	5	0.46222664	Ref	CEU+FIN+GBR+IBS+TSI	0.98806926	1	-33638
rs13168670	140146899	T	C	5	0.459244533	Ref	rs3756338	140180561	A	G	5	0.461232604	Ref	CEU+FIN+GBR+IBS+TSI	0.984050681	0.995970654	-33662
rs13168670	140146899	T	C	5	0.459244533	Ref	rs3806845	140180737	C	T	5	0.461232604	Ref	CEU+FIN+GBR+IBS+TSI	0.984050681	0.995970654	-33838
rs13168670	140146899	T	C	5	0.459244533	Ref	rs3733708	140181734	A	G	5	0.46222664	Ref	CEU+FIN+GBR+IBS+TSI	0.98806926	1	-34835
rs13168670	140146899	T	C	5	0.459244533	Ref	rs3733707	140181892	T	C	5	0.461232604	Ref	CEU+FIN+GBR+IBS+TSI	0.984050681	0.995970654	-34993
rs13168670	140146899	T	C	5	0.459244533	Ref	rs7701755	140182101	G	T	5	0.461232604	Ref	CEU+FIN+GBR+IBS+TSI	0.984050681	0.995970654	-35202
rs13168670	140146899	T	C	5	0.459244533	Ref	rs2240694	140183058	G	A	5	0.46222664	Ref	CEU+FIN+GBR+IBS+TSI	0.98806926	1	-36159
rs13168670	140146899	T	C	5	0.459244533	Ref	rs2240693	140183325	G	C	5	0.461232604	Ref	CEU+FIN+GBR+IBS+TSI	0.984050681	0.995970654	-36426
rs13168670	140146899	T	C	5	0.459244533	Ref	rs2240692	140183585	A	G	5	0.461232604	Ref	CEU+FIN+GBR+IBS+TSI	0.984050681	0.995970654	-36686
rs13168670	140146899	T	C	5	0.459244533	Ref	rs6579987	140183659	T	C	5	0.461232604	Ref	CEU+FIN+GBR+IBS+TSI	0.984050681	0.995970654	-36760
rs13168670	140146899	T	C	5	0.459244533	Ref	rs13157397	140184442	G	A	5	0.461232604	Ref	CEU+FIN+GBR+IBS+TSI	0.984050681	0.995970654	-37543
rs13168670	140146899	T	C	5	0.459244533	Ref	rs1030163	140185132	G	A	5	0.461232604	Ref	CEU+FIN+GBR+IBS+TSI	0.984050681	0.995970654	-38233
rs13168670	140146899	T	C	5	0.459244533	Ref	rs1030164	140185272	A	G	5	0.461232604	Ref	CEU+FIN+GBR+IBS+TSI	0.984050681	0.995970654	-38373
rs13168670	140146899	T	C	5	0.459244533	Ref	rs1030165	140185448	G	A	5	0.461232604	Ref	CEU+FIN+GBR+IBS+TSI	0.984050681	0.995970654	-38549
rs13168670	140146899	T	C	5	0.459244533	Ref	rs1030166	140185473	G	A	5	0.461232604	Ref	CEU+FIN+GBR+IBS+TSI	0.984050681	0.995970654	-38574
rs13168670	140146899	T	C	5	0.459244533	Ref	rs11459112	140186225	G	GA	5	0.469184891	Ref	CEU+FIN+GBR+IBS+TSI	0.960820663	1	-39326
rs13168670	140146899	T	C	5	0.459244533	Ref	rs3756337	140186438	G	C	5	0.45526839	Alt	CEU+FIN+GBR+IBS+TSI	0.709786926	1	-39539
rs13168670	140146899	T	C	5	0.459244533	Ref	rs4151680	140186657	A	G	5	0.461232604	Ref	CEU+FIN+GBR+IBS+TSI	0.984050681	0.995970654	-39758
rs13168670	140146899	T	C	5	0.459244533	Ref	rs3822346	140187322	C	T	5	0.461232604	Ref	CEU+FIN+GBR+IBS+TSI	0.984050681	0.995970654	-40423
rs13168670	140146899	T	C	5	0.459244533	Ref	rs2337987	140188383	T	G	5	0.461232604	Ref	CEU+FIN+GBR+IBS+TSI	0.984050681	0.995970654	-41484
rs13168670	140146899	T	C	5	0.459244533	Ref	rs2879086	140188401	A	G	5	0.461232604	Ref	CEU+FIN+GBR+IBS+TSI	0.984050681	0.995970654	-41502
rs13168670	140146899	T	C	5	0.459244533	Ref	rs2879087	140188575	G	C	5	0.461232604	Ref	CEU+FIN+GBR+IBS+TSI	0.984050681	0.995970654	-41676
rs13168670	140146899	T	C	5	0.459244533	Ref	rs34267400	140190267	CT	C	5	0.461232604	Ref	CEU+FIN+GBR+IBS+TSI	0.984050681	0.995970654	-43368
rs13168670	140146899	T	C	5	0.459244533	Ref	rs148845925	140191243	T	C	5	0.461232604	Ref	CEU+FIN+GBR+IBS+TSI	0.984050681	0.995970654	-44344
rs13168670	140146899	T	C	5	0.459244533	Ref	rs2337988	140191306	G	A	5	0.461232604	Ref	CEU+FIN+GBR+IBS+TSI	0.984050681	0.995970654	-44407
rs13168670	140146899	T	C	5	0.459244533	Ref	rs2879088	140191460	G	A	5	0.461232604	Ref	CEU+FIN+GBR+IBS+TSI	0.984050681	0.995970654	-44561
rs13168670	140146899	T	C	5	0.459244533	Ref	rs34014165	140191586	A	AT	5	0.46222664	Ref	CEU+FIN+GBR+IBS+TSI	0.980100226	0.995959207	-44687
rs13168670	140146899	T	C	5	0.459244533	Ref	rs34436496	140191637	A	AT	5	0.494035785	Ref	CEU+FIN+GBR+IBS+TSI	0.862061343	0.995558651	-44738
rs13168670	140146899	T	C	5	0.459244533	Ref	rs2879089	140191893	A	T	5	0.461232604	Ref	CEU+FIN+GBR+IBS+TSI	0.984050681	0.995970654	-44994
rs13168670	140146899	T	C	5	0.459244533	Ref	rs10223116	140192643	C	T	5	0.472166998	Ref	CEU+FIN+GBR+IBS+TSI	0.949388545	1	-45744
rs13168670	140146899	T	C	5	0.459244533	Ref	rs991918	140194858	C	T	5	0.464214712	Ref	CEU+FIN+GBR+IBS+TSI	0.972250324	0.995936314	-47959
rs13168670	140146899	T	C	5	0.459244533	Ref	rs57732223	140195117	T	TACATTA	5	0.464214712	Ref	CEU+FIN+GBR+IBS+TSI	0.972250324	0.995936314	-48218
rs13168670	140146899	T	C	5	0.459244533	Ref	rs10037757	140197222	C	A	5	0.472166998	Ref	CEU+FIN+GBR+IBS+TSI	0.949388545	1	-50323
rs13168670	140146899	T	C	5	0.459244533	Ref	rs7732179	140199039	G	A	5	0.472166998	Ref	CEU+FIN+GBR+IBS+TSI	0.949388545	1	-52140
rs13168670	140146899	T	C	5	0.459244533	Ref	rs11167609	140200426	T	G	5	0.461232604	Ref	CEU+FIN+GBR+IBS+TSI	0.984050681	0.995970654	-53527
rs13168670	140146899	T	C	5	0.459244533	Ref	rs6885319	140200611	A	C	5	0.461232604	Ref	CEU+FIN+GBR+IBS+TSI	0.984050681	0.995970654	-53712
rs13168670	140146899	T	C	5	0.459244533	Ref	rs4151682	140201264	C	T	5	0.461232604	Ref	CEU+FIN+GBR+IBS+TSI	0.984050681	0.995970654	-54365
rs13168670	140146899	T	C	5	0.459244533	Ref	rs11958868	140201420	T	C	5	0.461232604	Ref	CEU+FIN+GBR+IBS+TSI	0.984050681	0.995970654	-54521
rs13168670	140146899	T	C	5	0.459244533	Ref	rs4141841	140203432	C	T	5	0.46222664	Ref	CEU+FIN+GBR+IBS+TSI	0.98806926	1	-56533
rs13168670	140146899	T	C	5	0.459244533	Ref	rs10050455	140204650	A	G	5	0.46222664	Ref	CEU+FIN+GBR+IBS+TSI	0.98806926	1	-57751
rs13168670	140146899	T	C	5	0.459244533	Ref	rs3806844	140206263	A	T	5	0.466202783	Ref	CEU+FIN+GBR+IBS+TSI	0.972399034	1	-59364
rs13168670	140146899	T	C	5	0.459244533	Ref	rs7710794	140209467	T	G	5	0.46222664	Ref	CEU+FIN+GBR+IBS+TSI	0.980100226	0.995959207	-62568
rs13168670	140146899	T	C	5	0.459244533	Ref	rs10038174	140210616	G	A	5	0.46222664	Ref	CEU+FIN+GBR+IBS+TSI	0.980100226	0.995959207	-63717
rs13168670	140146899	T	C	5	0.459244533	Ref	rs10053586	140210760	T	C	5	0.469184891	Ref	CEU+FIN+GBR+IBS+TSI	0.952915931	0.995877973	-63861
rs13168670	140146899	T	C	5	0.459244533	Ref	rs34368950	140210947	A	ATG	5	0.473161034	Ref	CEU+FIN+GBR+IBS+TSI	0.929884534	0.991650228	-64048
rs13168670	140146899	T	C	5	0.459244533	Ref	rs60766535	140211073	T	TAGC	5	0.461232604	Ref	CEU+FIN+GBR+IBS+TSI	0.976088631	0.991933223	-64174
rs13168670	140146899	T	C	5	0.459244533	Ref	rs34754261	140211074	T	TGGG	5	0.461232604	Ref	CEU+FIN+GBR+IBS+TSI	0.976088631	0.991933223	-64175
rs13168670	140146899	T	C	5	0.459244533	Ref	rs10060640	140211226	G	A	5	0.459244533	Ref	CEU+FIN+GBR+IBS+TSI	0.968109119	0.983925362	-64327
rs13168670	140146899	T	C	5	0.459244533	Ref	rs3806843	140212538	T	C	5	0.439363817	Ref	CEU+FIN+GBR+IBS+TSI	0.88366346	0.978573394	-65639
rs13168670	140146899	T	C	5	0.459244533	Ref	rs3806842	140212676	C	T	5	0.470178926	Ref	CEU+FIN+GBR+IBS+TSI	0.949098281	0.995866266	-65777
rs13168670	140146899	T	C	5	0.459244533	Ref	rs34569136	140213336	A	AAC	5	0.466202783	Ref	CEU+FIN+GBR+IBS+TSI	0.964466432	0.995912765	-66437
rs13168670	140146899	T	C	5	0.459244533	Ref	rs3756335	140213510	A	T	5	0.473161034	Ref	CEU+FIN+GBR+IBS+TSI	0.937740729	0.99583043	-66611
rs13168670	140146899	T	C	5	0.459244533	Ref	rs3756334	140213796	G	A	5	0.465208748	Ref	CEU+FIN+GBR+IBS+TSI	0.960425448	0.991841053	-66897
rs13168670	140146899	T	C	5	0.459244533	Ref	rs6884562	140216884	G	A	5	0.467196819	Ref	CEU+FIN+GBR+IBS+TSI	0.9369365	0.983558226	-69985
rs13168670	140146899	T	C	5	0.459244533	Ref	rs149634951	140217101	C	CG	5	0.464214712	Ref	CEU+FIN+GBR+IBS+TSI	0.964316352	0.99186436	-70202
rs13168670	140146899	T	C	5	0.459244533	Ref	5	140217661	TA	GA	5	0.461232604	Ref	CEU+FIN+GBR+IBS+TSI	0.968143292	0.987887817	-70762
rs13168670	140146899	T	C	5	0.459244533	Ref	rs13165987	140217662	A	T	5	0.461232604	Ref	CEU+FIN+GBR+IBS+TSI	0.968143292	0.987887817	-70763
rs13168670	140146899	T	C	5	0.459244533	Ref	rs34719770	140218750	G	GA	5	0.459244533	Ref	CEU+FIN+GBR+IBS+TSI	0.960179389	0.979887437	-71851
rs13168670	140146899	T	C	5	0.459244533	Ref	rs34120693	140218799	T	TG	5	0.46222664	Ref	CEU+FIN+GBR+IBS+TSI	0.94051114	0.975637036	-71900
rs13168670	140146899	T	C	5	0.459244533	Ref	rs12659980	140218828	C	T	5	0.461232604	Ref	CEU+FIN+GBR+IBS+TSI	0.936538309	0.971629255	-71929
rs13168670	140146899	T	C	5	0.459244533	Ref	rs9324745	140219328	T	C	5	0.463220676	Ref	CEU+FIN+GBR+IBS+TSI	0.944498866	0.979659741	-72429
rs13168670	140146899	T	C	5	0.459244533	Ref	rs3756331	140221139	G	A	5	0.466202783	Ref	CEU+FIN+GBR+IBS+TSI	0.932911291	0.979485283	-74240
rs13168670	140146899	T	C	5	0.459244533	Ref	rs6580012	140222641	A	G	5	0.491053678	Alt	CEU+FIN+GBR+IBS+TSI	0.789335435	0.981478449	-75742
rs13174863	139080745	A	G	5	0.166998012	Alt	rs13174863	139080745	A	G	5	0.166998012	Alt	CEU+FIN+GBR+IBS+TSI	1	1	0
rs131788	50976754	T	C	22	0.270377734	Ref	rs131788	50976754	T	C	22	0.270377734	Ref	CEU+FIN+GBR+IBS+TSI	1	1	0
rs131788	50976754	T	C	22	0.270377734	Ref	rs470118	50977738	T	C	22	0.30417495	Ref	CEU+FIN+GBR+IBS+TSI	0.838476544	0.994536508	-984
rs131788	50976754	T	C	22	0.270377734	Ref	rs140521	50978024	C	A	22	0.296222664	Ref	CEU+FIN+GBR+IBS+TSI	0.871005689	0.994639213	-1270
rs131788	50976754	T	C	22	0.270377734	Ref	rs131785	50980071	G	A	22	0.293240557	Ref	CEU+FIN+GBR+IBS+TSI	0.855409765	0.978648844	-3317
rs131788	50976754	T	C	22	0.270377734	Ref	rs131784	50981436	G	A	22	0.27833002	Ref	CEU+FIN+GBR+IBS+TSI	0.77941708	0.900656614	-4682
rs1318937	15295364	A	G	3	0.126242545	Alt	rs9815652	15198901	T	C	3	0.157057654	Alt	CEU+FIN+GBR+IBS+TSI	0.67354614	0.931980596	96463
rs1318937	15295364	A	G	3	0.126242545	Alt	rs9819645	15199125	T	C	3	0.15805169	Alt	CEU+FIN+GBR+IBS+TSI	0.668297057	0.931824679	96239
rs1318937	15295364	A	G	3	0.126242545	Alt	rs113735457	15203548	T	A	3	0.152087475	Alt	CEU+FIN+GBR+IBS+TSI	0.643414045	0.893735575	91816
rs1318937	15295364	A	G	3	0.126242545	Alt	rs200306765	15203691	C	G	3	0.156063618	Alt	CEU+FIN+GBR+IBS+TSI	0.67886162	0.932135796	91673
rs1318937	15295364	A	G	3	0.126242545	Alt	rs370538081	15203745	C	T	3	0.156063618	Alt	CEU+FIN+GBR+IBS+TSI	0.67886162	0.932135796	91619
rs1318937	15295364	A	G	3	0.126242545	Alt	3	15204034	A	G	3	0.157057654	Alt	CEU+FIN+GBR+IBS+TSI	0.67354614	0.931980596	91330
rs1318937	15295364	A	G	3	0.126242545	Alt	rs367772289	15204341	G	T	3	0.155069583	Alt	CEU+FIN+GBR+IBS+TSI	0.684244777	0.932290285	91023
rs1318937	15295364	A	G	3	0.126242545	Alt	rs183798323	15204897	G	A	3	0.152087475	Alt	CEU+FIN+GBR+IBS+TSI	0.643599996	0.893864713	90467
rs1318937	15295364	A	G	3	0.126242545	Alt	rs79981770	15205517	G	A	3	0.156063618	Alt	CEU+FIN+GBR+IBS+TSI	0.67886162	0.932135796	89847
rs1318937	15295364	A	G	3	0.126242545	Alt	rs12629787	15207209	C	T	3	0.156063618	Alt	CEU+FIN+GBR+IBS+TSI	0.67886162	0.932135796	88155
rs1318937	15295364	A	G	3	0.126242545	Alt	rs10460974	15209398	G	A	3	0.156063618	Alt	CEU+FIN+GBR+IBS+TSI	0.67886162	0.932135796	85966
rs1318937	15295364	A	G	3	0.126242545	Alt	rs9878238	15210741	C	A	3	0.156063618	Alt	CEU+FIN+GBR+IBS+TSI	0.67886162	0.932135796	84623
rs1318937	15295364	A	G	3	0.126242545	Alt	rs9840780	15210994	A	G	3	0.156063618	Alt	CEU+FIN+GBR+IBS+TSI	0.67886162	0.932135796	84370
rs1318937	15295364	A	G	3	0.126242545	Alt	rs28636560	15212041	C	T	3	0.156063618	Alt	CEU+FIN+GBR+IBS+TSI	0.67886162	0.932135796	83323
rs1318937	15295364	A	G	3	0.126242545	Alt	rs6781213	15212272	C	G	3	0.156063618	Alt	CEU+FIN+GBR+IBS+TSI	0.67886162	0.932135796	83092
rs1318937	15295364	A	G	3	0.126242545	Alt	rs28628389	15214294	A	G	3	0.156063618	Alt	CEU+FIN+GBR+IBS+TSI	0.67886162	0.932135796	81070
rs1318937	15295364	A	G	3	0.126242545	Alt	rs28549131	15214299	G	A	3	0.156063618	Alt	CEU+FIN+GBR+IBS+TSI	0.67886162	0.932135796	81065
rs1318937	15295364	A	G	3	0.126242545	Alt	rs28713191	15215294	C	T	3	0.156063618	Alt	CEU+FIN+GBR+IBS+TSI	0.67886162	0.932135796	80070
rs1318937	15295364	A	G	3	0.126242545	Alt	rs7639618	15216429	C	T	3	0.156063618	Alt	CEU+FIN+GBR+IBS+TSI	0.67886162	0.932135796	78935
rs1318937	15295364	A	G	3	0.126242545	Alt	rs11718863	15216703	A	T	3	0.156063618	Alt	CEU+FIN+GBR+IBS+TSI	0.67886162	0.932135796	78661
rs1318937	15295364	A	G	3	0.126242545	Alt	rs9859849	15217502	T	C	3	0.15805169	Alt	CEU+FIN+GBR+IBS+TSI	0.682432497	0.941627826	77862
rs1318937	15295364	A	G	3	0.126242545	Alt	rs9878036	15217896	A	C	3	0.157057654	Alt	CEU+FIN+GBR+IBS+TSI	0.67354614	0.931980596	77468
rs1318937	15295364	A	G	3	0.126242545	Alt	rs9310470	15219868	C	T	3	0.156063618	Alt	CEU+FIN+GBR+IBS+TSI	0.67886162	0.932135796	75496
rs1318937	15295364	A	G	3	0.126242545	Alt	rs5846858	15220363	TC	T	3	0.156063618	Alt	CEU+FIN+GBR+IBS+TSI	0.67886162	0.932135796	75001
rs1318937	15295364	A	G	3	0.126242545	Alt	rs9833546	15221932	C	T	3	0.156063618	Alt	CEU+FIN+GBR+IBS+TSI	0.67886162	0.932135796	73432
rs1318937	15295364	A	G	3	0.126242545	Alt	rs2129947	15222262	G	A	3	0.134194831	Alt	CEU+FIN+GBR+IBS+TSI	0.815543694	0.935349677	73102
rs1318937	15295364	A	G	3	0.126242545	Alt	rs34854480	15222986	C	CA	3	0.150099404	Alt	CEU+FIN+GBR+IBS+TSI	0.712124676	0.932987899	72378
rs1318937	15295364	A	G	3	0.126242545	Alt	rs735659	15223994	A	C	3	0.137176938	Alt	CEU+FIN+GBR+IBS+TSI	0.826416955	0.953612351	71370
rs1318937	15295364	A	G	3	0.126242545	Alt	rs2077619	15224342	C	A	3	0.137176938	Alt	CEU+FIN+GBR+IBS+TSI	0.826416955	0.953612351	71022
rs1318937	15295364	A	G	3	0.126242545	Alt	rs9849394	15224642	G	T	3	0.137176938	Alt	CEU+FIN+GBR+IBS+TSI	0.826416955	0.953612351	70722
rs1318937	15295364	A	G	3	0.126242545	Alt	rs9853971	15225347	C	T	3	0.134194831	Alt	CEU+FIN+GBR+IBS+TSI	0.815543694	0.935349677	70017
rs1318937	15295364	A	G	3	0.126242545	Alt	rs9864422	15227252	C	T	3	0.136182903	Alt	CEU+FIN+GBR+IBS+TSI	0.817382181	0.94439908	68112
rs1318937	15295364	A	G	3	0.126242545	Alt	rs8179919	15228200	G	A	3	0.134194831	Alt	CEU+FIN+GBR+IBS+TSI	0.815543694	0.935349677	67164
rs1318937	15295364	A	G	3	0.126242545	Alt	rs9831966	15228282	A	T	3	0.134194831	Alt	CEU+FIN+GBR+IBS+TSI	0.815543694	0.935349677	67082
rs1318937	15295364	A	G	3	0.126242545	Alt	rs9869856	15228344	C	G	3	0.137176938	Alt	CEU+FIN+GBR+IBS+TSI	0.826416955	0.953612351	67020
rs1318937	15295364	A	G	3	0.126242545	Alt	rs200926683	15229283	T	A	3	0.134194831	Alt	CEU+FIN+GBR+IBS+TSI	0.815543694	0.935349677	66081
rs1318937	15295364	A	G	3	0.126242545	Alt	rs201373152	15232263	G	A	3	0.134194831	Alt	CEU+FIN+GBR+IBS+TSI	0.815543694	0.935349677	63101
rs1318937	15295364	A	G	3	0.126242545	Alt	3	15232322	A	G	3	0.134194831	Alt	CEU+FIN+GBR+IBS+TSI	0.815543694	0.935349677	63042
rs1318937	15295364	A	G	3	0.126242545	Alt	rs28829065	15233810	T	C	3	0.137176938	Alt	CEU+FIN+GBR+IBS+TSI	0.826416955	0.953612351	61554
rs1318937	15295364	A	G	3	0.126242545	Alt	rs201135629	15234410	AT	A	3	0.134194831	Alt	CEU+FIN+GBR+IBS+TSI	0.815543694	0.935349677	60954
rs1318937	15295364	A	G	3	0.126242545	Alt	rs9874903	15234989	G	T	3	0.136182903	Alt	CEU+FIN+GBR+IBS+TSI	0.833587069	0.953714657	60375
rs1318937	15295364	A	G	3	0.126242545	Alt	rs4413301	15235637	G	A	3	0.134194831	Alt	CEU+FIN+GBR+IBS+TSI	0.815543694	0.935349677	59727
rs1318937	15295364	A	G	3	0.126242545	Alt	rs4378946	15235817	G	A	3	0.134194831	Alt	CEU+FIN+GBR+IBS+TSI	0.815543694	0.935349677	59547
rs1318937	15295364	A	G	3	0.126242545	Alt	rs9310471	15236849	T	C	3	0.137176938	Alt	CEU+FIN+GBR+IBS+TSI	0.826416955	0.953612351	58515
rs1318937	15295364	A	G	3	0.126242545	Alt	rs151160894	15237239	AAAAT	A	3	0.137176938	Alt	CEU+FIN+GBR+IBS+TSI	0.826416955	0.953612351	58125
rs1318937	15295364	A	G	3	0.126242545	Alt	rs11360433	15237436	GA	G	3	0.161033797	Alt	CEU+FIN+GBR+IBS+TSI	0.680822767	0.951033678	57928
rs1318937	15295364	A	G	3	0.126242545	Alt	rs3042376	15238600	A	AGTT	3	0.137176938	Alt	CEU+FIN+GBR+IBS+TSI	0.826416955	0.953612351	56764
rs1318937	15295364	A	G	3	0.126242545	Alt	rs2129945	15239213	G	A	3	0.137176938	Alt	CEU+FIN+GBR+IBS+TSI	0.826416955	0.953612351	56151
rs1318937	15295364	A	G	3	0.126242545	Alt	3	15239441	TGAAATGTG	CGAAATGTG	3	0.134194831	Alt	CEU+FIN+GBR+IBS+TSI	0.815543694	0.935349677	55923
rs1318937	15295364	A	G	3	0.126242545	Alt	rs60977744	15239971	C	A	3	0.134194831	Alt	CEU+FIN+GBR+IBS+TSI	0.815543694	0.935349677	55393
rs1318937	15295364	A	G	3	0.126242545	Alt	rs60943253	15240035	AC	A	3	0.134194831	Alt	CEU+FIN+GBR+IBS+TSI	0.815543694	0.935349677	55329
rs1318937	15295364	A	G	3	0.126242545	Alt	rs58768954	15240305	C	T	3	0.134194831	Alt	CEU+FIN+GBR+IBS+TSI	0.815543694	0.935349677	55059
rs1318937	15295364	A	G	3	0.126242545	Alt	rs58837640	15240646	C	G	3	0.134194831	Alt	CEU+FIN+GBR+IBS+TSI	0.815543694	0.935349677	54718
rs1318937	15295364	A	G	3	0.126242545	Alt	rs143249376	15240669	TCTG	T	3	0.134194831	Alt	CEU+FIN+GBR+IBS+TSI	0.815543694	0.935349677	54695
rs1318937	15295364	A	G	3	0.126242545	Alt	rs59389645	15240851	T	C	3	0.134194831	Alt	CEU+FIN+GBR+IBS+TSI	0.815543694	0.935349677	54513
rs1318937	15295364	A	G	3	0.126242545	Alt	rs150683105	15241762	ACTCACCTCCTG	A	3	0.134194831	Alt	CEU+FIN+GBR+IBS+TSI	0.815543694	0.935349677	53602
rs1318937	15295364	A	G	3	0.126242545	Alt	rs11128738	15242496	T	A	3	0.137176938	Alt	CEU+FIN+GBR+IBS+TSI	0.826416955	0.953612351	52868
rs1318937	15295364	A	G	3	0.126242545	Alt	rs60896928	15242850	A	G	3	0.137176938	Alt	CEU+FIN+GBR+IBS+TSI	0.826416955	0.953612351	52514
rs1318937	15295364	A	G	3	0.126242545	Alt	rs111337609	15243471	A	G	3	0.134194831	Alt	CEU+FIN+GBR+IBS+TSI	0.815543694	0.935349677	51893
rs1318937	15295364	A	G	3	0.126242545	Alt	rs73023424	15243502	G	C	3	0.134194831	Alt	CEU+FIN+GBR+IBS+TSI	0.815543694	0.935349677	51862
rs1318937	15295364	A	G	3	0.126242545	Alt	rs66813829	15243721	C	T	3	0.134194831	Alt	CEU+FIN+GBR+IBS+TSI	0.815543694	0.935349677	51643
rs1318937	15295364	A	G	3	0.126242545	Alt	rs77451228	15243877	C	T	3	0.134194831	Alt	CEU+FIN+GBR+IBS+TSI	0.815543694	0.935349677	51487
rs1318937	15295364	A	G	3	0.126242545	Alt	rs60624122	15244225	C	T	3	0.134194831	Alt	CEU+FIN+GBR+IBS+TSI	0.815543694	0.935349677	51139
rs1318937	15295364	A	G	3	0.126242545	Alt	rs67658366	15245557	GA	G	3	0.144135189	Alt	CEU+FIN+GBR+IBS+TSI	0.778985852	0.952883457	49807
rs1318937	15295364	A	G	3	0.126242545	Alt	rs112820857	15250000	C	T	3	0.081510934	Alt	CEU+FIN+GBR+IBS+TSI	0.614224358	0.999999999	45364
rs1318937	15295364	A	G	3	0.126242545	Alt	3	15258796	A	ATT	3	0.133200795	Alt	CEU+FIN+GBR+IBS+TSI	0.889155483	0.972468604	36568
rs1318937	15295364	A	G	3	0.126242545	Alt	rs78988883	15277507	C	T	3	0.081510934	Alt	CEU+FIN+GBR+IBS+TSI	0.614224358	0.999999999	17857
rs1318937	15295364	A	G	3	0.126242545	Alt	rs11713836	15294811	G	A	3	0.123260437	Alt	CEU+FIN+GBR+IBS+TSI	0.973056939	0.999999999	553
rs1318937	15295364	A	G	3	0.126242545	Alt	rs2046725	15295158	A	G	3	0.125248509	Alt	CEU+FIN+GBR+IBS+TSI	0.95521207	0.981778206	206
rs1318937	15295364	A	G	3	0.126242545	Alt	rs1318937	15295364	A	G	3	0.126242545	Alt	CEU+FIN+GBR+IBS+TSI	1	1	0
rs1318937	15295364	A	G	3	0.126242545	Alt	rs10683677	15295778	T	TTAAC	3	0.136182903	Alt	CEU+FIN+GBR+IBS+TSI	0.899642416	0.990781603	-414
rs1318937	15295364	A	G	3	0.126242545	Alt	rs3732728	15297954	G	C	3	0.133200795	Alt	CEU+FIN+GBR+IBS+TSI	0.889160234	0.972471202	-2590
rs1318937	15295364	A	G	3	0.126242545	Alt	rs78365740	15299846	G	C	3	0.12027833	Alt	CEU+FIN+GBR+IBS+TSI	0.946296543	0.999999999	-4482
rs1318937	15295364	A	G	3	0.126242545	Alt	rs9851648	15300799	C	T	3	0.130218688	Alt	CEU+FIN+GBR+IBS+TSI	0.878898668	0.954319068	-5435
rs1318937	15295364	A	G	3	0.126242545	Alt	rs3773472	15302753	G	C	3	0.130218688	Alt	CEU+FIN+GBR+IBS+TSI	0.862047501	0.945126188	-7389
rs1318937	15295364	A	G	3	0.126242545	Alt	rs3773471	15303047	T	G	3	0.133200795	Alt	CEU+FIN+GBR+IBS+TSI	0.889155483	0.972468604	-7683
rs1318937	15295364	A	G	3	0.126242545	Alt	rs3821639	15305666	A	G	3	0.125248509	Alt	CEU+FIN+GBR+IBS+TSI	0.955211084	0.9817777	-10302
rs1318937	15295364	A	G	3	0.126242545	Alt	rs368654602	15305785	G	GTT	3	0.117296223	Alt	CEU+FIN+GBR+IBS+TSI	0.883979058	0.980378753	-10421
rs1318937	15295364	A	G	3	0.126242545	Alt	rs8225	15305870	C	T	3	0.136182903	Alt	CEU+FIN+GBR+IBS+TSI	0.899642416	0.990781603	-10506
rs1318937	15295364	A	G	3	0.126242545	Alt	rs3773469	15308240	A	G	3	0.133200795	Alt	CEU+FIN+GBR+IBS+TSI	0.872383809	0.963253359	-12876
rs13288988	11114858	C	T	9	0.034791252	Alt	rs12342680	10932196	G	C	9	0.028827038	Alt	CEU+FIN+GBR+IBS+TSI	0.654942286	0.891813836	182662
rs13288988	11114858	C	T	9	0.034791252	Alt	rs10959393	10951478	T	G	9	0.031809145	Alt	CEU+FIN+GBR+IBS+TSI	0.638179467	0.836758842	163380
rs13288988	11114858	C	T	9	0.034791252	Alt	rs12351837	10999517	G	A	9	0.030815109	Alt	CEU+FIN+GBR+IBS+TSI	0.823810522	0.966405817	115341
rs13288988	11114858	C	T	9	0.034791252	Alt	rs71501086	11010939	T	C	9	0.033797217	Alt	CEU+FIN+GBR+IBS+TSI	0.747195862	0.877476128	103919
rs13288988	11114858	C	T	9	0.034791252	Alt	rs10809284	11016229	C	G	9	0.034791252	Alt	CEU+FIN+GBR+IBS+TSI	0.776338854	0.881100933	98629
rs13288988	11114858	C	T	9	0.034791252	Alt	rs10959475	11037257	C	T	9	0.031809145	Alt	CEU+FIN+GBR+IBS+TSI	0.853168106	0.967489371	77601
rs13288988	11114858	C	T	9	0.034791252	Alt	rs10959482	11049827	A	T	9	0.033797217	Alt	CEU+FIN+GBR+IBS+TSI	0.912069967	0.969465054	65031
rs13288988	11114858	C	T	9	0.034791252	Alt	rs13288988	11114858	C	T	9	0.034791252	Alt	CEU+FIN+GBR+IBS+TSI	1	1	0
rs13288988	11114858	C	T	9	0.034791252	Alt	rs201382183	11133082	C	T	9	0.039761431	Alt	CEU+FIN+GBR+IBS+TSI	0.819147918	0.970059093	-18224
rs13288988	11114858	C	T	9	0.034791252	Alt	rs9298665	11135805	C	T	9	0.041749503	Alt	CEU+FIN+GBR+IBS+TSI	0.778324453	0.969933721	-20947
rs13288988	11114858	C	T	9	0.034791252	Alt	rs7870863	11136285	C	A	9	0.042743539	Alt	CEU+FIN+GBR+IBS+TSI	0.759349577	0.969878997	-21427
rs13288988	11114858	C	T	9	0.034791252	Alt	rs12342619	11145846	G	C	9	0.026838966	Alt	CEU+FIN+GBR+IBS+TSI	0.651060929	0.922453935	-30988
rs13288988	11114858	C	T	9	0.034791252	Alt	rs201879102	11146314	G	GAT	9	0.034791252	Alt	CEU+FIN+GBR+IBS+TSI	0.941614299	0.970368125	-31456
rs13288988	11114858	C	T	9	0.034791252	Alt	rs201041171	11152927	C	CA	9	0.039761431	Alt	CEU+FIN+GBR+IBS+TSI	0.769258433	0.940054772	-38069
rs13288988	11114858	C	T	9	0.034791252	Alt	rs10959572	11154903	C	T	9	0.03777336	Alt	CEU+FIN+GBR+IBS+TSI	0.864267806	0.970183491	-40045
rs13288988	11114858	C	T	9	0.034791252	Alt	rs34896501	11183102	T	C	9	0.029821074	Alt	CEU+FIN+GBR+IBS+TSI	0.631512863	0.860557292	-68244
rs13288988	11114858	C	T	9	0.034791252	Alt	rs12341366	11199236	G	A	9	0.038767396	Alt	CEU+FIN+GBR+IBS+TSI	0.841129518	0.970121426	-84378
rs13288988	11114858	C	T	9	0.034791252	Alt	rs10959642	11227715	G	C	9	0.040755467	Alt	CEU+FIN+GBR+IBS+TSI	0.798238477	0.969996558	-112857
rs13288988	11114858	C	T	9	0.034791252	Alt	rs35799002	11245119	G	A	9	0.039761431	Alt	CEU+FIN+GBR+IBS+TSI	0.819147918	0.970059093	-130261
rs13288988	11114858	C	T	9	0.034791252	Alt	rs12351724	11254673	T	C	9	0.038767396	Alt	CEU+FIN+GBR+IBS+TSI	0.790009857	0.940179796	-139815
rs13288988	11114858	C	T	9	0.034791252	Alt	rs11506326	11258990	T	C	9	0.035785288	Alt	CEU+FIN+GBR+IBS+TSI	0.805566317	0.910734158	-144132
rs13288988	11114858	C	T	9	0.034791252	Alt	rs12353357	11259755	G	A	9	0.033797217	Alt	CEU+FIN+GBR+IBS+TSI	0.800442969	0.908203724	-144897
rs13288988	11114858	C	T	9	0.034791252	Alt	rs12341390	11320798	G	A	9	0.036779324	Alt	CEU+FIN+GBR+IBS+TSI	0.732037129	0.880604947	-205940
rs13288988	11114858	C	T	9	0.034791252	Alt	rs34070939	11334488	T	C	9	0.03777336	Alt	CEU+FIN+GBR+IBS+TSI	0.711633903	0.88035539	-219630
rs13300483	117643362	C	T	9	0.254473161	Alt	rs7871089	117541147	G	C	9	0.225646123	Alt	CEU+FIN+GBR+IBS+TSI	0.683719005	0.894919512	102215
rs13300483	117643362	C	T	9	0.254473161	Alt	rs7860414	117541450	T	C	9	0.226640159	Alt	CEU+FIN+GBR+IBS+TSI	0.688467303	0.895474835	101912
rs13300483	117643362	C	T	9	0.254473161	Alt	rs34663797	117543204	A	G	9	0.226640159	Alt	CEU+FIN+GBR+IBS+TSI	0.688467303	0.895474835	100158
rs13300483	117643362	C	T	9	0.254473161	Alt	rs13288059	117544299	G	A	9	0.224652087	Alt	CEU+FIN+GBR+IBS+TSI	0.678984013	0.89435967	99063
rs13300483	117643362	C	T	9	0.254473161	Alt	rs1833016	117544718	C	G	9	0.225646123	Alt	CEU+FIN+GBR+IBS+TSI	0.683719005	0.894919512	98644
rs13300483	117643362	C	T	9	0.254473161	Alt	rs55918341	117547198	CA	C	9	0.225646123	Alt	CEU+FIN+GBR+IBS+TSI	0.683719005	0.894919512	96164
rs13300483	117643362	C	T	9	0.254473161	Alt	rs7853287	117549327	G	A	9	0.225646123	Alt	CEU+FIN+GBR+IBS+TSI	0.683719005	0.894919512	94035
rs13300483	117643362	C	T	9	0.254473161	Alt	rs35032439	117560538	G	T	9	0.181908549	Alt	CEU+FIN+GBR+IBS+TSI	0.631027201	0.984209978	82824
rs13300483	117643362	C	T	9	0.254473161	Alt	rs34077466	117575079	T	A	9	0.234592445	Alt	CEU+FIN+GBR+IBS+TSI	0.785872521	0.935523635	68283
rs13300483	117643362	C	T	9	0.254473161	Alt	rs34187507	117597885	G	T	9	0.239562624	Alt	CEU+FIN+GBR+IBS+TSI	0.902169756	0.988679841	45477
rs13300483	117643362	C	T	9	0.254473161	Alt	rs35522569	117599136	G	A	9	0.238568588	Alt	CEU+FIN+GBR+IBS+TSI	0.907513547	0.994316562	44226
rs13300483	117643362	C	T	9	0.254473161	Alt	rs66886483	117602760	G	C	9	0.238568588	Alt	CEU+FIN+GBR+IBS+TSI	0.907513547	0.994316562	40602
rs13300483	117643362	C	T	9	0.254473161	Alt	rs2067583	117612063	T	C	9	0.242544732	Alt	CEU+FIN+GBR+IBS+TSI	0.917314935	0.98885168	31299
rs13300483	117643362	C	T	9	0.254473161	Alt	rs36118932	117616367	C	T	9	0.24055666	Alt	CEU+FIN+GBR+IBS+TSI	0.917578524	0.994374474	26995
rs13300483	117643362	C	T	9	0.254473161	Alt	rs35097049	117624799	C	T	9	0.238568588	Alt	CEU+FIN+GBR+IBS+TSI	0.917917755	0.999999999	18563
rs13300483	117643362	C	T	9	0.254473161	Alt	rs13300483	117643362	C	T	9	0.254473161	Alt	CEU+FIN+GBR+IBS+TSI	1	1	0
rs13300483	117643362	C	T	9	0.254473161	Alt	rs3181356	117692882	C	T	9	0.231610338	Alt	CEU+FIN+GBR+IBS+TSI	0.801169338	0.9524963	-49520
rs13303128	203492720	C	T	1	0.392644135	Ref	rs13303128	203492720	C	T	1	0.392644135	Ref	CEU+FIN+GBR+IBS+TSI	1	1	0
rs13303128	203492720	C	T	1	0.392644135	Ref	rs13303162	203492758	C	G	1	0.388667992	Ref	CEU+FIN+GBR+IBS+TSI	0.983435217	1	-38
rs13381277	74318610	A	G	18	0.07554672	Alt	rs62110967	74306437	G	A	18	0.076540755	Alt	CEU+FIN+GBR+IBS+TSI	0.77200751	0.88487708	12173
rs13381277	74318610	A	G	18	0.07554672	Alt	rs62110968	74307621	A	G	18	0.077534791	Alt	CEU+FIN+GBR+IBS+TSI	0.760854123	0.884623945	10989
rs13381277	74318610	A	G	18	0.07554672	Alt	rs62110969	74307647	G	A	18	0.076540755	Alt	CEU+FIN+GBR+IBS+TSI	0.722052896	0.855769277	10963
rs13381277	74318610	A	G	18	0.07554672	Alt	rs62110970	74307667	T	C	18	0.077534791	Alt	CEU+FIN+GBR+IBS+TSI	0.760854123	0.884623945	10943
rs13381277	74318610	A	G	18	0.07554672	Alt	rs12327273	74308345	T	C	18	0.078528827	Alt	CEU+FIN+GBR+IBS+TSI	0.749982237	0.884369681	10265
rs13381277	74318610	A	G	18	0.07554672	Alt	rs73485362	74310259	A	C	18	0.077534791	Alt	CEU+FIN+GBR+IBS+TSI	0.760854123	0.884623945	8351
rs13381277	74318610	A	G	18	0.07554672	Alt	rs149531972	74310340	A	AT	18	0.077534791	Alt	CEU+FIN+GBR+IBS+TSI	0.760854123	0.884623945	8270
rs13381277	74318610	A	G	18	0.07554672	Alt	rs62110971	74310422	G	T	18	0.076540755	Alt	CEU+FIN+GBR+IBS+TSI	0.77200751	0.88487708	8188
rs13381277	74318610	A	G	18	0.07554672	Alt	rs118050955	74310780	T	C	18	0.076540755	Alt	CEU+FIN+GBR+IBS+TSI	0.77200751	0.88487708	7830
rs13381277	74318610	A	G	18	0.07554672	Alt	rs12605089	74311405	T	G	18	0.076540755	Alt	CEU+FIN+GBR+IBS+TSI	0.77200751	0.88487708	7205
rs13381277	74318610	A	G	18	0.07554672	Alt	rs373690118	74311418	T	C	18	0.08250497	Alt	CEU+FIN+GBR+IBS+TSI	0.709106084	0.883341185	7192
rs13381277	74318610	A	G	18	0.07554672	Alt	rs141276101	74311968	G	A	18	0.077534791	Alt	CEU+FIN+GBR+IBS+TSI	0.760854123	0.884623945	6642
rs13381277	74318610	A	G	18	0.07554672	Alt	rs146302091	74312395	A	G	18	0.074552684	Alt	CEU+FIN+GBR+IBS+TSI	0.795203854	0.898149782	6215
rs13381277	74318610	A	G	18	0.07554672	Alt	rs58805351	74313573	CAGA	TAGA	18	0.073558648	Alt	CEU+FIN+GBR+IBS+TSI	0.781160638	0.896659582	5037
rs13381277	74318610	A	G	18	0.07554672	Alt	rs80033541	74314680	T	G	18	0.069582505	Alt	CEU+FIN+GBR+IBS+TSI	0.886871494	0.984429397	3930
rs13381277	74318610	A	G	18	0.07554672	Alt	rs9966217	74315303	T	C	18	0.116302187	Alt	CEU+FIN+GBR+IBS+TSI	0.620935576	0.999999999	3307
rs13381277	74318610	A	G	18	0.07554672	Alt	rs77322770	74315441	A	G	18	0.068588469	Alt	CEU+FIN+GBR+IBS+TSI	0.901112172	0.999999998	3169
rs13381277	74318610	A	G	18	0.07554672	Alt	rs76796220	74316487	C	T	18	0.069582505	Alt	CEU+FIN+GBR+IBS+TSI	0.915148448	0.999999998	2123
rs13381277	74318610	A	G	18	0.07554672	Alt	rs60076647	74316489	C	T	18	0.069582505	Alt	CEU+FIN+GBR+IBS+TSI	0.915148448	0.999999998	2121
rs13381277	74318610	A	G	18	0.07554672	Alt	rs186084489	74316614	T	C	18	0.068588469	Alt	CEU+FIN+GBR+IBS+TSI	0.901112172	0.999999998	1996
rs13381277	74318610	A	G	18	0.07554672	Alt	rs73487247	74317220	G	A	18	0.069582505	Alt	CEU+FIN+GBR+IBS+TSI	0.915148448	0.999999998	1390
rs13381277	74318610	A	G	18	0.07554672	Alt	18	74317343	C	A	18	0.060636183	Alt	CEU+FIN+GBR+IBS+TSI	0.789891395	0.999999998	1267
rs13381277	74318610	A	G	18	0.07554672	Alt	rs118022157	74317440	A	G	18	0.068588469	Alt	CEU+FIN+GBR+IBS+TSI	0.901112172	0.999999998	1170
rs13381277	74318610	A	G	18	0.07554672	Alt	rs73487250	74317528	T	C	18	0.069582505	Alt	CEU+FIN+GBR+IBS+TSI	0.915148448	0.999999998	1082
rs13381277	74318610	A	G	18	0.07554672	Alt	rs144619680	74317662	G	GTCCATCCA	18	0.069582505	Alt	CEU+FIN+GBR+IBS+TSI	0.915148448	0.999999998	948
rs13381277	74318610	A	G	18	0.07554672	Alt	rs73487253	74317774	G	A	18	0.069582505	Alt	CEU+FIN+GBR+IBS+TSI	0.915148448	0.999999998	836
rs13381277	74318610	A	G	18	0.07554672	Alt	rs73487255	74317844	T	C	18	0.076540755	Alt	CEU+FIN+GBR+IBS+TSI	0.985951683	0.999999999	766
rs13381277	74318610	A	G	18	0.07554672	Alt	rs148028805	74317881	T	TAGTATGTATCTC	18	0.07554672	Alt	CEU+FIN+GBR+IBS+TSI	1	0.999999999	729
rs13381277	74318610	A	G	18	0.07554672	Alt	rs80066012	74318132	A	C	18	0.068588469	Alt	CEU+FIN+GBR+IBS+TSI	0.901112172	0.999999998	478
rs13381277	74318610	A	G	18	0.07554672	Alt	rs117528309	74318241	T	C	18	0.074552684	Alt	CEU+FIN+GBR+IBS+TSI	0.985782124	0.999999999	369
rs13381277	74318610	A	G	18	0.07554672	Alt	rs13381274	74318307	T	C	18	0.07554672	Alt	CEU+FIN+GBR+IBS+TSI	1	0.999999999	303
rs13381277	74318610	A	G	18	0.07554672	Alt	rs13381377	74318392	T	C	18	0.07554672	Alt	CEU+FIN+GBR+IBS+TSI	1	0.999999999	218
rs13381277	74318610	A	G	18	0.07554672	Alt	rs13381384	74318480	T	C	18	0.07554672	Alt	CEU+FIN+GBR+IBS+TSI	1	0.999999999	130
rs13381277	74318610	A	G	18	0.07554672	Alt	rs13381385	74318513	T	C	18	0.076540755	Alt	CEU+FIN+GBR+IBS+TSI	0.985951683	0.999999999	97
rs13381277	74318610	A	G	18	0.07554672	Alt	rs13381277	74318610	A	G	18	0.07554672	Alt	CEU+FIN+GBR+IBS+TSI	1	1	0
rs13381277	74318610	A	G	18	0.07554672	Alt	rs8082860	74319264	T	C	18	0.116302187	Alt	CEU+FIN+GBR+IBS+TSI	0.620935576	0.999999999	-654
rs13381277	74318610	A	G	18	0.07554672	Alt	rs59386157	74319335	G	T	18	0.111332008	Alt	CEU+FIN+GBR+IBS+TSI	0.652304147	0.999999999	-725
rs13381277	74318610	A	G	18	0.07554672	Alt	rs8082880	74319517	A	G	18	0.115308151	Alt	CEU+FIN+GBR+IBS+TSI	0.626992955	0.999999999	-907
rs13381277	74318610	A	G	18	0.07554672	Alt	rs11281119	74319623	T	TACCAAG	18	0.116302187	Alt	CEU+FIN+GBR+IBS+TSI	0.620935576	0.999999999	-1013
rs13381277	74318610	A	G	18	0.07554672	Alt	rs8086793	74319647	T	C	18	0.116302187	Alt	CEU+FIN+GBR+IBS+TSI	0.620935576	0.999999999	-1037
rs13381277	74318610	A	G	18	0.07554672	Alt	rs28544350	74319693	A	G	18	0.115308151	Alt	CEU+FIN+GBR+IBS+TSI	0.607654136	0.984457334	-1083
rs13381277	74318610	A	G	18	0.07554672	Alt	rs13381571	74319785	T	C	18	0.074552684	Alt	CEU+FIN+GBR+IBS+TSI	0.985782124	0.999999999	-1175
rs13381277	74318610	A	G	18	0.07554672	Alt	rs113819516	74319887	C	CA	18	0.074552684	Alt	CEU+FIN+GBR+IBS+TSI	0.985782124	0.999999999	-1277
rs13381277	74318610	A	G	18	0.07554672	Alt	rs13381438	74319904	A	G	18	0.07554672	Alt	CEU+FIN+GBR+IBS+TSI	0.971705985	0.985751482	-1294
rs13381277	74318610	A	G	18	0.07554672	Alt	rs13381596	74320214	T	C	18	0.116302187	Alt	CEU+FIN+GBR+IBS+TSI	0.620935576	0.999999999	-1604
rs13381277	74318610	A	G	18	0.07554672	Alt	rs199600737	74320228	AAAAAAG	A	18	0.07554672	Alt	CEU+FIN+GBR+IBS+TSI	0.971705985	0.985751482	-1618
rs13381277	74318610	A	G	18	0.07554672	Alt	rs13381603	74320319	T	C	18	0.080516899	Alt	CEU+FIN+GBR+IBS+TSI	0.906536838	0.985596266	-1709
rs13381277	74318610	A	G	18	0.07554672	Alt	rs58264224	74320464	C	A	18	0.111332008	Alt	CEU+FIN+GBR+IBS+TSI	0.652304147	0.999999999	-1854
rs13381277	74318610	A	G	18	0.07554672	Alt	rs61136707	74320675	C	T	18	0.111332008	Alt	CEU+FIN+GBR+IBS+TSI	0.652304147	0.999999999	-2065
rs13381277	74318610	A	G	18	0.07554672	Alt	rs111670032	74320760	C	CTCTT	18	0.074552684	Alt	CEU+FIN+GBR+IBS+TSI	0.985782124	0.999999999	-2150
rs13381277	74318610	A	G	18	0.07554672	Alt	rs57300825	74320780	G	A	18	0.074552684	Alt	CEU+FIN+GBR+IBS+TSI	0.985782124	0.999999999	-2170
rs13381277	74318610	A	G	18	0.07554672	Alt	rs73487280	74320890	G	A	18	0.111332008	Alt	CEU+FIN+GBR+IBS+TSI	0.652304147	0.999999999	-2280
rs13381277	74318610	A	G	18	0.07554672	Alt	rs73487282	74320912	C	T	18	0.074552684	Alt	CEU+FIN+GBR+IBS+TSI	0.985782124	0.999999999	-2302
rs13381277	74318610	A	G	18	0.07554672	Alt	rs73487284	74320954	T	C	18	0.111332008	Alt	CEU+FIN+GBR+IBS+TSI	0.652304147	0.999999999	-2344
rs13381277	74318610	A	G	18	0.07554672	Alt	rs9948137	74321143	C	A	18	0.081510934	Alt	CEU+FIN+GBR+IBS+TSI	0.920849725	0.999999999	-2533
rs13381277	74318610	A	G	18	0.07554672	Alt	rs9965181	74321458	T	C	18	0.081510934	Alt	CEU+FIN+GBR+IBS+TSI	0.920849725	0.999999999	-2848
rs13381277	74318610	A	G	18	0.07554672	Alt	rs34695901	74321600	C	T	18	0.076540755	Alt	CEU+FIN+GBR+IBS+TSI	0.985951683	0.999999999	-2990
rs13381277	74318610	A	G	18	0.07554672	Alt	rs9951116	74321693	C	T	18	0.081510934	Alt	CEU+FIN+GBR+IBS+TSI	0.920849725	0.999999999	-3083
rs13381277	74318610	A	G	18	0.07554672	Alt	rs34127212	74321702	G	GTA	18	0.076540755	Alt	CEU+FIN+GBR+IBS+TSI	0.985951683	0.999999999	-3092
rs13381277	74318610	A	G	18	0.07554672	Alt	rs11150970	74321867	A	G	18	0.076540755	Alt	CEU+FIN+GBR+IBS+TSI	0.985951683	0.999999999	-3257
rs13381277	74318610	A	G	18	0.07554672	Alt	rs12607626	74322047	A	G	18	0.076540755	Alt	CEU+FIN+GBR+IBS+TSI	0.985951683	0.999999999	-3437
rs13381277	74318610	A	G	18	0.07554672	Alt	18	74322125	TAAAC	TAAACAAAC	18	0.070576541	Alt	CEU+FIN+GBR+IBS+TSI	0.900934893	0.984665353	-3515
rs13381277	74318610	A	G	18	0.07554672	Alt	rs12608154	74322249	T	A	18	0.079522863	Alt	CEU+FIN+GBR+IBS+TSI	0.918919227	0.98562758	-3639
rs13381277	74318610	A	G	18	0.07554672	Alt	rs12605865	74322348	C	T	18	0.079522863	Alt	CEU+FIN+GBR+IBS+TSI	0.918919227	0.98562758	-3738
rs13381277	74318610	A	G	18	0.07554672	Alt	rs112300592	74322785	AT	A	18	0.080516899	Alt	CEU+FIN+GBR+IBS+TSI	0.933227134	0.999999999	-4175
rs13381277	74318610	A	G	18	0.07554672	Alt	rs73487300	74323096	G	T	18	0.07554672	Alt	CEU+FIN+GBR+IBS+TSI	1	0.999999999	-4486
rs13381277	74318610	A	G	18	0.07554672	Alt	rs59839808	74323384	T	C	18	0.081510934	Alt	CEU+FIN+GBR+IBS+TSI	0.894461683	0.985567762	-4774
rs13381277	74318610	A	G	18	0.07554672	Alt	rs11409256	74323415	A	AG	18	0.080516899	Alt	CEU+FIN+GBR+IBS+TSI	0.906539147	0.985597522	-4805
rs13381277	74318610	A	G	18	0.07554672	Alt	rs72970103	74326151	A	G	18	0.074552684	Alt	CEU+FIN+GBR+IBS+TSI	0.82137029	0.912807134	-7541
rs13381277	74318610	A	G	18	0.07554672	Alt	rs72970104	74326763	G	A	18	0.079522863	Alt	CEU+FIN+GBR+IBS+TSI	0.892261646	0.971225979	-8153
rs13381277	74318610	A	G	18	0.07554672	Alt	rs145226403	74327024	CAAAAA	CAAAAAAAA	18	0.083499006	Alt	CEU+FIN+GBR+IBS+TSI	0.84567212	0.970979067	-8414
rs13381277	74318610	A	G	18	0.07554672	Alt	rs72970108	74327507	C	T	18	0.074552684	Alt	CEU+FIN+GBR+IBS+TSI	0.82137029	0.912807134	-8897
rs13381277	74318610	A	G	18	0.07554672	Alt	rs72970112	74327555	G	T	18	0.079522863	Alt	CEU+FIN+GBR+IBS+TSI	0.892261646	0.971225979	-8945
rs13381277	74318610	A	G	18	0.07554672	Alt	rs72970113	74327585	C	T	18	0.079522863	Alt	CEU+FIN+GBR+IBS+TSI	0.892261646	0.971225979	-8975
rs13381277	74318610	A	G	18	0.07554672	Alt	rs28380744	74327655	G	T	18	0.080516899	Alt	CEU+FIN+GBR+IBS+TSI	0.906539147	0.985597522	-9045
rs13381277	74318610	A	G	18	0.07554672	Alt	rs9952875	74327943	G	C	18	0.080516899	Alt	CEU+FIN+GBR+IBS+TSI	0.906539147	0.985597522	-9333
rs13381277	74318610	A	G	18	0.07554672	Alt	rs9956321	74328477	C	T	18	0.080516899	Alt	CEU+FIN+GBR+IBS+TSI	0.906539147	0.985597522	-9867
rs13381277	74318610	A	G	18	0.07554672	Alt	rs9956431	74329251	G	T	18	0.080516899	Alt	CEU+FIN+GBR+IBS+TSI	0.906539147	0.985597522	-10641
rs13381277	74318610	A	G	18	0.07554672	Alt	rs9948412	74329454	A	C	18	0.080516899	Alt	CEU+FIN+GBR+IBS+TSI	0.906539147	0.985597522	-10844
rs13381277	74318610	A	G	18	0.07554672	Alt	rs9959129	74329661	G	A	18	0.080516899	Alt	CEU+FIN+GBR+IBS+TSI	0.906539147	0.985597522	-11051
rs13381277	74318610	A	G	18	0.07554672	Alt	rs9959410	74329953	G	A	18	0.081510934	Alt	CEU+FIN+GBR+IBS+TSI	0.894459002	0.985566285	-11343
rs13381277	74318610	A	G	18	0.07554672	Alt	rs9951590	74330117	T	C	18	0.080516899	Alt	CEU+FIN+GBR+IBS+TSI	0.906539147	0.985597522	-11507
rs13381277	74318610	A	G	18	0.07554672	Alt	rs1110157	74330649	G	A	18	0.081510934	Alt	CEU+FIN+GBR+IBS+TSI	0.894459002	0.985566285	-12039
rs13381277	74318610	A	G	18	0.07554672	Alt	rs1110158	74330660	A	G	18	0.081510934	Alt	CEU+FIN+GBR+IBS+TSI	0.894459002	0.985566285	-12050
rs13381277	74318610	A	G	18	0.07554672	Alt	rs937898	74330672	C	G	18	0.081510934	Alt	CEU+FIN+GBR+IBS+TSI	0.894461683	0.985567762	-12062
rs13381277	74318610	A	G	18	0.07554672	Alt	rs117473996	74331360	T	G	18	0.066600398	Alt	CEU+FIN+GBR+IBS+TSI	0.70966817	0.901547015	-12750
rs13385731	33701890	T	C	2	0.057654076	Alt	rs13385731	33701890	T	C	2	0.057654076	Alt	CEU+FIN+GBR+IBS+TSI	1	1	0
rs13385731	33701890	T	C	2	0.057654076	Alt	rs13425999	33702203	C	T	2	0.05666004	Alt	CEU+FIN+GBR+IBS+TSI	0.981723048	0.999999998	-313
rs1352075	69457293	C	T	11	0.487077535	Ref	rs2510460	69450305	G	A	11	0.497017893	Ref	CEU+FIN+GBR+IBS+TSI	0.899404456	0.979026809	6988
rs1352075	69457293	C	T	11	0.487077535	Ref	rs1385874	69451580	G	A	11	0.497017893	Ref	CEU+FIN+GBR+IBS+TSI	0.899404456	0.979026809	5713
rs1352075	69457293	C	T	11	0.487077535	Ref	rs2930975	69451837	C	G	11	0.494035785	Ref	CEU+FIN+GBR+IBS+TSI	0.88838482	0.978831805	5456
rs1352075	69457293	C	T	11	0.487077535	Ref	rs10658425	69452338	G	GGCCA	11	0.497017893	Ref	CEU+FIN+GBR+IBS+TSI	0.899404456	0.979026809	4955
rs1352075	69457293	C	T	11	0.487077535	Ref	rs2450255	69452358	T	C	11	0.497017893	Ref	CEU+FIN+GBR+IBS+TSI	0.899404456	0.979026809	4935
rs1352075	69457293	C	T	11	0.487077535	Ref	rs1385875	69452559	C	T	11	0.496023857	Ref	CEU+FIN+GBR+IBS+TSI	0.895720662	0.978964208	4734
rs1352075	69457293	C	T	11	0.487077535	Ref	rs34537226	69452709	GC	G	11	0.495029821	Alt	CEU+FIN+GBR+IBS+TSI	0.867509865	0.946339215	4584
rs1352075	69457293	C	T	11	0.487077535	Ref	rs2510461	69453230	T	C	11	0.470178926	Alt	CEU+FIN+GBR+IBS+TSI	0.773885378	0.910006604	4063
rs1352075	69457293	C	T	11	0.487077535	Ref	rs3842249	69453715	CCGCCGGGCCCCAAATTCCAG	C	11	0.479125249	Ref	CEU+FIN+GBR+IBS+TSI	0.754290007	0.882438587	3578
rs1352075	69457293	C	T	11	0.487077535	Ref	rs1944129	69453935	C	T	11	0.496023857	Alt	CEU+FIN+GBR+IBS+TSI	0.903465559	0.983187432	3358
rs1352075	69457293	C	T	11	0.487077535	Ref	rs1352075	69457293	C	T	11	0.487077535	Ref	CEU+FIN+GBR+IBS+TSI	1	1	0
rs1352075	69457293	C	T	11	0.487077535	Ref	rs586459	69461374	G	C	11	0.485089463	Ref	CEU+FIN+GBR+IBS+TSI	0.984138184	0.995992801	-4081
rs1352075	69457293	C	T	11	0.487077535	Ref	rs647451	69461731	C	T	11	0.487077535	Ref	CEU+FIN+GBR+IBS+TSI	0.968295474	0.984020058	-4438
rs1352075	69457293	C	T	11	0.487077535	Ref	rs602652	69462642	G	A	11	0.486083499	Ref	CEU+FIN+GBR+IBS+TSI	0.964353931	0.983970909	-5349
rs1352075	69457293	C	T	11	0.487077535	Ref	rs9344	69462910	G	A	11	0.497017893	Alt	CEU+FIN+GBR+IBS+TSI	0.899400974	0.979024914	-5617
rs1352075	69457293	C	T	11	0.487077535	Ref	rs3212879	69463478	AG	A	11	0.428429423	Ref	CEU+FIN+GBR+IBS+TSI	0.619919374	0.886208846	-6185
rs1352075	69457293	C	T	11	0.487077535	Ref	rs649392	69464793	G	A	11	0.414512922	Ref	CEU+FIN+GBR+IBS+TSI	0.671290949	0.948895102	-7500
rs1352075	69457293	C	T	11	0.487077535	Ref	rs3212891	69465507	C	A	11	0.413518887	Ref	CEU+FIN+GBR+IBS+TSI	0.668274874	0.948702611	-8214
rs1356410	42434837	T	C	15	0.336978131	Ref	rs1356410	42434837	T	C	15	0.336978131	Ref	CEU+FIN+GBR+IBS+TSI	1	1	0
rs1399645	140147832	C	T	2	0.073558648	Alt	rs140506254	140098003	AAACTTT	A	2	0.071570577	Alt	CEU+FIN+GBR+IBS+TSI	0.941907075	0.984961201	49829
rs1399645	140147832	C	T	2	0.073558648	Alt	rs61290758	140099007	G	A	2	0.071570577	Alt	CEU+FIN+GBR+IBS+TSI	0.941907075	0.984961201	48825
rs1399645	140147832	C	T	2	0.073558648	Alt	rs59293696	140099585	TA	T	2	0.071570577	Alt	CEU+FIN+GBR+IBS+TSI	0.941907075	0.984961201	48247
rs1399645	140147832	C	T	2	0.073558648	Alt	rs4954768	140101517	T	C	2	0.071570577	Alt	CEU+FIN+GBR+IBS+TSI	0.941907075	0.984961201	46315
rs1399645	140147832	C	T	2	0.073558648	Alt	rs11888543	140103862	C	T	2	0.071570577	Alt	CEU+FIN+GBR+IBS+TSI	0.941907075	0.984961201	43970
rs1399645	140147832	C	T	2	0.073558648	Alt	rs149380073	140104667	C	T	2	0.071570577	Alt	CEU+FIN+GBR+IBS+TSI	0.941907075	0.984961201	43165
rs1399645	140147832	C	T	2	0.073558648	Alt	rs60933246	140109957	G	A	2	0.071570577	Alt	CEU+FIN+GBR+IBS+TSI	0.941907075	0.984961201	37875
rs1399645	140147832	C	T	2	0.073558648	Alt	rs79086161	140110464	C	T	2	0.071570577	Alt	CEU+FIN+GBR+IBS+TSI	0.941907075	0.984961201	37368
rs1399645	140147832	C	T	2	0.073558648	Alt	rs9789346	140115151	T	C	2	0.072564612	Alt	CEU+FIN+GBR+IBS+TSI	0.927829353	0.970334224	32681
rs1399645	140147832	C	T	2	0.073558648	Alt	rs1367904	140118883	C	T	2	0.071570577	Alt	CEU+FIN+GBR+IBS+TSI	0.941907075	0.984961201	28949
rs1399645	140147832	C	T	2	0.073558648	Alt	rs57074373	140120455	A	G	2	0.071570577	Alt	CEU+FIN+GBR+IBS+TSI	0.941907075	0.984961201	27377
rs1399645	140147832	C	T	2	0.073558648	Alt	rs58428179	140123287	GT	G	2	0.072564612	Alt	CEU+FIN+GBR+IBS+TSI	0.927829353	0.970334224	24545
rs1399645	140147832	C	T	2	0.073558648	Alt	rs1431867	140124661	G	T	2	0.071570577	Alt	CEU+FIN+GBR+IBS+TSI	0.941907075	0.984961201	23171
rs1399645	140147832	C	T	2	0.073558648	Alt	rs6707105	140130068	C	A	2	0.070576541	Alt	CEU+FIN+GBR+IBS+TSI	0.95638098	0.999999998	17764
rs1399645	140147832	C	T	2	0.073558648	Alt	rs16842141	140131752	A	G	2	0.072564612	Alt	CEU+FIN+GBR+IBS+TSI	0.985429159	0.999999999	16080
rs1399645	140147832	C	T	2	0.073558648	Alt	rs58625076	140135255	T	C	2	0.072564612	Alt	CEU+FIN+GBR+IBS+TSI	0.985429159	0.999999999	12577
rs1399645	140147832	C	T	2	0.073558648	Alt	rs74268052	140139228	C	T	2	0.072564612	Alt	CEU+FIN+GBR+IBS+TSI	0.985429159	0.999999999	8604
rs1399645	140147832	C	T	2	0.073558648	Alt	2	140140715	CTT	CT	2	0.093439364	Alt	CEU+FIN+GBR+IBS+TSI	0.724018717	0.969468049	7117
rs1399645	140147832	C	T	2	0.073558648	Alt	rs375291996	140141657	CA	CAA	2	0.072564612	Alt	CEU+FIN+GBR+IBS+TSI	0.985429159	0.999999999	6175
rs1399645	140147832	C	T	2	0.073558648	Alt	rs2063802	140142448	G	A	2	0.073558648	Alt	CEU+FIN+GBR+IBS+TSI	1	0.999999999	5384
rs1399645	140147832	C	T	2	0.073558648	Alt	rs58860252	140143904	T	C	2	0.073558648	Alt	CEU+FIN+GBR+IBS+TSI	1	0.999999999	3928
rs1399645	140147832	C	T	2	0.073558648	Alt	rs7591516	140144665	T	C	2	0.073558648	Alt	CEU+FIN+GBR+IBS+TSI	1	0.999999999	3167
rs1399645	140147832	C	T	2	0.073558648	Alt	rs7588810	140144793	A	G	2	0.073558648	Alt	CEU+FIN+GBR+IBS+TSI	1	0.999999999	3039
rs1399645	140147832	C	T	2	0.073558648	Alt	rs75316804	140145952	C	G	2	0.073558648	Alt	CEU+FIN+GBR+IBS+TSI	1	0.999999999	1880
rs1399645	140147832	C	T	2	0.073558648	Alt	rs76761486	140146783	C	T	2	0.073558648	Alt	CEU+FIN+GBR+IBS+TSI	1	0.999999999	1049
rs1399645	140147832	C	T	2	0.073558648	Alt	rs16842225	140147612	T	C	2	0.073558648	Alt	CEU+FIN+GBR+IBS+TSI	1	0.999999999	220
rs1399645	140147832	C	T	2	0.073558648	Alt	rs1399645	140147832	C	T	2	0.073558648	Alt	CEU+FIN+GBR+IBS+TSI	1	1	0
rs1399645	140147832	C	T	2	0.073558648	Alt	rs16842227	140148360	T	A	2	0.073558648	Alt	CEU+FIN+GBR+IBS+TSI	1	0.999999999	-528
rs1399645	140147832	C	T	2	0.073558648	Alt	rs74268053	140149067	T	C	2	0.073558648	Alt	CEU+FIN+GBR+IBS+TSI	1	0.999999999	-1235
rs1399645	140147832	C	T	2	0.073558648	Alt	rs76531470	140149949	A	G	2	0.073558648	Alt	CEU+FIN+GBR+IBS+TSI	1	0.999999999	-2117
rs1399645	140147832	C	T	2	0.073558648	Alt	rs4954769	140150285	T	C	2	0.073558648	Alt	CEU+FIN+GBR+IBS+TSI	1	0.999999999	-2453
rs1399645	140147832	C	T	2	0.073558648	Alt	rs77188596	140153350	C	T	2	0.072564612	Alt	CEU+FIN+GBR+IBS+TSI	0.985429159	0.999999999	-5518
rs1399645	140147832	C	T	2	0.073558648	Alt	rs75182755	140153747	T	C	2	0.054671968	Alt	CEU+FIN+GBR+IBS+TSI	0.728394009	0.999999998	-5915
rs1399645	140147832	C	T	2	0.073558648	Alt	rs76935829	140154534	T	C	2	0.072564612	Alt	CEU+FIN+GBR+IBS+TSI	0.985429159	0.999999999	-6702
rs1399645	140147832	C	T	2	0.073558648	Alt	rs115945842	140157278	A	G	2	0.072564612	Alt	CEU+FIN+GBR+IBS+TSI	0.985429159	0.999999999	-9446
rs1399645	140147832	C	T	2	0.073558648	Alt	rs199910925	140157625	T	TGC	2	0.072564612	Alt	CEU+FIN+GBR+IBS+TSI	0.985429159	0.999999999	-9793
rs1399645	140147832	C	T	2	0.073558648	Alt	rs16842239	140160683	T	C	2	0.072564612	Alt	CEU+FIN+GBR+IBS+TSI	0.985429159	0.999999999	-12851
rs1399645	140147832	C	T	2	0.073558648	Alt	rs78988409	140161185	G	A	2	0.072564612	Alt	CEU+FIN+GBR+IBS+TSI	0.985429159	0.999999999	-13353
rs1399645	140147832	C	T	2	0.073558648	Alt	rs75961559	140161212	A	G	2	0.072564612	Alt	CEU+FIN+GBR+IBS+TSI	0.985429159	0.999999999	-13380
rs1399645	140147832	C	T	2	0.073558648	Alt	rs4954657	140161948	C	T	2	0.072564612	Alt	CEU+FIN+GBR+IBS+TSI	0.985429159	0.999999999	-14116
rs1399645	140147832	C	T	2	0.073558648	Alt	rs76508978	140165051	C	A	2	0.072564612	Alt	CEU+FIN+GBR+IBS+TSI	0.985429159	0.999999999	-17219
rs1399645	140147832	C	T	2	0.073558648	Alt	rs57916747	140166741	T	G	2	0.072564612	Alt	CEU+FIN+GBR+IBS+TSI	0.985429159	0.999999999	-18909
rs1399645	140147832	C	T	2	0.073558648	Alt	rs12618016	140167924	C	A	2	0.072564612	Alt	CEU+FIN+GBR+IBS+TSI	0.985429159	0.999999999	-20092
rs1399645	140147832	C	T	2	0.073558648	Alt	rs79287512	140168540	G	T	2	0.072564612	Alt	CEU+FIN+GBR+IBS+TSI	0.985429159	0.999999999	-20708
rs1399645	140147832	C	T	2	0.073558648	Alt	rs2376338	140171667	A	G	2	0.072564612	Alt	CEU+FIN+GBR+IBS+TSI	0.985429159	0.999999999	-23835
rs1399645	140147832	C	T	2	0.073558648	Alt	rs4954773	140173380	G	A	2	0.072564612	Alt	CEU+FIN+GBR+IBS+TSI	0.985429159	0.999999999	-25548
rs140084787	223920445	C	G	1	0.015904573	Alt	rs192823186	223808461	C	T	1	0.010934394	Alt	CEU+FIN+GBR+IBS+TSI	0.684045226	0.999999991	111984
rs140084787	223920445	C	G	1	0.015904573	Alt	rs150394890	223864380	G	T	1	0.011928429	Alt	CEU+FIN+GBR+IBS+TSI	0.746981891	0.999999991	56065
rs140084787	223920445	C	G	1	0.015904573	Alt	rs188530181	223878823	A	C	1	0.010934394	Alt	CEU+FIN+GBR+IBS+TSI	0.684045226	0.999999991	41622
rs140084787	223920445	C	G	1	0.015904573	Alt	rs369352429	223900591	G	A	1	0.010934394	Alt	CEU+FIN+GBR+IBS+TSI	0.684045226	0.999999991	19854
rs140084787	223920445	C	G	1	0.015904573	Alt	rs373214284	223900595	C	T	1	0.010934394	Alt	CEU+FIN+GBR+IBS+TSI	0.684045226	0.999999991	19850
rs140084787	223920445	C	G	1	0.015904573	Alt	1	223900610	G	A	1	0.010934394	Alt	CEU+FIN+GBR+IBS+TSI	0.684045226	0.999999991	19835
rs140084787	223920445	C	G	1	0.015904573	Alt	rs140084787	223920445	C	G	1	0.015904573	Alt	CEU+FIN+GBR+IBS+TSI	1	1	0
rs140520053	42303947	G	A	19	0.053677932	Alt	rs117875851	42269570	G	T	19	0.043737575	Alt	CEU+FIN+GBR+IBS+TSI	0.767667341	0.975722087	34377
rs140520053	42303947	G	A	19	0.053677932	Alt	rs200114653	42273720	TTAA	T	19	0.047713718	Alt	CEU+FIN+GBR+IBS+TSI	0.844592926	0.977832036	30227
rs140520053	42303947	G	A	19	0.053677932	Alt	rs117851693	42291502	G	A	19	0.055666004	Alt	CEU+FIN+GBR+IBS+TSI	0.92478127	0.980332313	12445
rs140520053	42303947	G	A	19	0.053677932	Alt	rs139570353	42291503	G	C	19	0.055666004	Alt	CEU+FIN+GBR+IBS+TSI	0.92478127	0.980332313	12444
rs140520053	42303947	G	A	19	0.053677932	Alt	rs142868126	42291512	T	C	19	0.055666004	Alt	CEU+FIN+GBR+IBS+TSI	0.92478127	0.980332313	12435
rs140520053	42303947	G	A	19	0.053677932	Alt	rs73047381	42294765	C	T	19	0.05666004	Alt	CEU+FIN+GBR+IBS+TSI	0.944383016	0.999999998	9182
rs140520053	42303947	G	A	19	0.053677932	Alt	rs140520053	42303947	G	A	19	0.053677932	Alt	CEU+FIN+GBR+IBS+TSI	1	1	0
rs1409313	104191601	T	C	10	0.188866799	Ref	rs11191226	103930933	G	T	10	0.222664016	Alt	CEU+FIN+GBR+IBS+TSI	0.636972039	0.885215675	260668
rs1409313	104191601	T	C	10	0.188866799	Ref	rs34318785	103960407	TC	T	10	0.132206759	Alt	CEU+FIN+GBR+IBS+TSI	0.603403491	0.960322119	231194
rs1409313	104191601	T	C	10	0.188866799	Ref	rs35213151	103973716	G	A	10	0.17693837	Alt	CEU+FIN+GBR+IBS+TSI	0.859269209	0.964720513	217885
rs1409313	104191601	T	C	10	0.188866799	Ref	rs72845629	103975793	G	A	10	0.132206759	Alt	CEU+FIN+GBR+IBS+TSI	0.603403491	0.960322119	215808
rs1409313	104191601	T	C	10	0.188866799	Ref	rs11599295	103978333	T	A	10	0.17693837	Alt	CEU+FIN+GBR+IBS+TSI	0.859269209	0.964720513	213268
rs1409313	104191601	T	C	10	0.188866799	Ref	rs3758549	104004195	G	A	10	0.201789264	Alt	CEU+FIN+GBR+IBS+TSI	0.731403323	0.891121639	187406
rs1409313	104191601	T	C	10	0.188866799	Ref	rs1628530	104029307	A	C	10	0.130218688	Alt	CEU+FIN+GBR+IBS+TSI	0.604684054	0.969760204	162294
rs1409313	104191601	T	C	10	0.188866799	Ref	rs12779689	104043516	G	T	10	0.174950298	Alt	CEU+FIN+GBR+IBS+TSI	0.859383839	0.971422201	148085
rs1409313	104191601	T	C	10	0.188866799	Ref	rs12782556	104047552	C	G	10	0.177932406	Alt	CEU+FIN+GBR+IBS+TSI	0.86556334	0.964955726	144049
rs1409313	104191601	T	C	10	0.188866799	Ref	rs11598473	104056428	G	A	10	0.174950298	Alt	CEU+FIN+GBR+IBS+TSI	0.859383839	0.971422201	135173
rs1409313	104191601	T	C	10	0.188866799	Ref	rs11591372	104064102	C	T	10	0.174950298	Alt	CEU+FIN+GBR+IBS+TSI	0.859383839	0.971422201	127499
rs1409313	104191601	T	C	10	0.188866799	Ref	rs11592582	104066239	G	A	10	0.174950298	Alt	CEU+FIN+GBR+IBS+TSI	0.859383839	0.971422201	125362
rs1409313	104191601	T	C	10	0.188866799	Ref	rs34673678	104074065	C	G	10	0.132206759	Alt	CEU+FIN+GBR+IBS+TSI	0.615979913	0.970278253	117536
rs1409313	104191601	T	C	10	0.188866799	Ref	rs12771352	104074340	G	T	10	0.132206759	Alt	CEU+FIN+GBR+IBS+TSI	0.615979913	0.970278253	117261
rs1409313	104191601	T	C	10	0.188866799	Ref	rs12763439	104080228	A	G	10	0.17693837	Alt	CEU+FIN+GBR+IBS+TSI	0.871941482	0.971808197	111373
rs1409313	104191601	T	C	10	0.188866799	Ref	rs12779853	104083908	T	C	10	0.17693837	Alt	CEU+FIN+GBR+IBS+TSI	0.871941482	0.971808197	107693
rs1409313	104191601	T	C	10	0.188866799	Ref	rs12781714	104087864	G	A	10	0.175944334	Alt	CEU+FIN+GBR+IBS+TSI	0.86565836	0.971618146	103737
rs1409313	104191601	T	C	10	0.188866799	Ref	rs11597024	104104869	T	C	10	0.133200795	Alt	CEU+FIN+GBR+IBS+TSI	0.609066235	0.960660262	86732
rs1409313	104191601	T	C	10	0.188866799	Ref	rs11592574	104117404	T	C	10	0.178926441	Alt	CEU+FIN+GBR+IBS+TSI	0.859263845	0.958183662	74197
rs1409313	104191601	T	C	10	0.188866799	Ref	rs12769316	104152751	G	A	10	0.179920477	Alt	CEU+FIN+GBR+IBS+TSI	0.903632768	0.979299186	38850
rs1409313	104191601	T	C	10	0.188866799	Ref	rs12772374	104156911	A	G	10	0.178926441	Alt	CEU+FIN+GBR+IBS+TSI	0.910104742	0.98612321	34690
rs1409313	104191601	T	C	10	0.188866799	Ref	rs12778231	104184189	T	C	10	0.178926441	Alt	CEU+FIN+GBR+IBS+TSI	0.922971074	0.993069257	7412
rs1409313	104191601	T	C	10	0.188866799	Ref	rs11594302	104186829	A	G	10	0.177932406	Alt	CEU+FIN+GBR+IBS+TSI	0.929574238	0.999999999	4772
rs1409313	104191601	T	C	10	0.188866799	Ref	rs11440410	104190403	T	TC	10	0.189860835	Ref	CEU+FIN+GBR+IBS+TSI	0.993545324	0.999999999	1198
rs1409313	104191601	T	C	10	0.188866799	Ref	rs1409313	104191601	T	C	10	0.188866799	Ref	CEU+FIN+GBR+IBS+TSI	1	1	0
rs1409313	104191601	T	C	10	0.188866799	Ref	rs12415921	104191769	G	T	10	0.190854871	Alt	CEU+FIN+GBR+IBS+TSI	0.987157884	0.999999999	-168
rs1409313	104191601	T	C	10	0.188866799	Ref	rs1409312	104191800	C	T	10	0.189860835	Ref	CEU+FIN+GBR+IBS+TSI	0.993545324	0.999999999	-199
rs1409313	104191601	T	C	10	0.188866799	Ref	rs1572531	104193733	T	C	10	0.189860835	Ref	CEU+FIN+GBR+IBS+TSI	0.993545324	0.999999999	-2132
rs1409313	104191601	T	C	10	0.188866799	Ref	rs12780386	104196866	C	T	10	0.197813121	Alt	CEU+FIN+GBR+IBS+TSI	0.944243275	0.999999999	-5265
rs1409313	104191601	T	C	10	0.188866799	Ref	rs12776002	104199624	A	T	10	0.169980119	Alt	CEU+FIN+GBR+IBS+TSI	0.778163606	0.940615999	-8023
rs1409313	104191601	T	C	10	0.188866799	Ref	rs11599868	104201381	A	G	10	0.197813121	Alt	CEU+FIN+GBR+IBS+TSI	0.944243275	0.999999999	-9780
rs1409313	104191601	T	C	10	0.188866799	Ref	rs11597058	104201995	A	G	10	0.197813121	Alt	CEU+FIN+GBR+IBS+TSI	0.944243275	0.999999999	-10394
rs1409313	104191601	T	C	10	0.188866799	Ref	rs58442124	104202251	CT	C	10	0.2027833	Ref	CEU+FIN+GBR+IBS+TSI	0.62699879	0.827617242	-10650
rs1409313	104191601	T	C	10	0.188866799	Ref	rs7086205	104202729	C	T	10	0.169980119	Ref	CEU+FIN+GBR+IBS+TSI	0.790609866	0.948108452	-11128
rs1409313	104191601	T	C	10	0.188866799	Ref	rs2863708	104204290	C	A	10	0.186878728	Ref	CEU+FIN+GBR+IBS+TSI	0.693420106	0.838161414	-12689
rs1409313	104191601	T	C	10	0.188866799	Ref	rs6584500	104205504	A	G	10	0.186878728	Ref	CEU+FIN+GBR+IBS+TSI	0.693420106	0.838161414	-13903
rs1409313	104191601	T	C	10	0.188866799	Ref	rs11282362	104206100	C	CATCCCTGATT	10	0.186878728	Ref	CEU+FIN+GBR+IBS+TSI	0.693420106	0.838161414	-14499
rs1409313	104191601	T	C	10	0.188866799	Ref	rs927821	104207799	C	A	10	0.186878728	Ref	CEU+FIN+GBR+IBS+TSI	0.693420106	0.838161414	-16198
rs1409313	104191601	T	C	10	0.188866799	Ref	rs4919637	104208761	C	G	10	0.186878728	Ref	CEU+FIN+GBR+IBS+TSI	0.693420106	0.838161414	-17160
rs1409313	104191601	T	C	10	0.188866799	Ref	10	104209406	T	TTG	10	0.186878728	Ref	CEU+FIN+GBR+IBS+TSI	0.693420106	0.838161414	-17805
rs1409313	104191601	T	C	10	0.188866799	Ref	rs7922912	104209409	T	TG	10	0.186878728	Ref	CEU+FIN+GBR+IBS+TSI	0.693420106	0.838161414	-17808
rs1440372	67033151	T	C	15	0.284294235	Ref	rs11857194	66989515	C	T	15	0.247514911	Alt	CEU+FIN+GBR+IBS+TSI	0.651152143	0.886760361	43636
rs1440372	67033151	T	C	15	0.284294235	Ref	rs7497064	66990159	T	C	15	0.248508946	Alt	CEU+FIN+GBR+IBS+TSI	0.646533616	0.881258294	42992
rs1440372	67033151	T	C	15	0.284294235	Ref	rs57989199	66991464	C	G	15	0.249502982	Alt	CEU+FIN+GBR+IBS+TSI	0.659796019	0.887888087	41687
rs1440372	67033151	T	C	15	0.284294235	Ref	rs12594923	66991665	T	C	15	0.249502982	Alt	CEU+FIN+GBR+IBS+TSI	0.659796019	0.887888087	41486
rs1440372	67033151	T	C	15	0.284294235	Ref	rs4776314	66992157	T	C	15	0.250497018	Alt	CEU+FIN+GBR+IBS+TSI	0.655184693	0.882437676	40994
rs1440372	67033151	T	C	15	0.284294235	Ref	rs8041981	66992715	A	C	15	0.251491054	Alt	CEU+FIN+GBR+IBS+TSI	0.650675961	0.877074283	40436
rs1440372	67033151	T	C	15	0.284294235	Ref	rs8042545	66992821	G	A	15	0.249502982	Alt	CEU+FIN+GBR+IBS+TSI	0.659796019	0.887888087	40330
rs1440372	67033151	T	C	15	0.284294235	Ref	rs8042578	66992964	C	G	15	0.248508946	Alt	CEU+FIN+GBR+IBS+TSI	0.655404793	0.887283629	40187
rs1440372	67033151	T	C	15	0.284294235	Ref	rs375258036	66993517	AG	A	15	0.248508946	Alt	CEU+FIN+GBR+IBS+TSI	0.655467865	0.887326321	39634
rs1440372	67033151	T	C	15	0.284294235	Ref	rs56385383	66993871	C	T	15	0.248508946	Alt	CEU+FIN+GBR+IBS+TSI	0.655467865	0.887326321	39280
rs1440372	67033151	T	C	15	0.284294235	Ref	rs62005619	66994830	C	T	15	0.249502982	Alt	CEU+FIN+GBR+IBS+TSI	0.659796019	0.887888087	38321
rs1440372	67033151	T	C	15	0.284294235	Ref	rs4776822	66995323	G	A	15	0.250497018	Alt	CEU+FIN+GBR+IBS+TSI	0.655184693	0.882437676	37828
rs1440372	67033151	T	C	15	0.284294235	Ref	rs17264185	66997087	A	G	15	0.251491054	Alt	CEU+FIN+GBR+IBS+TSI	0.650607948	0.877028442	36064
rs1440372	67033151	T	C	15	0.284294235	Ref	rs62005620	66997596	A	C	15	0.250497018	Alt	CEU+FIN+GBR+IBS+TSI	0.655184693	0.882437676	35555
rs1440372	67033151	T	C	15	0.284294235	Ref	rs62005621	66997673	A	G	15	0.250497018	Alt	CEU+FIN+GBR+IBS+TSI	0.655184693	0.882437676	35478
rs1440372	67033151	T	C	15	0.284294235	Ref	rs76722162	66997760	C	A	15	0.249502982	Alt	CEU+FIN+GBR+IBS+TSI	0.659796019	0.887888087	35391
rs1440372	67033151	T	C	15	0.284294235	Ref	rs57092023	66998069	A	G	15	0.250497018	Alt	CEU+FIN+GBR+IBS+TSI	0.655184693	0.882437676	35082
rs1440372	67033151	T	C	15	0.284294235	Ref	rs12592857	66998838	G	T	15	0.249502982	Alt	CEU+FIN+GBR+IBS+TSI	0.659796019	0.887888087	34313
rs1440372	67033151	T	C	15	0.284294235	Ref	rs76912608	66998857	C	T	15	0.250497018	Alt	CEU+FIN+GBR+IBS+TSI	0.655184693	0.882437676	34294
rs1440372	67033151	T	C	15	0.284294235	Ref	rs111321700	66998881	T	C	15	0.250497018	Alt	CEU+FIN+GBR+IBS+TSI	0.655184693	0.882437676	34270
rs1440372	67033151	T	C	15	0.284294235	Ref	rs62005623	66999095	C	T	15	0.250497018	Alt	CEU+FIN+GBR+IBS+TSI	0.655184693	0.882437676	34056
rs1440372	67033151	T	C	15	0.284294235	Ref	rs3809569	66999828	A	G	15	0.249502982	Alt	CEU+FIN+GBR+IBS+TSI	0.659796019	0.887888087	33323
rs1440372	67033151	T	C	15	0.284294235	Ref	rs3809570	67000117	C	A	15	0.249502982	Alt	CEU+FIN+GBR+IBS+TSI	0.659796019	0.887888087	33034
rs1440372	67033151	T	C	15	0.284294235	Ref	rs3809571	67000123	C	G	15	0.250497018	Alt	CEU+FIN+GBR+IBS+TSI	0.655184693	0.882437676	33028
rs1440372	67033151	T	C	15	0.284294235	Ref	rs111369636	67005714	G	A	15	0.248508946	Alt	CEU+FIN+GBR+IBS+TSI	0.673456737	0.899419942	27437
rs1440372	67033151	T	C	15	0.284294235	Ref	rs12594720	67007018	C	G	15	0.275347913	Alt	CEU+FIN+GBR+IBS+TSI	0.879608162	0.958926396	26133
rs1440372	67033151	T	C	15	0.284294235	Ref	rs4776315	67007697	T	A	15	0.277335984	Alt	CEU+FIN+GBR+IBS+TSI	0.870138611	0.949021589	25454
rs1440372	67033151	T	C	15	0.284294235	Ref	rs4776316	67007813	A	G	15	0.276341948	Alt	CEU+FIN+GBR+IBS+TSI	0.87485666	0.953956367	25338
rs1440372	67033151	T	C	15	0.284294235	Ref	rs56173559	67008443	A	G	15	0.275347913	Alt	CEU+FIN+GBR+IBS+TSI	0.879608162	0.958926396	24708
rs1440372	67033151	T	C	15	0.284294235	Ref	rs2278604	67008737	C	A	15	0.273359841	Alt	CEU+FIN+GBR+IBS+TSI	0.870171674	0.958542958	24414
rs1440372	67033151	T	C	15	0.284294235	Ref	rs2119260	67011946	T	C	15	0.303180915	Ref	CEU+FIN+GBR+IBS+TSI	0.866571326	0.974263202	21205
rs1440372	67033151	T	C	15	0.284294235	Ref	rs2439397	67013821	G	A	15	0.287276342	Ref	CEU+FIN+GBR+IBS+TSI	0.956525773	0.985192083	19330
rs1440372	67033151	T	C	15	0.284294235	Ref	rs893902	67014742	T	C	15	0.286282306	Ref	CEU+FIN+GBR+IBS+TSI	0.961254986	0.98522757	18409
rs1440372	67033151	T	C	15	0.284294235	Ref	rs2439391	67019313	A	C	15	0.287276342	Ref	CEU+FIN+GBR+IBS+TSI	0.956525773	0.985192083	13838
rs1440372	67033151	T	C	15	0.284294235	Ref	rs2469090	67019948	C	G	15	0.28528827	Ref	CEU+FIN+GBR+IBS+TSI	0.956369838	0.980330851	13203
rs1440372	67033151	T	C	15	0.284294235	Ref	rs2469087	67020437	T	C	15	0.286282306	Ref	CEU+FIN+GBR+IBS+TSI	0.951631942	0.980283649	12714
rs1440372	67033151	T	C	15	0.284294235	Ref	rs2469082	67022312	G	C	15	0.308151093	Ref	CEU+FIN+GBR+IBS+TSI	0.882608664	0.99481781	10839
rs1440372	67033151	T	C	15	0.284294235	Ref	rs2469081	67022403	T	C	15	0.288270378	Ref	CEU+FIN+GBR+IBS+TSI	0.971066376	0.995062083	10748
rs1440372	67033151	T	C	15	0.284294235	Ref	rs2414911	67022957	G	T	15	0.289264414	Ref	CEU+FIN+GBR+IBS+TSI	0.956744752	0.990090172	10194
rs1440372	67033151	T	C	15	0.284294235	Ref	rs7175292	67023580	C	T	15	0.289264414	Ref	CEU+FIN+GBR+IBS+TSI	0.956744752	0.990090172	9571
rs1440372	67033151	T	C	15	0.284294235	Ref	rs2469077	67023845	A	G	15	0.289264414	Ref	CEU+FIN+GBR+IBS+TSI	0.956744752	0.990090172	9306
rs1440372	67033151	T	C	15	0.284294235	Ref	rs2439387	67024951	T	C	15	0.289264414	Ref	CEU+FIN+GBR+IBS+TSI	0.956744752	0.990090172	8200
rs1440372	67033151	T	C	15	0.284294235	Ref	rs2439386	67025403	C	T	15	0.290258449	Ref	CEU+FIN+GBR+IBS+TSI	0.96167505	0.995038136	7748
rs1440372	67033151	T	C	15	0.284294235	Ref	rs2053423	67026217	C	T	15	0.290258449	Ref	CEU+FIN+GBR+IBS+TSI	0.96167505	0.995038136	6934
rs1440372	67033151	T	C	15	0.284294235	Ref	rs2469148	67026566	T	G	15	0.289264414	Ref	CEU+FIN+GBR+IBS+TSI	0.956744752	0.990090172	6585
rs1440372	67033151	T	C	15	0.284294235	Ref	rs2439385	67026861	T	G	15	0.289264414	Ref	CEU+FIN+GBR+IBS+TSI	0.956744752	0.990090172	6290
rs1440372	67033151	T	C	15	0.284294235	Ref	rs2165295	67027320	A	G	15	0.287276342	Ref	CEU+FIN+GBR+IBS+TSI	0.966154295	0.990138208	5831
rs1440372	67033151	T	C	15	0.284294235	Ref	rs1440372	67033151	T	C	15	0.284294235	Ref	CEU+FIN+GBR+IBS+TSI	1	1	0
rs1472147	128503543	T	C	7	0.197813121	Alt	rs1565630	128445266	T	C	7	0.177932406	Alt	CEU+FIN+GBR+IBS+TSI	0.618778458	0.839621601	58277
rs1472147	128503543	T	C	7	0.197813121	Alt	rs1994765	128472981	A	G	7	0.166998012	Alt	CEU+FIN+GBR+IBS+TSI	0.668358017	0.906696043	30562
rs1472147	128503543	T	C	7	0.197813121	Alt	rs2291567	128483227	T	C	7	0.156063618	Alt	CEU+FIN+GBR+IBS+TSI	0.700802414	0.966699701	20316
rs1472147	128503543	T	C	7	0.197813121	Alt	rs3734973	128484816	A	G	7	0.155069583	Alt	CEU+FIN+GBR+IBS+TSI	0.695165333	0.966453555	18727
rs1472147	128503543	T	C	7	0.197813121	Alt	rs34373805	128486363	C	T	7	0.151093439	Alt	CEU+FIN+GBR+IBS+TSI	0.672663023	0.965374204	17180
rs1472147	128503543	T	C	7	0.197813121	Alt	rs34692078	128488456	T	C	7	0.155069583	Alt	CEU+FIN+GBR+IBS+TSI	0.695086351	0.96639865	15087
rs1472147	128503543	T	C	7	0.197813121	Alt	rs13227216	128490553	T	C	7	0.179920477	Alt	CEU+FIN+GBR+IBS+TSI	0.840250825	0.971811271	12990
rs1472147	128503543	T	C	7	0.197813121	Alt	rs1472147	128503543	T	C	7	0.197813121	Alt	CEU+FIN+GBR+IBS+TSI	1	1	0
rs1472147	128503543	T	C	7	0.197813121	Alt	rs28584751	128504285	G	C	7	0.160039761	Alt	CEU+FIN+GBR+IBS+TSI	0.735656076	0.975759078	-742
rs1472147	128503543	T	C	7	0.197813121	Alt	rs13225751	128504529	A	G	7	0.199801193	Alt	CEU+FIN+GBR+IBS+TSI	0.987596096	0.999999999	-986
rs1472147	128503543	T	C	7	0.197813121	Alt	rs13226115	128504575	G	C	7	0.199801193	Alt	CEU+FIN+GBR+IBS+TSI	0.987596096	0.999999999	-1032
rs1472147	128503543	T	C	7	0.197813121	Alt	rs67476247	128504788	A	G	7	0.199801193	Alt	CEU+FIN+GBR+IBS+TSI	0.987596096	0.999999999	-1245
rs1472147	128503543	T	C	7	0.197813121	Alt	rs143973349	128506235	TGG	T	7	0.170974155	Alt	CEU+FIN+GBR+IBS+TSI	0.799228289	0.977561291	-2692
rs1472147	128503543	T	C	7	0.197813121	Alt	rs4323418	128506970	T	C	7	0.204771372	Alt	CEU+FIN+GBR+IBS+TSI	0.769485074	0.89639401	-3427
rs1472147	128503543	T	C	7	0.197813121	Alt	rs3736614	128509048	T	G	7	0.166998012	Alt	CEU+FIN+GBR+IBS+TSI	0.727462343	0.945937402	-5505
rs1472147	128503543	T	C	7	0.197813121	Alt	rs3736611	128509243	C	G	7	0.166998012	Alt	CEU+FIN+GBR+IBS+TSI	0.727462343	0.945937402	-5700
rs1472147	128503543	T	C	7	0.197813121	Alt	rs3736609	128509319	G	A	7	0.168986083	Alt	CEU+FIN+GBR+IBS+TSI	0.715217523	0.931295538	-5776
rs1472147	128503543	T	C	7	0.197813121	Alt	rs145922026	128510577	C	CCT	7	0.189860835	Alt	CEU+FIN+GBR+IBS+TSI	0.769285009	0.899695454	-7034
rs1472147	128503543	T	C	7	0.197813121	Alt	rs6970221	128511024	A	G	7	0.189860835	Alt	CEU+FIN+GBR+IBS+TSI	0.769285009	0.899695454	-7481
rs147269019	76465781	G	C	11	0.014910537	Alt	rs147269019	76465781	G	C	11	0.014910537	Alt	CEU+FIN+GBR+IBS+TSI	1	1	0
rs1497406	16505320	A	G	1	0.434393638	Ref	rs28629977	16497272	G	C	1	0.460238569	Ref	CEU+FIN+GBR+IBS+TSI	0.815506117	0.951523693	8048
rs1497406	16505320	A	G	1	0.434393638	Ref	rs11588341	16498048	A	G	1	0.454274354	Ref	CEU+FIN+GBR+IBS+TSI	0.829123858	0.947975359	7272
rs1497406	16505320	A	G	1	0.434393638	Ref	rs1497407	16499605	T	C	1	0.45526839	Ref	CEU+FIN+GBR+IBS+TSI	0.833222236	0.952222195	5715
rs1497406	16505320	A	G	1	0.434393638	Ref	rs7519043	16500523	C	T	1	0.456262425	Ref	CEU+FIN+GBR+IBS+TSI	0.837336481	0.956484861	4797
rs1497406	16505320	A	G	1	0.434393638	Ref	rs7538833	16504381	T	C	1	0.387673956	Ref	CEU+FIN+GBR+IBS+TSI	0.82435585	1	939
rs1497406	16505320	A	G	1	0.434393638	Ref	rs7538966	16504549	T	C	1	0.387673956	Ref	CEU+FIN+GBR+IBS+TSI	0.82435585	1	771
rs1497406	16505320	A	G	1	0.434393638	Ref	rs147437887	16504694	CTT	C	1	0.401590457	Ref	CEU+FIN+GBR+IBS+TSI	0.818873872	0.968056389	626
rs1497406	16505320	A	G	1	0.434393638	Ref	rs6688638	16505304	T	C	1	0.354870775	Ref	CEU+FIN+GBR+IBS+TSI	0.716233036	1	16
rs1497406	16505320	A	G	1	0.434393638	Ref	rs1497406	16505320	A	G	1	0.434393638	Ref	CEU+FIN+GBR+IBS+TSI	1	1	0
rs1497406	16505320	A	G	1	0.434393638	Ref	rs4661718	16505908	C	T	1	0.387673956	Ref	CEU+FIN+GBR+IBS+TSI	0.82435585	1	-588
rs1497406	16505320	A	G	1	0.434393638	Ref	rs6679761	16506260	A	G	1	0.387673956	Ref	CEU+FIN+GBR+IBS+TSI	0.82435585	1	-940
rs1497406	16505320	A	G	1	0.434393638	Ref	rs71574163	16506926	CAA	C	1	0.387673956	Ref	CEU+FIN+GBR+IBS+TSI	0.82435585	1	-1606
rs1497406	16505320	A	G	1	0.434393638	Ref	rs4336844	16507265	G	A	1	0.388667992	Ref	CEU+FIN+GBR+IBS+TSI	0.81997175	0.995252345	-1945
rs1497406	16505320	A	G	1	0.434393638	Ref	rs4233540	16507384	C	T	1	0.388667992	Ref	CEU+FIN+GBR+IBS+TSI	0.81997175	0.995252345	-2064
rs1497406	16505320	A	G	1	0.434393638	Ref	rs6677710	16507618	T	C	1	0.388667992	Ref	CEU+FIN+GBR+IBS+TSI	0.81997175	0.995252345	-2298
rs1497406	16505320	A	G	1	0.434393638	Ref	rs12562207	16508059	G	A	1	0.389662028	Ref	CEU+FIN+GBR+IBS+TSI	0.823437078	0.995270076	-2739
rs1497406	16505320	A	G	1	0.434393638	Ref	rs12057175	16508375	A	G	1	0.388667992	Ref	CEU+FIN+GBR+IBS+TSI	0.81997175	0.995252345	-3055
rs1497406	16505320	A	G	1	0.434393638	Ref	rs12057222	16508534	A	G	1	0.388667992	Ref	CEU+FIN+GBR+IBS+TSI	0.81997175	0.995252345	-3214
rs1497406	16505320	A	G	1	0.434393638	Ref	rs1007887	16509029	C	T	1	0.388667992	Ref	CEU+FIN+GBR+IBS+TSI	0.81997175	0.995252345	-3709
rs1497406	16505320	A	G	1	0.434393638	Ref	rs36042362	16509628	CA	C	1	0.459244533	Ref	CEU+FIN+GBR+IBS+TSI	0.618410133	0.826942383	-4308
rs1497406	16505320	A	G	1	0.434393638	Ref	rs7538216	16509671	T	C	1	0.388667992	Ref	CEU+FIN+GBR+IBS+TSI	0.81997175	0.995252345	-4351
rs1497406	16505320	A	G	1	0.434393638	Ref	rs10907282	16510139	A	G	1	0.388667992	Ref	CEU+FIN+GBR+IBS+TSI	0.81997175	0.995252345	-4819
rs1497406	16505320	A	G	1	0.434393638	Ref	rs4537547	16510798	A	G	1	0.387673956	Ref	CEU+FIN+GBR+IBS+TSI	0.816517603	0.99523448	-5478
rs1497406	16505320	A	G	1	0.434393638	Ref	rs36086195	16510894	C	T	1	0.434393638	Ref	CEU+FIN+GBR+IBS+TSI	0.991916521	0.995950059	-5574
rs1497406	16505320	A	G	1	0.434393638	Ref	rs924203	16511539	G	T	1	0.388667992	Ref	CEU+FIN+GBR+IBS+TSI	0.81997175	0.995252345	-6219
rs1497406	16505320	A	G	1	0.434393638	Ref	rs9700627	16512348	G	A	1	0.388667992	Ref	CEU+FIN+GBR+IBS+TSI	0.81997175	0.995252345	-7028
rs1497406	16505320	A	G	1	0.434393638	Ref	rs12078100	16512586	C	G	1	0.388667992	Ref	CEU+FIN+GBR+IBS+TSI	0.81997175	0.995252345	-7266
rs1497406	16505320	A	G	1	0.434393638	Ref	rs9329465	16512920	G	C	1	0.387673956	Ref	CEU+FIN+GBR+IBS+TSI	0.816517603	0.99523448	-7600
rs1497406	16505320	A	G	1	0.434393638	Ref	rs4661359	16513153	C	T	1	0.388667992	Ref	CEU+FIN+GBR+IBS+TSI	0.81997175	0.995252345	-7833
rs1497406	16505320	A	G	1	0.434393638	Ref	rs200950164	16513817	TAAA	T	1	0.42445328	Ref	CEU+FIN+GBR+IBS+TSI	0.936218175	0.987412143	-8497
rs1497406	16505320	A	G	1	0.434393638	Ref	rs924204	16513926	A	G	1	0.42445328	Ref	CEU+FIN+GBR+IBS+TSI	0.936218175	0.987412143	-8606
rs1497406	16505320	A	G	1	0.434393638	Ref	rs6656611	16515805	T	C	1	0.416500994	Ref	CEU+FIN+GBR+IBS+TSI	0.819376389	0.938941094	-10485
rs1497406	16505320	A	G	1	0.434393638	Ref	rs6671165	16516110	G	A	1	0.41749503	Ref	CEU+FIN+GBR+IBS+TSI	0.815368832	0.934729181	-10790
rs1497406	16505320	A	G	1	0.434393638	Ref	rs376145807	16516303	TAA	T	1	0.413518887	Ref	CEU+FIN+GBR+IBS+TSI	0.808285336	0.938309851	-10983
rs1497406	16505320	A	G	1	0.434393638	Ref	rs6690317	16516585	T	C	1	0.416500994	Ref	CEU+FIN+GBR+IBS+TSI	0.819376389	0.938941094	-11265
rs150484890	6643981	C	T	9	0.010934394	Alt	rs144299406	6636910	C	T	9	0.010934394	Alt	CEU+FIN+GBR+IBS+TSI	1	0.999999991	7071
rs150484890	6643981	C	T	9	0.010934394	Alt	rs193210575	6643339	A	C	9	0.007952286	Alt	CEU+FIN+GBR+IBS+TSI	0.725086537	0.999999987	642
rs150484890	6643981	C	T	9	0.010934394	Alt	rs150484890	6643981	C	T	9	0.010934394	Alt	CEU+FIN+GBR+IBS+TSI	1	1	0
rs150484890	6643981	C	T	9	0.010934394	Alt	9	6645448	C	A	9	0.010934394	Alt	CEU+FIN+GBR+IBS+TSI	1	0.999999991	-1467
rs1541364	136902696	G	A	5	0.456262425	Ref	rs1541364	136902696	G	A	5	0.456262425	Ref	CEU+FIN+GBR+IBS+TSI	1	1	0
rs1541364	136902696	G	A	5	0.456262425	Ref	rs4240364	136909613	C	T	5	0.468190855	Ref	CEU+FIN+GBR+IBS+TSI	0.87489258	0.958072224	-6917
rs1541777	219587291	A	G	2	0.465208748	Alt	rs62182125	219274142	G	A	2	0.421471173	Ref	CEU+FIN+GBR+IBS+TSI	0.665452168	0.891392088	313149
rs1541777	219587291	A	G	2	0.465208748	Alt	rs7607369	219279097	A	G	2	0.412524851	Ref	CEU+FIN+GBR+IBS+TSI	0.694632695	0.927639197	308194
rs1541777	219587291	A	G	2	0.465208748	Alt	rs62182127	219279588	G	A	2	0.412524851	Ref	CEU+FIN+GBR+IBS+TSI	0.694632695	0.927639197	307703
rs1541777	219587291	A	G	2	0.465208748	Alt	rs12694435	219279673	T	G	2	0.420477137	Alt	CEU+FIN+GBR+IBS+TSI	0.662282293	0.891081556	307618
rs1541777	219587291	A	G	2	0.465208748	Alt	rs10189479	219287276	C	A	2	0.412524851	Alt	CEU+FIN+GBR+IBS+TSI	0.694632695	0.927639197	300015
rs1541777	219587291	A	G	2	0.465208748	Alt	rs2004349	219289643	A	G	2	0.413518887	Alt	CEU+FIN+GBR+IBS+TSI	0.719989989	0.942484807	297648
rs1541777	219587291	A	G	2	0.465208748	Alt	rs4674305	219293326	C	T	2	0.408548708	Ref	CEU+FIN+GBR+IBS+TSI	0.763670008	0.980668505	293965
rs1541777	219587291	A	G	2	0.465208748	Alt	rs6720403	219294258	A	C	2	0.376739563	Alt	CEU+FIN+GBR+IBS+TSI	0.679929332	0.98918573	293033
rs1541777	219587291	A	G	2	0.465208748	Alt	rs3821031	219295249	C	T	2	0.376739563	Alt	CEU+FIN+GBR+IBS+TSI	0.679929332	0.98918573	292042
rs1541777	219587291	A	G	2	0.465208748	Alt	rs4674307	219295835	G	A	2	0.406560636	Ref	CEU+FIN+GBR+IBS+TSI	0.76475898	0.985415962	291456
rs1541777	219587291	A	G	2	0.465208748	Alt	rs56784888	219296074	CAAA	C	2	0.429423459	Alt	CEU+FIN+GBR+IBS+TSI	0.627129688	0.851382153	291217
rs1541777	219587291	A	G	2	0.465208748	Alt	rs17572485	219296545	G	A	2	0.376739563	Alt	CEU+FIN+GBR+IBS+TSI	0.679929332	0.98918573	290746
rs1541777	219587291	A	G	2	0.465208748	Alt	rs10932781	219297918	G	T	2	0.41749503	Ref	CEU+FIN+GBR+IBS+TSI	0.718317008	0.933714335	289373
rs1541777	219587291	A	G	2	0.465208748	Alt	rs12618954	219298416	G	C	2	0.376739563	Alt	CEU+FIN+GBR+IBS+TSI	0.679929332	0.98918573	288875
rs1541777	219587291	A	G	2	0.465208748	Alt	rs10439351	219298695	G	A	2	0.376739563	Alt	CEU+FIN+GBR+IBS+TSI	0.679929332	0.98918573	288596
rs1541777	219587291	A	G	2	0.465208748	Alt	rs3217689	219299817	ACT	A	2	0.377733598	Alt	CEU+FIN+GBR+IBS+TSI	0.682871079	0.989228265	287474
rs1541777	219587291	A	G	2	0.465208748	Alt	rs11682844	219300723	G	A	2	0.408548708	Ref	CEU+FIN+GBR+IBS+TSI	0.771246021	0.985520877	286568
rs1541777	219587291	A	G	2	0.465208748	Alt	rs733925	219302466	G	A	2	0.377733598	Alt	CEU+FIN+GBR+IBS+TSI	0.682871079	0.989228265	284825
rs1541777	219587291	A	G	2	0.465208748	Alt	rs58650092	219304851	C	A	2	0.37972167	Alt	CEU+FIN+GBR+IBS+TSI	0.681337686	0.983951309	282440
rs1541777	219587291	A	G	2	0.465208748	Alt	rs2305833	219305404	G	C	2	0.408548708	Ref	CEU+FIN+GBR+IBS+TSI	0.771246021	0.985520877	281887
rs1541777	219587291	A	G	2	0.465208748	Alt	rs2384807	219308144	C	T	2	0.408548708	Ref	CEU+FIN+GBR+IBS+TSI	0.771246021	0.985520877	279147
rs1541777	219587291	A	G	2	0.465208748	Alt	rs28729183	219309233	C	T	2	0.408548708	Ref	CEU+FIN+GBR+IBS+TSI	0.771246021	0.985520877	278058
rs1541777	219587291	A	G	2	0.465208748	Alt	rs4674308	219310483	A	C	2	0.380715706	Ref	CEU+FIN+GBR+IBS+TSI	0.691745121	0.989348905	276808
rs1541777	219587291	A	G	2	0.465208748	Alt	rs7568926	219311515	C	T	2	0.408548708	Ref	CEU+FIN+GBR+IBS+TSI	0.771246021	0.985520877	275776
rs1541777	219587291	A	G	2	0.465208748	Alt	rs72965103	219312469	T	C	2	0.377733598	Alt	CEU+FIN+GBR+IBS+TSI	0.68287835	0.989233531	274822
rs1541777	219587291	A	G	2	0.465208748	Alt	rs41461846	219313354	T	C	2	0.376739563	Alt	CEU+FIN+GBR+IBS+TSI	0.67994408	0.989196458	273937
rs1541777	219587291	A	G	2	0.465208748	Alt	rs11320086	219313728	GA	G	2	0.36083499	Alt	CEU+FIN+GBR+IBS+TSI	0.641533773	0.994245708	273563
rs1541777	219587291	A	G	2	0.465208748	Alt	rs2178019	219316303	G	A	2	0.408548708	Ref	CEU+FIN+GBR+IBS+TSI	0.771246021	0.985520877	270988
rs1541777	219587291	A	G	2	0.465208748	Alt	rs3755042	219317248	T	C	2	0.377733598	Alt	CEU+FIN+GBR+IBS+TSI	0.68287835	0.989233531	270043
rs1541777	219587291	A	G	2	0.465208748	Alt	rs4674310	219318078	T	C	2	0.377733598	Alt	CEU+FIN+GBR+IBS+TSI	0.68287835	0.989233531	269213
rs1541777	219587291	A	G	2	0.465208748	Alt	rs7601872	219319885	C	G	2	0.377733598	Alt	CEU+FIN+GBR+IBS+TSI	0.68287835	0.989233531	267406
rs1541777	219587291	A	G	2	0.465208748	Alt	rs3932856	219320207	C	A	2	0.4055666	Ref	CEU+FIN+GBR+IBS+TSI	0.76911681	0.990258208	267084
rs1541777	219587291	A	G	2	0.465208748	Alt	rs5838699	219321692	CA	C	2	0.371769384	Ref	CEU+FIN+GBR+IBS+TSI	0.665358153	0.988968065	265599
rs1541777	219587291	A	G	2	0.465208748	Alt	rs832810	219322430	T	C	2	0.408548708	Ref	CEU+FIN+GBR+IBS+TSI	0.771246021	0.985520877	264861
rs1541777	219587291	A	G	2	0.465208748	Alt	rs34696201	219322762	CA	C	2	0.380715706	Ref	CEU+FIN+GBR+IBS+TSI	0.684294082	0.98400616	264529
rs1541777	219587291	A	G	2	0.465208748	Alt	rs684776	219324016	T	C	2	0.37972167	Ref	CEU+FIN+GBR+IBS+TSI	0.688782407	0.989312337	263275
rs1541777	219587291	A	G	2	0.465208748	Alt	rs141283321	219326234	G	GA	2	0.368787276	Alt	CEU+FIN+GBR+IBS+TSI	0.649315565	0.983240148	261057
rs1541777	219587291	A	G	2	0.465208748	Alt	rs12987171	219327030	G	C	2	0.37972167	Ref	CEU+FIN+GBR+IBS+TSI	0.688782407	0.989312337	260261
rs1541777	219587291	A	G	2	0.465208748	Alt	rs579610	219327582	C	A	2	0.4055666	Ref	CEU+FIN+GBR+IBS+TSI	0.76911681	0.990258208	259709
rs1541777	219587291	A	G	2	0.465208748	Alt	rs1727106	219328577	A	T	2	0.37972167	Alt	CEU+FIN+GBR+IBS+TSI	0.688782407	0.989312337	258714
rs1541777	219587291	A	G	2	0.465208748	Alt	rs548521	219328681	C	T	2	0.408548708	Ref	CEU+FIN+GBR+IBS+TSI	0.771246021	0.985520877	258610
rs1541777	219587291	A	G	2	0.465208748	Alt	rs520095	219329485	C	T	2	0.408548708	Ref	CEU+FIN+GBR+IBS+TSI	0.771246021	0.985520877	257806
rs1541777	219587291	A	G	2	0.465208748	Alt	rs664514	219329819	A	G	2	0.37972167	Ref	CEU+FIN+GBR+IBS+TSI	0.688782407	0.989312337	257472
rs1541777	219587291	A	G	2	0.465208748	Alt	rs72965126	219330189	C	T	2	0.377733598	Alt	CEU+FIN+GBR+IBS+TSI	0.68287835	0.989233531	257102
rs1541777	219587291	A	G	2	0.465208748	Alt	rs564509	219333013	C	T	2	0.4055666	Ref	CEU+FIN+GBR+IBS+TSI	0.76911681	0.990258208	254278
rs1541777	219587291	A	G	2	0.465208748	Alt	rs71064451	219334537	CT	C	2	0.439363817	Alt	CEU+FIN+GBR+IBS+TSI	0.625095599	0.832977799	252754
rs1541777	219587291	A	G	2	0.465208748	Alt	rs511080	219334613	G	A	2	0.4055666	Ref	CEU+FIN+GBR+IBS+TSI	0.76911681	0.990258208	252678
rs1541777	219587291	A	G	2	0.465208748	Alt	rs642950	219334636	C	T	2	0.4055666	Ref	CEU+FIN+GBR+IBS+TSI	0.76911681	0.990258208	252655
rs1541777	219587291	A	G	2	0.465208748	Alt	rs659185	219335935	C	T	2	0.408548708	Ref	CEU+FIN+GBR+IBS+TSI	0.771246021	0.985520877	251356
rs1541777	219587291	A	G	2	0.465208748	Alt	rs10200507	219335944	C	A	2	0.377733598	Alt	CEU+FIN+GBR+IBS+TSI	0.68287835	0.989233531	251347
rs1541777	219587291	A	G	2	0.465208748	Alt	rs545779	219336108	A	G	2	0.4055666	Ref	CEU+FIN+GBR+IBS+TSI	0.76911681	0.990258208	251183
rs1541777	219587291	A	G	2	0.465208748	Alt	rs570790	219336565	A	G	2	0.408548708	Ref	CEU+FIN+GBR+IBS+TSI	0.771246021	0.985520877	250726
rs1541777	219587291	A	G	2	0.465208748	Alt	rs59108521	219336759	GA	G	2	0.397614314	Ref	CEU+FIN+GBR+IBS+TSI	0.63259828	0.913065868	250532
rs1541777	219587291	A	G	2	0.465208748	Alt	rs833083	219336959	T	A	2	0.408548708	Ref	CEU+FIN+GBR+IBS+TSI	0.771246021	0.985520877	250332
rs1541777	219587291	A	G	2	0.465208748	Alt	rs833084	219337333	A	G	2	0.37972167	Ref	CEU+FIN+GBR+IBS+TSI	0.688782407	0.989312337	249958
rs1541777	219587291	A	G	2	0.465208748	Alt	rs523396	219338789	T	G	2	0.4055666	Ref	CEU+FIN+GBR+IBS+TSI	0.76911681	0.990258208	248502
rs1541777	219587291	A	G	2	0.465208748	Alt	rs549026	219339283	T	C	2	0.37972167	Ref	CEU+FIN+GBR+IBS+TSI	0.688782407	0.989312337	248008
rs1541777	219587291	A	G	2	0.465208748	Alt	rs5838701	219340648	C	CA	2	0.399602386	Ref	CEU+FIN+GBR+IBS+TSI	0.638910237	0.913812627	246643
rs1541777	219587291	A	G	2	0.465208748	Alt	rs72965147	219341827	A	G	2	0.371769384	Alt	CEU+FIN+GBR+IBS+TSI	0.665381897	0.988985712	245464
rs1541777	219587291	A	G	2	0.465208748	Alt	rs3845835	219342284	T	C	2	0.377733598	Alt	CEU+FIN+GBR+IBS+TSI	0.68287835	0.989233531	245007
rs1541777	219587291	A	G	2	0.465208748	Alt	rs72965151	219344165	G	T	2	0.376739563	Alt	CEU+FIN+GBR+IBS+TSI	0.67994408	0.989196458	243126
rs1541777	219587291	A	G	2	0.465208748	Alt	rs17462853	219345637	T	G	2	0.377733598	Alt	CEU+FIN+GBR+IBS+TSI	0.68287835	0.989233531	241654
rs1541777	219587291	A	G	2	0.465208748	Alt	rs711186	219346102	G	A	2	0.4055666	Ref	CEU+FIN+GBR+IBS+TSI	0.76911681	0.990258208	241189
rs1541777	219587291	A	G	2	0.465208748	Alt	rs573555	219348888	A	C	2	0.408548708	Ref	CEU+FIN+GBR+IBS+TSI	0.771246021	0.985520877	238403
rs1541777	219587291	A	G	2	0.465208748	Alt	rs2674932	219349370	C	A	2	0.37972167	Ref	CEU+FIN+GBR+IBS+TSI	0.688782407	0.989312337	237921
rs1541777	219587291	A	G	2	0.465208748	Alt	rs492400	219349752	C	T	2	0.407554672	Ref	CEU+FIN+GBR+IBS+TSI	0.775585792	0.990325387	237539
rs1541777	219587291	A	G	2	0.465208748	Alt	rs7598056	219352511	A	C	2	0.403578529	Ref	CEU+FIN+GBR+IBS+TSI	0.76269083	0.990190281	234780
rs1541777	219587291	A	G	2	0.465208748	Alt	rs7571743	219352572	C	T	2	0.377733598	Ref	CEU+FIN+GBR+IBS+TSI	0.68287835	0.989233531	234719
rs1541777	219587291	A	G	2	0.465208748	Alt	rs11678428	219352598	C	T	2	0.404572565	Ref	CEU+FIN+GBR+IBS+TSI	0.758336044	0.985323508	234693
rs1541777	219587291	A	G	2	0.465208748	Alt	rs10932782	219353195	C	T	2	0.377733598	Ref	CEU+FIN+GBR+IBS+TSI	0.68287835	0.989233531	234096
rs1541777	219587291	A	G	2	0.465208748	Alt	rs35945874	219354006	A	G	2	0.377733598	Ref	CEU+FIN+GBR+IBS+TSI	0.68287835	0.989233531	233285
rs1541777	219587291	A	G	2	0.465208748	Alt	rs12468043	219354197	C	A	2	0.377733598	Ref	CEU+FIN+GBR+IBS+TSI	0.68287835	0.989233531	233094
rs1541777	219587291	A	G	2	0.465208748	Alt	rs832813	219354569	T	C	2	0.377733598	Ref	CEU+FIN+GBR+IBS+TSI	0.68287835	0.989233531	232722
rs1541777	219587291	A	G	2	0.465208748	Alt	rs13400327	219354856	C	T	2	0.375745527	Alt	CEU+FIN+GBR+IBS+TSI	0.677011767	0.989153789	232435
rs1541777	219587291	A	G	2	0.465208748	Alt	rs626432	219355658	C	A	2	0.377733598	Ref	CEU+FIN+GBR+IBS+TSI	0.68287835	0.989233531	231633
rs1541777	219587291	A	G	2	0.465208748	Alt	rs556468	219355794	G	A	2	0.377733598	Ref	CEU+FIN+GBR+IBS+TSI	0.68287835	0.989233531	231497
rs1541777	219587291	A	G	2	0.465208748	Alt	rs655441	219357545	C	T	2	0.377733598	Ref	CEU+FIN+GBR+IBS+TSI	0.68287835	0.989233531	229746
rs1541777	219587291	A	G	2	0.465208748	Alt	rs496908	219357742	A	T	2	0.4055666	Ref	CEU+FIN+GBR+IBS+TSI	0.753986437	0.980469449	229549
rs1541777	219587291	A	G	2	0.465208748	Alt	rs495855	219357858	A	G	2	0.406560636	Ref	CEU+FIN+GBR+IBS+TSI	0.764765898	0.985420419	229433
rs1541777	219587291	A	G	2	0.465208748	Alt	rs832817	219358603	C	T	2	0.403578529	Ref	CEU+FIN+GBR+IBS+TSI	0.76269083	0.990190281	228688
rs1541777	219587291	A	G	2	0.465208748	Alt	rs678814	219359287	T	C	2	0.403578529	Ref	CEU+FIN+GBR+IBS+TSI	0.76269083	0.990190281	228004
rs1541777	219587291	A	G	2	0.465208748	Alt	rs6710383	219359685	T	G	2	0.377733598	Ref	CEU+FIN+GBR+IBS+TSI	0.68287835	0.989233531	227606
rs1541777	219587291	A	G	2	0.465208748	Alt	rs1727107	219360065	A	G	2	0.377733598	Ref	CEU+FIN+GBR+IBS+TSI	0.68287835	0.989233531	227226
rs1541777	219587291	A	G	2	0.465208748	Alt	rs139083201	219360962	GCCAAGATCGCA	G	2	0.408548708	Ref	CEU+FIN+GBR+IBS+TSI	0.771246021	0.985520877	226329
rs1541777	219587291	A	G	2	0.465208748	Alt	rs35377276	219364016	C	CA	2	0.414512922	Ref	CEU+FIN+GBR+IBS+TSI	0.745606967	0.95714203	223275
rs1541777	219587291	A	G	2	0.465208748	Alt	rs639913	219365971	A	C	2	0.37972167	Ref	CEU+FIN+GBR+IBS+TSI	0.688782407	0.989312337	221320
rs1541777	219587291	A	G	2	0.465208748	Alt	rs670695	219368258	G	C	2	0.408548708	Ref	CEU+FIN+GBR+IBS+TSI	0.771246021	0.985520877	219033
rs1541777	219587291	A	G	2	0.465208748	Alt	rs12617603	219369288	A	G	2	0.377733598	Alt	CEU+FIN+GBR+IBS+TSI	0.68287835	0.989233531	218003
rs1541777	219587291	A	G	2	0.465208748	Alt	rs590771	219369851	C	T	2	0.4055666	Ref	CEU+FIN+GBR+IBS+TSI	0.76911681	0.990258208	217440
rs1541777	219587291	A	G	2	0.465208748	Alt	rs34891152	219370593	GT	G	2	0.377733598	Ref	CEU+FIN+GBR+IBS+TSI	0.682871079	0.989228265	216698
rs1541777	219587291	A	G	2	0.465208748	Alt	rs620049	219371764	A	G	2	0.37972167	Ref	CEU+FIN+GBR+IBS+TSI	0.688782407	0.989312337	215527
rs1541777	219587291	A	G	2	0.465208748	Alt	rs535830	219372233	C	G	2	0.408548708	Ref	CEU+FIN+GBR+IBS+TSI	0.771246021	0.985520877	215058
rs1541777	219587291	A	G	2	0.465208748	Alt	rs634590	219372768	C	A	2	0.37972167	Ref	CEU+FIN+GBR+IBS+TSI	0.688782407	0.989312337	214523
rs1541777	219587291	A	G	2	0.465208748	Alt	rs563268	219372912	T	G	2	0.408548708	Ref	CEU+FIN+GBR+IBS+TSI	0.771246021	0.985520877	214379
rs1541777	219587291	A	G	2	0.465208748	Alt	rs636723	219373197	A	G	2	0.37972167	Ref	CEU+FIN+GBR+IBS+TSI	0.688782407	0.989312337	214094
rs1541777	219587291	A	G	2	0.465208748	Alt	rs662250	219374117	T	A	2	0.391650099	Ref	CEU+FIN+GBR+IBS+TSI	0.658138831	0.943014014	213174
rs1541777	219587291	A	G	2	0.465208748	Alt	rs485975	219374250	C	T	2	0.37972167	Ref	CEU+FIN+GBR+IBS+TSI	0.688782407	0.989312337	213041
rs1541777	219587291	A	G	2	0.465208748	Alt	rs514356	219375018	C	T	2	0.37972167	Ref	CEU+FIN+GBR+IBS+TSI	0.688782407	0.989312337	212273
rs1541777	219587291	A	G	2	0.465208748	Alt	rs6717433	219375711	G	C	2	0.376739563	Alt	CEU+FIN+GBR+IBS+TSI	0.67994408	0.989196458	211580
rs1541777	219587291	A	G	2	0.465208748	Alt	rs833086	219375948	C	T	2	0.4055666	Ref	CEU+FIN+GBR+IBS+TSI	0.76911681	0.990258208	211343
rs1541777	219587291	A	G	2	0.465208748	Alt	rs561570	219379348	T	A	2	0.37972167	Ref	CEU+FIN+GBR+IBS+TSI	0.688782407	0.989312337	207943
rs1541777	219587291	A	G	2	0.465208748	Alt	rs678218	219379709	C	A	2	0.408548708	Ref	CEU+FIN+GBR+IBS+TSI	0.771246021	0.985520877	207582
rs1541777	219587291	A	G	2	0.465208748	Alt	rs533760	219381405	T	C	2	0.37972167	Ref	CEU+FIN+GBR+IBS+TSI	0.688782407	0.989312337	205886
rs1541777	219587291	A	G	2	0.465208748	Alt	rs537520	219381852	T	C	2	0.4055666	Ref	CEU+FIN+GBR+IBS+TSI	0.76911681	0.990258208	205439
rs1541777	219587291	A	G	2	0.465208748	Alt	rs144398365	219382152	ACT	A	2	0.376739563	Alt	CEU+FIN+GBR+IBS+TSI	0.67994408	0.989196458	205139
rs1541777	219587291	A	G	2	0.465208748	Alt	rs586374	219383003	A	C	2	0.4055666	Ref	CEU+FIN+GBR+IBS+TSI	0.76911681	0.990258208	204288
rs1541777	219587291	A	G	2	0.465208748	Alt	rs585859	219383121	C	T	2	0.408548708	Ref	CEU+FIN+GBR+IBS+TSI	0.771246021	0.985520877	204170
rs1541777	219587291	A	G	2	0.465208748	Alt	rs667251	219384384	C	G	2	0.37972167	Ref	CEU+FIN+GBR+IBS+TSI	0.688782407	0.989312337	202907
rs1541777	219587291	A	G	2	0.465208748	Alt	rs711191	219386084	T	A	2	0.4055666	Ref	CEU+FIN+GBR+IBS+TSI	0.76911681	0.990258208	201207
rs1541777	219587291	A	G	2	0.465208748	Alt	rs832802	219386899	C	T	2	0.4055666	Ref	CEU+FIN+GBR+IBS+TSI	0.76911681	0.990258208	200392
rs1541777	219587291	A	G	2	0.465208748	Alt	rs598701	219387005	G	C	2	0.408548708	Ref	CEU+FIN+GBR+IBS+TSI	0.771246021	0.985520877	200286
rs1541777	219587291	A	G	2	0.465208748	Alt	rs599973	219387273	C	G	2	0.37972167	Ref	CEU+FIN+GBR+IBS+TSI	0.688782407	0.989312337	200018
rs1541777	219587291	A	G	2	0.465208748	Alt	rs34978698	219387497	CCTAT	C	2	0.408548708	Ref	CEU+FIN+GBR+IBS+TSI	0.771246021	0.985520877	199794
rs1541777	219587291	A	G	2	0.465208748	Alt	rs645796	219389236	A	G	2	0.4055666	Ref	CEU+FIN+GBR+IBS+TSI	0.76911681	0.990258208	198055
rs1541777	219587291	A	G	2	0.465208748	Alt	rs10179708	219390967	T	A	2	0.378727634	Alt	CEU+FIN+GBR+IBS+TSI	0.678380199	0.983888515	196324
rs1541777	219587291	A	G	2	0.465208748	Alt	rs541000	219391672	C	T	2	0.408548708	Ref	CEU+FIN+GBR+IBS+TSI	0.771246021	0.985520877	195619
rs1541777	219587291	A	G	2	0.465208748	Alt	rs112241774	219391718	A	G	2	0.377733598	Alt	CEU+FIN+GBR+IBS+TSI	0.68287835	0.989233531	195573
rs1541777	219587291	A	G	2	0.465208748	Alt	rs688116	219391754	A	G	2	0.380715706	Ref	CEU+FIN+GBR+IBS+TSI	0.684294082	0.98400616	195537
rs1541777	219587291	A	G	2	0.465208748	Alt	rs541860	219391755	C	T	2	0.37972167	Ref	CEU+FIN+GBR+IBS+TSI	0.688782407	0.989312337	195536
rs1541777	219587291	A	G	2	0.465208748	Alt	rs545460	219392159	A	G	2	0.408548708	Ref	CEU+FIN+GBR+IBS+TSI	0.771246021	0.985520877	195132
rs1541777	219587291	A	G	2	0.465208748	Alt	rs832804	219392809	C	T	2	0.4055666	Ref	CEU+FIN+GBR+IBS+TSI	0.76911681	0.990258208	194482
rs1541777	219587291	A	G	2	0.465208748	Alt	rs7603816	219396255	C	T	2	0.377733598	Alt	CEU+FIN+GBR+IBS+TSI	0.68287835	0.989233531	191036
rs1541777	219587291	A	G	2	0.465208748	Alt	rs484085	219396684	C	T	2	0.4055666	Ref	CEU+FIN+GBR+IBS+TSI	0.76911681	0.990258208	190607
rs1541777	219587291	A	G	2	0.465208748	Alt	rs35277725	219397189	CA	C	2	0.388667992	Ref	CEU+FIN+GBR+IBS+TSI	0.66378389	0.953003118	190102
rs1541777	219587291	A	G	2	0.465208748	Alt	rs559722	219398159	A	G	2	0.4055666	Ref	CEU+FIN+GBR+IBS+TSI	0.76911681	0.990258208	189132
rs1541777	219587291	A	G	2	0.465208748	Alt	rs3856548	219398164	C	T	2	0.37972167	Alt	CEU+FIN+GBR+IBS+TSI	0.681327156	0.983943705	189127
rs1541777	219587291	A	G	2	0.465208748	Alt	rs13414408	219399189	G	A	2	0.37972167	Alt	CEU+FIN+GBR+IBS+TSI	0.688782407	0.989312337	188102
rs1541777	219587291	A	G	2	0.465208748	Alt	rs687747	219399627	T	C	2	0.37972167	Ref	CEU+FIN+GBR+IBS+TSI	0.688782407	0.989312337	187664
rs1541777	219587291	A	G	2	0.465208748	Alt	rs34543341	219400577	CA	C	2	0.397614314	Ref	CEU+FIN+GBR+IBS+TSI	0.691219928	0.954434722	186714
rs1541777	219587291	A	G	2	0.465208748	Alt	rs578450	219401237	C	T	2	0.37972167	Ref	CEU+FIN+GBR+IBS+TSI	0.688782407	0.989312337	186054
rs1541777	219587291	A	G	2	0.465208748	Alt	rs552882	219401726	G	A	2	0.4055666	Ref	CEU+FIN+GBR+IBS+TSI	0.76911681	0.990258208	185565
rs1541777	219587291	A	G	2	0.465208748	Alt	rs526134	219402371	G	A	2	0.4055666	Ref	CEU+FIN+GBR+IBS+TSI	0.76911681	0.990258208	184920
rs1541777	219587291	A	G	2	0.465208748	Alt	rs523305	219402691	T	C	2	0.37972167	Ref	CEU+FIN+GBR+IBS+TSI	0.688782407	0.989312337	184600
rs1541777	219587291	A	G	2	0.465208748	Alt	rs7583449	219403022	A	C	2	0.376739563	Alt	CEU+FIN+GBR+IBS+TSI	0.67994408	0.989196458	184269
rs1541777	219587291	A	G	2	0.465208748	Alt	rs832808	219408054	G	A	2	0.383697813	Ref	CEU+FIN+GBR+IBS+TSI	0.693231367	0.984176711	179237
rs1541777	219587291	A	G	2	0.465208748	Alt	rs646295	219408558	A	C	2	0.404572565	Ref	CEU+FIN+GBR+IBS+TSI	0.765896125	0.990222822	178733
rs1541777	219587291	A	G	2	0.465208748	Alt	rs630858	219409689	C	A	2	0.37972167	Ref	CEU+FIN+GBR+IBS+TSI	0.688782407	0.989312337	177602
rs1541777	219587291	A	G	2	0.465208748	Alt	rs514799	219411203	A	G	2	0.37972167	Ref	CEU+FIN+GBR+IBS+TSI	0.688782407	0.989312337	176088
rs1541777	219587291	A	G	2	0.465208748	Alt	rs588182	219412335	C	A	2	0.37972167	Ref	CEU+FIN+GBR+IBS+TSI	0.688782407	0.989312337	174956
rs1541777	219587291	A	G	2	0.465208748	Alt	rs10205073	219412784	C	A	2	0.377733598	Alt	CEU+FIN+GBR+IBS+TSI	0.68287835	0.989233531	174507
rs1541777	219587291	A	G	2	0.465208748	Alt	rs11318942	219413459	TG	T	2	0.4055666	Ref	CEU+FIN+GBR+IBS+TSI	0.76911681	0.990258208	173832
rs1541777	219587291	A	G	2	0.465208748	Alt	rs35795642	219414187	CT	C	2	0.401590457	Ref	CEU+FIN+GBR+IBS+TSI	0.609133732	0.888578246	173104
rs1541777	219587291	A	G	2	0.465208748	Alt	rs139305235	219415165	A	AC	2	0.381709742	Ref	CEU+FIN+GBR+IBS+TSI	0.679855601	0.978745343	172126
rs1541777	219587291	A	G	2	0.465208748	Alt	rs58827325	219415166	A	T	2	0.381709742	Ref	CEU+FIN+GBR+IBS+TSI	0.679855601	0.978745343	172125
rs1541777	219587291	A	G	2	0.465208748	Alt	rs497983	219415189	A	G	2	0.407554672	Ref	CEU+FIN+GBR+IBS+TSI	0.767997153	0.98546861	172102
rs1541777	219587291	A	G	2	0.465208748	Alt	rs67057313	219417374	GA	G	2	0.377733598	Ref	CEU+FIN+GBR+IBS+TSI	0.682871079	0.989228265	169917
rs1541777	219587291	A	G	2	0.465208748	Alt	rs140347553	219417641	AAAAC	A	2	0.377733598	Alt	CEU+FIN+GBR+IBS+TSI	0.67543172	0.983825066	169650
rs1541777	219587291	A	G	2	0.465208748	Alt	rs12619347	219419935	T	C	2	0.376739563	Alt	CEU+FIN+GBR+IBS+TSI	0.67994408	0.989196458	167356
rs1541777	219587291	A	G	2	0.465208748	Alt	rs35199867	219420002	CA	C	2	0.408548708	Ref	CEU+FIN+GBR+IBS+TSI	0.771246021	0.985520877	167289
rs1541777	219587291	A	G	2	0.465208748	Alt	rs4674314	219423520	T	C	2	0.377733598	Alt	CEU+FIN+GBR+IBS+TSI	0.68287835	0.989233531	163771
rs1541777	219587291	A	G	2	0.465208748	Alt	rs642520	219423605	G	A	2	0.37972167	Ref	CEU+FIN+GBR+IBS+TSI	0.688782407	0.989312337	163686
rs1541777	219587291	A	G	2	0.465208748	Alt	rs576901	219424364	A	G	2	0.37972167	Ref	CEU+FIN+GBR+IBS+TSI	0.688782407	0.989312337	162927
rs1541777	219587291	A	G	2	0.465208748	Alt	rs539451	219426972	T	C	2	0.408548708	Ref	CEU+FIN+GBR+IBS+TSI	0.771246021	0.985520877	160319
rs1541777	219587291	A	G	2	0.465208748	Alt	rs593888	219427597	A	G	2	0.37972167	Ref	CEU+FIN+GBR+IBS+TSI	0.688782407	0.989312337	159694
rs1541777	219587291	A	G	2	0.465208748	Alt	rs11399554	219427886	C	CA	2	0.458250497	Ref	CEU+FIN+GBR+IBS+TSI	0.756893239	0.882260611	159405
rs1541777	219587291	A	G	2	0.465208748	Alt	rs483172	219428299	T	C	2	0.408548708	Ref	CEU+FIN+GBR+IBS+TSI	0.771246021	0.985520877	158992
rs1541777	219587291	A	G	2	0.465208748	Alt	rs490483	219429052	A	T	2	0.37972167	Ref	CEU+FIN+GBR+IBS+TSI	0.688782407	0.989312337	158239
rs1541777	219587291	A	G	2	0.465208748	Alt	rs1516086	219431535	G	A	2	0.408548708	Ref	CEU+FIN+GBR+IBS+TSI	0.771246021	0.985520877	155756
rs1541777	219587291	A	G	2	0.465208748	Alt	rs581013	219432040	G	T	2	0.37972167	Ref	CEU+FIN+GBR+IBS+TSI	0.688782407	0.989312337	155251
rs1541777	219587291	A	G	2	0.465208748	Alt	rs660432	219432127	C	T	2	0.408548708	Ref	CEU+FIN+GBR+IBS+TSI	0.771246021	0.985520877	155164
rs1541777	219587291	A	G	2	0.465208748	Alt	rs471846	219432237	C	T	2	0.408548708	Ref	CEU+FIN+GBR+IBS+TSI	0.771246021	0.985520877	155054
rs1541777	219587291	A	G	2	0.465208748	Alt	rs496674	219432569	G	A	2	0.37972167	Ref	CEU+FIN+GBR+IBS+TSI	0.688782407	0.989312337	154722
rs1541777	219587291	A	G	2	0.465208748	Alt	rs500317	219432953	G	C	2	0.4055666	Ref	CEU+FIN+GBR+IBS+TSI	0.76911681	0.990258208	154338
rs1541777	219587291	A	G	2	0.465208748	Alt	rs500422	219432995	C	A	2	0.420477137	Ref	CEU+FIN+GBR+IBS+TSI	0.720866386	0.929658126	154296
rs1541777	219587291	A	G	2	0.465208748	Alt	rs524012	219433273	T	G	2	0.4055666	Ref	CEU+FIN+GBR+IBS+TSI	0.76911681	0.990258208	154018
rs1541777	219587291	A	G	2	0.465208748	Alt	rs524902	219433357	A	C	2	0.408548708	Ref	CEU+FIN+GBR+IBS+TSI	0.778834372	0.990357319	153934
rs1541777	219587291	A	G	2	0.465208748	Alt	rs526897	219433597	G	A	2	0.37972167	Ref	CEU+FIN+GBR+IBS+TSI	0.688782407	0.989312337	153694
rs1541777	219587291	A	G	2	0.465208748	Alt	rs689116	219433888	C	A	2	0.407554672	Ref	CEU+FIN+GBR+IBS+TSI	0.775585792	0.990325387	153403
rs1541777	219587291	A	G	2	0.465208748	Alt	rs532425	219434194	A	G	2	0.378727634	Ref	CEU+FIN+GBR+IBS+TSI	0.693288671	0.994641009	153097
rs1541777	219587291	A	G	2	0.465208748	Alt	rs532475	219434208	C	T	2	0.404572565	Ref	CEU+FIN+GBR+IBS+TSI	0.773484988	0.995116529	153083
rs1541777	219587291	A	G	2	0.465208748	Alt	rs508157	219435288	G	A	2	0.406560636	Ref	CEU+FIN+GBR+IBS+TSI	0.77994279	0.995150291	152003
rs1541777	219587291	A	G	2	0.465208748	Alt	rs34894382	219436297	C	CT	2	0.445328032	Ref	CEU+FIN+GBR+IBS+TSI	0.673515531	0.854247445	150994
rs1541777	219587291	A	G	2	0.465208748	Alt	rs36006403	219436461	A	AT	2	0.470178926	Ref	CEU+FIN+GBR+IBS+TSI	0.604828027	0.785508938	150830
rs1541777	219587291	A	G	2	0.465208748	Alt	rs623174	219436972	A	T	2	0.406560636	Ref	CEU+FIN+GBR+IBS+TSI	0.77994279	0.995150291	150319
rs1541777	219587291	A	G	2	0.465208748	Alt	rs522377	219437476	T	C	2	0.406560636	Ref	CEU+FIN+GBR+IBS+TSI	0.77994279	0.995150291	149815
rs1541777	219587291	A	G	2	0.465208748	Alt	rs523937	219437596	G	C	2	0.378727634	Ref	CEU+FIN+GBR+IBS+TSI	0.693288671	0.994641009	149695
rs1541777	219587291	A	G	2	0.465208748	Alt	rs4411687	219437947	A	C	2	0.404572565	Ref	CEU+FIN+GBR+IBS+TSI	0.773484988	0.995116529	149344
rs1541777	219587291	A	G	2	0.465208748	Alt	rs34596336	219438041	TA	T	2	0.395626243	Ref	CEU+FIN+GBR+IBS+TSI	0.633665564	0.917639492	149250
rs1541777	219587291	A	G	2	0.465208748	Alt	rs13427522	219438359	C	T	2	0.404572565	Ref	CEU+FIN+GBR+IBS+TSI	0.773484988	0.995116529	148932
rs1541777	219587291	A	G	2	0.465208748	Alt	rs647990	219441428	T	C	2	0.378727634	Ref	CEU+FIN+GBR+IBS+TSI	0.693288671	0.994641009	145863
rs1541777	219587291	A	G	2	0.465208748	Alt	rs486076	219441603	C	T	2	0.378727634	Ref	CEU+FIN+GBR+IBS+TSI	0.693288671	0.994641009	145688
rs1541777	219587291	A	G	2	0.465208748	Alt	rs3755041	219442499	A	T	2	0.377733598	Alt	CEU+FIN+GBR+IBS+TSI	0.682871079	0.989228265	144792
rs1541777	219587291	A	G	2	0.465208748	Alt	rs562510	219443001	A	C	2	0.378727634	Ref	CEU+FIN+GBR+IBS+TSI	0.693288671	0.994641009	144290
rs1541777	219587291	A	G	2	0.465208748	Alt	rs3770216	219443717	A	G	2	0.376739563	Alt	CEU+FIN+GBR+IBS+TSI	0.687394739	0.994601377	143574
rs1541777	219587291	A	G	2	0.465208748	Alt	rs589967	219445165	T	C	2	0.404572565	Ref	CEU+FIN+GBR+IBS+TSI	0.773484988	0.995116529	142126
rs1541777	219587291	A	G	2	0.465208748	Alt	rs556497	219446477	G	A	2	0.404572565	Ref	CEU+FIN+GBR+IBS+TSI	0.773484988	0.995116529	140814
rs1541777	219587291	A	G	2	0.465208748	Alt	rs57862980	219446813	GA	G	2	0.406560636	Ref	CEU+FIN+GBR+IBS+TSI	0.77994279	0.995150291	140478
rs1541777	219587291	A	G	2	0.465208748	Alt	rs5838703	219449959	GTCTTACT	G	2	0.404572565	Ref	CEU+FIN+GBR+IBS+TSI	0.773484988	0.995116529	137332
rs1541777	219587291	A	G	2	0.465208748	Alt	rs35720728	219450297	C	CA	2	0.385685885	Ref	CEU+FIN+GBR+IBS+TSI	0.662111923	0.957802283	136994
rs1541777	219587291	A	G	2	0.465208748	Alt	rs596076	219451015	T	G	2	0.406560636	Ref	CEU+FIN+GBR+IBS+TSI	0.77994279	0.995150291	136276
rs1541777	219587291	A	G	2	0.465208748	Alt	rs673764	219453097	C	T	2	0.406560636	Ref	CEU+FIN+GBR+IBS+TSI	0.77994279	0.995150291	134194
rs1541777	219587291	A	G	2	0.465208748	Alt	rs673669	219453157	A	G	2	0.406560636	Ref	CEU+FIN+GBR+IBS+TSI	0.77994279	0.995150291	134134
rs1541777	219587291	A	G	2	0.465208748	Alt	rs673262	219453236	C	T	2	0.378727634	Ref	CEU+FIN+GBR+IBS+TSI	0.693288671	0.994641009	134055
rs1541777	219587291	A	G	2	0.465208748	Alt	rs36028807	219453456	A	AT	2	0.467196819	Ref	CEU+FIN+GBR+IBS+TSI	0.630319101	0.797103983	133835
rs1541777	219587291	A	G	2	0.465208748	Alt	rs77124806	219454777	GT	G	2	0.37972167	Ref	CEU+FIN+GBR+IBS+TSI	0.696248038	0.994659407	132514
rs1541777	219587291	A	G	2	0.465208748	Alt	rs629177	219454801	T	G	2	0.378727634	Ref	CEU+FIN+GBR+IBS+TSI	0.693288671	0.994641009	132490
rs1541777	219587291	A	G	2	0.465208748	Alt	rs613539	219455967	G	T	2	0.406560636	Ref	CEU+FIN+GBR+IBS+TSI	0.77994279	0.995150291	131324
rs1541777	219587291	A	G	2	0.465208748	Alt	rs601462	219456417	A	G	2	0.378727634	Ref	CEU+FIN+GBR+IBS+TSI	0.693288671	0.994641009	130874
rs1541777	219587291	A	G	2	0.465208748	Alt	rs600057	219456737	A	G	2	0.404572565	Ref	CEU+FIN+GBR+IBS+TSI	0.773484988	0.995116529	130554
rs1541777	219587291	A	G	2	0.465208748	Alt	rs10190250	219457731	C	T	2	0.376739563	Alt	CEU+FIN+GBR+IBS+TSI	0.687394739	0.994601377	129560
rs1541777	219587291	A	G	2	0.465208748	Alt	rs585185	219457741	G	A	2	0.378727634	Ref	CEU+FIN+GBR+IBS+TSI	0.693288671	0.994641009	129550
rs1541777	219587291	A	G	2	0.465208748	Alt	rs538483	219458656	T	C	2	0.404572565	Ref	CEU+FIN+GBR+IBS+TSI	0.773484988	0.995116529	128635
rs1541777	219587291	A	G	2	0.465208748	Alt	2	219460127	C	CTTTTTT	2	0.414512922	Ref	CEU+FIN+GBR+IBS+TSI	0.738173171	0.952358664	127164
rs1541777	219587291	A	G	2	0.465208748	Alt	rs620596	219462419	G	A	2	0.378727634	Ref	CEU+FIN+GBR+IBS+TSI	0.693288671	0.994641009	124872
rs1541777	219587291	A	G	2	0.465208748	Alt	rs2577761	219462500	G	A	2	0.378727634	Ref	CEU+FIN+GBR+IBS+TSI	0.693288671	0.994641009	124791
rs1541777	219587291	A	G	2	0.465208748	Alt	rs112393969	219463170	CA	C	2	0.387673956	Ref	CEU+FIN+GBR+IBS+TSI	0.624087062	0.92600308	124121
rs1541777	219587291	A	G	2	0.465208748	Alt	rs529474	219463283	C	T	2	0.406560636	Ref	CEU+FIN+GBR+IBS+TSI	0.77994279	0.995150291	124008
rs1541777	219587291	A	G	2	0.465208748	Alt	rs35437442	219463716	C	CT	2	0.438369781	Ref	CEU+FIN+GBR+IBS+TSI	0.693235907	0.878976456	123575
rs1541777	219587291	A	G	2	0.465208748	Alt	rs503188	219463804	G	A	2	0.406560636	Ref	CEU+FIN+GBR+IBS+TSI	0.77994279	0.995150291	123487
rs1541777	219587291	A	G	2	0.465208748	Alt	rs832798	219464810	G	A	2	0.378727634	Ref	CEU+FIN+GBR+IBS+TSI	0.693288671	0.994641009	122481
rs1541777	219587291	A	G	2	0.465208748	Alt	rs580273	219465094	G	A	2	0.406560636	Ref	CEU+FIN+GBR+IBS+TSI	0.77994279	0.995150291	122197
rs1541777	219587291	A	G	2	0.465208748	Alt	rs620887	219465594	C	A	2	0.378727634	Ref	CEU+FIN+GBR+IBS+TSI	0.693288671	0.994641009	121697
rs1541777	219587291	A	G	2	0.465208748	Alt	rs636402	219466859	T	C	2	0.37972167	Ref	CEU+FIN+GBR+IBS+TSI	0.696248038	0.994659407	120432
rs1541777	219587291	A	G	2	0.465208748	Alt	rs488767	219466860	G	T	2	0.37972167	Ref	CEU+FIN+GBR+IBS+TSI	0.696248038	0.994659407	120431
rs1541777	219587291	A	G	2	0.465208748	Alt	rs56190215	219466989	G	A	2	0.375745527	Alt	CEU+FIN+GBR+IBS+TSI	0.684463667	0.994582723	120302
rs1541777	219587291	A	G	2	0.465208748	Alt	rs2710247	219467508	A	G	2	0.406560636	Ref	CEU+FIN+GBR+IBS+TSI	0.77994279	0.995150291	119783
rs1541777	219587291	A	G	2	0.465208748	Alt	rs34343696	219467521	CT	C	2	0.378727634	Ref	CEU+FIN+GBR+IBS+TSI	0.685829252	0.989275633	119770
rs1541777	219587291	A	G	2	0.465208748	Alt	rs2577764	219467793	G	A	2	0.404572565	Ref	CEU+FIN+GBR+IBS+TSI	0.773484988	0.995116529	119498
rs1541777	219587291	A	G	2	0.465208748	Alt	rs630279	219469179	T	C	2	0.39860835	Ref	CEU+FIN+GBR+IBS+TSI	0.754372496	0.99501634	118112
rs1541777	219587291	A	G	2	0.465208748	Alt	rs57246570	219469181	T	C	2	0.39860835	Ref	CEU+FIN+GBR+IBS+TSI	0.754372496	0.99501634	118110
rs1541777	219587291	A	G	2	0.465208748	Alt	rs62191563	219469183	T	C	2	0.39860835	Ref	CEU+FIN+GBR+IBS+TSI	0.754372496	0.99501634	118108
rs1541777	219587291	A	G	2	0.465208748	Alt	rs62191564	219469185	T	C	2	0.39860835	Ref	CEU+FIN+GBR+IBS+TSI	0.754372496	0.99501634	118106
rs1541777	219587291	A	G	2	0.465208748	Alt	rs201483753	219469277	ATT	A	2	0.392644135	Alt	CEU+FIN+GBR+IBS+TSI	0.728112135	0.989812606	118014
rs1541777	219587291	A	G	2	0.465208748	Alt	rs13431399	219469498	G	C	2	0.376739563	Alt	CEU+FIN+GBR+IBS+TSI	0.687394739	0.994601377	117793
rs1541777	219587291	A	G	2	0.465208748	Alt	rs7575249	219471284	A	G	2	0.378727634	Ref	CEU+FIN+GBR+IBS+TSI	0.693288671	0.994641009	116007
rs1541777	219587291	A	G	2	0.465208748	Alt	rs7562973	219471455	T	C	2	0.387673956	Alt	CEU+FIN+GBR+IBS+TSI	0.720276402	0.994808379	115836
rs1541777	219587291	A	G	2	0.465208748	Alt	rs611203	219472325	G	A	2	0.404572565	Ref	CEU+FIN+GBR+IBS+TSI	0.773484988	0.995116529	114966
rs1541777	219587291	A	G	2	0.465208748	Alt	rs3731867	219472734	G	A	2	0.375745527	Alt	CEU+FIN+GBR+IBS+TSI	0.684463667	0.994582723	114557
rs1541777	219587291	A	G	2	0.465208748	Alt	rs832805	219473737	T	C	2	0.378727634	Ref	CEU+FIN+GBR+IBS+TSI	0.693288671	0.994641009	113554
rs1541777	219587291	A	G	2	0.465208748	Alt	rs832806	219473914	A	T	2	0.41749503	Ref	CEU+FIN+GBR+IBS+TSI	0.733145261	0.943302461	113377
rs1541777	219587291	A	G	2	0.465208748	Alt	rs57264314	219478115	CAA	C	2	0.433399602	Ref	CEU+FIN+GBR+IBS+TSI	0.82533892	0.968817856	109176
rs1541777	219587291	A	G	2	0.465208748	Alt	rs591573	219478193	C	T	2	0.37972167	Ref	CEU+FIN+GBR+IBS+TSI	0.688775343	0.989307264	109098
rs1541777	219587291	A	G	2	0.465208748	Alt	rs485765	219480804	G	C	2	0.407554672	Ref	CEU+FIN+GBR+IBS+TSI	0.77558136	0.990322558	106487
rs1541777	219587291	A	G	2	0.465208748	Alt	rs62191565	219482017	C	T	2	0.404572565	Ref	CEU+FIN+GBR+IBS+TSI	0.773484988	0.995116529	105274
rs1541777	219587291	A	G	2	0.465208748	Alt	rs658378	219483881	T	A	2	0.406560636	Ref	CEU+FIN+GBR+IBS+TSI	0.77994279	0.995150291	103410
rs1541777	219587291	A	G	2	0.465208748	Alt	rs56296980	219484077	C	G	2	0.376739563	Alt	CEU+FIN+GBR+IBS+TSI	0.687394739	0.994601377	103214
rs1541777	219587291	A	G	2	0.465208748	Alt	rs489321	219486627	C	A	2	0.404572565	Ref	CEU+FIN+GBR+IBS+TSI	0.773484988	0.995116529	100664
rs1541777	219587291	A	G	2	0.465208748	Alt	rs56254131	219486802	CAA	C	2	0.406560636	Ref	CEU+FIN+GBR+IBS+TSI	0.77234364	0.990290442	100489
rs1541777	219587291	A	G	2	0.465208748	Alt	rs1850169	219487299	A	T	2	0.4055666	Ref	CEU+FIN+GBR+IBS+TSI	0.769107595	0.990252276	99992
rs1541777	219587291	A	G	2	0.465208748	Alt	rs832801	219488698	G	A	2	0.404572565	Ref	CEU+FIN+GBR+IBS+TSI	0.773484988	0.995116529	98593
rs1541777	219587291	A	G	2	0.465208748	Alt	rs552703	219488977	T	C	2	0.378727634	Ref	CEU+FIN+GBR+IBS+TSI	0.693288671	0.994641009	98314
rs1541777	219587291	A	G	2	0.465208748	Alt	rs35943051	219489773	TGCA	T	2	0.378727634	Ref	CEU+FIN+GBR+IBS+TSI	0.693288671	0.994641009	97518
rs1541777	219587291	A	G	2	0.465208748	Alt	rs832800	219489856	G	A	2	0.380715706	Ref	CEU+FIN+GBR+IBS+TSI	0.676839087	0.978631387	97435
rs1541777	219587291	A	G	2	0.465208748	Alt	rs832799	219490111	C	A	2	0.404572565	Ref	CEU+FIN+GBR+IBS+TSI	0.773484988	0.995116529	97180
rs1541777	219587291	A	G	2	0.465208748	Alt	rs612874	219492924	T	C	2	0.406560636	Ref	CEU+FIN+GBR+IBS+TSI	0.77994279	0.995150291	94367
rs1541777	219587291	A	G	2	0.465208748	Alt	rs864990	219494037	G	A	2	0.406560636	Ref	CEU+FIN+GBR+IBS+TSI	0.77994279	0.995150291	93254
rs1541777	219587291	A	G	2	0.465208748	Alt	rs588770	219494638	T	C	2	0.378727634	Ref	CEU+FIN+GBR+IBS+TSI	0.693288671	0.994641009	92653
rs1541777	219587291	A	G	2	0.465208748	Alt	rs7574429	219498759	T	G	2	0.377733598	Ref	CEU+FIN+GBR+IBS+TSI	0.690338796	0.994622541	88532
rs1541777	219587291	A	G	2	0.465208748	Alt	rs2384950	219499719	T	C	2	0.403578529	Ref	CEU+FIN+GBR+IBS+TSI	0.770273379	0.995100264	87572
rs1541777	219587291	A	G	2	0.465208748	Alt	rs2278530	219501133	G	A	2	0.404572565	Ref	CEU+FIN+GBR+IBS+TSI	0.773484988	0.995116529	86158
rs1541777	219587291	A	G	2	0.465208748	Alt	rs1055816	219501328	G	A	2	0.406560636	Ref	CEU+FIN+GBR+IBS+TSI	0.77994279	0.995150291	85963
rs1541777	219587291	A	G	2	0.465208748	Alt	rs2278529	219502132	G	A	2	0.403578529	Ref	CEU+FIN+GBR+IBS+TSI	0.770273379	0.995100264	85159
rs1541777	219587291	A	G	2	0.465208748	Alt	rs6708683	219504503	G	A	2	0.404572565	Ref	CEU+FIN+GBR+IBS+TSI	0.773487288	0.995118008	82788
rs1541777	219587291	A	G	2	0.465208748	Alt	rs6723798	219504516	T	C	2	0.375745527	Ref	CEU+FIN+GBR+IBS+TSI	0.684467348	0.994585397	82775
rs1541777	219587291	A	G	2	0.465208748	Alt	rs11694090	219504695	T	G	2	0.406560636	Ref	CEU+FIN+GBR+IBS+TSI	0.77994279	0.995150291	82596
rs1541777	219587291	A	G	2	0.465208748	Alt	rs3845836	219504955	C	T	2	0.403578529	Ref	CEU+FIN+GBR+IBS+TSI	0.770273379	0.995100264	82336
rs1541777	219587291	A	G	2	0.465208748	Alt	rs4674317	219505755	T	G	2	0.406560636	Ref	CEU+FIN+GBR+IBS+TSI	0.77994279	0.995150291	81536
rs1541777	219587291	A	G	2	0.465208748	Alt	rs6716635	219506257	G	A	2	0.406560636	Ref	CEU+FIN+GBR+IBS+TSI	0.77994279	0.995150291	81034
rs1541777	219587291	A	G	2	0.465208748	Alt	rs3770213	219508372	A	T	2	0.375745527	Alt	CEU+FIN+GBR+IBS+TSI	0.684463667	0.994582723	78919
rs1541777	219587291	A	G	2	0.465208748	Alt	rs3770214	219508988	T	C	2	0.377733598	Ref	CEU+FIN+GBR+IBS+TSI	0.690338796	0.994622541	78303
rs1541777	219587291	A	G	2	0.465208748	Alt	rs2230115	219509618	C	A	2	0.406560636	Ref	CEU+FIN+GBR+IBS+TSI	0.77994279	0.995150291	77673
rs1541777	219587291	A	G	2	0.465208748	Alt	rs4674319	219510320	C	T	2	0.41749503	Ref	CEU+FIN+GBR+IBS+TSI	0.733172149	0.943319758	76971
rs1541777	219587291	A	G	2	0.465208748	Alt	rs4674320	219510768	A	G	2	0.406560636	Ref	CEU+FIN+GBR+IBS+TSI	0.77994279	0.995150291	76523
rs1541777	219587291	A	G	2	0.465208748	Alt	rs4674321	219511368	G	A	2	0.4055666	Ref	CEU+FIN+GBR+IBS+TSI	0.761538499	0.985367493	75923
rs1541777	219587291	A	G	2	0.465208748	Alt	rs371814607	219511730	CAACAG	C	2	0.375745527	Alt	CEU+FIN+GBR+IBS+TSI	0.684463667	0.994582723	75561
rs1541777	219587291	A	G	2	0.465208748	Alt	rs67926611	219512860	GAC	G	2	0.408548708	Ref	CEU+FIN+GBR+IBS+TSI	0.778834372	0.990357319	74431
rs1541777	219587291	A	G	2	0.465208748	Alt	rs10187066	219514759	A	G	2	0.406560636	Ref	CEU+FIN+GBR+IBS+TSI	0.77994279	0.995150291	72532
rs1541777	219587291	A	G	2	0.465208748	Alt	rs72238372	219515710	CT	C	2	0.367793241	Ref	CEU+FIN+GBR+IBS+TSI	0.638999003	0.977483814	71581
rs1541777	219587291	A	G	2	0.465208748	Alt	rs4674323	219517088	T	C	2	0.406560636	Ref	CEU+FIN+GBR+IBS+TSI	0.77994279	0.995150291	70203
rs1541777	219587291	A	G	2	0.465208748	Alt	rs34486341	219517456	C	CT	2	0.377733598	Ref	CEU+FIN+GBR+IBS+TSI	0.690338796	0.994622541	69835
rs1541777	219587291	A	G	2	0.465208748	Alt	rs6743233	219517949	G	C	2	0.404572565	Ref	CEU+FIN+GBR+IBS+TSI	0.773484988	0.995116529	69342
rs1541777	219587291	A	G	2	0.465208748	Alt	rs10606610	219517981	AAG	A	2	0.4055666	Ref	CEU+FIN+GBR+IBS+TSI	0.76911681	0.990258208	69310
rs1541777	219587291	A	G	2	0.465208748	Alt	rs371320617	219517999	CA	C	2	0.410536779	Ref	CEU+FIN+GBR+IBS+TSI	0.77016563	0.980790332	69292
rs1541777	219587291	A	G	2	0.465208748	Alt	rs34491963	219518298	CA	C	2	0.408548708	Ref	CEU+FIN+GBR+IBS+TSI	0.733550418	0.961134895	68993
rs1541777	219587291	A	G	2	0.465208748	Alt	rs56358619	219519095	C	CTT	2	0.406560636	Ref	CEU+FIN+GBR+IBS+TSI	0.757200339	0.980534097	68196
rs1541777	219587291	A	G	2	0.465208748	Alt	rs13421421	219519286	A	G	2	0.404572565	Ref	CEU+FIN+GBR+IBS+TSI	0.765896125	0.990222822	68005
rs1541777	219587291	A	G	2	0.465208748	Alt	rs35995886	219519506	TA	T	2	0.400596421	Ref	CEU+FIN+GBR+IBS+TSI	0.745543703	0.985086744	67785
rs1541777	219587291	A	G	2	0.465208748	Alt	rs3931102	219520405	C	T	2	0.4055666	Ref	CEU+FIN+GBR+IBS+TSI	0.776709626	0.995134179	66886
rs1541777	219587291	A	G	2	0.465208748	Alt	rs34530017	219521540	CT	C	2	0.414512922	Ref	CEU+FIN+GBR+IBS+TSI	0.606724229	0.863410007	65751
rs1541777	219587291	A	G	2	0.465208748	Alt	rs4674324	219523433	T	G	2	0.406560636	Ref	CEU+FIN+GBR+IBS+TSI	0.77994279	0.995150291	63858
rs1541777	219587291	A	G	2	0.465208748	Alt	rs3770218	219525335	C	T	2	0.406560636	Ref	CEU+FIN+GBR+IBS+TSI	0.77994279	0.995150291	61956
rs1541777	219587291	A	G	2	0.465208748	Alt	rs2303561	219527005	C	T	2	0.406560636	Alt	CEU+FIN+GBR+IBS+TSI	0.77994279	0.995150291	60286
rs1541777	219587291	A	G	2	0.465208748	Alt	rs2243911	219529348	C	T	2	0.406560636	Alt	CEU+FIN+GBR+IBS+TSI	0.77994279	0.995150291	57943
rs1541777	219587291	A	G	2	0.465208748	Alt	rs1968346	219530348	C	T	2	0.377733598	Alt	CEU+FIN+GBR+IBS+TSI	0.690338796	0.994622541	56943
rs1541777	219587291	A	G	2	0.465208748	Alt	rs2556384	219532903	C	T	2	0.406560636	Alt	CEU+FIN+GBR+IBS+TSI	0.77994279	0.995150291	54388
rs1541777	219587291	A	G	2	0.465208748	Alt	rs2556385	219532905	G	A	2	0.406560636	Alt	CEU+FIN+GBR+IBS+TSI	0.77994279	0.995150291	54386
rs1541777	219587291	A	G	2	0.465208748	Alt	rs2710246	219533894	T	C	2	0.378727634	Alt	CEU+FIN+GBR+IBS+TSI	0.693288671	0.994641009	53397
rs1541777	219587291	A	G	2	0.465208748	Alt	rs2556386	219534530	C	T	2	0.406560636	Alt	CEU+FIN+GBR+IBS+TSI	0.77994279	0.995150291	52761
rs1541777	219587291	A	G	2	0.465208748	Alt	rs2241527	219537224	G	A	2	0.374751491	Alt	CEU+FIN+GBR+IBS+TSI	0.681541955	0.994563998	50067
rs1541777	219587291	A	G	2	0.465208748	Alt	rs1344645	219538019	G	T	2	0.404572565	Alt	CEU+FIN+GBR+IBS+TSI	0.773487288	0.995118008	49272
rs1541777	219587291	A	G	2	0.465208748	Alt	rs7604319	219538799	A	C	2	0.374751491	Alt	CEU+FIN+GBR+IBS+TSI	0.681541955	0.994563998	48492
rs1541777	219587291	A	G	2	0.465208748	Alt	rs2556388	219541056	T	C	2	0.425447316	Alt	CEU+FIN+GBR+IBS+TSI	0.843521102	0.995455382	46235
rs1541777	219587291	A	G	2	0.465208748	Alt	rs2710250	219543277	A	G	2	0.425447316	Alt	CEU+FIN+GBR+IBS+TSI	0.843521102	0.995455382	44014
rs1541777	219587291	A	G	2	0.465208748	Alt	rs2710251	219543433	T	C	2	0.425447316	Alt	CEU+FIN+GBR+IBS+TSI	0.843521102	0.995455382	43858
rs1541777	219587291	A	G	2	0.465208748	Alt	rs2303565	219545309	T	C	2	0.425447316	Alt	CEU+FIN+GBR+IBS+TSI	0.843521102	0.995455382	41982
rs1541777	219587291	A	G	2	0.465208748	Alt	rs2912737	219545789	A	G	2	0.425447316	Alt	CEU+FIN+GBR+IBS+TSI	0.843521102	0.995455382	41502
rs1541777	219587291	A	G	2	0.465208748	Alt	rs72963905	219547027	T	G	2	0.375745527	Alt	CEU+FIN+GBR+IBS+TSI	0.684463667	0.994582723	40264
rs1541777	219587291	A	G	2	0.465208748	Alt	rs2433738	219551036	T	A	2	0.425447316	Alt	CEU+FIN+GBR+IBS+TSI	0.843521102	0.995455382	36255
rs1541777	219587291	A	G	2	0.465208748	Alt	rs2465100	219551044	A	T	2	0.425447316	Alt	CEU+FIN+GBR+IBS+TSI	0.843521102	0.995455382	36247
rs1541777	219587291	A	G	2	0.465208748	Alt	rs1344642	219555262	G	A	2	0.423459245	Alt	CEU+FIN+GBR+IBS+TSI	0.836634849	0.995425957	32029
rs1541777	219587291	A	G	2	0.465208748	Alt	rs1427445	219555573	C	A	2	0.425447316	Alt	CEU+FIN+GBR+IBS+TSI	0.843521102	0.995455382	31718
rs1541777	219587291	A	G	2	0.465208748	Alt	rs2556391	219556346	T	C	2	0.375745527	Alt	CEU+FIN+GBR+IBS+TSI	0.684463667	0.994582723	30945
rs1541777	219587291	A	G	2	0.465208748	Alt	rs2303566	219557738	G	A	2	0.425447316	Alt	CEU+FIN+GBR+IBS+TSI	0.843521102	0.995455382	29553
rs1541777	219587291	A	G	2	0.465208748	Alt	rs55996799	219558193	C	G	2	0.375745527	Alt	CEU+FIN+GBR+IBS+TSI	0.684463667	0.994582723	29098
rs1541777	219587291	A	G	2	0.465208748	Alt	rs1863704	219562675	G	A	2	0.375745527	Alt	CEU+FIN+GBR+IBS+TSI	0.684463667	0.994582723	24616
rs1541777	219587291	A	G	2	0.465208748	Alt	rs11380707	219565859	C	CT	2	0.410536779	Alt	CEU+FIN+GBR+IBS+TSI	0.792990922	0.995217988	21432
rs1541777	219587291	A	G	2	0.465208748	Alt	rs146846018	219568998	GTGTT	G	2	0.375745527	Alt	CEU+FIN+GBR+IBS+TSI	0.684463667	0.994582723	18293
rs1541777	219587291	A	G	2	0.465208748	Alt	rs34085280	219571723	C	CA	2	0.385685885	Alt	CEU+FIN+GBR+IBS+TSI	0.706671217	0.989506986	15568
rs1541777	219587291	A	G	2	0.465208748	Alt	rs138532071	219572563	CAAAG	C	2	0.375745527	Alt	CEU+FIN+GBR+IBS+TSI	0.684463667	0.994582723	14728
rs1541777	219587291	A	G	2	0.465208748	Alt	rs6436066	219578361	T	G	2	0.426441352	Alt	CEU+FIN+GBR+IBS+TSI	0.854708261	1	8930
rs1541777	219587291	A	G	2	0.465208748	Alt	rs7586384	219582897	T	C	2	0.465208748	Alt	CEU+FIN+GBR+IBS+TSI	1	1	4394
rs1541777	219587291	A	G	2	0.465208748	Alt	rs1344643	219584975	G	C	2	0.414512922	Alt	CEU+FIN+GBR+IBS+TSI	0.813874015	1	2316
rs1541777	219587291	A	G	2	0.465208748	Alt	rs11380889	219587079	C	CT	2	0.435387674	Alt	CEU+FIN+GBR+IBS+TSI	0.863122996	0.986745706	212
rs1541777	219587291	A	G	2	0.465208748	Alt	rs1541777	219587291	A	G	2	0.465208748	Alt	CEU+FIN+GBR+IBS+TSI	1	1	0
rs1541777	219587291	A	G	2	0.465208748	Alt	rs4672897	219588134	A	G	2	0.465208748	Alt	CEU+FIN+GBR+IBS+TSI	1	1	-843
rs1541777	219587291	A	G	2	0.465208748	Alt	rs6717107	219588697	A	G	2	0.465208748	Alt	CEU+FIN+GBR+IBS+TSI	1	1	-1406
rs1541777	219587291	A	G	2	0.465208748	Alt	rs6746040	219588890	G	T	2	0.465208748	Alt	CEU+FIN+GBR+IBS+TSI	1	1	-1599
rs1541777	219587291	A	G	2	0.465208748	Alt	rs35695178	219589164	C	T	2	0.465208748	Alt	CEU+FIN+GBR+IBS+TSI	1	1	-1873
rs1541777	219587291	A	G	2	0.465208748	Alt	rs13022583	219589175	T	C	2	0.465208748	Alt	CEU+FIN+GBR+IBS+TSI	1	1	-1884
rs1541777	219587291	A	G	2	0.465208748	Alt	rs35594672	219589280	T	A	2	0.465208748	Alt	CEU+FIN+GBR+IBS+TSI	1	1	-1989
rs1541777	219587291	A	G	2	0.465208748	Alt	rs6704575	219589594	T	C	2	0.465208748	Alt	CEU+FIN+GBR+IBS+TSI	1	1	-2303
rs1541777	219587291	A	G	2	0.465208748	Alt	rs4674326	219590419	T	C	2	0.465208748	Alt	CEU+FIN+GBR+IBS+TSI	1	1	-3128
rs1541777	219587291	A	G	2	0.465208748	Alt	rs12694439	219590871	A	G	2	0.465208748	Alt	CEU+FIN+GBR+IBS+TSI	1	1	-3580
rs1541777	219587291	A	G	2	0.465208748	Alt	rs6708192	219592227	A	G	2	0.466202783	Alt	CEU+FIN+GBR+IBS+TSI	0.996013031	1	-4936
rs1541777	219587291	A	G	2	0.465208748	Alt	rs6737386	219592322	G	A	2	0.466202783	Alt	CEU+FIN+GBR+IBS+TSI	0.996013031	1	-5031
rs1541777	219587291	A	G	2	0.465208748	Alt	rs4674328	219593203	T	C	2	0.466202783	Alt	CEU+FIN+GBR+IBS+TSI	0.996013031	1	-5912
rs1541777	219587291	A	G	2	0.465208748	Alt	rs4006668	219595001	C	T	2	0.466202783	Alt	CEU+FIN+GBR+IBS+TSI	0.996013031	1	-7710
rs1541777	219587291	A	G	2	0.465208748	Alt	rs4006669	219595160	G	A	2	0.467196819	Alt	CEU+FIN+GBR+IBS+TSI	0.992043028	1	-7869
rs1541777	219587291	A	G	2	0.465208748	Alt	rs2891667	219595186	A	G	2	0.467196819	Alt	CEU+FIN+GBR+IBS+TSI	0.992043028	1	-7895
rs1541777	219587291	A	G	2	0.465208748	Alt	rs4674329	219595507	A	G	2	0.466202783	Alt	CEU+FIN+GBR+IBS+TSI	0.996013031	1	-8216
rs1541777	219587291	A	G	2	0.465208748	Alt	rs4674330	219595710	T	C	2	0.466202783	Alt	CEU+FIN+GBR+IBS+TSI	0.996013031	1	-8419
rs1541777	219587291	A	G	2	0.465208748	Alt	rs58022493	219595844	A	AT	2	0.466202783	Alt	CEU+FIN+GBR+IBS+TSI	0.996013031	1	-8553
rs1541777	219587291	A	G	2	0.465208748	Alt	rs4674331	219595932	G	A	2	0.415506958	Alt	CEU+FIN+GBR+IBS+TSI	0.809541136	0.995294884	-8641
rs1541777	219587291	A	G	2	0.465208748	Alt	rs6753308	219596107	G	C	2	0.466202783	Alt	CEU+FIN+GBR+IBS+TSI	0.996013031	1	-8816
rs1541777	219587291	A	G	2	0.465208748	Alt	rs6436069	219597185	T	C	2	0.466202783	Alt	CEU+FIN+GBR+IBS+TSI	0.996013031	1	-9894
rs1541777	219587291	A	G	2	0.465208748	Alt	rs6436070	219597960	A	G	2	0.466202783	Alt	CEU+FIN+GBR+IBS+TSI	0.996013031	1	-10669
rs1541777	219587291	A	G	2	0.465208748	Alt	rs6436071	219598041	A	T	2	0.466202783	Alt	CEU+FIN+GBR+IBS+TSI	0.996013031	1	-10750
rs1541777	219587291	A	G	2	0.465208748	Alt	rs6761437	219598092	G	A	2	0.466202783	Alt	CEU+FIN+GBR+IBS+TSI	0.996013031	1	-10801
rs1541777	219587291	A	G	2	0.465208748	Alt	rs6436072	219598095	C	T	2	0.466202783	Alt	CEU+FIN+GBR+IBS+TSI	0.996013031	1	-10804
rs1541777	219587291	A	G	2	0.465208748	Alt	rs11896209	219599268	G	A	2	0.465208748	Alt	CEU+FIN+GBR+IBS+TSI	1	1	-11977
rs1541777	219587291	A	G	2	0.465208748	Alt	rs2059717	219600316	A	T	2	0.466202783	Alt	CEU+FIN+GBR+IBS+TSI	0.996013031	1	-13025
rs1541777	219587291	A	G	2	0.465208748	Alt	rs13390199	219600435	A	G	2	0.466202783	Alt	CEU+FIN+GBR+IBS+TSI	0.996013031	1	-13144
rs1541777	219587291	A	G	2	0.465208748	Alt	rs147204450	219601314	C	CT	2	0.414512922	Alt	CEU+FIN+GBR+IBS+TSI	0.806208147	0.995279365	-14023
rs1541777	219587291	A	G	2	0.465208748	Alt	rs7573999	219601392	A	G	2	0.466202783	Alt	CEU+FIN+GBR+IBS+TSI	0.996013031	1	-14101
rs1541777	219587291	A	G	2	0.465208748	Alt	rs3731877	219602499	G	C	2	0.466202783	Alt	CEU+FIN+GBR+IBS+TSI	0.996013031	1	-15208
rs1541777	219587291	A	G	2	0.465208748	Alt	rs3731876	219602819	G	A	2	0.466202783	Alt	CEU+FIN+GBR+IBS+TSI	0.996013031	1	-15528
rs1541777	219587291	A	G	2	0.465208748	Alt	rs4674332	219604326	T	C	2	0.412524851	Alt	CEU+FIN+GBR+IBS+TSI	0.799572165	0.99524571	-17035
rs1541777	219587291	A	G	2	0.465208748	Alt	rs7562426	219605118	G	A	2	0.466202783	Alt	CEU+FIN+GBR+IBS+TSI	0.996013031	1	-17827
rs1541777	219587291	A	G	2	0.465208748	Alt	rs6726728	219605641	T	C	2	0.466202783	Alt	CEU+FIN+GBR+IBS+TSI	0.996013031	1	-18350
rs1541777	219587291	A	G	2	0.465208748	Alt	rs1079177	219605929	G	A	2	0.466202783	Alt	CEU+FIN+GBR+IBS+TSI	0.996013031	1	-18638
rs1541777	219587291	A	G	2	0.465208748	Alt	rs755112	219606052	C	T	2	0.466202783	Alt	CEU+FIN+GBR+IBS+TSI	0.996013031	1	-18761
rs1541777	219587291	A	G	2	0.465208748	Alt	rs1554623	219606177	C	T	2	0.466202783	Alt	CEU+FIN+GBR+IBS+TSI	0.996013031	1	-18886
rs1541777	219587291	A	G	2	0.465208748	Alt	rs1554622	219606218	T	G	2	0.466202783	Alt	CEU+FIN+GBR+IBS+TSI	0.996013031	1	-18927
rs1541777	219587291	A	G	2	0.465208748	Alt	rs1078803	219606538	C	A	2	0.466202783	Alt	CEU+FIN+GBR+IBS+TSI	0.996013031	1	-19247
rs1541777	219587291	A	G	2	0.465208748	Alt	rs7595901	219606931	A	G	2	0.466202783	Alt	CEU+FIN+GBR+IBS+TSI	0.996013031	1	-19640
rs1541777	219587291	A	G	2	0.465208748	Alt	rs7599568	219607819	A	G	2	0.466202783	Alt	CEU+FIN+GBR+IBS+TSI	0.996013031	1	-20528
rs1541777	219587291	A	G	2	0.465208748	Alt	rs2042803	219608654	A	G	2	0.466202783	Alt	CEU+FIN+GBR+IBS+TSI	0.996013031	1	-21363
rs1541777	219587291	A	G	2	0.465208748	Alt	rs3755045	219609162	T	G	2	0.466202783	Alt	CEU+FIN+GBR+IBS+TSI	0.996013031	1	-21871
rs1541777	219587291	A	G	2	0.465208748	Alt	rs2037622	219609440	T	C	2	0.466202783	Alt	CEU+FIN+GBR+IBS+TSI	0.996013031	1	-22149
rs1541777	219587291	A	G	2	0.465208748	Alt	rs2272191	219609776	G	A	2	0.466202783	Alt	CEU+FIN+GBR+IBS+TSI	0.996013031	1	-22485
rs1541777	219587291	A	G	2	0.465208748	Alt	rs2272190	219609995	G	C	2	0.466202783	Alt	CEU+FIN+GBR+IBS+TSI	0.996013031	1	-22704
rs1541777	219587291	A	G	2	0.465208748	Alt	rs2272189	219610322	G	A	2	0.466202783	Alt	CEU+FIN+GBR+IBS+TSI	0.996013031	1	-23031
rs1541777	219587291	A	G	2	0.465208748	Alt	rs586194	219610433	A	G	2	0.467196819	Alt	CEU+FIN+GBR+IBS+TSI	0.992043028	1	-23142
rs1541777	219587291	A	G	2	0.465208748	Alt	rs6729341	219611434	T	G	2	0.467196819	Alt	CEU+FIN+GBR+IBS+TSI	0.992043028	1	-24143
rs1541777	219587291	A	G	2	0.465208748	Alt	rs2272188	219612282	A	G	2	0.466202783	Alt	CEU+FIN+GBR+IBS+TSI	0.996013031	1	-24991
rs1541777	219587291	A	G	2	0.465208748	Alt	rs6722216	219613249	G	A	2	0.466202783	Alt	CEU+FIN+GBR+IBS+TSI	0.996013031	1	-25958
rs1541777	219587291	A	G	2	0.465208748	Alt	rs67527046	219615878	CTCATGTTTGGCTCTG	C	2	0.463220676	Alt	CEU+FIN+GBR+IBS+TSI	0.976119451	0.991944089	-28587
rs1541777	219587291	A	G	2	0.465208748	Alt	rs608047	219615910	G	T	2	0.467196819	Alt	CEU+FIN+GBR+IBS+TSI	0.992043028	1	-28619
rs1541777	219587291	A	G	2	0.465208748	Alt	rs6733892	219616002	C	A	2	0.463220676	Alt	CEU+FIN+GBR+IBS+TSI	0.976119451	0.991944089	-28711
rs1541777	219587291	A	G	2	0.465208748	Alt	rs6708650	219616681	A	G	2	0.464214712	Alt	CEU+FIN+GBR+IBS+TSI	0.972136674	0.987941877	-29390
rs1541777	219587291	A	G	2	0.465208748	Alt	rs6436073	219618237	A	C	2	0.467196819	Alt	CEU+FIN+GBR+IBS+TSI	0.992043028	1	-30946
rs1541777	219587291	A	G	2	0.465208748	Alt	rs6757772	219618497	T	G	2	0.467196819	Alt	CEU+FIN+GBR+IBS+TSI	0.992043028	1	-31206
rs1541777	219587291	A	G	2	0.465208748	Alt	rs55900247	219618708	T	C	2	0.415506958	Alt	CEU+FIN+GBR+IBS+TSI	0.801893015	0.990582215	-31417
rs1541777	219587291	A	G	2	0.465208748	Alt	rs3770220	219619550	C	T	2	0.467196819	Alt	CEU+FIN+GBR+IBS+TSI	0.992043028	1	-32259
rs1541777	219587291	A	G	2	0.465208748	Alt	rs3770219	219619766	T	C	2	0.468190855	Alt	CEU+FIN+GBR+IBS+TSI	0.988089882	1	-32475
rs1541777	219587291	A	G	2	0.465208748	Alt	rs3821035	219620223	T	G	2	0.467196819	Alt	CEU+FIN+GBR+IBS+TSI	0.992043028	1	-32932
rs1541777	219587291	A	G	2	0.465208748	Alt	rs13412324	219620521	T	C	2	0.467196819	Alt	CEU+FIN+GBR+IBS+TSI	0.992043028	1	-33230
rs1541777	219587291	A	G	2	0.465208748	Alt	rs7599365	219620566	G	A	2	0.467196819	Alt	CEU+FIN+GBR+IBS+TSI	0.992043028	1	-33275
rs1541777	219587291	A	G	2	0.465208748	Alt	rs7582329	219620909	C	T	2	0.467196819	Alt	CEU+FIN+GBR+IBS+TSI	0.992043028	1	-33618
rs1541777	219587291	A	G	2	0.465208748	Alt	rs12611632	219621258	C	T	2	0.467196819	Alt	CEU+FIN+GBR+IBS+TSI	0.992043028	1	-33967
rs1541777	219587291	A	G	2	0.465208748	Alt	rs12612395	219621642	G	C	2	0.467196819	Alt	CEU+FIN+GBR+IBS+TSI	0.992043028	1	-34351
rs1541777	219587291	A	G	2	0.465208748	Alt	rs692049	219622778	G	A	2	0.467196819	Alt	CEU+FIN+GBR+IBS+TSI	0.992043028	1	-35487
rs1541777	219587291	A	G	2	0.465208748	Alt	rs4674334	219622811	T	C	2	0.415506958	Alt	CEU+FIN+GBR+IBS+TSI	0.801893015	0.990582215	-35520
rs1541777	219587291	A	G	2	0.465208748	Alt	rs4674335	219623090	A	G	2	0.467196819	Alt	CEU+FIN+GBR+IBS+TSI	0.992043028	1	-35799
rs1541777	219587291	A	G	2	0.465208748	Alt	rs12613545	219623504	C	T	2	0.467196819	Alt	CEU+FIN+GBR+IBS+TSI	0.992043028	1	-36213
rs1541777	219587291	A	G	2	0.465208748	Alt	rs7593544	219623734	G	A	2	0.467196819	Alt	CEU+FIN+GBR+IBS+TSI	0.992043028	1	-36443
rs1541777	219587291	A	G	2	0.465208748	Alt	rs7594046	219624170	G	A	2	0.467196819	Alt	CEU+FIN+GBR+IBS+TSI	0.992043028	1	-36879
rs1541777	219587291	A	G	2	0.465208748	Alt	rs7567622	219624549	A	T	2	0.467196819	Alt	CEU+FIN+GBR+IBS+TSI	0.992043028	1	-37258
rs1541777	219587291	A	G	2	0.465208748	Alt	rs12694440	219624933	G	A	2	0.467196819	Alt	CEU+FIN+GBR+IBS+TSI	0.992043028	1	-37642
rs1541777	219587291	A	G	2	0.465208748	Alt	rs35358516	219625723	A	C	2	0.467196819	Alt	CEU+FIN+GBR+IBS+TSI	0.992043028	1	-38432
rs1541777	219587291	A	G	2	0.465208748	Alt	rs56249267	219625864	T	G	2	0.415506958	Alt	CEU+FIN+GBR+IBS+TSI	0.801893015	0.990582215	-38573
rs1541777	219587291	A	G	2	0.465208748	Alt	rs6752977	219626067	C	T	2	0.467196819	Alt	CEU+FIN+GBR+IBS+TSI	0.992043028	1	-38776
rs1541777	219587291	A	G	2	0.465208748	Alt	rs1529382	219626489	C	T	2	0.467196819	Alt	CEU+FIN+GBR+IBS+TSI	0.992043028	1	-39198
rs1541777	219587291	A	G	2	0.465208748	Alt	rs691140	219627004	G	A	2	0.428429423	Ref	CEU+FIN+GBR+IBS+TSI	0.652038144	0.999999999	-39713
rs1541777	219587291	A	G	2	0.465208748	Alt	rs7605055	219627050	G	C	2	0.467196819	Alt	CEU+FIN+GBR+IBS+TSI	0.992043028	1	-39759
rs1541777	219587291	A	G	2	0.465208748	Alt	rs13408305	219628183	G	A	2	0.467196819	Alt	CEU+FIN+GBR+IBS+TSI	0.992043028	1	-40892
rs1541777	219587291	A	G	2	0.465208748	Alt	rs13382651	219628191	A	G	2	0.467196819	Alt	CEU+FIN+GBR+IBS+TSI	0.992043028	1	-40900
rs1541777	219587291	A	G	2	0.465208748	Alt	rs13408427	219628389	C	T	2	0.467196819	Alt	CEU+FIN+GBR+IBS+TSI	0.992043028	1	-41098
rs1541777	219587291	A	G	2	0.465208748	Alt	rs35189512	219628759	T	C	2	0.467196819	Alt	CEU+FIN+GBR+IBS+TSI	0.992043028	1	-41468
rs1541777	219587291	A	G	2	0.465208748	Alt	rs6723334	219629303	T	C	2	0.467196819	Alt	CEU+FIN+GBR+IBS+TSI	0.992043028	1	-42012
rs1541777	219587291	A	G	2	0.465208748	Alt	rs6726695	219629738	T	G	2	0.467196819	Alt	CEU+FIN+GBR+IBS+TSI	0.992043028	1	-42447
rs1541777	219587291	A	G	2	0.465208748	Alt	rs13428906	219630207	T	C	2	0.467196819	Alt	CEU+FIN+GBR+IBS+TSI	0.992043028	1	-42916
rs1541777	219587291	A	G	2	0.465208748	Alt	rs62191658	219630294	A	G	2	0.467196819	Alt	CEU+FIN+GBR+IBS+TSI	0.992043028	1	-43003
rs1541777	219587291	A	G	2	0.465208748	Alt	rs62191659	219630510	C	T	2	0.467196819	Alt	CEU+FIN+GBR+IBS+TSI	0.992043028	1	-43219
rs1541777	219587291	A	G	2	0.465208748	Alt	rs62193260	219630525	C	T	2	0.467196819	Alt	CEU+FIN+GBR+IBS+TSI	0.992043028	1	-43234
rs1541777	219587291	A	G	2	0.465208748	Alt	rs691625	219630565	C	T	2	0.467196819	Alt	CEU+FIN+GBR+IBS+TSI	0.992043028	1	-43274
rs1541777	219587291	A	G	2	0.465208748	Alt	rs7573075	219630666	A	G	2	0.467196819	Alt	CEU+FIN+GBR+IBS+TSI	0.992043028	1	-43375
rs1541777	219587291	A	G	2	0.465208748	Alt	rs11365868	219630773	CA	C	2	0.411530815	Alt	CEU+FIN+GBR+IBS+TSI	0.705475131	0.936770759	-43482
rs1541777	219587291	A	G	2	0.465208748	Alt	rs6751527	219630965	C	G	2	0.412524851	Alt	CEU+FIN+GBR+IBS+TSI	0.791939229	0.990483874	-43674
rs1541777	219587291	A	G	2	0.465208748	Alt	rs140205758	219631038	T	TTTTA	2	0.467196819	Alt	CEU+FIN+GBR+IBS+TSI	0.992043028	1	-43747
rs1541777	219587291	A	G	2	0.465208748	Alt	rs6436074	219631219	G	A	2	0.467196819	Alt	CEU+FIN+GBR+IBS+TSI	0.992043028	1	-43928
rs1541777	219587291	A	G	2	0.465208748	Alt	rs56200903	219631297	G	A	2	0.413518887	Alt	CEU+FIN+GBR+IBS+TSI	0.795243355	0.990515221	-44006
rs1541777	219587291	A	G	2	0.465208748	Alt	rs34677890	219631363	C	CT	2	0.466202783	Alt	CEU+FIN+GBR+IBS+TSI	0.988039906	0.995989437	-44072
rs1541777	219587291	A	G	2	0.465208748	Alt	rs11901670	219631436	A	G	2	0.467196819	Alt	CEU+FIN+GBR+IBS+TSI	0.992043028	1	-44145
rs1541777	219587291	A	G	2	0.465208748	Alt	rs7574007	219631503	A	G	2	0.467196819	Alt	CEU+FIN+GBR+IBS+TSI	0.992043028	1	-44212
rs1541777	219587291	A	G	2	0.465208748	Alt	rs7577018	219631855	A	T	2	0.467196819	Alt	CEU+FIN+GBR+IBS+TSI	0.992043028	1	-44564
rs1541777	219587291	A	G	2	0.465208748	Alt	rs7603812	219631960	G	A	2	0.413518887	Alt	CEU+FIN+GBR+IBS+TSI	0.795243355	0.990515221	-44669
rs1541777	219587291	A	G	2	0.465208748	Alt	rs7603912	219632002	G	T	2	0.467196819	Alt	CEU+FIN+GBR+IBS+TSI	0.992043028	1	-44711
rs1541777	219587291	A	G	2	0.465208748	Alt	rs34747063	219632237	T	G	2	0.467196819	Alt	CEU+FIN+GBR+IBS+TSI	0.992043028	1	-44946
rs1541777	219587291	A	G	2	0.465208748	Alt	rs34030330	219632288	C	T	2	0.467196819	Alt	CEU+FIN+GBR+IBS+TSI	0.992043028	1	-44997
rs1541777	219587291	A	G	2	0.465208748	Alt	rs200970170	219632608	TA	T	2	0.461232604	Alt	CEU+FIN+GBR+IBS+TSI	0.968246396	0.991894281	-45317
rs1541777	219587291	A	G	2	0.465208748	Alt	rs142506450	219632722	C	G	2	0.461232604	Alt	CEU+FIN+GBR+IBS+TSI	0.968246396	0.991894281	-45431
rs1541777	219587291	A	G	2	0.465208748	Alt	rs148153179	219632741	G	A	2	0.461232604	Alt	CEU+FIN+GBR+IBS+TSI	0.968246396	0.991894281	-45450
rs1541777	219587291	A	G	2	0.465208748	Alt	rs141941813	219632749	A	C	2	0.461232604	Alt	CEU+FIN+GBR+IBS+TSI	0.968246396	0.991894281	-45458
rs1541777	219587291	A	G	2	0.465208748	Alt	rs4674336	219632820	A	G	2	0.467196819	Alt	CEU+FIN+GBR+IBS+TSI	0.992043028	1	-45529
rs1541777	219587291	A	G	2	0.465208748	Alt	rs690992	219633071	T	G	2	0.478131213	Alt	CEU+FIN+GBR+IBS+TSI	0.941599586	0.995850687	-45780
rs1541777	219587291	A	G	2	0.465208748	Alt	rs690991	219633073	T	G	2	0.478131213	Alt	CEU+FIN+GBR+IBS+TSI	0.941599586	0.995850687	-45782
rs1541777	219587291	A	G	2	0.465208748	Alt	rs4672900	219633181	T	C	2	0.467196819	Alt	CEU+FIN+GBR+IBS+TSI	0.992043028	1	-45890
rs1541777	219587291	A	G	2	0.465208748	Alt	rs7355239	219633815	C	T	2	0.467196819	Alt	CEU+FIN+GBR+IBS+TSI	0.992043028	1	-46524
rs1541777	219587291	A	G	2	0.465208748	Alt	rs6710473	219634722	G	A	2	0.467196819	Alt	CEU+FIN+GBR+IBS+TSI	0.992043028	1	-47431
rs1541777	219587291	A	G	2	0.465208748	Alt	rs13000149	219635488	C	T	2	0.466202783	Alt	CEU+FIN+GBR+IBS+TSI	0.988039906	0.995989437	-48197
rs1541777	219587291	A	G	2	0.465208748	Alt	rs58598164	219635500	TTTTTGCAGTG	T	2	0.467196819	Alt	CEU+FIN+GBR+IBS+TSI	0.992043028	1	-48209
rs1541777	219587291	A	G	2	0.465208748	Alt	rs140602129	219636099	CT	C	2	0.467196819	Alt	CEU+FIN+GBR+IBS+TSI	0.992043028	1	-48808
rs1541777	219587291	A	G	2	0.465208748	Alt	rs6436078	219636184	G	C	2	0.467196819	Alt	CEU+FIN+GBR+IBS+TSI	0.992043028	1	-48893
rs1541777	219587291	A	G	2	0.465208748	Alt	rs4672901	219636786	T	C	2	0.467196819	Alt	CEU+FIN+GBR+IBS+TSI	0.992043028	1	-49495
rs1541777	219587291	A	G	2	0.465208748	Alt	rs4674337	219636903	T	C	2	0.467196819	Alt	CEU+FIN+GBR+IBS+TSI	0.992043028	1	-49612
rs1541777	219587291	A	G	2	0.465208748	Alt	rs6436081	219637884	A	G	2	0.467196819	Alt	CEU+FIN+GBR+IBS+TSI	0.992043028	1	-50593
rs1541777	219587291	A	G	2	0.465208748	Alt	rs13020683	219638265	C	T	2	0.467196819	Alt	CEU+FIN+GBR+IBS+TSI	0.992043028	1	-50974
rs1541777	219587291	A	G	2	0.465208748	Alt	rs56923478	219638539	A	G	2	0.467196819	Alt	CEU+FIN+GBR+IBS+TSI	0.992043028	1	-51248
rs1541777	219587291	A	G	2	0.465208748	Alt	rs6727147	219639024	G	A	2	0.467196819	Alt	CEU+FIN+GBR+IBS+TSI	0.992043028	1	-51733
rs1541777	219587291	A	G	2	0.465208748	Alt	rs6436082	219639430	A	G	2	0.467196819	Alt	CEU+FIN+GBR+IBS+TSI	0.992043028	1	-52139
rs1541777	219587291	A	G	2	0.465208748	Alt	rs6436083	219639719	C	T	2	0.467196819	Alt	CEU+FIN+GBR+IBS+TSI	0.992043028	1	-52428
rs1541777	219587291	A	G	2	0.465208748	Alt	rs6436084	219639782	A	G	2	0.467196819	Alt	CEU+FIN+GBR+IBS+TSI	0.992043028	1	-52491
rs1541777	219587291	A	G	2	0.465208748	Alt	rs6745700	219639862	T	C	2	0.467196819	Alt	CEU+FIN+GBR+IBS+TSI	0.992043028	1	-52571
rs1541777	219587291	A	G	2	0.465208748	Alt	rs6436085	219640025	G	A	2	0.467196819	Alt	CEU+FIN+GBR+IBS+TSI	0.992043028	1	-52734
rs1541777	219587291	A	G	2	0.465208748	Alt	rs6436086	219640125	T	C	2	0.468190855	Alt	CEU+FIN+GBR+IBS+TSI	0.988089882	1	-52834
rs1541777	219587291	A	G	2	0.465208748	Alt	rs10672922	219640515	A	ATATT	2	0.464214712	Alt	CEU+FIN+GBR+IBS+TSI	0.980078328	0.991969054	-53224
rs1541777	219587291	A	G	2	0.465208748	Alt	rs690882	219640620	T	C	2	0.468190855	Alt	CEU+FIN+GBR+IBS+TSI	0.988089882	1	-53329
rs1541777	219587291	A	G	2	0.465208748	Alt	rs7599945	219641528	G	T	2	0.467196819	Alt	CEU+FIN+GBR+IBS+TSI	0.992043028	1	-54237
rs1541777	219587291	A	G	2	0.465208748	Alt	rs7603709	219642601	G	A	2	0.467196819	Alt	CEU+FIN+GBR+IBS+TSI	0.992043028	1	-55310
rs1541777	219587291	A	G	2	0.465208748	Alt	rs72966020	219642620	C	G	2	0.412524851	Alt	CEU+FIN+GBR+IBS+TSI	0.791939229	0.990483874	-55329
rs1541777	219587291	A	G	2	0.465208748	Alt	rs7580147	219643036	A	G	2	0.466202783	Alt	CEU+FIN+GBR+IBS+TSI	0.988039906	0.995989437	-55745
rs1541777	219587291	A	G	2	0.465208748	Alt	rs36059954	219643266	G	T	2	0.468190855	Alt	CEU+FIN+GBR+IBS+TSI	0.988089882	1	-55975
rs1541777	219587291	A	G	2	0.465208748	Alt	rs35422637	219643317	C	T	2	0.468190855	Alt	CEU+FIN+GBR+IBS+TSI	0.988089882	1	-56026
rs1541777	219587291	A	G	2	0.465208748	Alt	rs12614206	219644625	T	G	2	0.370775348	Alt	CEU+FIN+GBR+IBS+TSI	0.647647911	0.977797026	-57334
rs1541777	219587291	A	G	2	0.465208748	Alt	rs6436087	219645462	G	A	2	0.467196819	Alt	CEU+FIN+GBR+IBS+TSI	0.992043028	1	-58171
rs1541777	219587291	A	G	2	0.465208748	Alt	rs6725488	219645477	T	C	2	0.467196819	Alt	CEU+FIN+GBR+IBS+TSI	0.992043028	1	-58186
rs1541777	219587291	A	G	2	0.465208748	Alt	rs6710529	219645553	G	A	2	0.467196819	Alt	CEU+FIN+GBR+IBS+TSI	0.992043028	1	-58262
rs1541777	219587291	A	G	2	0.465208748	Alt	rs10713583	219646350	TA	T	2	0.469184891	Alt	CEU+FIN+GBR+IBS+TSI	0.984153487	1	-59059
rs1541777	219587291	A	G	2	0.465208748	Alt	rs4674338	219647487	G	A	2	0.414512922	Alt	CEU+FIN+GBR+IBS+TSI	0.790943441	0.985812052	-60196
rs1541777	219587291	A	G	2	0.465208748	Alt	rs933994	219650616	C	T	2	0.467196819	Alt	CEU+FIN+GBR+IBS+TSI	0.976133184	0.991948863	-63325
rs1541777	219587291	A	G	2	0.465208748	Alt	rs933995	219650718	G	A	2	0.468190855	Alt	CEU+FIN+GBR+IBS+TSI	0.980135803	0.995966889	-63427
rs1541777	219587291	A	G	2	0.465208748	Alt	rs17470271	219651995	A	T	2	0.415506958	Alt	CEU+FIN+GBR+IBS+TSI	0.786662467	0.981129933	-64704
rs1541777	219587291	A	G	2	0.465208748	Alt	rs17573724	219652141	T	A	2	0.415506958	Alt	CEU+FIN+GBR+IBS+TSI	0.786662467	0.981129933	-64850
rs1541777	219587291	A	G	2	0.465208748	Alt	rs17573731	219652153	T	C	2	0.415506958	Alt	CEU+FIN+GBR+IBS+TSI	0.786662467	0.981129933	-64862
rs1541777	219587291	A	G	2	0.465208748	Alt	rs7594289	219652286	A	G	2	0.414512922	Alt	CEU+FIN+GBR+IBS+TSI	0.783349218	0.981068012	-64995
rs1541777	219587291	A	G	2	0.465208748	Alt	rs7568196	219652373	G	A	2	0.4055666	Alt	CEU+FIN+GBR+IBS+TSI	0.761545546	0.985372052	-65082
rs1541777	219587291	A	G	2	0.465208748	Alt	rs141407211	219652424	C	CCCTCTTACCTG	2	0.414512922	Alt	CEU+FIN+GBR+IBS+TSI	0.783349218	0.981068012	-65133
rs1541777	219587291	A	G	2	0.465208748	Alt	rs7582193	219652532	T	C	2	0.414512922	Alt	CEU+FIN+GBR+IBS+TSI	0.783349218	0.981068012	-65241
rs1541777	219587291	A	G	2	0.465208748	Alt	rs55983650	219654932	T	C	2	0.415506958	Alt	CEU+FIN+GBR+IBS+TSI	0.779086584	0.976394162	-67641
rs1541777	219587291	A	G	2	0.465208748	Alt	rs62193298	219655211	T	G	2	0.415506958	Alt	CEU+FIN+GBR+IBS+TSI	0.779086584	0.976394162	-67920
rs1541777	219587291	A	G	2	0.465208748	Alt	rs72966038	219656190	G	A	2	0.423459245	Alt	CEU+FIN+GBR+IBS+TSI	0.745661288	0.93974881	-68899
rs1541777	219587291	A	G	2	0.465208748	Alt	rs7599984	219656713	T	G	2	0.415506958	Alt	CEU+FIN+GBR+IBS+TSI	0.779086584	0.976394162	-69422
rs1541777	219587291	A	G	2	0.465208748	Alt	rs7559490	219656867	A	T	2	0.415506958	Alt	CEU+FIN+GBR+IBS+TSI	0.779086584	0.976394162	-69576
rs1541777	219587291	A	G	2	0.465208748	Alt	rs7559629	219657013	A	T	2	0.415506958	Alt	CEU+FIN+GBR+IBS+TSI	0.779086584	0.976394162	-69722
rs1541777	219587291	A	G	2	0.465208748	Alt	rs2195088	219657838	A	G	2	0.464214712	Alt	CEU+FIN+GBR+IBS+TSI	0.95630812	0.979865919	-70547
rs1541777	219587291	A	G	2	0.465208748	Alt	rs12987009	219658170	A	T	2	0.428429423	Alt	CEU+FIN+GBR+IBS+TSI	0.725438007	0.917544695	-70879
rs1541777	219587291	A	G	2	0.465208748	Alt	rs6741592	219658609	C	T	2	0.489065606	Ref	CEU+FIN+GBR+IBS+TSI	0.802404469	0.981666315	-71318
rs1541777	219587291	A	G	2	0.465208748	Alt	rs6712856	219658617	A	T	2	0.459244533	Alt	CEU+FIN+GBR+IBS+TSI	0.637651708	0.808168678	-71326
rs1541777	219587291	A	G	2	0.465208748	Alt	rs4674339	219659787	C	G	2	0.494035785	Ref	CEU+FIN+GBR+IBS+TSI	0.751749385	0.940774309	-72496
rs1541777	219587291	A	G	2	0.465208748	Alt	rs4674340	219659799	A	G	2	0.494035785	Ref	CEU+FIN+GBR+IBS+TSI	0.751749385	0.940774309	-72508
rs1541777	219587291	A	G	2	0.465208748	Alt	rs4674341	219659911	A	G	2	0.494035785	Ref	CEU+FIN+GBR+IBS+TSI	0.7665438	0.949986417	-72620
rs1541777	219587291	A	G	2	0.465208748	Alt	rs4674342	219660064	T	C	2	0.494035785	Ref	CEU+FIN+GBR+IBS+TSI	0.7665438	0.949986417	-72773
rs1541777	219587291	A	G	2	0.465208748	Alt	rs4674343	219660346	A	G	2	0.496023857	Ref	CEU+FIN+GBR+IBS+TSI	0.758318054	0.941125663	-73055
rs1541777	219587291	A	G	2	0.465208748	Alt	rs13027908	219660374	T	C	2	0.494035785	Ref	CEU+FIN+GBR+IBS+TSI	0.7665438	0.949986417	-73083
rs1541777	219587291	A	G	2	0.465208748	Alt	rs13002060	219660394	G	T	2	0.494035785	Ref	CEU+FIN+GBR+IBS+TSI	0.7665438	0.949986417	-73103
rs1541777	219587291	A	G	2	0.465208748	Alt	rs12694441	219661055	C	A	2	0.496023857	Ref	CEU+FIN+GBR+IBS+TSI	0.758318054	0.941125663	-73764
rs1541777	219587291	A	G	2	0.465208748	Alt	rs7599010	219661840	T	C	2	0.49304175	Ref	CEU+FIN+GBR+IBS+TSI	0.763251129	0.94983067	-74549
rs1541777	219587291	A	G	2	0.465208748	Alt	rs7585234	219661967	C	T	2	0.495029821	Ref	CEU+FIN+GBR+IBS+TSI	0.755014948	0.940942686	-74676
rs1541777	219587291	A	G	2	0.465208748	Alt	rs13034391	219662889	C	A	2	0.496023857	Ref	CEU+FIN+GBR+IBS+TSI	0.758318054	0.941125663	-75598
rs1541777	219587291	A	G	2	0.465208748	Alt	rs6740004	219663153	G	A	2	0.496023857	Ref	CEU+FIN+GBR+IBS+TSI	0.758318054	0.941125663	-75862
rs1541777	219587291	A	G	2	0.465208748	Alt	rs12694442	219663599	T	C	2	0.489065606	Ref	CEU+FIN+GBR+IBS+TSI	0.750248415	0.9492263	-76308
rs1541777	219587291	A	G	2	0.465208748	Alt	rs7566656	219664519	A	G	2	0.49304175	Ref	CEU+FIN+GBR+IBS+TSI	0.711782726	0.917246753	-77228
rs1541777	219587291	A	G	2	0.465208748	Alt	rs4646535	219664663	C	T	2	0.49304175	Ref	CEU+FIN+GBR+IBS+TSI	0.711782726	0.917246753	-77372
rs1541777	219587291	A	G	2	0.465208748	Alt	rs12694443	219664977	G	T	2	0.49304175	Ref	CEU+FIN+GBR+IBS+TSI	0.711782726	0.917246753	-77686
rs1541777	219587291	A	G	2	0.465208748	Alt	rs12623007	219665335	T	C	2	0.49304175	Ref	CEU+FIN+GBR+IBS+TSI	0.711782726	0.917246753	-78044
rs1541777	219587291	A	G	2	0.465208748	Alt	rs12623740	219665715	T	A	2	0.490059642	Ref	CEU+FIN+GBR+IBS+TSI	0.723995385	0.930617753	-78424
rs1541777	219587291	A	G	2	0.465208748	Alt	rs7600248	219665963	G	A	2	0.49304175	Ref	CEU+FIN+GBR+IBS+TSI	0.711782726	0.917246753	-78672
rs1541777	219587291	A	G	2	0.465208748	Alt	rs7561400	219666182	T	C	2	0.49304175	Ref	CEU+FIN+GBR+IBS+TSI	0.711782726	0.917246753	-78891
rs1541777	219587291	A	G	2	0.465208748	Alt	rs11412507	219666228	C	CA	2	0.494035785	Ref	CEU+FIN+GBR+IBS+TSI	0.707677184	0.912780818	-78937
rs1541777	219587291	A	G	2	0.465208748	Alt	rs13032993	219666377	T	C	2	0.49304175	Ref	CEU+FIN+GBR+IBS+TSI	0.711782726	0.917246753	-79086
rs1541777	219587291	A	G	2	0.465208748	Alt	rs13033409	219666509	T	G	2	0.49304175	Ref	CEU+FIN+GBR+IBS+TSI	0.711782726	0.917246753	-79218
rs1541777	219587291	A	G	2	0.465208748	Alt	rs13013510	219667227	A	G	2	0.490059642	Ref	CEU+FIN+GBR+IBS+TSI	0.723995385	0.930617753	-79936
rs1541777	219587291	A	G	2	0.465208748	Alt	rs12990447	219667413	T	C	2	0.490059642	Ref	CEU+FIN+GBR+IBS+TSI	0.723995385	0.930617753	-80122
rs1541777	219587291	A	G	2	0.465208748	Alt	rs12990478	219667463	T	A	2	0.489065606	Ref	CEU+FIN+GBR+IBS+TSI	0.720812432	0.930418535	-80172
rs1541777	219587291	A	G	2	0.465208748	Alt	rs12990640	219667510	T	A	2	0.489065606	Ref	CEU+FIN+GBR+IBS+TSI	0.720812432	0.930418535	-80219
rs1541777	219587291	A	G	2	0.465208748	Alt	rs13020432	219668211	C	T	2	0.489065606	Ref	CEU+FIN+GBR+IBS+TSI	0.720812432	0.930418535	-80920
rs1541777	219587291	A	G	2	0.465208748	Alt	rs6436088	219668752	G	A	2	0.490059642	Ref	CEU+FIN+GBR+IBS+TSI	0.723995385	0.930617753	-81461
rs1541777	219587291	A	G	2	0.465208748	Alt	rs35689703	219668794	TA	T	2	0.491053678	Ref	CEU+FIN+GBR+IBS+TSI	0.719848291	0.926104952	-81503
rs1541777	219587291	A	G	2	0.465208748	Alt	rs6436089	219668813	A	G	2	0.490059642	Ref	CEU+FIN+GBR+IBS+TSI	0.723995385	0.930617753	-81522
rs1541777	219587291	A	G	2	0.465208748	Alt	rs6436090	219669002	A	G	2	0.49304175	Ref	CEU+FIN+GBR+IBS+TSI	0.711782726	0.917246753	-81711
rs1541777	219587291	A	G	2	0.465208748	Alt	rs6436091	219669141	T	C	2	0.490059642	Ref	CEU+FIN+GBR+IBS+TSI	0.723995385	0.930617753	-81850
rs1541777	219587291	A	G	2	0.465208748	Alt	rs6436092	219669148	T	A	2	0.490059642	Ref	CEU+FIN+GBR+IBS+TSI	0.723995385	0.930617753	-81857
rs1541777	219587291	A	G	2	0.465208748	Alt	rs11892469	219669488	A	T	2	0.490059642	Ref	CEU+FIN+GBR+IBS+TSI	0.723995385	0.930617753	-82197
rs1541777	219587291	A	G	2	0.465208748	Alt	rs4674344	219669875	A	T	2	0.490059642	Ref	CEU+FIN+GBR+IBS+TSI	0.723995385	0.930617753	-82584
rs1541777	219587291	A	G	2	0.465208748	Alt	rs147878504	219670327	C	CTAGCCCCTTGAACAGTA	2	0.490059642	Ref	CEU+FIN+GBR+IBS+TSI	0.723995385	0.930617753	-83036
rs1541777	219587291	A	G	2	0.465208748	Alt	rs4674345	219671598	A	G	2	0.492047714	Ref	CEU+FIN+GBR+IBS+TSI	0.708552076	0.916984404	-84307
rs1541777	219587291	A	G	2	0.465208748	Alt	rs6436093	219671910	T	C	2	0.489065606	Ref	CEU+FIN+GBR+IBS+TSI	0.720778971	0.930396939	-84619
rs1541777	219587291	A	G	2	0.465208748	Alt	rs6709815	219675067	G	T	2	0.484095427	Ref	CEU+FIN+GBR+IBS+TSI	0.690554039	0.919784834	-87776
rs1543922	52084836	C	T	19	0.011928429	Alt	rs138658620	52051694	T	G	19	0.008946322	Alt	CEU+FIN+GBR+IBS+TSI	0.74774323	0.999999989	33142
rs1543922	52084836	C	T	19	0.011928429	Alt	rs1543922	52084836	C	T	19	0.011928429	Alt	CEU+FIN+GBR+IBS+TSI	1	1	0
rs1543922	52084836	C	T	19	0.011928429	Alt	rs61736479	52089982	C	G	19	0.012922465	Alt	CEU+FIN+GBR+IBS+TSI	0.922148274	0.999999992	-5146
rs1543922	52084836	C	T	19	0.011928429	Alt	rs79610814	52091792	G	T	19	0.011928429	Alt	CEU+FIN+GBR+IBS+TSI	1	0.999999992	-6956
rs1543922	52084836	C	T	19	0.011928429	Alt	rs7246433	52092321	C	T	19	0.012922465	Alt	CEU+FIN+GBR+IBS+TSI	0.922148274	0.999999992	-7485
rs1568657	83726179	A	G	15	0.173956262	Alt	rs34224088	83617849	AT	A	15	0.18389662	Alt	CEU+FIN+GBR+IBS+TSI	0.719883052	0.877660894	108330
rs1568657	83726179	A	G	15	0.173956262	Alt	rs4842928	83626556	T	A	15	0.186878728	Alt	CEU+FIN+GBR+IBS+TSI	0.716385705	0.884213652	99623
rs1568657	83726179	A	G	15	0.173956262	Alt	rs28591510	83634521	T	C	15	0.186878728	Alt	CEU+FIN+GBR+IBS+TSI	0.728303313	0.891538091	91658
rs1568657	83726179	A	G	15	0.173956262	Alt	rs10714840	83646307	GA	G	15	0.186878728	Alt	CEU+FIN+GBR+IBS+TSI	0.728303313	0.891538091	79872
rs1568657	83726179	A	G	15	0.173956262	Alt	rs2167602	83649292	A	G	15	0.187872763	Alt	CEU+FIN+GBR+IBS+TSI	0.735142984	0.898643153	76887
rs1568657	83726179	A	G	15	0.173956262	Alt	rs8037659	83651286	C	A	15	0.188866799	Alt	CEU+FIN+GBR+IBS+TSI	0.718069669	0.891038563	74893
rs1568657	83726179	A	G	15	0.173956262	Alt	rs8025253	83651288	A	G	15	0.188866799	Alt	CEU+FIN+GBR+IBS+TSI	0.718069669	0.891038563	74891
rs1568657	83726179	A	G	15	0.173956262	Alt	rs28451607	83655726	C	G	15	0.182902584	Alt	CEU+FIN+GBR+IBS+TSI	0.713104032	0.870624604	70453
rs1568657	83726179	A	G	15	0.173956262	Alt	rs146123741	83663099	TTTTA	T	15	0.186878728	Alt	CEU+FIN+GBR+IBS+TSI	0.704601746	0.876911202	63080
rs1568657	83726179	A	G	15	0.173956262	Alt	rs2381028	83664519	C	T	15	0.184890656	Alt	CEU+FIN+GBR+IBS+TSI	0.714778817	0.877438872	61660
rs1568657	83726179	A	G	15	0.173956262	Alt	rs4842859	83668463	T	C	15	0.185884692	Alt	CEU+FIN+GBR+IBS+TSI	0.709638243	0.877160055	57716
rs1568657	83726179	A	G	15	0.173956262	Alt	rs59108707	83671826	C	A	15	0.184890656	Alt	CEU+FIN+GBR+IBS+TSI	0.738753891	0.892033006	54353
rs1568657	83726179	A	G	15	0.173956262	Alt	rs12102041	83702464	G	C	15	0.171968191	Alt	CEU+FIN+GBR+IBS+TSI	0.931438775	0.971840779	23715
rs1568657	83726179	A	G	15	0.173956262	Alt	rs72401271	83711100	TTA	T	15	0.167992048	Alt	CEU+FIN+GBR+IBS+TSI	0.709618385	0.860300784	15079
rs1568657	83726179	A	G	15	0.173956262	Alt	rs1568657	83726179	A	G	15	0.173956262	Alt	CEU+FIN+GBR+IBS+TSI	1	1	0
rs1568657	83726179	A	G	15	0.173956262	Alt	rs60836422	83738415	C	A	15	0.184890656	Alt	CEU+FIN+GBR+IBS+TSI	0.81268193	0.935602417	-12236
rs1568657	83726179	A	G	15	0.173956262	Alt	rs59747602	83739485	C	T	15	0.171968191	Alt	CEU+FIN+GBR+IBS+TSI	0.904488616	0.957678008	-13306
rs1568657	83726179	A	G	15	0.173956262	Alt	rs55751241	83752643	T	C	15	0.242544732	Alt	CEU+FIN+GBR+IBS+TSI	0.625957974	0.975599352	-26464
rs1569328	75741751	C	T	14	0.155069583	Alt	rs72719908	75705656	G	A	14	0.145129225	Alt	CEU+FIN+GBR+IBS+TSI	0.835871355	0.950594627	36095
rs1569328	75741751	C	T	14	0.155069583	Alt	rs55641408	75705863	C	T	14	0.145129225	Alt	CEU+FIN+GBR+IBS+TSI	0.835871355	0.950594627	35888
rs1569328	75741751	C	T	14	0.155069583	Alt	rs56178185	75706406	G	A	14	0.145129225	Alt	CEU+FIN+GBR+IBS+TSI	0.835871355	0.950594627	35345
rs1569328	75741751	C	T	14	0.155069583	Alt	rs56167417	75706604	C	A	14	0.145129225	Alt	CEU+FIN+GBR+IBS+TSI	0.835871355	0.950594627	35147
rs1569328	75741751	C	T	14	0.155069583	Alt	rs72719914	75708305	G	A	14	0.154075547	Alt	CEU+FIN+GBR+IBS+TSI	0.932435404	0.969306544	33446
rs1569328	75741751	C	T	14	0.155069583	Alt	rs4899555	75719834	T	C	14	0.153081511	Alt	CEU+FIN+GBR+IBS+TSI	0.969738261	0.992292112	21917
rs1569328	75741751	C	T	14	0.155069583	Alt	rs741847	75722496	G	A	14	0.220675944	Ref	CEU+FIN+GBR+IBS+TSI	0.625545279	0.982415023	19255
rs1569328	75741751	C	T	14	0.155069583	Alt	rs7150622	75723538	T	G	14	0.219681909	Alt	CEU+FIN+GBR+IBS+TSI	0.629230736	0.98245674	18213
rs1569328	75741751	C	T	14	0.155069583	Alt	rs7149592	75723668	C	T	14	0.152087475	Alt	CEU+FIN+GBR+IBS+TSI	0.977319867	0.999999999	18083
rs1569328	75741751	C	T	14	0.155069583	Alt	rs72719935	75724345	C	T	14	0.152087475	Alt	CEU+FIN+GBR+IBS+TSI	0.977319867	0.999999999	17406
rs1569328	75741751	C	T	14	0.155069583	Alt	rs6574220	75725769	T	C	14	0.218687873	Alt	CEU+FIN+GBR+IBS+TSI	0.621670848	0.973705185	15982
rs1569328	75741751	C	T	14	0.155069583	Alt	rs4899556	75727797	G	T	14	0.152087475	Alt	CEU+FIN+GBR+IBS+TSI	0.977319867	0.999999999	13954
rs1569328	75741751	C	T	14	0.155069583	Alt	rs78368951	75730348	A	G	14	0.153081511	Alt	CEU+FIN+GBR+IBS+TSI	0.969738261	0.992292112	11403
rs1569328	75741751	C	T	14	0.155069583	Alt	rs77752202	75730370	CAAAAAAAAA	C	14	0.189860835	Alt	CEU+FIN+GBR+IBS+TSI	0.757704335	0.983637164	11381
rs1569328	75741751	C	T	14	0.155069583	Alt	rs112387358	75735717	CT	C	14	0.207753479	Alt	CEU+FIN+GBR+IBS+TSI	0.664394226	0.974325504	6034
rs1569328	75741751	C	T	14	0.155069583	Alt	rs1569328	75741751	C	T	14	0.155069583	Alt	CEU+FIN+GBR+IBS+TSI	1	1	0
rs1569328	75741751	C	T	14	0.155069583	Alt	rs4645854	75746144	C	T	14	0.150099404	Alt	CEU+FIN+GBR+IBS+TSI	0.962288199	0.999999999	-4393
rs1569328	75741751	C	T	14	0.155069583	Alt	rs1063169	75747118	G	T	14	0.150099404	Alt	CEU+FIN+GBR+IBS+TSI	0.962288199	0.999999999	-5367
rs1570669	52774427	A	G	20	0.318091451	Alt	rs1570669	52774427	A	G	20	0.318091451	Alt	CEU+FIN+GBR+IBS+TSI	1	1	0
rs1570989	12048827	A	G	6	0.216699801	Ref	rs6925772	12020241	T	C	6	0.189860835	Ref	CEU+FIN+GBR+IBS+TSI	0.778180484	0.958445508	28586
rs1570989	12048827	A	G	6	0.216699801	Ref	rs9369032	12025822	C	T	6	0.189860835	Alt	CEU+FIN+GBR+IBS+TSI	0.778180484	0.958445508	23005
rs1570989	12048827	A	G	6	0.216699801	Ref	rs956598	12027635	A	G	6	0.189860835	Ref	CEU+FIN+GBR+IBS+TSI	0.778180484	0.958445508	21192
rs1570989	12048827	A	G	6	0.216699801	Ref	rs9349054	12029312	G	A	6	0.189860835	Alt	CEU+FIN+GBR+IBS+TSI	0.778180484	0.958445508	19515
rs1570989	12048827	A	G	6	0.216699801	Ref	rs6906944	12042536	C	G	6	0.231610338	Ref	CEU+FIN+GBR+IBS+TSI	0.906701233	0.99392858	6291
rs1570989	12048827	A	G	6	0.216699801	Ref	rs9470844	12044976	A	G	6	0.215705765	Ref	CEU+FIN+GBR+IBS+TSI	0.994151231	0.999999999	3851
rs1570989	12048827	A	G	6	0.216699801	Ref	6	12047078	C	CTG	6	0.271371769	Alt	CEU+FIN+GBR+IBS+TSI	0.674292115	0.952770361	1749
rs1570989	12048827	A	G	6	0.216699801	Ref	rs1570989	12048827	A	G	6	0.216699801	Ref	CEU+FIN+GBR+IBS+TSI	1	1	0
rs1570989	12048827	A	G	6	0.216699801	Ref	rs4291087	12050782	A	G	6	0.21471173	Ref	CEU+FIN+GBR+IBS+TSI	0.988317269	0.999999999	-1955
rs1570989	12048827	A	G	6	0.216699801	Ref	rs34138717	12051946	GTA	G	6	0.279324056	Alt	CEU+FIN+GBR+IBS+TSI	0.694349579	0.986297896	-3119
rs1570989	12048827	A	G	6	0.216699801	Ref	rs1475356	12052266	A	G	6	0.21471173	Ref	CEU+FIN+GBR+IBS+TSI	0.976632458	0.994070956	-3439
rs1570989	12048827	A	G	6	0.216699801	Ref	rs4714150	12054115	T	G	6	0.215705765	Ref	CEU+FIN+GBR+IBS+TSI	0.994151231	0.999999999	-5288
rs1570989	12048827	A	G	6	0.216699801	Ref	rs12196128	12056771	G	A	6	0.201789264	Alt	CEU+FIN+GBR+IBS+TSI	0.878984057	0.980765975	-7944
rs1570989	12048827	A	G	6	0.216699801	Ref	rs4714170	12069697	A	G	6	0.262425447	Alt	CEU+FIN+GBR+IBS+TSI	0.610708982	0.886241385	-20870
rs1572072	24127210	G	T	13	0.382703777	Alt	rs35946959	24121439	ACG	A	13	0.382703777	Alt	CEU+FIN+GBR+IBS+TSI	0.974834343	0.987336995	5771
rs1572072	24127210	G	T	13	0.382703777	Alt	rs9510769	24121482	A	G	13	0.380715706	Alt	CEU+FIN+GBR+IBS+TSI	0.983214586	0.995756975	5728
rs1572072	24127210	G	T	13	0.382703777	Alt	rs8000113	24122609	G	A	13	0.378727634	Alt	CEU+FIN+GBR+IBS+TSI	0.983276883	1	4601
rs1572072	24127210	G	T	13	0.382703777	Alt	rs4770459	24122738	T	C	13	0.373757455	Alt	CEU+FIN+GBR+IBS+TSI	0.962671614	1	4472
rs1572072	24127210	G	T	13	0.382703777	Alt	rs66501877	24122980	AAG	A	13	0.400596421	Alt	CEU+FIN+GBR+IBS+TSI	0.911290159	0.991146022	4230
rs1572072	24127210	G	T	13	0.382703777	Alt	rs2065565	24125032	T	A	13	0.381709742	Alt	CEU+FIN+GBR+IBS+TSI	0.995799056	1	2178
rs1572072	24127210	G	T	13	0.382703777	Alt	rs5802242	24125718	CT	C	13	0.39860835	Alt	CEU+FIN+GBR+IBS+TSI	0.935362881	1	1492
rs1572072	24127210	G	T	13	0.382703777	Alt	rs9510771	24126347	A	T	13	0.382703777	Alt	CEU+FIN+GBR+IBS+TSI	1	1	863
rs1572072	24127210	G	T	13	0.382703777	Alt	rs1572071	24127179	T	C	13	0.382703777	Alt	CEU+FIN+GBR+IBS+TSI	1	1	31
rs1572072	24127210	G	T	13	0.382703777	Alt	rs1572072	24127210	G	T	13	0.382703777	Alt	CEU+FIN+GBR+IBS+TSI	1	1	0
rs1572072	24127210	G	T	13	0.382703777	Alt	rs9510773	24128212	G	A	13	0.387673956	Alt	CEU+FIN+GBR+IBS+TSI	0.979231182	1	-1002
rs1572072	24127210	G	T	13	0.382703777	Alt	rs9510774	24128606	G	A	13	0.459244533	Alt	CEU+FIN+GBR+IBS+TSI	0.730005368	1	-1396
rs1572072	24127210	G	T	13	0.382703777	Alt	rs34162758	24129028	TG	T	13	0.460238569	Alt	CEU+FIN+GBR+IBS+TSI	0.727089659	1	-1818
rs1572072	24127210	G	T	13	0.382703777	Alt	rs4770462	24129056	C	G	13	0.452286282	Alt	CEU+FIN+GBR+IBS+TSI	0.697485202	0.963857505	-1846
rs1572072	24127210	G	T	13	0.382703777	Alt	rs9510775	24129102	C	G	13	0.459244533	Alt	CEU+FIN+GBR+IBS+TSI	0.730005368	1	-1892
rs1572072	24127210	G	T	13	0.382703777	Alt	rs7996146	24130207	A	C	13	0.383697813	Alt	CEU+FIN+GBR+IBS+TSI	0.995803192	1	-2997
rs1572072	24127210	G	T	13	0.382703777	Alt	rs111590416	24131604	TGTATGTG	T	13	0.383697813	Alt	CEU+FIN+GBR+IBS+TSI	0.995803192	1	-4394
rs1572072	24127210	G	T	13	0.382703777	Alt	rs9580686	24132050	T	C	13	0.383697813	Alt	CEU+FIN+GBR+IBS+TSI	0.995803192	1	-4840
rs1572072	24127210	G	T	13	0.382703777	Alt	rs56917105	24132142	A	T	13	0.460238569	Alt	CEU+FIN+GBR+IBS+TSI	0.727089659	1	-4932
rs1572072	24127210	G	T	13	0.382703777	Alt	rs4770463	24134623	G	A	13	0.454274354	Alt	CEU+FIN+GBR+IBS+TSI	0.691584924	0.963629578	-7413
rs1572072	24127210	G	T	13	0.382703777	Alt	rs9580691	24136474	T	C	13	0.484095427	Alt	CEU+FIN+GBR+IBS+TSI	0.660704897	0.999999999	-9264
rs1572072	24127210	G	T	13	0.382703777	Alt	rs9510777	24144278	T	A	13	0.293240557	Alt	CEU+FIN+GBR+IBS+TSI	0.6530688	0.987842769	-17068
rs1572072	24127210	G	T	13	0.382703777	Alt	rs9510778	24144303	G	A	13	0.293240557	Alt	CEU+FIN+GBR+IBS+TSI	0.6530688	0.987842769	-17093
rs1572072	24127210	G	T	13	0.382703777	Alt	rs7997501	24146985	C	T	13	0.293240557	Alt	CEU+FIN+GBR+IBS+TSI	0.6530688	0.987842769	-19775
rs1572072	24127210	G	T	13	0.382703777	Alt	rs34603923	24148149	C	T	13	0.293240557	Alt	CEU+FIN+GBR+IBS+TSI	0.6530688	0.987842769	-20939
rs1572072	24127210	G	T	13	0.382703777	Alt	rs35658802	24148601	GT	GTTT	13	0.295228628	Alt	CEU+FIN+GBR+IBS+TSI	0.659491591	0.987948005	-21391
rs1572072	24127210	G	T	13	0.382703777	Alt	rs3814787	24152370	G	C	13	0.291252485	Alt	CEU+FIN+GBR+IBS+TSI	0.646682301	0.987736283	-25160
rs1573948	6786425	T	C	6	0.118290258	Alt	rs1573948	6786425	T	C	6	0.118290258	Alt	CEU+FIN+GBR+IBS+TSI	1	1	0
rs157580	45395266	G	A	19	0.375745527	Ref	rs157580	45395266	G	A	19	0.375745527	Ref	CEU+FIN+GBR+IBS+TSI	1	1	0
rs157580	45395266	G	A	19	0.375745527	Ref	rs440446	45409167	C	G	19	0.362823062	Ref	CEU+FIN+GBR+IBS+TSI	0.695012573	0.857126636	-13901
rs157935	130585553	T	G	7	0.332007952	Alt	rs157928	130581358	T	C	7	0.369781312	Alt	CEU+FIN+GBR+IBS+TSI	0.637146756	0.867277306	4195
rs157935	130585553	T	G	7	0.332007952	Alt	rs157929	130582222	C	T	7	0.326043738	Alt	CEU+FIN+GBR+IBS+TSI	0.715866026	0.857595311	3331
rs157935	130585553	T	G	7	0.332007952	Alt	rs157930	130582285	C	T	7	0.325049702	Alt	CEU+FIN+GBR+IBS+TSI	0.71981654	0.86190722	3268
rs157935	130585553	T	G	7	0.332007952	Alt	rs205757	130582489	G	A	7	0.325049702	Ref	CEU+FIN+GBR+IBS+TSI	0.71981654	0.86190722	3064
rs157935	130585553	T	G	7	0.332007952	Alt	rs157931	130582724	C	T	7	0.325049702	Alt	CEU+FIN+GBR+IBS+TSI	0.71981654	0.86190722	2829
rs157935	130585553	T	G	7	0.332007952	Alt	rs125124	130584684	C	G	7	0.325049702	Alt	CEU+FIN+GBR+IBS+TSI	0.924547676	0.976819371	869
rs157935	130585553	T	G	7	0.332007952	Alt	rs157934	130585492	T	C	7	0.335984095	Alt	CEU+FIN+GBR+IBS+TSI	0.982283742	1	61
rs157935	130585553	T	G	7	0.332007952	Alt	rs157935	130585553	T	G	7	0.332007952	Alt	CEU+FIN+GBR+IBS+TSI	1	1	0
rs157935	130585553	T	G	7	0.332007952	Alt	rs157936	130585623	T	G	7	0.333996024	Alt	CEU+FIN+GBR+IBS+TSI	0.991089144	1	-70
rs158856	55910523	C	T	18	0.333001988	Alt	rs158856	55910523	C	T	18	0.333001988	Alt	CEU+FIN+GBR+IBS+TSI	1	1	0
rs158856	55910523	C	T	18	0.333001988	Alt	rs150385	55912423	T	C	18	0.332007952	Alt	CEU+FIN+GBR+IBS+TSI	0.995531272	1	-1900
rs158856	55910523	C	T	18	0.333001988	Alt	rs2288772	55915325	G	A	18	0.361829026	Ref	CEU+FIN+GBR+IBS+TSI	0.846826426	0.980661748	-4802
rs159497	58208218	C	T	5	0.489065606	Alt	rs297547	58182894	C	T	5	0.458250497	Alt	CEU+FIN+GBR+IBS+TSI	0.807140085	0.955703636	25324
rs159497	58208218	C	T	5	0.489065606	Alt	rs299907	58193121	C	A	5	0.48111332	Alt	CEU+FIN+GBR+IBS+TSI	0.968663365	1	15097
rs159497	58208218	C	T	5	0.489065606	Alt	rs159734	58205580	T	C	5	0.477137177	Ref	CEU+FIN+GBR+IBS+TSI	0.873489074	1	2638
rs159497	58208218	C	T	5	0.489065606	Alt	rs149116	58206076	T	C	5	0.489065606	Alt	CEU+FIN+GBR+IBS+TSI	1	1	2142
rs159497	58208218	C	T	5	0.489065606	Alt	rs159497	58208218	C	T	5	0.489065606	Alt	CEU+FIN+GBR+IBS+TSI	1	1	0
rs159497	58208218	C	T	5	0.489065606	Alt	rs159737	58209772	C	T	5	0.483101392	Alt	CEU+FIN+GBR+IBS+TSI	0.944890509	0.983728542	-1554
rs159497	58208218	C	T	5	0.489065606	Alt	rs159738	58209800	T	C	5	0.488071571	Alt	CEU+FIN+GBR+IBS+TSI	0.964365432	0.983976389	-1582
rs159497	58208218	C	T	5	0.489065606	Alt	rs36101849	58224498	A	AT	5	0.418489066	Ref	CEU+FIN+GBR+IBS+TSI	0.714567838	0.974898965	-16280
rs159497	58208218	C	T	5	0.489065606	Alt	rs2944381	58224969	A	C	5	0.418489066	Ref	CEU+FIN+GBR+IBS+TSI	0.714567838	0.974898965	-16751
rs159497	58208218	C	T	5	0.489065606	Alt	rs2940562	58229062	C	T	5	0.47415507	Ref	CEU+FIN+GBR+IBS+TSI	0.895246663	0.974857178	-20844
rs159497	58208218	C	T	5	0.489065606	Alt	rs2936194	58229440	A	G	5	0.465208748	Ref	CEU+FIN+GBR+IBS+TSI	0.854720173	0.969797768	-21222
rs159497	58208218	C	T	5	0.489065606	Alt	rs2944383	58229580	C	G	5	0.391650099	Ref	CEU+FIN+GBR+IBS+TSI	0.614348584	0.95573177	-21362
rs1625975	73422284	A	G	10	0.060636183	Ref	rs67455069	73387128	GTGA	G	10	0.067594433	Ref	CEU+FIN+GBR+IBS+TSI	0.600367004	0.821130968	35156
rs1625975	73422284	A	G	10	0.060636183	Ref	rs4747172	73388412	A	G	10	0.067594433	Ref	CEU+FIN+GBR+IBS+TSI	0.600367004	0.821130968	33872
rs1625975	73422284	A	G	10	0.060636183	Ref	rs6480537	73391381	A	G	10	0.074552684	Ref	CEU+FIN+GBR+IBS+TSI	0.717032868	0.945967704	30903
rs1625975	73422284	A	G	10	0.060636183	Ref	rs10740386	73394412	T	C	10	0.074552684	Ref	CEU+FIN+GBR+IBS+TSI	0.717032868	0.945967704	27872
rs1625975	73422284	A	G	10	0.060636183	Ref	rs4746090	73395483	C	T	10	0.07554672	Ref	CEU+FIN+GBR+IBS+TSI	0.73395024	0.963939145	26801
rs1625975	73422284	A	G	10	0.060636183	Ref	rs4747178	73404602	A	G	10	0.076540755	Ref	CEU+FIN+GBR+IBS+TSI	0.723526639	0.96386399	17682
rs1625975	73422284	A	G	10	0.060636183	Ref	rs1900514	73408326	A	G	10	0.077534791	Ref	CEU+FIN+GBR+IBS+TSI	0.740451712	0.981912234	13958
rs1625975	73422284	A	G	10	0.060636183	Ref	rs2121543	73411149	C	G	10	0.070576541	Ref	CEU+FIN+GBR+IBS+TSI	0.623298276	0.856292851	11135
rs1625975	73422284	A	G	10	0.060636183	Ref	rs1868008	73413054	T	G	10	0.070576541	Ref	CEU+FIN+GBR+IBS+TSI	0.623298276	0.856292851	9230
rs1625975	73422284	A	G	10	0.060636183	Ref	rs7923981	73413816	T	A	10	0.070576541	Ref	CEU+FIN+GBR+IBS+TSI	0.623298276	0.856292851	8468
rs1625975	73422284	A	G	10	0.060636183	Ref	rs1665685	73416482	A	G	10	0.052683897	Alt	CEU+FIN+GBR+IBS+TSI	0.861558839	0.999999998	5802
rs1625975	73422284	A	G	10	0.060636183	Ref	rs1625975	73422284	A	G	10	0.060636183	Ref	CEU+FIN+GBR+IBS+TSI	1	1	0
rs1625975	73422284	A	G	10	0.060636183	Ref	rs1665699	73430454	A	G	10	0.05666004	Ref	CEU+FIN+GBR+IBS+TSI	0.731709665	0.88677632	-8170
rs16841877	241774286	C	T	1	0.118290258	Alt	rs3765814	241773027	C	T	1	0.155069583	Alt	CEU+FIN+GBR+IBS+TSI	0.614252007	0.916673038	1259
rs16841877	241774286	C	T	1	0.118290258	Alt	rs16841877	241774286	C	T	1	0.118290258	Alt	CEU+FIN+GBR+IBS+TSI	1	1	0
rs16858164	171190117	A	G	2	0.022862823	Alt	rs113477234	171160838	G	A	2	0.017892644	Alt	CEU+FIN+GBR+IBS+TSI	0.778648125	0.999999994	29279
rs16858164	171190117	A	G	2	0.022862823	Alt	rs77926588	171185773	A	G	2	0.022862823	Alt	CEU+FIN+GBR+IBS+TSI	1	0.999999996	4344
rs16858164	171190117	A	G	2	0.022862823	Alt	rs58907325	171186498	G	GT	2	0.022862823	Alt	CEU+FIN+GBR+IBS+TSI	0.91290198	0.955459041	3619
rs16858164	171190117	A	G	2	0.022862823	Alt	rs56288890	171186608	C	T	2	0.021868787	Alt	CEU+FIN+GBR+IBS+TSI	0.955549664	0.999999995	3509
rs16858164	171190117	A	G	2	0.022862823	Alt	rs16858164	171190117	A	G	2	0.022862823	Alt	CEU+FIN+GBR+IBS+TSI	1	1	0
rs16858164	171190117	A	G	2	0.022862823	Alt	rs59246247	171196173	C	T	2	0.028827038	Alt	CEU+FIN+GBR+IBS+TSI	0.718775696	0.95490738	-6056
rs16858164	171190117	A	G	2	0.022862823	Alt	rs6758563	171196186	G	A	2	0.029821074	Alt	CEU+FIN+GBR+IBS+TSI	0.761207189	0.999999995	-6069
rs16858164	171190117	A	G	2	0.022862823	Alt	rs73975604	171196731	A	T	2	0.028827038	Alt	CEU+FIN+GBR+IBS+TSI	0.718775696	0.95490738	-6614
rs16858164	171190117	A	G	2	0.022862823	Alt	rs73975605	171197207	T	A	2	0.028827038	Alt	CEU+FIN+GBR+IBS+TSI	0.718775696	0.95490738	-7090
rs16858164	171190117	A	G	2	0.022862823	Alt	rs7560850	171198414	C	T	2	0.028827038	Alt	CEU+FIN+GBR+IBS+TSI	0.718775696	0.95490738	-8297
rs16858164	171190117	A	G	2	0.022862823	Alt	rs73975607	171199396	T	A	2	0.029821074	Alt	CEU+FIN+GBR+IBS+TSI	0.693969839	0.954814174	-9279
rs16858164	171190117	A	G	2	0.022862823	Alt	rs79538380	171200602	C	T	2	0.029821074	Alt	CEU+FIN+GBR+IBS+TSI	0.693969839	0.954814174	-10485
rs16858164	171190117	A	G	2	0.022862823	Alt	rs73975620	171202182	G	A	2	0.021868787	Alt	CEU+FIN+GBR+IBS+TSI	0.955549664	0.999999995	-12065
rs16858164	171190117	A	G	2	0.022862823	Alt	rs13425621	171206774	C	T	2	0.030815109	Alt	CEU+FIN+GBR+IBS+TSI	0.670764013	0.95472052	-16657
rs16858164	171190117	A	G	2	0.022862823	Alt	rs144403549	171206795	GA	G	2	0.028827038	Alt	CEU+FIN+GBR+IBS+TSI	0.718775696	0.95490738	-16678
rs16858164	171190117	A	G	2	0.022862823	Alt	rs16858190	171206858	C	A	2	0.029821074	Alt	CEU+FIN+GBR+IBS+TSI	0.693969839	0.954814174	-16741
rs16858164	171190117	A	G	2	0.022862823	Alt	rs6723795	171206891	C	T	2	0.030815109	Alt	CEU+FIN+GBR+IBS+TSI	0.670764013	0.95472052	-16774
rs16902947	36309097	A	G	5	0.18389662	Alt	rs6867703	36277632	G	C	5	0.162027833	Alt	CEU+FIN+GBR+IBS+TSI	0.780249201	0.953566394	31465
rs16902947	36309097	A	G	5	0.18389662	Alt	rs55854130	36284209	C	G	5	0.188866799	Alt	CEU+FIN+GBR+IBS+TSI	0.929135356	0.97984398	24888
rs16902947	36309097	A	G	5	0.18389662	Alt	rs11745495	36291488	G	C	5	0.204771372	Alt	CEU+FIN+GBR+IBS+TSI	0.850890859	0.986077979	17609
rs16902947	36309097	A	G	5	0.18389662	Alt	rs74647785	36293750	A	G	5	0.230616302	Ref	CEU+FIN+GBR+IBS+TSI	0.729672794	0.985197505	15347
rs16902947	36309097	A	G	5	0.18389662	Alt	rs113124458	36294620	T	C	5	0.204771372	Alt	CEU+FIN+GBR+IBS+TSI	0.850890859	0.986077979	14477
rs16902947	36309097	A	G	5	0.18389662	Alt	rs884695	36301150	T	G	5	0.190854871	Alt	CEU+FIN+GBR+IBS+TSI	0.92973611	0.986515642	7947
rs16902947	36309097	A	G	5	0.18389662	Alt	rs884693	36301374	T	C	5	0.213717694	Alt	CEU+FIN+GBR+IBS+TSI	0.805618836	0.985783418	7723
rs16902947	36309097	A	G	5	0.18389662	Alt	rs16902947	36309097	A	G	5	0.18389662	Alt	CEU+FIN+GBR+IBS+TSI	1	1	0
rs16924133	33325376	A	T	11	0.034791252	Alt	rs72901279	33040344	G	A	11	0.029821074	Alt	CEU+FIN+GBR+IBS+TSI	0.631810982	0.86076039	285032
rs16924133	33325376	A	T	11	0.034791252	Alt	rs79010238	33048042	A	C	11	0.029821074	Alt	CEU+FIN+GBR+IBS+TSI	0.631810982	0.86076039	277334
rs16924133	33325376	A	T	11	0.034791252	Alt	rs72902938	33067056	G	A	11	0.029821074	Alt	CEU+FIN+GBR+IBS+TSI	0.631810982	0.86076039	258320
rs16924133	33325376	A	T	11	0.034791252	Alt	rs11032131	33079388	T	C	11	0.031809145	Alt	CEU+FIN+GBR+IBS+TSI	0.638490653	0.836962825	245988
rs16924133	33325376	A	T	11	0.034791252	Alt	rs11032132	33079838	G	T	11	0.031809145	Alt	CEU+FIN+GBR+IBS+TSI	0.638490653	0.836962825	245538
rs16924133	33325376	A	T	11	0.034791252	Alt	rs143330290	33106866	CAT	C	11	0.035785288	Alt	CEU+FIN+GBR+IBS+TSI	0.859240155	0.940585454	218510
rs16924133	33325376	A	T	11	0.034791252	Alt	rs7114435	33108117	G	A	11	0.035785288	Alt	CEU+FIN+GBR+IBS+TSI	0.859240155	0.940585454	217259
rs16924133	33325376	A	T	11	0.034791252	Alt	rs10645811	33109759	C	CTT	11	0.035785288	Alt	CEU+FIN+GBR+IBS+TSI	0.859240155	0.940585454	215617
rs16924133	33325376	A	T	11	0.034791252	Alt	rs75795048	33109765	A	G	11	0.035785288	Alt	CEU+FIN+GBR+IBS+TSI	0.859240155	0.940585454	215611
rs16924133	33325376	A	T	11	0.034791252	Alt	rs66548785	33121605	T	C	11	0.035785288	Alt	CEU+FIN+GBR+IBS+TSI	0.859240155	0.940585454	203771
rs16924133	33325376	A	T	11	0.034791252	Alt	rs58883629	33128729	G	T	11	0.035785288	Alt	CEU+FIN+GBR+IBS+TSI	0.859240155	0.940585454	196647
rs16924133	33325376	A	T	11	0.034791252	Alt	rs12292299	33132499	G	A	11	0.034791252	Alt	CEU+FIN+GBR+IBS+TSI	0.829852941	0.910962645	192877
rs16924133	33325376	A	T	11	0.034791252	Alt	rs72904932	33136067	T	C	11	0.030815109	Alt	CEU+FIN+GBR+IBS+TSI	0.767534518	0.932813507	189309
rs16924133	33325376	A	T	11	0.034791252	Alt	rs16923830	33136437	T	C	11	0.035785288	Alt	CEU+FIN+GBR+IBS+TSI	0.859240155	0.940585454	188939
rs16924133	33325376	A	T	11	0.034791252	Alt	rs58478170	33136631	C	T	11	0.035785288	Alt	CEU+FIN+GBR+IBS+TSI	0.859240155	0.940585454	188745
rs16924133	33325376	A	T	11	0.034791252	Alt	rs141846904	33141018	A	AT	11	0.035785288	Alt	CEU+FIN+GBR+IBS+TSI	0.859240155	0.940585454	184358
rs16924133	33325376	A	T	11	0.034791252	Alt	rs58772662	33141020	C	A	11	0.035785288	Alt	CEU+FIN+GBR+IBS+TSI	0.859240155	0.940585454	184356
rs16924133	33325376	A	T	11	0.034791252	Alt	rs16923839	33142361	T	C	11	0.035785288	Alt	CEU+FIN+GBR+IBS+TSI	0.859240155	0.940585454	183015
rs16924133	33325376	A	T	11	0.034791252	Alt	rs16923854	33148733	A	T	11	0.034791252	Alt	CEU+FIN+GBR+IBS+TSI	0.829868797	0.910971348	176643
rs16924133	33325376	A	T	11	0.034791252	Alt	rs11032153	33153026	G	A	11	0.035785288	Alt	CEU+FIN+GBR+IBS+TSI	0.859240155	0.940585454	172350
rs16924133	33325376	A	T	11	0.034791252	Alt	rs58206114	33155305	G	A	11	0.036779324	Alt	CEU+FIN+GBR+IBS+TSI	0.834956583	0.940473392	170071
rs16924133	33325376	A	T	11	0.034791252	Alt	rs11032160	33162040	C	T	11	0.035785288	Alt	CEU+FIN+GBR+IBS+TSI	0.859240155	0.940585454	163336
rs16924133	33325376	A	T	11	0.034791252	Alt	rs12288539	33165484	C	T	11	0.035785288	Alt	CEU+FIN+GBR+IBS+TSI	0.805689954	0.910804044	159892
rs16924133	33325376	A	T	11	0.034791252	Alt	rs12293487	33166176	A	C	11	0.035785288	Alt	CEU+FIN+GBR+IBS+TSI	0.859240155	0.940585454	159200
rs16924133	33325376	A	T	11	0.034791252	Alt	rs11032170	33167634	A	C	11	0.035785288	Alt	CEU+FIN+GBR+IBS+TSI	0.859240155	0.940585454	157742
rs16924133	33325376	A	T	11	0.034791252	Alt	rs12289960	33171742	C	G	11	0.035785288	Alt	CEU+FIN+GBR+IBS+TSI	0.859240155	0.940585454	153634
rs16924133	33325376	A	T	11	0.034791252	Alt	rs67204237	33174541	G	A	11	0.035785288	Alt	CEU+FIN+GBR+IBS+TSI	0.859240155	0.940585454	150835
rs16924133	33325376	A	T	11	0.034791252	Alt	rs7946554	33175898	A	C	11	0.035785288	Alt	CEU+FIN+GBR+IBS+TSI	0.859240155	0.940585454	149478
rs16924133	33325376	A	T	11	0.034791252	Alt	rs7933424	33176041	T	C	11	0.033797217	Alt	CEU+FIN+GBR+IBS+TSI	0.800530099	0.908253152	149335
rs16924133	33325376	A	T	11	0.034791252	Alt	rs140148744	33177410	TA	T	11	0.048707753	Alt	CEU+FIN+GBR+IBS+TSI	0.62084594	0.939095126	147966
rs16924133	33325376	A	T	11	0.034791252	Alt	rs11032185	33182278	A	G	11	0.035785288	Alt	CEU+FIN+GBR+IBS+TSI	0.859240155	0.940585454	143098
rs16924133	33325376	A	T	11	0.034791252	Alt	rs72906792	33190386	C	A	11	0.035785288	Alt	CEU+FIN+GBR+IBS+TSI	0.859240155	0.940585454	134990
rs16924133	33325376	A	T	11	0.034791252	Alt	rs68188425	33196919	A	G	11	0.035785288	Alt	CEU+FIN+GBR+IBS+TSI	0.859240155	0.940585454	128457
rs16924133	33325376	A	T	11	0.034791252	Alt	rs60653729	33205508	T	TAATCTG	11	0.035785288	Alt	CEU+FIN+GBR+IBS+TSI	0.859240155	0.940585454	119868
rs16924133	33325376	A	T	11	0.034791252	Alt	rs148268963	33208909	C	CT	11	0.035785288	Alt	CEU+FIN+GBR+IBS+TSI	0.859240155	0.940585454	116467
rs16924133	33325376	A	T	11	0.034791252	Alt	rs67622484	33209057	A	G	11	0.035785288	Alt	CEU+FIN+GBR+IBS+TSI	0.859240155	0.940585454	116319
rs16924133	33325376	A	T	11	0.034791252	Alt	rs72908730	33211791	T	C	11	0.030815109	Alt	CEU+FIN+GBR+IBS+TSI	0.767534518	0.932813507	113585
rs16924133	33325376	A	T	11	0.034791252	Alt	rs55653919	33213788	G	T	11	0.035785288	Alt	CEU+FIN+GBR+IBS+TSI	0.859240155	0.940585454	111588
rs16924133	33325376	A	T	11	0.034791252	Alt	rs12293312	33224143	T	C	11	0.03777336	Alt	CEU+FIN+GBR+IBS+TSI	0.918206949	0.999999997	101233
rs16924133	33325376	A	T	11	0.034791252	Alt	rs12286381	33224160	C	T	11	0.03777336	Alt	CEU+FIN+GBR+IBS+TSI	0.918206949	0.999999997	101216
rs16924133	33325376	A	T	11	0.034791252	Alt	rs7939198	33253134	T	C	11	0.035785288	Alt	CEU+FIN+GBR+IBS+TSI	0.971220963	0.999999997	72242
rs16924133	33325376	A	T	11	0.034791252	Alt	rs150534503	33257269	A	G	11	0.030815109	Alt	CEU+FIN+GBR+IBS+TSI	0.823860036	0.966434859	68107
rs16924133	33325376	A	T	11	0.034791252	Alt	rs12291234	33260351	C	G	11	0.035785288	Alt	CEU+FIN+GBR+IBS+TSI	0.971220963	0.999999997	65025
rs16924133	33325376	A	T	11	0.034791252	Alt	rs72901507	33270149	G	A	11	0.030815109	Alt	CEU+FIN+GBR+IBS+TSI	0.882080586	0.999999997	55227
rs16924133	33325376	A	T	11	0.034791252	Alt	rs72901512	33273475	A	G	11	0.034791252	Alt	CEU+FIN+GBR+IBS+TSI	0.941624789	0.970373531	51901
rs16924133	33325376	A	T	11	0.034791252	Alt	rs73485390	33286849	G	A	11	0.034791252	Alt	CEU+FIN+GBR+IBS+TSI	1	0.999999997	38527
rs16924133	33325376	A	T	11	0.034791252	Alt	rs141996537	33286858	T	TTAAAG	11	0.033797217	Alt	CEU+FIN+GBR+IBS+TSI	0.970429159	0.999999997	38518
rs16924133	33325376	A	T	11	0.034791252	Alt	rs139095989	33287047	C	T	11	0.030815109	Alt	CEU+FIN+GBR+IBS+TSI	0.882080586	0.999999997	38329
rs16924133	33325376	A	T	11	0.034791252	Alt	rs67108159	33289529	G	A	11	0.034791252	Alt	CEU+FIN+GBR+IBS+TSI	1	0.999999997	35847
rs16924133	33325376	A	T	11	0.034791252	Alt	rs116948126	33291680	C	T	11	0.030815109	Alt	CEU+FIN+GBR+IBS+TSI	0.882080586	0.999999997	33696
rs16924133	33325376	A	T	11	0.034791252	Alt	rs374558266	33291849	CTTATTTAT	C	11	0.031809145	Alt	CEU+FIN+GBR+IBS+TSI	0.911469639	0.999999997	33527
rs16924133	33325376	A	T	11	0.034791252	Alt	rs60973588	33297884	A	C	11	0.033797217	Alt	CEU+FIN+GBR+IBS+TSI	0.970429159	0.999999997	27492
rs16924133	33325376	A	T	11	0.034791252	Alt	rs16924091	33302474	T	G	11	0.035785288	Alt	CEU+FIN+GBR+IBS+TSI	0.971220963	0.999999997	22902
rs16924133	33325376	A	T	11	0.034791252	Alt	rs80207304	33306386	G	A	11	0.030815109	Alt	CEU+FIN+GBR+IBS+TSI	0.882080586	0.999999997	18990
rs16924133	33325376	A	T	11	0.034791252	Alt	rs12276744	33307211	C	T	11	0.030815109	Alt	CEU+FIN+GBR+IBS+TSI	0.882080586	0.999999997	18165
rs16924133	33325376	A	T	11	0.034791252	Alt	rs11032220	33310650	A	G	11	0.032803181	Alt	CEU+FIN+GBR+IBS+TSI	0.882615776	0.968522468	14726
rs16924133	33325376	A	T	11	0.034791252	Alt	rs16924133	33325376	A	T	11	0.034791252	Alt	CEU+FIN+GBR+IBS+TSI	1	1	0
rs16924133	33325376	A	T	11	0.034791252	Alt	rs12286363	33333787	T	C	11	0.034791252	Alt	CEU+FIN+GBR+IBS+TSI	1	0.999999997	-8411
rs16924133	33325376	A	T	11	0.034791252	Alt	rs73487228	33340732	T	G	11	0.034791252	Alt	CEU+FIN+GBR+IBS+TSI	1	0.999999997	-15356
rs16924133	33325376	A	T	11	0.034791252	Alt	rs12289472	33347442	A	T	11	0.034791252	Alt	CEU+FIN+GBR+IBS+TSI	1	0.999999997	-22066
rs16924133	33325376	A	T	11	0.034791252	Alt	rs112268821	33352511	C	T	11	0.034791252	Alt	CEU+FIN+GBR+IBS+TSI	1	0.999999997	-27135
rs16924133	33325376	A	T	11	0.034791252	Alt	rs12274084	33353125	A	G	11	0.034791252	Alt	CEU+FIN+GBR+IBS+TSI	1	0.999999997	-27749
rs16924133	33325376	A	T	11	0.034791252	Alt	rs12272087	33364833	G	C	11	0.047713718	Alt	CEU+FIN+GBR+IBS+TSI	0.719404394	0.999999997	-39457
rs16924133	33325376	A	T	11	0.034791252	Alt	rs72919319	33370464	C	T	11	0.029821074	Alt	CEU+FIN+GBR+IBS+TSI	0.852751756	0.999999997	-45088
rs16924133	33325376	A	T	11	0.034791252	Alt	rs16924228	33383448	C	A	11	0.050695825	Alt	CEU+FIN+GBR+IBS+TSI	0.674966176	0.999999997	-58072
rs16924133	33325376	A	T	11	0.034791252	Alt	rs3858463	33384617	G	A	11	0.034791252	Alt	CEU+FIN+GBR+IBS+TSI	1	0.999999997	-59241
rs16928809	2936952	G	A	11	0.085487078	Alt	rs440150	2936657	G	A	11	0.085487078	Ref	CEU+FIN+GBR+IBS+TSI	1	0.999999999	295
rs16928809	2936952	G	A	11	0.085487078	Alt	rs16928809	2936952	G	A	11	0.085487078	Alt	CEU+FIN+GBR+IBS+TSI	1	1	0
rs16928809	2936952	G	A	11	0.085487078	Alt	rs450244	2940492	T	C	11	0.085487078	Ref	CEU+FIN+GBR+IBS+TSI	0.974706497	0.987272251	-3540
rs16928809	2936952	G	A	11	0.085487078	Alt	rs3059075	2941324	G	GGT	11	0.090457256	Ref	CEU+FIN+GBR+IBS+TSI	0.91589598	0.987138098	-4372
rs16928809	2936952	G	A	11	0.085487078	Alt	rs1661052	2942593	G	A	11	0.088469185	Ref	CEU+FIN+GBR+IBS+TSI	0.938627668	0.987192164	-5641
rs16951095	7042911	C	T	18	0.057654076	Alt	rs4798530	7040277	A	G	18	0.04473161	Alt	CEU+FIN+GBR+IBS+TSI	0.729189724	0.976080272	2634
rs16951095	7042911	C	T	18	0.057654076	Alt	rs16951095	7042911	C	T	18	0.057654076	Alt	CEU+FIN+GBR+IBS+TSI	1	1	0
rs16951095	7042911	C	T	18	0.057654076	Alt	rs144733098	7047192	C	A	18	0.058648111	Alt	CEU+FIN+GBR+IBS+TSI	0.946298789	0.98164697	-4281
rs16966460	38511983	C	G	15	0.105367793	Alt	rs17640033	38399421	A	G	15	0.116302187	Alt	CEU+FIN+GBR+IBS+TSI	0.607937234	0.824213539	112562
rs16966460	38511983	C	G	15	0.105367793	Alt	rs17640057	38399497	G	A	15	0.115308151	Alt	CEU+FIN+GBR+IBS+TSI	0.614452861	0.824606205	112486
rs16966460	38511983	C	G	15	0.105367793	Alt	rs17559713	38399917	A	G	15	0.115308151	Alt	CEU+FIN+GBR+IBS+TSI	0.614452861	0.824606205	112066
rs16966460	38511983	C	G	15	0.105367793	Alt	rs9672626	38400034	T	C	15	0.115308151	Alt	CEU+FIN+GBR+IBS+TSI	0.614452861	0.824606205	111949
rs16966460	38511983	C	G	15	0.105367793	Alt	rs9672648	38400153	T	C	15	0.115308151	Alt	CEU+FIN+GBR+IBS+TSI	0.614452861	0.824606205	111830
rs16966460	38511983	C	G	15	0.105367793	Alt	rs138115801	38400630	G	A	15	0.115308151	Alt	CEU+FIN+GBR+IBS+TSI	0.614452861	0.824606205	111353
rs16966460	38511983	C	G	15	0.105367793	Alt	rs201653162	38400632	CAT	C	15	0.114314115	Alt	CEU+FIN+GBR+IBS+TSI	0.604416855	0.813854321	111351
rs16966460	38511983	C	G	15	0.105367793	Alt	rs79612121	38401052	A	G	15	0.115308151	Alt	CEU+FIN+GBR+IBS+TSI	0.614452861	0.824606205	110931
rs16966460	38511983	C	G	15	0.105367793	Alt	rs368769963	38401340	AAGGTAATTAT	A	15	0.115308151	Alt	CEU+FIN+GBR+IBS+TSI	0.614452861	0.824606205	110643
rs16966460	38511983	C	G	15	0.105367793	Alt	rs77669385	38402602	T	G	15	0.114314115	Alt	CEU+FIN+GBR+IBS+TSI	0.604416855	0.813854321	109381
rs16966460	38511983	C	G	15	0.105367793	Alt	rs79704336	38402782	T	A	15	0.114314115	Alt	CEU+FIN+GBR+IBS+TSI	0.604416855	0.813854321	109201
rs16966460	38511983	C	G	15	0.105367793	Alt	rs8042484	38404224	G	A	15	0.114314115	Alt	CEU+FIN+GBR+IBS+TSI	0.604416855	0.813854321	107759
rs16966460	38511983	C	G	15	0.105367793	Alt	rs8027757	38404425	C	T	15	0.114314115	Alt	CEU+FIN+GBR+IBS+TSI	0.604416855	0.813854321	107558
rs16966460	38511983	C	G	15	0.105367793	Alt	rs8027778	38404454	C	T	15	0.114314115	Alt	CEU+FIN+GBR+IBS+TSI	0.604416855	0.813854321	107529
rs16966460	38511983	C	G	15	0.105367793	Alt	rs78089918	38405477	G	C	15	0.115308151	Alt	CEU+FIN+GBR+IBS+TSI	0.614452861	0.824606205	106506
rs16966460	38511983	C	G	15	0.105367793	Alt	rs17560006	38409603	T	C	15	0.11332008	Alt	CEU+FIN+GBR+IBS+TSI	0.611025113	0.814268905	102380
rs16966460	38511983	C	G	15	0.105367793	Alt	rs77103979	38409988	G	A	15	0.11332008	Alt	CEU+FIN+GBR+IBS+TSI	0.611025113	0.814268905	101995
rs16966460	38511983	C	G	15	0.105367793	Alt	rs16966241	38411277	G	T	15	0.114314115	Alt	CEU+FIN+GBR+IBS+TSI	0.621080733	0.824997094	100706
rs16966460	38511983	C	G	15	0.105367793	Alt	rs16966249	38419470	G	T	15	0.114314115	Alt	CEU+FIN+GBR+IBS+TSI	0.621080733	0.824997094	92513
rs16966460	38511983	C	G	15	0.105367793	Alt	rs7176853	38421410	A	T	15	0.115308151	Alt	CEU+FIN+GBR+IBS+TSI	0.631172092	0.835749657	90573
rs16966460	38511983	C	G	15	0.105367793	Alt	rs11375016	38421627	C	CT	15	0.112326044	Alt	CEU+FIN+GBR+IBS+TSI	0.634435535	0.825611178	90356
rs16966460	38511983	C	G	15	0.105367793	Alt	rs78311010	38472533	G	A	15	0.104373757	Alt	CEU+FIN+GBR+IBS+TSI	0.768683532	0.881400337	39450
rs16966460	38511983	C	G	15	0.105367793	Alt	rs141186147	38476375	C	T	15	0.085487078	Alt	CEU+FIN+GBR+IBS+TSI	0.731541625	0.9600545	35608
rs16966460	38511983	C	G	15	0.105367793	Alt	rs79439434	38478367	A	G	15	0.104373757	Alt	CEU+FIN+GBR+IBS+TSI	0.768683532	0.881400337	33616
rs16966460	38511983	C	G	15	0.105367793	Alt	rs16966413	38479899	A	G	15	0.107355865	Alt	CEU+FIN+GBR+IBS+TSI	0.762040063	0.882126632	32084
rs16966460	38511983	C	G	15	0.105367793	Alt	rs201622491	38486369	TA	T	15	0.114314115	Alt	CEU+FIN+GBR+IBS+TSI	0.816531535	0.94594279	25614
rs16966460	38511983	C	G	15	0.105367793	Alt	rs16966423	38486801	G	A	15	0.103379722	Alt	CEU+FIN+GBR+IBS+TSI	0.916524654	0.967587731	25182
rs16966460	38511983	C	G	15	0.105367793	Alt	rs4923776	38490244	A	T	15	0.105367793	Alt	CEU+FIN+GBR+IBS+TSI	0.937538169	0.968265547	21739
rs16966460	38511983	C	G	15	0.105367793	Alt	rs73394560	38496120	T	C	15	0.106361829	Alt	CEU+FIN+GBR+IBS+TSI	0.948080263	0.978820188	15863
rs16966460	38511983	C	G	15	0.105367793	Alt	rs16966460	38511983	C	G	15	0.105367793	Alt	CEU+FIN+GBR+IBS+TSI	1	1	0
rs16966460	38511983	C	G	15	0.105367793	Alt	rs8032887	38512759	G	A	15	0.105367793	Alt	CEU+FIN+GBR+IBS+TSI	1	0.999999999	-776
rs16966460	38511983	C	G	15	0.105367793	Alt	rs16966471	38519583	G	A	15	0.107355865	Alt	CEU+FIN+GBR+IBS+TSI	0.95864535	0.989397973	-7600
rs16966460	38511983	C	G	15	0.105367793	Alt	rs76702451	38523636	C	A	15	0.118290258	Alt	CEU+FIN+GBR+IBS+TSI	0.840127635	0.978256243	-11653
rs16966460	38511983	C	G	15	0.105367793	Alt	rs143682673	38527241	G	A	15	0.118290258	Alt	CEU+FIN+GBR+IBS+TSI	0.840127635	0.978256243	-15258
rs16966460	38511983	C	G	15	0.105367793	Alt	rs997406	38527620	G	A	15	0.118290258	Alt	CEU+FIN+GBR+IBS+TSI	0.840127635	0.978256243	-15637
rs16966460	38511983	C	G	15	0.105367793	Alt	rs1542900	38529172	G	A	15	0.114314115	Alt	CEU+FIN+GBR+IBS+TSI	0.797852037	0.935060194	-17189
rs16970670	72225187	A	T	16	0.049701789	Alt	rs72787084	72177975	G	T	16	0.039761431	Alt	CEU+FIN+GBR+IBS+TSI	0.670303704	0.920132633	47212
rs16970670	72225187	A	T	16	0.049701789	Alt	rs72791114	72205671	T	C	16	0.050695825	Alt	CEU+FIN+GBR+IBS+TSI	0.674721087	0.830021779	19516
rs16970670	72225187	A	T	16	0.049701789	Alt	rs16970670	72225187	A	T	16	0.049701789	Alt	CEU+FIN+GBR+IBS+TSI	1	1	0
rs16970670	72225187	A	T	16	0.049701789	Alt	rs10492816	72230365	A	T	16	0.042743539	Alt	CEU+FIN+GBR+IBS+TSI	0.731913187	0.925901436	-5178
rs16986825	29300306	C	T	22	0.15805169	Alt	rs8184986	29127224	A	T	22	0.127236581	Alt	CEU+FIN+GBR+IBS+TSI	0.647516524	0.913113067	173082
rs16986825	29300306	C	T	22	0.15805169	Alt	rs2236141	29137870	C	T	22	0.133200795	Alt	CEU+FIN+GBR+IBS+TSI	0.759982441	0.96352831	162436
rs16986825	29300306	C	T	22	0.15805169	Alt	rs5762767	29141241	C	T	22	0.132206759	Alt	CEU+FIN+GBR+IBS+TSI	0.767452211	0.972442272	159065
rs16986825	29300306	C	T	22	0.15805169	Alt	rs35829597	29142238	G	A	22	0.133200795	Alt	CEU+FIN+GBR+IBS+TSI	0.759982441	0.96352831	158068
rs16986825	29300306	C	T	22	0.15805169	Alt	rs66464262	29143882	GTTCC	G	22	0.132206759	Alt	CEU+FIN+GBR+IBS+TSI	0.767452211	0.972442272	156424
rs16986825	29300306	C	T	22	0.15805169	Alt	rs5762774	29149796	G	A	22	0.132206759	Alt	CEU+FIN+GBR+IBS+TSI	0.767452211	0.972442272	150510
rs16986825	29300306	C	T	22	0.15805169	Alt	rs34887403	29151150	G	A	22	0.132206759	Alt	CEU+FIN+GBR+IBS+TSI	0.767452211	0.972442272	149156
rs16986825	29300306	C	T	22	0.15805169	Alt	rs5762780	29151760	G	A	22	0.132206759	Alt	CEU+FIN+GBR+IBS+TSI	0.767452211	0.972442272	148546
rs16986825	29300306	C	T	22	0.15805169	Alt	rs5752790	29152965	G	A	22	0.132206759	Alt	CEU+FIN+GBR+IBS+TSI	0.767452211	0.972442272	147341
rs16986825	29300306	C	T	22	0.15805169	Alt	rs73170633	29160805	C	T	22	0.128230616	Alt	CEU+FIN+GBR+IBS+TSI	0.739499478	0.971472999	139501
rs16986825	29300306	C	T	22	0.15805169	Alt	rs59297679	29162094	CA	C	22	0.132206759	Alt	CEU+FIN+GBR+IBS+TSI	0.767452211	0.972442272	138212
rs16986825	29300306	C	T	22	0.15805169	Alt	rs201755353	29164627	T	A	22	0.123260437	Alt	CEU+FIN+GBR+IBS+TSI	0.690394192	0.960127418	135679
rs16986825	29300306	C	T	22	0.15805169	Alt	rs34298044	29164855	G	C	22	0.132206759	Alt	CEU+FIN+GBR+IBS+TSI	0.767452211	0.972442272	135451
rs16986825	29300306	C	T	22	0.15805169	Alt	rs13056546	29166224	A	C	22	0.132206759	Alt	CEU+FIN+GBR+IBS+TSI	0.767452211	0.972442272	134082
rs16986825	29300306	C	T	22	0.15805169	Alt	rs59814891	29166779	TCTC	T	22	0.132206759	Alt	CEU+FIN+GBR+IBS+TSI	0.767452211	0.972442272	133527
rs16986825	29300306	C	T	22	0.15805169	Alt	rs5752794	29167077	C	T	22	0.132206759	Alt	CEU+FIN+GBR+IBS+TSI	0.767452211	0.972442272	133229
rs16986825	29300306	C	T	22	0.15805169	Alt	rs2235431	29169290	C	A	22	0.123260437	Alt	CEU+FIN+GBR+IBS+TSI	0.719447167	0.980121149	131016
rs16986825	29300306	C	T	22	0.15805169	Alt	rs34573837	29170116	C	T	22	0.132206759	Alt	CEU+FIN+GBR+IBS+TSI	0.767452211	0.972442272	130190
rs16986825	29300306	C	T	22	0.15805169	Alt	rs34751572	29170138	C	G	22	0.132206759	Alt	CEU+FIN+GBR+IBS+TSI	0.767452211	0.972442272	130168
rs16986825	29300306	C	T	22	0.15805169	Alt	rs35905502	29173069	C	G	22	0.132206759	Alt	CEU+FIN+GBR+IBS+TSI	0.767452211	0.972442272	127237
rs16986825	29300306	C	T	22	0.15805169	Alt	rs7285695	29173121	T	G	22	0.18389662	Alt	CEU+FIN+GBR+IBS+TSI	0.755327091	0.952192945	127185
rs16986825	29300306	C	T	22	0.15805169	Alt	rs57250859	29175179	ATACT	A	22	0.18389662	Alt	CEU+FIN+GBR+IBS+TSI	0.755327091	0.952192945	125127
rs16986825	29300306	C	T	22	0.15805169	Alt	rs36112964	29178130	T	C	22	0.136182903	Alt	CEU+FIN+GBR+IBS+TSI	0.795661271	0.973353447	122176
rs16986825	29300306	C	T	22	0.15805169	Alt	rs5752796	29178856	G	A	22	0.136182903	Alt	CEU+FIN+GBR+IBS+TSI	0.795661271	0.973353447	121450
rs16986825	29300306	C	T	22	0.15805169	Alt	rs5752797	29179998	C	T	22	0.187872763	Alt	CEU+FIN+GBR+IBS+TSI	0.785697296	0.983989912	120308
rs16986825	29300306	C	T	22	0.15805169	Alt	rs71316863	29181165	C	CTTGTT	22	0.138170974	Alt	CEU+FIN+GBR+IBS+TSI	0.780909762	0.956223542	119141
rs16986825	29300306	C	T	22	0.15805169	Alt	rs5762794	29181302	G	A	22	0.137176938	Alt	CEU+FIN+GBR+IBS+TSI	0.788232555	0.964726837	119004
rs16986825	29300306	C	T	22	0.15805169	Alt	rs35624140	29185096	TAAG	T	22	0.134194831	Alt	CEU+FIN+GBR+IBS+TSI	0.781529835	0.972908127	115210
rs16986825	29300306	C	T	22	0.15805169	Alt	rs1222	29185113	A	C	22	0.134194831	Alt	CEU+FIN+GBR+IBS+TSI	0.781529835	0.972908127	115193
rs16986825	29300306	C	T	22	0.15805169	Alt	rs5762797	29186531	T	G	22	0.187872763	Alt	CEU+FIN+GBR+IBS+TSI	0.785697296	0.983989912	113775
rs16986825	29300306	C	T	22	0.15805169	Alt	rs5762799	29187380	G	T	22	0.187872763	Alt	CEU+FIN+GBR+IBS+TSI	0.785697296	0.983989912	112926
rs16986825	29300306	C	T	22	0.15805169	Alt	rs2267131	29190471	T	C	22	0.136182903	Alt	CEU+FIN+GBR+IBS+TSI	0.795661271	0.973353447	109835
rs16986825	29300306	C	T	22	0.15805169	Alt	rs34718288	29194797	C	G	22	0.136182903	Alt	CEU+FIN+GBR+IBS+TSI	0.795661271	0.973353447	105509
rs16986825	29300306	C	T	22	0.15805169	Alt	rs5762809	29196494	C	T	22	0.136182903	Alt	CEU+FIN+GBR+IBS+TSI	0.795661271	0.973353447	103812
rs16986825	29300306	C	T	22	0.15805169	Alt	rs2269578	29196843	G	C	22	0.136182903	Alt	CEU+FIN+GBR+IBS+TSI	0.795661271	0.973353447	103463
rs16986825	29300306	C	T	22	0.15805169	Alt	rs5762812	29200117	T	C	22	0.136182903	Alt	CEU+FIN+GBR+IBS+TSI	0.795661271	0.973353447	100189
rs16986825	29300306	C	T	22	0.15805169	Alt	rs5762813	29203314	C	T	22	0.184890656	Alt	CEU+FIN+GBR+IBS+TSI	0.801481501	0.984100472	96992
rs16986825	29300306	C	T	22	0.15805169	Alt	rs5762814	29203964	G	A	22	0.136182903	Alt	CEU+FIN+GBR+IBS+TSI	0.795661271	0.973353447	96342
rs16986825	29300306	C	T	22	0.15805169	Alt	rs5752802	29204608	A	G	22	0.136182903	Alt	CEU+FIN+GBR+IBS+TSI	0.795661271	0.973353447	95698
rs16986825	29300306	C	T	22	0.15805169	Alt	rs5752803	29205004	G	A	22	0.136182903	Alt	CEU+FIN+GBR+IBS+TSI	0.795661271	0.973353447	95302
rs16986825	29300306	C	T	22	0.15805169	Alt	rs5762816	29206209	T	C	22	0.136182903	Alt	CEU+FIN+GBR+IBS+TSI	0.795661271	0.973353447	94097
rs16986825	29300306	C	T	22	0.15805169	Alt	rs5762817	29207296	G	A	22	0.136182903	Alt	CEU+FIN+GBR+IBS+TSI	0.795661271	0.973353447	93010
rs16986825	29300306	C	T	22	0.15805169	Alt	rs67411775	29208769	CTT	C	22	0.137176938	Alt	CEU+FIN+GBR+IBS+TSI	0.788245749	0.964734912	91537
rs16986825	29300306	C	T	22	0.15805169	Alt	rs16987024	29208975	A	G	22	0.136182903	Alt	CEU+FIN+GBR+IBS+TSI	0.795661271	0.973353447	91331
rs16986825	29300306	C	T	22	0.15805169	Alt	rs5762818	29211435	C	T	22	0.136182903	Alt	CEU+FIN+GBR+IBS+TSI	0.795661271	0.973353447	88871
rs16986825	29300306	C	T	22	0.15805169	Alt	rs71327317	29212198	C	T	22	0.136182903	Alt	CEU+FIN+GBR+IBS+TSI	0.795661271	0.973353447	88108
rs16986825	29300306	C	T	22	0.15805169	Alt	rs28458474	29213034	A	G	22	0.136182903	Alt	CEU+FIN+GBR+IBS+TSI	0.795661271	0.973353447	87272
rs16986825	29300306	C	T	22	0.15805169	Alt	rs2301428	29214606	G	C	22	0.137176938	Alt	CEU+FIN+GBR+IBS+TSI	0.788232555	0.964726837	85700
rs16986825	29300306	C	T	22	0.15805169	Alt	rs16987027	29215703	G	A	22	0.136182903	Alt	CEU+FIN+GBR+IBS+TSI	0.795661271	0.973353447	84603
rs16986825	29300306	C	T	22	0.15805169	Alt	rs66471734	29215803	G	A	22	0.136182903	Alt	CEU+FIN+GBR+IBS+TSI	0.795661271	0.973353447	84503
rs16986825	29300306	C	T	22	0.15805169	Alt	rs35017742	29216585	C	T	22	0.136182903	Alt	CEU+FIN+GBR+IBS+TSI	0.795661271	0.973353447	83721
rs16986825	29300306	C	T	22	0.15805169	Alt	rs5762819	29216776	G	A	22	0.136182903	Alt	CEU+FIN+GBR+IBS+TSI	0.795661271	0.973353447	83530
rs16986825	29300306	C	T	22	0.15805169	Alt	rs5762820	29216813	C	T	22	0.136182903	Alt	CEU+FIN+GBR+IBS+TSI	0.795661271	0.973353447	83493
rs16986825	29300306	C	T	22	0.15805169	Alt	rs35643996	29217368	C	CT	22	0.141153082	Alt	CEU+FIN+GBR+IBS+TSI	0.745481735	0.922758511	82938
rs16986825	29300306	C	T	22	0.15805169	Alt	rs5762821	29219472	G	A	22	0.136182903	Alt	CEU+FIN+GBR+IBS+TSI	0.795661271	0.973353447	80834
rs16986825	29300306	C	T	22	0.15805169	Alt	rs72314248	29219565	TACAC	T	22	0.135188867	Alt	CEU+FIN+GBR+IBS+TSI	0.759683716	0.955132093	80741
rs16986825	29300306	C	T	22	0.15805169	Alt	rs5762822	29219601	A	G	22	0.136182903	Alt	CEU+FIN+GBR+IBS+TSI	0.795661271	0.973353447	80705
rs16986825	29300306	C	T	22	0.15805169	Alt	rs5752806	29220483	G	T	22	0.136182903	Alt	CEU+FIN+GBR+IBS+TSI	0.795661271	0.973353447	79823
rs16986825	29300306	C	T	22	0.15805169	Alt	rs5762823	29220758	C	G	22	0.136182903	Alt	CEU+FIN+GBR+IBS+TSI	0.795661271	0.973353447	79548
rs16986825	29300306	C	T	22	0.15805169	Alt	rs5997409	29222096	T	C	22	0.168986083	Alt	CEU+FIN+GBR+IBS+TSI	0.608336261	0.811776205	78210
rs16986825	29300306	C	T	22	0.15805169	Alt	rs5997410	29222263	A	G	22	0.168986083	Alt	CEU+FIN+GBR+IBS+TSI	0.608336261	0.811776205	78043
rs16986825	29300306	C	T	22	0.15805169	Alt	rs5752808	29223298	G	C	22	0.168986083	Alt	CEU+FIN+GBR+IBS+TSI	0.608336261	0.811776205	77008
rs16986825	29300306	C	T	22	0.15805169	Alt	rs5762826	29223772	G	A	22	0.168986083	Alt	CEU+FIN+GBR+IBS+TSI	0.608336261	0.811776205	76534
rs16986825	29300306	C	T	22	0.15805169	Alt	rs66531039	29224381	AGC	A	22	0.168986083	Alt	CEU+FIN+GBR+IBS+TSI	0.608336261	0.811776205	75925
rs16986825	29300306	C	T	22	0.15805169	Alt	rs5752810	29225523	G	A	22	0.168986083	Alt	CEU+FIN+GBR+IBS+TSI	0.608336261	0.811776205	74783
rs16986825	29300306	C	T	22	0.15805169	Alt	rs5752811	29225592	C	G	22	0.135188867	Alt	CEU+FIN+GBR+IBS+TSI	0.803198031	0.98210596	74714
rs16986825	29300306	C	T	22	0.15805169	Alt	rs5762829	29228130	T	C	22	0.168986083	Alt	CEU+FIN+GBR+IBS+TSI	0.608336261	0.811776205	72176
rs16986825	29300306	C	T	22	0.15805169	Alt	rs5752814	29230657	T	A	22	0.168986083	Alt	CEU+FIN+GBR+IBS+TSI	0.608336261	0.811776205	69649
rs16986825	29300306	C	T	22	0.15805169	Alt	rs5752815	29230733	C	A	22	0.168986083	Alt	CEU+FIN+GBR+IBS+TSI	0.608336261	0.811776205	69573
rs16986825	29300306	C	T	22	0.15805169	Alt	rs5762835	29230754	A	G	22	0.168986083	Alt	CEU+FIN+GBR+IBS+TSI	0.608336261	0.811776205	69552
rs16986825	29300306	C	T	22	0.15805169	Alt	rs67924329	29231000	CT	C	22	0.138170974	Alt	CEU+FIN+GBR+IBS+TSI	0.780909762	0.956223542	69306
rs16986825	29300306	C	T	22	0.15805169	Alt	rs5762838	29231198	G	A	22	0.168986083	Alt	CEU+FIN+GBR+IBS+TSI	0.608336261	0.811776205	69108
rs16986825	29300306	C	T	22	0.15805169	Alt	rs5762839	29231447	C	T	22	0.168986083	Alt	CEU+FIN+GBR+IBS+TSI	0.608336261	0.811776205	68859
rs16986825	29300306	C	T	22	0.15805169	Alt	rs9625591	29232564	A	G	22	0.168986083	Alt	CEU+FIN+GBR+IBS+TSI	0.608336261	0.811776205	67742
rs16986825	29300306	C	T	22	0.15805169	Alt	rs6005915	29233262	T	C	22	0.217693837	Alt	CEU+FIN+GBR+IBS+TSI	0.651618261	0.982821068	67044
rs16986825	29300306	C	T	22	0.15805169	Alt	rs6005917	29233486	A	G	22	0.168986083	Alt	CEU+FIN+GBR+IBS+TSI	0.608336261	0.811776205	66820
rs16986825	29300306	C	T	22	0.15805169	Alt	22	29234411	AAGAG	AAG	22	0.136182903	Alt	CEU+FIN+GBR+IBS+TSI	0.81027789	0.982253208	65895
rs16986825	29300306	C	T	22	0.15805169	Alt	rs2881634	29234537	A	G	22	0.135188867	Alt	CEU+FIN+GBR+IBS+TSI	0.803198031	0.98210596	65769
rs16986825	29300306	C	T	22	0.15805169	Alt	rs5752816	29235973	G	A	22	0.135188867	Alt	CEU+FIN+GBR+IBS+TSI	0.803198031	0.98210596	64333
rs16986825	29300306	C	T	22	0.15805169	Alt	rs5762848	29236308	A	G	22	0.168986083	Alt	CEU+FIN+GBR+IBS+TSI	0.608336261	0.811776205	63998
rs16986825	29300306	C	T	22	0.15805169	Alt	rs12170231	29237824	C	T	22	0.168986083	Alt	CEU+FIN+GBR+IBS+TSI	0.608336261	0.811776205	62482
rs16986825	29300306	C	T	22	0.15805169	Alt	rs60468718	29237958	C	G	22	0.135188867	Alt	CEU+FIN+GBR+IBS+TSI	0.803198031	0.98210596	62348
rs16986825	29300306	C	T	22	0.15805169	Alt	rs5762849	29238086	G	A	22	0.168986083	Alt	CEU+FIN+GBR+IBS+TSI	0.608336261	0.811776205	62220
rs16986825	29300306	C	T	22	0.15805169	Alt	rs9625595	29238913	C	T	22	0.168986083	Alt	CEU+FIN+GBR+IBS+TSI	0.608336261	0.811776205	61393
rs16986825	29300306	C	T	22	0.15805169	Alt	rs5762852	29242473	T	C	22	0.168986083	Alt	CEU+FIN+GBR+IBS+TSI	0.608336261	0.811776205	57833
rs16986825	29300306	C	T	22	0.15805169	Alt	rs71316870	29244191	C	CATTTATTT	22	0.218687873	Alt	CEU+FIN+GBR+IBS+TSI	0.64777625	0.982778667	56115
rs16986825	29300306	C	T	22	0.15805169	Alt	rs9625600	29244395	T	C	22	0.168986083	Alt	CEU+FIN+GBR+IBS+TSI	0.608336261	0.811776205	55911
rs16986825	29300306	C	T	22	0.15805169	Alt	rs112475818	29245527	C	T	22	0.168986083	Alt	CEU+FIN+GBR+IBS+TSI	0.608336261	0.811776205	54779
rs16986825	29300306	C	T	22	0.15805169	Alt	rs5762855	29246605	A	T	22	0.168986083	Alt	CEU+FIN+GBR+IBS+TSI	0.608336261	0.811776205	53701
rs16986825	29300306	C	T	22	0.15805169	Alt	rs5762857	29247097	A	G	22	0.135188867	Alt	CEU+FIN+GBR+IBS+TSI	0.803198031	0.98210596	53209
rs16986825	29300306	C	T	22	0.15805169	Alt	rs5762861	29250505	T	G	22	0.203777336	Alt	CEU+FIN+GBR+IBS+TSI	0.733486912	0.999999999	49801
rs16986825	29300306	C	T	22	0.15805169	Alt	rs58967532	29252488	A	ATTT	22	0.197813121	Alt	CEU+FIN+GBR+IBS+TSI	0.688060886	0.95070625	47818
rs16986825	29300306	C	T	22	0.15805169	Alt	rs5762862	29252732	G	A	22	0.203777336	Alt	CEU+FIN+GBR+IBS+TSI	0.733486912	0.999999999	47574
rs16986825	29300306	C	T	22	0.15805169	Alt	rs5762863	29253335	A	C	22	0.237574553	Alt	CEU+FIN+GBR+IBS+TSI	0.602436362	0.999999999	46971
rs16986825	29300306	C	T	22	0.15805169	Alt	rs5762864	29253364	T	C	22	0.237574553	Alt	CEU+FIN+GBR+IBS+TSI	0.602436362	0.999999999	46942
rs16986825	29300306	C	T	22	0.15805169	Alt	rs145573526	29256015	CTT	C	22	0.154075547	Alt	CEU+FIN+GBR+IBS+TSI	0.650778887	0.818978528	44291
rs16986825	29300306	C	T	22	0.15805169	Alt	rs34206997	29256093	T	A	22	0.133200795	Alt	CEU+FIN+GBR+IBS+TSI	0.789087353	0.981805005	44213
rs16986825	29300306	C	T	22	0.15805169	Alt	rs35671515	29256932	C	CT	22	0.143141153	Alt	CEU+FIN+GBR+IBS+TSI	0.690763604	0.881036635	43374
rs16986825	29300306	C	T	22	0.15805169	Alt	rs10222249	29257147	A	G	22	0.2027833	Alt	CEU+FIN+GBR+IBS+TSI	0.713780415	0.983452427	43159
rs16986825	29300306	C	T	22	0.15805169	Alt	rs9625612	29258140	T	A	22	0.142147117	Alt	CEU+FIN+GBR+IBS+TSI	0.738747674	0.914834005	42166
rs16986825	29300306	C	T	22	0.15805169	Alt	rs13053879	29259102	T	A	22	0.133200795	Alt	CEU+FIN+GBR+IBS+TSI	0.789087353	0.981805005	41204
rs16986825	29300306	C	T	22	0.15805169	Alt	rs80143671	29263104	A	G	22	0.134194831	Alt	CEU+FIN+GBR+IBS+TSI	0.810841899	0.990985138	37202
rs16986825	29300306	C	T	22	0.15805169	Alt	rs377310282	29263232	A	G	22	0.134194831	Alt	CEU+FIN+GBR+IBS+TSI	0.810841899	0.990985138	37074
rs16986825	29300306	C	T	22	0.15805169	Alt	rs2347448	29264953	C	T	22	0.134194831	Alt	CEU+FIN+GBR+IBS+TSI	0.810841899	0.990985138	35353
rs16986825	29300306	C	T	22	0.15805169	Alt	rs73170679	29271088	G	T	22	0.134194831	Alt	CEU+FIN+GBR+IBS+TSI	0.810841899	0.990985138	29218
rs16986825	29300306	C	T	22	0.15805169	Alt	rs13058031	29273966	G	A	22	0.134194831	Alt	CEU+FIN+GBR+IBS+TSI	0.810841899	0.990985138	26340
rs16986825	29300306	C	T	22	0.15805169	Alt	rs35814864	29285148	T	C	22	0.134194831	Alt	CEU+FIN+GBR+IBS+TSI	0.810841899	0.990985138	15158
rs16986825	29300306	C	T	22	0.15805169	Alt	rs35050306	29286405	G	A	22	0.134194831	Alt	CEU+FIN+GBR+IBS+TSI	0.810841899	0.990985138	13901
rs16986825	29300306	C	T	22	0.15805169	Alt	rs59224170	29293162	G	C	22	0.133200795	Alt	CEU+FIN+GBR+IBS+TSI	0.818605389	0.999999999	7144
rs16986825	29300306	C	T	22	0.15805169	Alt	rs59203761	29293369	C	T	22	0.133200795	Alt	CEU+FIN+GBR+IBS+TSI	0.818605389	0.999999999	6937
rs16986825	29300306	C	T	22	0.15805169	Alt	rs16986825	29300306	C	T	22	0.15805169	Alt	CEU+FIN+GBR+IBS+TSI	1	1	0
rs16986825	29300306	C	T	22	0.15805169	Alt	rs916332	29308414	C	T	22	0.156063618	Alt	CEU+FIN+GBR+IBS+TSI	0.985095303	0.999999999	-8108
rs16986825	29300306	C	T	22	0.15805169	Alt	rs739196	29311271	G	A	22	0.157057654	Alt	CEU+FIN+GBR+IBS+TSI	0.977643374	0.992467903	-10965
rs16986825	29300306	C	T	22	0.15805169	Alt	rs16986838	29312578	C	T	22	0.156063618	Alt	CEU+FIN+GBR+IBS+TSI	0.985095303	0.999999999	-12272
rs16986825	29300306	C	T	22	0.15805169	Alt	rs71327329	29327347	A	G	22	0.129224652	Alt	CEU+FIN+GBR+IBS+TSI	0.689186225	0.933696064	-27041
rs16986825	29300306	C	T	22	0.15805169	Alt	rs28360615	29338656	G	C	22	0.160039761	Alt	CEU+FIN+GBR+IBS+TSI	0.912357413	0.962299431	-38350
rs16986825	29300306	C	T	22	0.15805169	Alt	rs71316875	29340914	CAAAT	C	22	0.200795229	Ref	CEU+FIN+GBR+IBS+TSI	0.686618181	0.958624343	-40608
rs16986825	29300306	C	T	22	0.15805169	Alt	rs16986861	29343188	G	C	22	0.160039761	Alt	CEU+FIN+GBR+IBS+TSI	0.912357413	0.962299431	-42882
rs16986825	29300306	C	T	22	0.15805169	Alt	rs72559675	29343841	C	CT	22	0.159045726	Alt	CEU+FIN+GBR+IBS+TSI	0.904890611	0.954807878	-43535
rs16986825	29300306	C	T	22	0.15805169	Alt	rs34578331	29347215	G	T	22	0.15805169	Alt	CEU+FIN+GBR+IBS+TSI	0.897449639	0.947338186	-46909
rs16986825	29300306	C	T	22	0.15805169	Alt	rs13056243	29349306	C	T	22	0.160039761	Alt	CEU+FIN+GBR+IBS+TSI	0.912357413	0.962299431	-49000
rs16986825	29300306	C	T	22	0.15805169	Alt	rs16986864	29350911	G	T	22	0.160039761	Alt	CEU+FIN+GBR+IBS+TSI	0.912357413	0.962299431	-50605
rs16986825	29300306	C	T	22	0.15805169	Alt	rs4055	29352495	A	C	22	0.160039761	Alt	CEU+FIN+GBR+IBS+TSI	0.912357413	0.962299431	-52189
rs16986825	29300306	C	T	22	0.15805169	Alt	rs13058453	29353630	T	C	22	0.160039761	Alt	CEU+FIN+GBR+IBS+TSI	0.912357413	0.962299431	-53324
rs16994935	38671418	C	T	21	0.019880716	Alt	rs150716498	38615570	C	T	21	0.012922465	Alt	CEU+FIN+GBR+IBS+TSI	0.645417925	0.999999992	55848
rs16994935	38671418	C	T	21	0.019880716	Alt	rs150896914	38627343	C	T	21	0.012922465	Alt	CEU+FIN+GBR+IBS+TSI	0.645417925	0.999999992	44075
rs16994935	38671418	C	T	21	0.019880716	Alt	rs146650018	38629636	G	A	21	0.012922465	Alt	CEU+FIN+GBR+IBS+TSI	0.645417925	0.999999992	41782
rs16994935	38671418	C	T	21	0.019880716	Alt	rs147248122	38632223	T	C	21	0.012922465	Alt	CEU+FIN+GBR+IBS+TSI	0.645417925	0.999999992	39195
rs16994935	38671418	C	T	21	0.019880716	Alt	rs201383628	38632598	ATT	A	21	0.012922465	Alt	CEU+FIN+GBR+IBS+TSI	0.645417925	0.999999992	38820
rs16994935	38671418	C	T	21	0.019880716	Alt	rs145455476	38644397	C	T	21	0.012922465	Alt	CEU+FIN+GBR+IBS+TSI	0.645417925	0.999999992	27021
rs16994935	38671418	C	T	21	0.019880716	Alt	rs146793663	38652912	C	T	21	0.012922465	Alt	CEU+FIN+GBR+IBS+TSI	0.645417925	0.999999992	18506
rs16994935	38671418	C	T	21	0.019880716	Alt	rs8132029	38656273	T	C	21	0.01888668	Alt	CEU+FIN+GBR+IBS+TSI	0.755576508	0.892272565	15145
rs16994935	38671418	C	T	21	0.019880716	Alt	rs55721329	38657421	T	C	21	0.022862823	Alt	CEU+FIN+GBR+IBS+TSI	0.866919481	0.999999995	13997
rs16994935	38671418	C	T	21	0.019880716	Alt	rs113935126	38658155	T	C	21	0.01888668	Alt	CEU+FIN+GBR+IBS+TSI	0.849663592	0.946197553	13263
rs16994935	38671418	C	T	21	0.019880716	Alt	rs111298424	38658175	A	G	21	0.01888668	Alt	CEU+FIN+GBR+IBS+TSI	0.849663592	0.946197553	13243
rs16994935	38671418	C	T	21	0.019880716	Alt	rs150675418	38658182	C	CT	21	0.01888668	Alt	CEU+FIN+GBR+IBS+TSI	0.849663592	0.946197553	13236
rs16994935	38671418	C	T	21	0.019880716	Alt	rs77851142	38658367	C	T	21	0.01888668	Alt	CEU+FIN+GBR+IBS+TSI	0.849663592	0.946197553	13051
rs16994935	38671418	C	T	21	0.019880716	Alt	rs113714641	38658669	C	G	21	0.01888668	Alt	CEU+FIN+GBR+IBS+TSI	0.849663592	0.946197553	12749
rs16994935	38671418	C	T	21	0.019880716	Alt	rs76931050	38658841	C	T	21	0.01888668	Alt	CEU+FIN+GBR+IBS+TSI	0.849663592	0.946197553	12577
rs16994935	38671418	C	T	21	0.019880716	Alt	rs12482703	38659594	C	T	21	0.01888668	Alt	CEU+FIN+GBR+IBS+TSI	0.849663592	0.946197553	11824
rs16994935	38671418	C	T	21	0.019880716	Alt	rs111891245	38659687	C	G	21	0.012922465	Alt	CEU+FIN+GBR+IBS+TSI	0.645417925	0.999999992	11731
rs16994935	38671418	C	T	21	0.019880716	Alt	rs12482102	38659731	C	T	21	0.019880716	Alt	CEU+FIN+GBR+IBS+TSI	0.805999941	0.897774994	11687
rs16994935	38671418	C	T	21	0.019880716	Alt	rs78570221	38660397	A	C	21	0.01888668	Alt	CEU+FIN+GBR+IBS+TSI	0.849663592	0.946197553	11021
rs16994935	38671418	C	T	21	0.019880716	Alt	rs189439920	38663547	A	G	21	0.012922465	Alt	CEU+FIN+GBR+IBS+TSI	0.645417925	0.999999992	7871
rs16994935	38671418	C	T	21	0.019880716	Alt	rs60292207	38668083	C	CA	21	0.01888668	Alt	CEU+FIN+GBR+IBS+TSI	0.849663592	0.946197553	3335
rs16994935	38671418	C	T	21	0.019880716	Alt	rs16994935	38671418	C	T	21	0.019880716	Alt	CEU+FIN+GBR+IBS+TSI	1	1	0
rs17035378	68598955	T	C	2	0.301192843	Alt	rs12617235	68581030	T	C	2	0.226640159	Alt	CEU+FIN+GBR+IBS+TSI	0.625684822	0.959276569	17925
rs17035378	68598955	T	C	2	0.301192843	Alt	rs57949216	68581734	T	A	2	0.226640159	Alt	CEU+FIN+GBR+IBS+TSI	0.625684822	0.959276569	17221
rs17035378	68598955	T	C	2	0.301192843	Alt	rs56737144	68581813	A	G	2	0.227634195	Alt	CEU+FIN+GBR+IBS+TSI	0.62062356	0.95268768	17142
rs17035378	68598955	T	C	2	0.301192843	Alt	rs56330893	68584708	C	T	2	0.230616302	Alt	CEU+FIN+GBR+IBS+TSI	0.641090956	0.960129834	14247
rs17035378	68598955	T	C	2	0.301192843	Alt	rs7595717	68587477	C	T	2	0.274353877	Alt	CEU+FIN+GBR+IBS+TSI	0.821748967	0.967876898	11478
rs17035378	68598955	T	C	2	0.301192843	Alt	rs28579677	68589118	G	A	2	0.275347913	Alt	CEU+FIN+GBR+IBS+TSI	0.826115869	0.96802821	9837
rs17035378	68598955	T	C	2	0.301192843	Alt	rs17035355	68589322	C	A	2	0.268389662	Alt	CEU+FIN+GBR+IBS+TSI	0.851135385	0.999999999	9633
rs17035378	68598955	T	C	2	0.301192843	Alt	rs7557983	68591711	C	T	2	0.299204771	Alt	CEU+FIN+GBR+IBS+TSI	0.990581186	1	7244
rs17035378	68598955	T	C	2	0.301192843	Alt	rs7572216	68591940	T	A	2	0.299204771	Alt	CEU+FIN+GBR+IBS+TSI	0.990581186	1	7015
rs17035378	68598955	T	C	2	0.301192843	Alt	rs11889922	68592078	G	A	2	0.403578529	Alt	CEU+FIN+GBR+IBS+TSI	0.629175595	0.993870212	6877
rs17035378	68598955	T	C	2	0.301192843	Alt	rs3732046	68592315	A	C	2	0.403578529	Alt	CEU+FIN+GBR+IBS+TSI	0.629175595	0.993870212	6640
rs17035378	68598955	T	C	2	0.301192843	Alt	rs13426377	68593444	A	G	2	0.400596421	Alt	CEU+FIN+GBR+IBS+TSI	0.64491068	0.999999999	5511
rs17035378	68598955	T	C	2	0.301192843	Alt	rs12472591	68594763	A	C	2	0.400596421	Alt	CEU+FIN+GBR+IBS+TSI	0.64491068	0.999999999	4192
rs17035378	68598955	T	C	2	0.301192843	Alt	rs1373199	68595680	G	A	2	0.270377734	Alt	CEU+FIN+GBR+IBS+TSI	0.859776441	0.999999999	3275
rs17035378	68598955	T	C	2	0.301192843	Alt	rs1822470	68595829	A	G	2	0.400596421	Alt	CEU+FIN+GBR+IBS+TSI	0.637095976	0.993922784	3126
rs17035378	68598955	T	C	2	0.301192843	Alt	rs11688096	68596042	A	T	2	0.270377734	Alt	CEU+FIN+GBR+IBS+TSI	0.859776441	0.999999999	2913
rs17035378	68598955	T	C	2	0.301192843	Alt	rs17035374	68596501	G	A	2	0.271371769	Alt	CEU+FIN+GBR+IBS+TSI	0.85480627	0.994599336	2454
rs17035378	68598955	T	C	2	0.301192843	Alt	rs76599595	68597107	CA	C	2	0.270377734	Alt	CEU+FIN+GBR+IBS+TSI	0.859776441	0.999999999	1848
rs17035378	68598955	T	C	2	0.301192843	Alt	rs7355584	68598289	A	G	2	0.301192843	Alt	CEU+FIN+GBR+IBS+TSI	1	1	666
rs17035378	68598955	T	C	2	0.301192843	Alt	rs17035375	68598903	C	T	2	0.302186879	Alt	CEU+FIN+GBR+IBS+TSI	0.99529273	1	52
rs17035378	68598955	T	C	2	0.301192843	Alt	rs55900996	68598929	G	GT	2	0.302186879	Alt	CEU+FIN+GBR+IBS+TSI	0.985883056	0.995261685	26
rs17035378	68598955	T	C	2	0.301192843	Alt	rs17035378	68598955	T	C	2	0.301192843	Alt	CEU+FIN+GBR+IBS+TSI	1	1	0
rs17035378	68598955	T	C	2	0.301192843	Alt	rs55688935	68598974	C	A	2	0.302186879	Alt	CEU+FIN+GBR+IBS+TSI	0.99529273	1	-19
rs17035378	68598955	T	C	2	0.301192843	Alt	rs56084564	68599017	C	A	2	0.401590457	Alt	CEU+FIN+GBR+IBS+TSI	0.642247511	0.999999999	-62
rs17035378	68598955	T	C	2	0.301192843	Alt	rs55924544	68599160	A	G	2	0.401590457	Alt	CEU+FIN+GBR+IBS+TSI	0.642247511	0.999999999	-205
rs17035378	68598955	T	C	2	0.301192843	Alt	rs59976846	68599202	T	A	2	0.401590457	Alt	CEU+FIN+GBR+IBS+TSI	0.642247511	0.999999999	-247
rs17035378	68598955	T	C	2	0.301192843	Alt	rs57326035	68599309	A	AT	2	0.402584493	Alt	CEU+FIN+GBR+IBS+TSI	0.624000275	0.987731751	-354
rs17035378	68598955	T	C	2	0.301192843	Alt	rs17529061	68599631	C	T	2	0.401590457	Alt	CEU+FIN+GBR+IBS+TSI	0.642247511	0.999999999	-676
rs17035378	68598955	T	C	2	0.301192843	Alt	rs10197292	68599807	T	C	2	0.401590457	Alt	CEU+FIN+GBR+IBS+TSI	0.642247511	0.999999999	-852
rs17035378	68598955	T	C	2	0.301192843	Alt	rs10184978	68599882	G	A	2	0.401590457	Alt	CEU+FIN+GBR+IBS+TSI	0.642247511	0.999999999	-927
rs17035378	68598955	T	C	2	0.301192843	Alt	rs7594784	68600006	A	G	2	0.401590457	Alt	CEU+FIN+GBR+IBS+TSI	0.642247511	0.999999999	-1051
rs17035378	68598955	T	C	2	0.301192843	Alt	rs4671207	68600781	T	C	2	0.403578529	Alt	CEU+FIN+GBR+IBS+TSI	0.636960528	0.999999999	-1826
rs17035378	68598955	T	C	2	0.301192843	Alt	rs1031117	68601157	G	C	2	0.303180915	Alt	CEU+FIN+GBR+IBS+TSI	0.990616328	1	-2202
rs17035378	68598955	T	C	2	0.301192843	Alt	rs1031118	68601231	A	G	2	0.403578529	Alt	CEU+FIN+GBR+IBS+TSI	0.636960528	0.999999999	-2276
rs17035378	68598955	T	C	2	0.301192843	Alt	rs1031119	68601252	A	T	2	0.403578529	Alt	CEU+FIN+GBR+IBS+TSI	0.636960528	0.999999999	-2297
rs17035378	68598955	T	C	2	0.301192843	Alt	rs2165918	68601391	A	G	2	0.403578529	Alt	CEU+FIN+GBR+IBS+TSI	0.636960528	0.999999999	-2436
rs17035378	68598955	T	C	2	0.301192843	Alt	rs4233945	68601400	A	C	2	0.403578529	Alt	CEU+FIN+GBR+IBS+TSI	0.636960528	0.999999999	-2445
rs17035378	68598955	T	C	2	0.301192843	Alt	rs4233946	68601402	C	A	2	0.403578529	Alt	CEU+FIN+GBR+IBS+TSI	0.636960528	0.999999999	-2447
rs17035378	68598955	T	C	2	0.301192843	Alt	rs1016350	68601816	G	C	2	0.403578529	Alt	CEU+FIN+GBR+IBS+TSI	0.636960528	0.999999999	-2861
rs17035378	68598955	T	C	2	0.301192843	Alt	rs1016349	68601987	G	A	2	0.403578529	Alt	CEU+FIN+GBR+IBS+TSI	0.636960528	0.999999999	-3032
rs17035378	68598955	T	C	2	0.301192843	Alt	rs4671912	68602258	C	T	2	0.303180915	Alt	CEU+FIN+GBR+IBS+TSI	0.990616328	1	-3303
rs17035378	68598955	T	C	2	0.301192843	Alt	rs4671913	68602347	G	T	2	0.403578529	Alt	CEU+FIN+GBR+IBS+TSI	0.636960528	0.999999999	-3392
rs17035378	68598955	T	C	2	0.301192843	Alt	rs6757666	68602510	A	G	2	0.403578529	Alt	CEU+FIN+GBR+IBS+TSI	0.636960528	0.999999999	-3555
rs17035378	68598955	T	C	2	0.301192843	Alt	rs6546390	68602661	G	A	2	0.403578529	Alt	CEU+FIN+GBR+IBS+TSI	0.636960528	0.999999999	-3706
rs17035378	68598955	T	C	2	0.301192843	Alt	rs7605863	68602859	A	G	2	0.403578529	Alt	CEU+FIN+GBR+IBS+TSI	0.636960528	0.999999999	-3904
rs17035378	68598955	T	C	2	0.301192843	Alt	rs1867310	68603291	A	G	2	0.403578529	Alt	CEU+FIN+GBR+IBS+TSI	0.636960528	0.999999999	-4336
rs17035378	68598955	T	C	2	0.301192843	Alt	rs10210193	68603530	T	C	2	0.303180915	Alt	CEU+FIN+GBR+IBS+TSI	0.990616328	1	-4575
rs17035378	68598955	T	C	2	0.301192843	Alt	rs10210292	68603605	T	C	2	0.403578529	Alt	CEU+FIN+GBR+IBS+TSI	0.636960528	0.999999999	-4650
rs17035378	68598955	T	C	2	0.301192843	Alt	rs11904240	68603712	T	C	2	0.403578529	Alt	CEU+FIN+GBR+IBS+TSI	0.636960528	0.999999999	-4757
rs17035378	68598955	T	C	2	0.301192843	Alt	rs55765012	68603717	T	TATTA	2	0.403578529	Alt	CEU+FIN+GBR+IBS+TSI	0.636960528	0.999999999	-4762
rs17035378	68598955	T	C	2	0.301192843	Alt	rs10174579	68603980	A	G	2	0.403578529	Alt	CEU+FIN+GBR+IBS+TSI	0.636960528	0.999999999	-5025
rs17035378	68598955	T	C	2	0.301192843	Alt	rs10198357	68604051	C	T	2	0.403578529	Alt	CEU+FIN+GBR+IBS+TSI	0.636960528	0.999999999	-5096
rs17035378	68598955	T	C	2	0.301192843	Alt	rs10183178	68604294	C	T	2	0.403578529	Alt	CEU+FIN+GBR+IBS+TSI	0.636960528	0.999999999	-5339
rs17035378	68598955	T	C	2	0.301192843	Alt	rs10206825	68604380	A	T	2	0.403578529	Alt	CEU+FIN+GBR+IBS+TSI	0.636960528	0.999999999	-5425
rs17035378	68598955	T	C	2	0.301192843	Alt	rs10183971	68604912	G	A	2	0.303180915	Alt	CEU+FIN+GBR+IBS+TSI	0.990616328	1	-5957
rs17035378	68598955	T	C	2	0.301192843	Alt	rs7567325	68605018	C	T	2	0.403578529	Alt	CEU+FIN+GBR+IBS+TSI	0.636960528	0.999999999	-6063
rs17035378	68598955	T	C	2	0.301192843	Alt	rs6719472	68605108	C	T	2	0.403578529	Alt	CEU+FIN+GBR+IBS+TSI	0.636960528	0.999999999	-6153
rs17035378	68598955	T	C	2	0.301192843	Alt	rs10209878	68605194	A	C	2	0.303180915	Alt	CEU+FIN+GBR+IBS+TSI	0.990616328	1	-6239
rs17035378	68598955	T	C	2	0.301192843	Alt	rs9309415	68605335	C	A	2	0.303180915	Alt	CEU+FIN+GBR+IBS+TSI	0.990616328	1	-6380
rs17035378	68598955	T	C	2	0.301192843	Alt	rs9309416	68605720	G	A	2	0.403578529	Alt	CEU+FIN+GBR+IBS+TSI	0.636960528	0.999999999	-6765
rs17035378	68598955	T	C	2	0.301192843	Alt	rs10187388	68605935	G	A	2	0.403578529	Alt	CEU+FIN+GBR+IBS+TSI	0.636960528	0.999999999	-6980
rs17035378	68598955	T	C	2	0.301192843	Alt	rs10187305	68605997	C	G	2	0.403578529	Alt	CEU+FIN+GBR+IBS+TSI	0.636960528	0.999999999	-7042
rs17035378	68598955	T	C	2	0.301192843	Alt	rs10187319	68606043	C	T	2	0.403578529	Alt	CEU+FIN+GBR+IBS+TSI	0.636960528	0.999999999	-7088
rs17035378	68598955	T	C	2	0.301192843	Alt	rs3816281	68607947	G	T	2	0.270377734	Alt	CEU+FIN+GBR+IBS+TSI	0.841203755	0.989140151	-8992
rs17035378	68598955	T	C	2	0.301192843	Alt	rs10496164	68610120	A	G	2	0.272365805	Alt	CEU+FIN+GBR+IBS+TSI	0.849874393	0.989239121	-11165
rs17035378	68598955	T	C	2	0.301192843	Alt	rs4145319	68610592	A	G	2	0.404572565	Alt	CEU+FIN+GBR+IBS+TSI	0.634336522	0.999999999	-11637
rs17035378	68598955	T	C	2	0.301192843	Alt	rs4671914	68612292	G	A	2	0.272365805	Alt	CEU+FIN+GBR+IBS+TSI	0.849874393	0.989239121	-13337
rs17035378	68598955	T	C	2	0.301192843	Alt	rs11409829	68613276	A	AT	2	0.272365805	Alt	CEU+FIN+GBR+IBS+TSI	0.849874393	0.989239121	-14321
rs17035378	68598955	T	C	2	0.301192843	Alt	rs3217525	68615438	A	AG	2	0.271371769	Alt	CEU+FIN+GBR+IBS+TSI	0.845533135	0.989189804	-16483
rs17035378	68598955	T	C	2	0.301192843	Alt	rs2120334	68616085	C	T	2	0.271371769	Alt	CEU+FIN+GBR+IBS+TSI	0.845533135	0.989189804	-17130
rs17035378	68598955	T	C	2	0.301192843	Alt	rs3770650	68616438	A	G	2	0.271371769	Alt	CEU+FIN+GBR+IBS+TSI	0.845533135	0.989189804	-17483
rs17035378	68598955	T	C	2	0.301192843	Alt	rs3770648	68619392	C	T	2	0.270377734	Alt	CEU+FIN+GBR+IBS+TSI	0.841203755	0.989140151	-20437
rs17035378	68598955	T	C	2	0.301192843	Alt	rs2289689	68620151	C	T	2	0.271371769	Alt	CEU+FIN+GBR+IBS+TSI	0.845533135	0.989189804	-21196
rs17035378	68598955	T	C	2	0.301192843	Alt	rs2289688	68620463	G	A	2	0.271371769	Alt	CEU+FIN+GBR+IBS+TSI	0.836290804	0.983768644	-21508
rs17035378	68598955	T	C	2	0.301192843	Alt	rs138607431	68623279	TAA	TA	2	0.273359841	Alt	CEU+FIN+GBR+IBS+TSI	0.772049575	0.94049954	-24324
rs17035378	68598955	T	C	2	0.301192843	Alt	rs142069180	68627480	G	C	2	0.27833002	Alt	CEU+FIN+GBR+IBS+TSI	0.866910246	0.984283068	-28525
rs17035378	68598955	T	C	2	0.301192843	Alt	rs7422209	68632212	C	G	2	0.264413519	Alt	CEU+FIN+GBR+IBS+TSI	0.815462257	0.988827704	-33257
rs17035378	68598955	T	C	2	0.301192843	Alt	rs7424172	68632383	T	C	2	0.27833002	Alt	CEU+FIN+GBR+IBS+TSI	0.866910246	0.984283068	-33428
rs17035378	68598955	T	C	2	0.301192843	Alt	rs7422735	68633180	C	A	2	0.264413519	Alt	CEU+FIN+GBR+IBS+TSI	0.815462257	0.988827704	-34225
rs17035378	68598955	T	C	2	0.301192843	Alt	rs4854474	68633284	A	T	2	0.27833002	Alt	CEU+FIN+GBR+IBS+TSI	0.866910246	0.984283068	-34329
rs17035378	68598955	T	C	2	0.301192843	Alt	rs150185505	68634677	G	A	2	0.27833002	Alt	CEU+FIN+GBR+IBS+TSI	0.866910246	0.984283068	-35722
rs17035378	68598955	T	C	2	0.301192843	Alt	rs4854435	68639717	G	A	2	0.264413519	Alt	CEU+FIN+GBR+IBS+TSI	0.815462257	0.988827704	-40762
rs17035378	68598955	T	C	2	0.301192843	Alt	rs60656471	68641539	C	CA	2	0.279324056	Alt	CEU+FIN+GBR+IBS+TSI	0.862091033	0.979120309	-42584
rs17035378	68598955	T	C	2	0.301192843	Alt	rs66916499	68643462	T	C	2	0.295228628	Alt	CEU+FIN+GBR+IBS+TSI	0.943775122	0.985423256	-44507
rs17035378	68598955	T	C	2	0.301192843	Alt	rs67456719	68643499	G	A	2	0.264413519	Alt	CEU+FIN+GBR+IBS+TSI	0.815462257	0.988827704	-44544
rs17035378	68598955	T	C	2	0.301192843	Alt	rs149356024	68643674	GCT	G	2	0.295228628	Alt	CEU+FIN+GBR+IBS+TSI	0.943775122	0.985423256	-44719
rs17035378	68598955	T	C	2	0.301192843	Alt	rs59862264	68644910	G	A	2	0.2972167	Alt	CEU+FIN+GBR+IBS+TSI	0.934427693	0.975866961	-45955
rs17035378	68598955	T	C	2	0.301192843	Alt	rs10167650	68645560	T	G	2	0.279324056	Alt	CEU+FIN+GBR+IBS+TSI	0.862091033	0.979120309	-46605
rs17035378	68598955	T	C	2	0.301192843	Alt	rs12468278	68645870	A	G	2	0.279324056	Alt	CEU+FIN+GBR+IBS+TSI	0.862091033	0.979120309	-46915
rs17035378	68598955	T	C	2	0.301192843	Alt	rs55819863	68645911	G	A	2	0.295228628	Alt	CEU+FIN+GBR+IBS+TSI	0.943775122	0.985423256	-46956
rs17035378	68598955	T	C	2	0.301192843	Alt	rs12622659	68646279	G	A	2	0.306163022	Alt	CEU+FIN+GBR+IBS+TSI	0.743602283	0.872517914	-47324
rs17041	108853493	A	G	6	0.492047714	Alt	rs67308073	108774511	A	T	6	0.469184891	Alt	CEU+FIN+GBR+IBS+TSI	0.602092419	0.812312915	78982
rs17041	108853493	A	G	6	0.492047714	Alt	rs981405	108777100	T	G	6	0.469184891	Alt	CEU+FIN+GBR+IBS+TSI	0.602092419	0.812312915	76393
rs17041	108853493	A	G	6	0.492047714	Alt	rs6941571	108781898	C	T	6	0.469184891	Alt	CEU+FIN+GBR+IBS+TSI	0.602092419	0.812312915	71595
rs17041	108853493	A	G	6	0.492047714	Alt	rs71015548	108785991	C	CA	6	0.469184891	Alt	CEU+FIN+GBR+IBS+TSI	0.602092419	0.812312915	67502
rs17041	108853493	A	G	6	0.492047714	Alt	rs9486892	108786063	C	T	6	0.469184891	Alt	CEU+FIN+GBR+IBS+TSI	0.602092419	0.812312915	67430
rs17041	108853493	A	G	6	0.492047714	Alt	rs9480858	108788208	A	G	6	0.469184891	Alt	CEU+FIN+GBR+IBS+TSI	0.602092419	0.812312915	65285
rs17041	108853493	A	G	6	0.492047714	Alt	rs7742839	108790180	A	G	6	0.473161034	Alt	CEU+FIN+GBR+IBS+TSI	0.615268965	0.814627585	63313
rs17041	108853493	A	G	6	0.492047714	Alt	rs12202169	108791307	C	A	6	0.476143141	Alt	CEU+FIN+GBR+IBS+TSI	0.653496286	0.834547887	62186
rs17041	108853493	A	G	6	0.492047714	Alt	rs34960250	108791780	TG	T	6	0.475149105	Alt	CEU+FIN+GBR+IBS+TSI	0.650114449	0.83404613	61713
rs17041	108853493	A	G	6	0.492047714	Alt	rs7760776	108794758	T	A	6	0.477137177	Alt	CEU+FIN+GBR+IBS+TSI	0.656892725	0.835048363	58735
rs17041	108853493	A	G	6	0.492047714	Alt	rs7741074	108794906	G	A	6	0.479125249	Alt	CEU+FIN+GBR+IBS+TSI	0.649557645	0.827071628	58587
rs17041	108853493	A	G	6	0.492047714	Alt	rs139459047	108795749	G	A	6	0.476143141	Alt	CEU+FIN+GBR+IBS+TSI	0.653496286	0.834547887	57744
rs17041	108853493	A	G	6	0.492047714	Alt	rs932934	108816921	A	G	6	0.476143141	Alt	CEU+FIN+GBR+IBS+TSI	0.667838043	0.843655763	36572
rs17041	108853493	A	G	6	0.492047714	Alt	rs12211704	108826357	G	T	6	0.477137177	Alt	CEU+FIN+GBR+IBS+TSI	0.671325226	0.844171889	27136
rs17041	108853493	A	G	6	0.492047714	Alt	rs6924138	108832059	C	T	6	0.477137177	Alt	CEU+FIN+GBR+IBS+TSI	0.671325226	0.844171889	21434
rs17041	108853493	A	G	6	0.492047714	Alt	rs9400236	108838017	C	G	6	0.477137177	Alt	CEU+FIN+GBR+IBS+TSI	0.671325226	0.844171889	15476
rs17041	108853493	A	G	6	0.492047714	Alt	rs2274776	108840870	A	G	6	0.490059642	Alt	CEU+FIN+GBR+IBS+TSI	0.681067305	0.828556996	12623
rs17041	108853493	A	G	6	0.492047714	Alt	rs10457178	108841708	C	T	6	0.477137177	Alt	CEU+FIN+GBR+IBS+TSI	0.671325226	0.844171889	11785
rs17041	108853493	A	G	6	0.492047714	Alt	rs6914842	108849793	A	T	6	0.5	Ref	CEU+FIN+GBR+IBS+TSI	0.717512403	0.860642041	3700
rs17041	108853493	A	G	6	0.492047714	Alt	rs56102959	108852220	A	AATT	6	0.44333996	Alt	CEU+FIN+GBR+IBS+TSI	0.776671202	0.971935253	1273
rs17041	108853493	A	G	6	0.492047714	Alt	rs4946923	108853370	A	G	6	0.444333996	Alt	CEU+FIN+GBR+IBS+TSI	0.779948898	0.972024846	123
rs17041	108853493	A	G	6	0.492047714	Alt	rs17041	108853493	A	G	6	0.492047714	Alt	CEU+FIN+GBR+IBS+TSI	1	1	0
rs17041	108853493	A	G	6	0.492047714	Alt	rs71551348	108854038	C	CCATT	6	0.450298211	Alt	CEU+FIN+GBR+IBS+TSI	0.747377859	0.940103626	-545
rs17041333	4793006	T	G	3	0.016898608	Alt	rs17041333	4793006	T	G	3	0.016898608	Alt	CEU+FIN+GBR+IBS+TSI	1	1	0
rs17119	14719496	G	A	6	0.237574553	Ref	rs7757476	14711961	G	A	6	0.218687873	Alt	CEU+FIN+GBR+IBS+TSI	0.76037293	0.920056557	7535
rs17119	14719496	G	A	6	0.237574553	Ref	rs1267505	14714195	C	T	6	0.231610338	Ref	CEU+FIN+GBR+IBS+TSI	0.818069928	0.919619706	5301
rs17119	14719496	G	A	6	0.237574553	Ref	rs57696775	14714722	C	CCTT	6	0.224652087	Ref	CEU+FIN+GBR+IBS+TSI	0.875737685	0.970468336	4774
rs17119	14719496	G	A	6	0.237574553	Ref	rs2024831	14714864	G	A	6	0.223658052	Alt	CEU+FIN+GBR+IBS+TSI	0.870460122	0.970308792	4632
rs17119	14719496	G	A	6	0.237574553	Ref	rs144366639	14715029	A	ATATT	6	0.225646123	Ref	CEU+FIN+GBR+IBS+TSI	0.870332964	0.964716674	4467
rs17119	14719496	G	A	6	0.237574553	Ref	rs1267501	14715257	T	C	6	0.228628231	Ref	CEU+FIN+GBR+IBS+TSI	0.918542142	0.982692755	4239
rs17119	14719496	G	A	6	0.237574553	Ref	rs55752354	14715418	TC	T	6	0.230616302	Ref	CEU+FIN+GBR+IBS+TSI	0.918462637	0.977143851	4078
rs17119	14719496	G	A	6	0.237574553	Ref	rs1267500	14715825	C	T	6	0.220675944	Ref	CEU+FIN+GBR+IBS+TSI	0.876186381	0.981931205	3671
rs17119	14719496	G	A	6	0.237574553	Ref	rs1267499	14715882	T	C	6	0.230616302	Ref	CEU+FIN+GBR+IBS+TSI	0.918462637	0.977143851	3614
rs17119	14719496	G	A	6	0.237574553	Ref	rs1267498	14715910	T	C	6	0.230616302	Ref	CEU+FIN+GBR+IBS+TSI	0.918462637	0.977143851	3586
rs17119	14719496	G	A	6	0.237574553	Ref	rs1267497	14715956	C	A	6	0.230616302	Ref	CEU+FIN+GBR+IBS+TSI	0.918462637	0.977143851	3540
rs17119	14719496	G	A	6	0.237574553	Ref	rs1267496	14716017	G	C	6	0.230616302	Ref	CEU+FIN+GBR+IBS+TSI	0.918462637	0.977143851	3479
rs17119	14719496	G	A	6	0.237574553	Ref	rs1267495	14716037	C	T	6	0.230616302	Ref	CEU+FIN+GBR+IBS+TSI	0.918462637	0.977143851	3459
rs17119	14719496	G	A	6	0.237574553	Ref	rs1267494	14716210	G	C	6	0.217693837	Ref	CEU+FIN+GBR+IBS+TSI	0.860508559	0.981621754	3286
rs17119	14719496	G	A	6	0.237574553	Ref	rs1267493	14716354	T	C	6	0.229622266	Ref	CEU+FIN+GBR+IBS+TSI	0.913097762	0.977022958	3142
rs17119	14719496	G	A	6	0.237574553	Ref	rs35503688	14716411	G	GC	6	0.232604374	Ref	CEU+FIN+GBR+IBS+TSI	0.907738272	0.966011537	3085
rs17119	14719496	G	A	6	0.237574553	Ref	rs34421390	14716413	T	G	6	0.232604374	Ref	CEU+FIN+GBR+IBS+TSI	0.907738272	0.966011537	3083
rs17119	14719496	G	A	6	0.237574553	Ref	rs1267492	14716477	T	C	6	0.230616302	Ref	CEU+FIN+GBR+IBS+TSI	0.918462637	0.977143851	3019
rs17119	14719496	G	A	6	0.237574553	Ref	rs1267491	14716841	C	T	6	0.216699801	Ref	CEU+FIN+GBR+IBS+TSI	0.866118367	0.98769932	2655
rs17119	14719496	G	A	6	0.237574553	Ref	rs1267490	14717463	G	A	6	0.22166998	Ref	CEU+FIN+GBR+IBS+TSI	0.859966677	0.969997309	2033
rs17119	14719496	G	A	6	0.237574553	Ref	rs2144684	14717514	A	T	6	0.208747515	Ref	CEU+FIN+GBR+IBS+TSI	0.825004262	0.987134319	1982
rs17119	14719496	G	A	6	0.237574553	Ref	rs2144683	14717515	C	G	6	0.208747515	Ref	CEU+FIN+GBR+IBS+TSI	0.825004262	0.987134319	1981
rs17119	14719496	G	A	6	0.237574553	Ref	rs9349956	14718260	A	C	6	0.218687873	Alt	CEU+FIN+GBR+IBS+TSI	0.876532702	0.987836941	1236
rs17119	14719496	G	A	6	0.237574553	Ref	rs1314114	14719243	C	T	6	0.206759443	Ref	CEU+FIN+GBR+IBS+TSI	0.836484517	0.999999999	253
rs17119	14719496	G	A	6	0.237574553	Ref	rs17119	14719496	G	A	6	0.237574553	Ref	CEU+FIN+GBR+IBS+TSI	1	1	0
rs17119	14719496	G	A	6	0.237574553	Ref	rs1267489	14719710	T	C	6	0.230616302	Ref	CEU+FIN+GBR+IBS+TSI	0.929269459	0.982875678	-214
rs17119	14719496	G	A	6	0.237574553	Ref	rs1267488	14719994	G	A	6	0.206759443	Ref	CEU+FIN+GBR+IBS+TSI	0.836484517	0.999999999	-498
rs17119	14719496	G	A	6	0.237574553	Ref	rs1267487	14720375	G	A	6	0.206759443	Ref	CEU+FIN+GBR+IBS+TSI	0.836484517	0.999999999	-879
rs17119	14719496	G	A	6	0.237574553	Ref	rs35369477	14721533	C	CA	6	0.252485089	Ref	CEU+FIN+GBR+IBS+TSI	0.912082707	0.994314518	-2037
rs17119	14719496	G	A	6	0.237574553	Ref	rs9370774	14721897	T	C	6	0.236580517	Alt	CEU+FIN+GBR+IBS+TSI	0.994519264	0.999999999	-2401
rs17119	14719496	G	A	6	0.237574553	Ref	rs11420662	14722251	C	CA	6	0.217693837	Alt	CEU+FIN+GBR+IBS+TSI	0.817823589	0.956965748	-2755
rs17119	14719496	G	A	6	0.237574553	Ref	rs7750910	14723543	G	C	6	0.22166998	Alt	CEU+FIN+GBR+IBS+TSI	0.859973611	0.97000122	-4047
rs17119	14719496	G	A	6	0.237574553	Ref	rs7776010	14723608	T	C	6	0.224652087	Alt	CEU+FIN+GBR+IBS+TSI	0.854437793	0.95859371	-4112
rs17119	14719496	G	A	6	0.237574553	Ref	rs9349957	14723743	C	T	6	0.22166998	Alt	CEU+FIN+GBR+IBS+TSI	0.859973611	0.97000122	-4247
rs17119	14719496	G	A	6	0.237574553	Ref	rs9370775	14723750	T	C	6	0.223658052	Alt	CEU+FIN+GBR+IBS+TSI	0.849183242	0.958376672	-4254
rs17119	14719496	G	A	6	0.237574553	Ref	rs5874487	14724488	T	TA	6	0.220675944	Alt	CEU+FIN+GBR+IBS+TSI	0.86545089	0.975897099	-4992
rs17119	14719496	G	A	6	0.237574553	Ref	rs9370776	14724694	T	C	6	0.223658052	Alt	CEU+FIN+GBR+IBS+TSI	0.849183242	0.958376672	-5198
rs17119	14719496	G	A	6	0.237574553	Ref	rs13197778	14724910	T	C	6	0.223658052	Alt	CEU+FIN+GBR+IBS+TSI	0.849183242	0.958376672	-5414
rs17119	14719496	G	A	6	0.237574553	Ref	rs13209328	14724913	C	A	6	0.223658052	Alt	CEU+FIN+GBR+IBS+TSI	0.849183242	0.958376672	-5417
rs17119	14719496	G	A	6	0.237574553	Ref	rs9367849	14724982	C	G	6	0.245526839	Alt	CEU+FIN+GBR+IBS+TSI	0.95751891	0.999999999	-5486
rs17119	14719496	G	A	6	0.237574553	Ref	rs9370777	14725236	A	G	6	0.244532803	Alt	CEU+FIN+GBR+IBS+TSI	0.962677945	0.999999999	-5740
rs17119	14719496	G	A	6	0.237574553	Ref	rs35973111	14725518	C	CAA	6	0.185884692	Alt	CEU+FIN+GBR+IBS+TSI	0.700588699	0.977808887	-6022
rs17119	14719496	G	A	6	0.237574553	Ref	rs12524341	14729525	C	T	6	0.184890656	Alt	CEU+FIN+GBR+IBS+TSI	0.717166796	0.992571519	-10029
rs17119	14719496	G	A	6	0.237574553	Ref	rs71552794	14731210	GA	G	6	0.208747515	Alt	CEU+FIN+GBR+IBS+TSI	0.814275568	0.980694765	-11714
rs17119	14719496	G	A	6	0.237574553	Ref	rs11417299	14732040	A	AG	6	0.236580517	Alt	CEU+FIN+GBR+IBS+TSI	0.897416274	0.949927303	-12544
rs17119	14719496	G	A	6	0.237574553	Ref	rs62389638	14733033	T	C	6	0.21471173	Alt	CEU+FIN+GBR+IBS+TSI	0.802393269	0.956272303	-13537
rs17119	14719496	G	A	6	0.237574553	Ref	6	14734341	C	CAGA	6	0.223658052	Alt	CEU+FIN+GBR+IBS+TSI	0.786323258	0.922223293	-14845
rs17119	14719496	G	A	6	0.237574553	Ref	rs62389639	14734463	A	G	6	0.19582505	Alt	CEU+FIN+GBR+IBS+TSI	0.707082398	0.951212238	-14967
rs17146964	65249145	A	G	11	0.197813121	Alt	rs12803915	65211979	G	A	11	0.22166998	Alt	CEU+FIN+GBR+IBS+TSI	0.658287307	0.871945861	37166
rs17146964	65249145	A	G	11	0.197813121	Alt	rs3825071	65212122	C	T	11	0.222664016	Alt	CEU+FIN+GBR+IBS+TSI	0.654057464	0.871643338	37023
rs17146964	65249145	A	G	11	0.197813121	Alt	rs1075692	65212447	A	G	11	0.230616302	Alt	CEU+FIN+GBR+IBS+TSI	0.621501182	0.869169985	36698
rs17146964	65249145	A	G	11	0.197813121	Alt	rs2096560	65215509	T	C	11	0.234592445	Alt	CEU+FIN+GBR+IBS+TSI	0.606115163	0.867957464	33636
rs17146964	65249145	A	G	11	0.197813121	Alt	rs57311037	65217626	T	A	11	0.192842942	Alt	CEU+FIN+GBR+IBS+TSI	0.870622952	0.94794246	31519
rs17146964	65249145	A	G	11	0.197813121	Alt	rs142601087	65218014	T	C	11	0.192842942	Alt	CEU+FIN+GBR+IBS+TSI	0.858616496	0.941383397	31131
rs17146964	65249145	A	G	11	0.197813121	Alt	rs150101522	65218101	C	T	11	0.189860835	Alt	CEU+FIN+GBR+IBS+TSI	0.900842298	0.973590386	31044
rs17146964	65249145	A	G	11	0.197813121	Alt	rs34582634	65220206	G	A	11	0.190854871	Alt	CEU+FIN+GBR+IBS+TSI	0.906973872	0.973752862	28939
rs17146964	65249145	A	G	11	0.197813121	Alt	rs34512931	65224560	A	G	11	0.192842942	Alt	CEU+FIN+GBR+IBS+TSI	0.894840618	0.96103624	24585
rs17146964	65249145	A	G	11	0.197813121	Alt	rs12808303	65225319	C	G	11	0.190854871	Alt	CEU+FIN+GBR+IBS+TSI	0.906973872	0.973752862	23826
rs17146964	65249145	A	G	11	0.197813121	Alt	rs72256166	65225475	GT	G	11	0.192842942	Alt	CEU+FIN+GBR+IBS+TSI	0.894840618	0.96103624	23670
rs17146964	65249145	A	G	11	0.197813121	Alt	rs12785585	65225717	G	T	11	0.197813121	Alt	CEU+FIN+GBR+IBS+TSI	0.865546756	0.930347654	23428
rs17146964	65249145	A	G	11	0.197813121	Alt	rs10896004	65226479	G	A	11	0.192842942	Alt	CEU+FIN+GBR+IBS+TSI	0.894840618	0.96103624	22666
rs17146964	65249145	A	G	11	0.197813121	Alt	rs10896005	65226551	T	A	11	0.190854871	Alt	CEU+FIN+GBR+IBS+TSI	0.906973872	0.973752862	22594
rs17146964	65249145	A	G	11	0.197813121	Alt	rs7935551	65227632	A	G	11	0.190854871	Alt	CEU+FIN+GBR+IBS+TSI	0.906973872	0.973752862	21513
rs17146964	65249145	A	G	11	0.197813121	Alt	rs35292734	65227700	C	T	11	0.190854871	Alt	CEU+FIN+GBR+IBS+TSI	0.906973872	0.973752862	21445
rs17146964	65249145	A	G	11	0.197813121	Alt	rs12364730	65228278	C	T	11	0.190854871	Alt	CEU+FIN+GBR+IBS+TSI	0.906973872	0.973752862	20867
rs17146964	65249145	A	G	11	0.197813121	Alt	rs2508710	65229828	G	T	11	0.186878728	Alt	CEU+FIN+GBR+IBS+TSI	0.932019511	0.999999999	19317
rs17146964	65249145	A	G	11	0.197813121	Alt	rs12294910	65231681	G	A	11	0.197813121	Alt	CEU+FIN+GBR+IBS+TSI	1	0.999999999	17464
rs17146964	65249145	A	G	11	0.197813121	Alt	rs12269965	65232087	C	T	11	0.197813121	Alt	CEU+FIN+GBR+IBS+TSI	1	0.999999999	17058
rs17146964	65249145	A	G	11	0.197813121	Alt	rs12269975	65232125	C	T	11	0.199801193	Alt	CEU+FIN+GBR+IBS+TSI	0.987596096	0.999999999	17020
rs17146964	65249145	A	G	11	0.197813121	Alt	rs35469818	65232166	A	G	11	0.197813121	Alt	CEU+FIN+GBR+IBS+TSI	1	0.999999999	16979
rs17146964	65249145	A	G	11	0.197813121	Alt	rs7931615	65232306	G	A	11	0.196819085	Alt	CEU+FIN+GBR+IBS+TSI	0.99374347	0.999999999	16839
rs17146964	65249145	A	G	11	0.197813121	Alt	rs12788055	65232345	T	C	11	0.198807157	Alt	CEU+FIN+GBR+IBS+TSI	0.981316513	0.993715948	16800
rs17146964	65249145	A	G	11	0.197813121	Alt	11	65232935	C	CT	11	0.200795229	Alt	CEU+FIN+GBR+IBS+TSI	0.92026891	0.96831189	16210
rs17146964	65249145	A	G	11	0.197813121	Alt	rs11227196	65234922	G	A	11	0.197813121	Alt	CEU+FIN+GBR+IBS+TSI	1	0.999999999	14223
rs17146964	65249145	A	G	11	0.197813121	Alt	rs11227197	65237130	C	T	11	0.197813121	Alt	CEU+FIN+GBR+IBS+TSI	1	0.999999999	12015
rs17146964	65249145	A	G	11	0.197813121	Alt	rs34877911	65237224	G	A	11	0.197813121	Alt	CEU+FIN+GBR+IBS+TSI	1	0.999999999	11921
rs17146964	65249145	A	G	11	0.197813121	Alt	rs11227198	65237974	G	A	11	0.197813121	Alt	CEU+FIN+GBR+IBS+TSI	1	0.999999999	11171
rs17146964	65249145	A	G	11	0.197813121	Alt	rs11227199	65238121	G	A	11	0.197813121	Alt	CEU+FIN+GBR+IBS+TSI	1	0.999999999	11024
rs17146964	65249145	A	G	11	0.197813121	Alt	rs12360896	65238306	G	T	11	0.197813121	Alt	CEU+FIN+GBR+IBS+TSI	1	0.999999999	10839
rs17146964	65249145	A	G	11	0.197813121	Alt	rs10896006	65240213	A	G	11	0.197813121	Alt	CEU+FIN+GBR+IBS+TSI	1	0.999999999	8932
rs17146964	65249145	A	G	11	0.197813121	Alt	rs35224431	65240310	CA	C	11	0.222664016	Alt	CEU+FIN+GBR+IBS+TSI	0.860871393	0.999999999	8835
rs17146964	65249145	A	G	11	0.197813121	Alt	rs34527830	65240863	G	A	11	0.197813121	Alt	CEU+FIN+GBR+IBS+TSI	1	0.999999999	8282
rs17146964	65249145	A	G	11	0.197813121	Alt	rs35826299	65240964	T	C	11	0.197813121	Alt	CEU+FIN+GBR+IBS+TSI	1	0.999999999	8181
rs17146964	65249145	A	G	11	0.197813121	Alt	rs7128776	65242037	C	T	11	0.197813121	Alt	CEU+FIN+GBR+IBS+TSI	1	0.999999999	7108
rs17146964	65249145	A	G	11	0.197813121	Alt	rs11227200	65242315	C	G	11	0.197813121	Alt	CEU+FIN+GBR+IBS+TSI	1	0.999999999	6830
rs17146964	65249145	A	G	11	0.197813121	Alt	rs11227201	65242548	G	A	11	0.197813121	Alt	CEU+FIN+GBR+IBS+TSI	1	0.999999999	6597
rs17146964	65249145	A	G	11	0.197813121	Alt	rs11227202	65242717	G	A	11	0.197813121	Alt	CEU+FIN+GBR+IBS+TSI	1	0.999999999	6428
rs17146964	65249145	A	G	11	0.197813121	Alt	rs138323011	65243343	A	ATTTT	11	0.138170974	Alt	CEU+FIN+GBR+IBS+TSI	0.650153883	0.999999999	5802
rs17146964	65249145	A	G	11	0.197813121	Alt	rs10896007	65245829	T	A	11	0.220675944	Alt	CEU+FIN+GBR+IBS+TSI	0.870848544	0.999999999	3316
rs17146964	65249145	A	G	11	0.197813121	Alt	rs10896008	65245904	C	G	11	0.197813121	Alt	CEU+FIN+GBR+IBS+TSI	1	0.999999999	3241
rs17146964	65249145	A	G	11	0.197813121	Alt	rs10896009	65246054	G	A	11	0.197813121	Alt	CEU+FIN+GBR+IBS+TSI	1	0.999999999	3091
rs17146964	65249145	A	G	11	0.197813121	Alt	rs10896010	65246220	C	A	11	0.197813121	Alt	CEU+FIN+GBR+IBS+TSI	1	0.999999999	2925
rs17146964	65249145	A	G	11	0.197813121	Alt	rs112253806	65248074	G	A	11	0.197813121	Alt	CEU+FIN+GBR+IBS+TSI	1	0.999999999	1071
rs17146964	65249145	A	G	11	0.197813121	Alt	rs111308917	65248077	A	G	11	0.197813121	Alt	CEU+FIN+GBR+IBS+TSI	1	0.999999999	1068
rs17146964	65249145	A	G	11	0.197813121	Alt	rs17146964	65249145	A	G	11	0.197813121	Alt	CEU+FIN+GBR+IBS+TSI	1	1	0
rs17146964	65249145	A	G	11	0.197813121	Alt	rs115065992	65249469	A	T	11	0.186878728	Alt	CEU+FIN+GBR+IBS+TSI	0.932019511	0.999999999	-324
rs17146964	65249145	A	G	11	0.197813121	Alt	rs35850004	65250603	TAA	T	11	0.197813121	Alt	CEU+FIN+GBR+IBS+TSI	1	0.999999999	-1458
rs17146964	65249145	A	G	11	0.197813121	Alt	rs35906628	65251967	CA	C	11	0.197813121	Alt	CEU+FIN+GBR+IBS+TSI	1	0.999999999	-2822
rs17146964	65249145	A	G	11	0.197813121	Alt	rs1152619	65255589	C	A	11	0.269383698	Alt	CEU+FIN+GBR+IBS+TSI	0.668802041	0.999999999	-6444
rs17146964	65249145	A	G	11	0.197813121	Alt	rs11227205	65256164	G	A	11	0.196819085	Alt	CEU+FIN+GBR+IBS+TSI	0.99374347	0.999999999	-7019
rs17146964	65249145	A	G	11	0.197813121	Alt	rs5792357	65256332	AT	A	11	0.272365805	Alt	CEU+FIN+GBR+IBS+TSI	0.648999591	0.992549515	-7187
rs17146964	65249145	A	G	11	0.197813121	Alt	rs11227206	65257527	C	G	11	0.18389662	Alt	CEU+FIN+GBR+IBS+TSI	0.876632748	0.979454645	-8382
rs17146964	65249145	A	G	11	0.197813121	Alt	rs4102217	65263895	G	C	11	0.187872763	Alt	CEU+FIN+GBR+IBS+TSI	0.852135237	0.953068595	-14750
rs17146964	65249145	A	G	11	0.197813121	Alt	rs3200401	65271832	C	T	11	0.201789264	Alt	CEU+FIN+GBR+IBS+TSI	0.740211619	0.871120882	-22687
rs17146964	65249145	A	G	11	0.197813121	Alt	11	65276231	CT	C	11	0.229622266	Alt	CEU+FIN+GBR+IBS+TSI	0.635776299	0.876632434	-27086
rs17146964	65249145	A	G	11	0.197813121	Alt	rs10896012	65278461	T	C	11	0.201789264	Alt	CEU+FIN+GBR+IBS+TSI	0.740211619	0.871120882	-29316
rs17146964	65249145	A	G	11	0.197813121	Alt	rs1783541	65294799	C	T	11	0.194831014	Alt	CEU+FIN+GBR+IBS+TSI	0.708789384	0.849890249	-45654
rs17146964	65249145	A	G	11	0.197813121	Alt	rs1144928	65301410	A	G	11	0.194831014	Alt	CEU+FIN+GBR+IBS+TSI	0.708789384	0.849890249	-52265
rs17146964	65249145	A	G	11	0.197813121	Alt	rs947791	65302893	G	A	11	0.194831014	Alt	CEU+FIN+GBR+IBS+TSI	0.708789384	0.849890249	-53748
rs17146964	65249145	A	G	11	0.197813121	Alt	rs3831381	65303021	TCA	T	11	0.194831014	Alt	CEU+FIN+GBR+IBS+TSI	0.708789384	0.849890249	-53876
rs17146964	65249145	A	G	11	0.197813121	Alt	rs11227217	65307402	C	T	11	0.194831014	Alt	CEU+FIN+GBR+IBS+TSI	0.708789384	0.849890249	-58257
rs17146964	65249145	A	G	11	0.197813121	Alt	rs2846139	65309983	C	T	11	0.193836978	Alt	CEU+FIN+GBR+IBS+TSI	0.702790196	0.848976638	-60838
rs17146964	65249145	A	G	11	0.197813121	Alt	rs34294277	65311760	TTC	T	11	0.194831014	Alt	CEU+FIN+GBR+IBS+TSI	0.708789384	0.849890249	-62615
rs17146964	65249145	A	G	11	0.197813121	Alt	rs58621819	65314830	A	T	11	0.193836978	Alt	CEU+FIN+GBR+IBS+TSI	0.702790196	0.848976638	-65685
rs17146964	65249145	A	G	11	0.197813121	Alt	rs149430622	65317498	AACAG	A	11	0.193836978	Alt	CEU+FIN+GBR+IBS+TSI	0.702790196	0.848976638	-68353
rs17146964	65249145	A	G	11	0.197813121	Alt	rs12789028	65326154	G	A	11	0.184890656	Alt	CEU+FIN+GBR+IBS+TSI	0.71664896	0.882660034	-77009
rs17146964	65249145	A	G	11	0.197813121	Alt	rs1346	65337251	A	T	11	0.185884692	Alt	CEU+FIN+GBR+IBS+TSI	0.711207742	0.876413697	-88106
rs17146964	65249145	A	G	11	0.197813121	Alt	rs5792361	65342478	GCGGA	G	11	0.185884692	Alt	CEU+FIN+GBR+IBS+TSI	0.711207742	0.876413697	-93333
rs17146964	65249145	A	G	11	0.197813121	Alt	11	65343399	C	CCCCGCT	11	0.185884692	Alt	CEU+FIN+GBR+IBS+TSI	0.711207742	0.876413697	-94254
rs17149161	75978229	C	A	7	0.298210736	Alt	rs7459185	75934640	G	C	7	0.274353877	Alt	CEU+FIN+GBR+IBS+TSI	0.870987169	0.989398037	43589
rs17149161	75978229	C	A	7	0.298210736	Alt	rs12539175	75935516	C	G	7	0.275347913	Alt	CEU+FIN+GBR+IBS+TSI	0.875430724	0.989448168	42713
rs17149161	75978229	C	A	7	0.298210736	Alt	rs12533832	75935575	G	A	7	0.275347913	Alt	CEU+FIN+GBR+IBS+TSI	0.875430724	0.989448168	42654
rs17149161	75978229	C	A	7	0.298210736	Alt	rs12533836	75935622	G	T	7	0.299204771	Alt	CEU+FIN+GBR+IBS+TSI	0.829094054	0.912708958	42607
rs17149161	75978229	C	A	7	0.298210736	Alt	rs6946310	75936099	T	C	7	0.326043738	Alt	CEU+FIN+GBR+IBS+TSI	0.730385256	0.911884423	42130
rs17149161	75978229	C	A	7	0.298210736	Alt	rs73140040	75936240	C	T	7	0.288270378	Alt	CEU+FIN+GBR+IBS+TSI	0.814472852	0.924387567	41989
rs17149161	75978229	C	A	7	0.298210736	Alt	rs12531348	75937191	G	C	7	0.275347913	Alt	CEU+FIN+GBR+IBS+TSI	0.875430724	0.989448168	41038
rs17149161	75978229	C	A	7	0.298210736	Alt	rs61294900	75937212	A	T	7	0.275347913	Alt	CEU+FIN+GBR+IBS+TSI	0.875430724	0.989448168	41017
rs17149161	75978229	C	A	7	0.298210736	Alt	rs56919252	75937520	T	C	7	0.275347913	Alt	CEU+FIN+GBR+IBS+TSI	0.875430724	0.989448168	40709
rs17149161	75978229	C	A	7	0.298210736	Alt	rs2080010	75938597	T	C	7	0.275347913	Alt	CEU+FIN+GBR+IBS+TSI	0.875430724	0.989448168	39632
rs17149161	75978229	C	A	7	0.298210736	Alt	rs12532872	75939357	G	A	7	0.274353877	Alt	CEU+FIN+GBR+IBS+TSI	0.880356412	0.9947053	38872
rs17149161	75978229	C	A	7	0.298210736	Alt	rs61309224	75939443	A	AAG	7	0.275347913	Alt	CEU+FIN+GBR+IBS+TSI	0.88480134	0.994729602	38786
rs17149161	75978229	C	A	7	0.298210736	Alt	rs59245064	75939448	G	GA	7	0.275347913	Alt	CEU+FIN+GBR+IBS+TSI	0.88480134	0.994729602	38781
rs17149161	75978229	C	A	7	0.298210736	Alt	rs58060720	75939453	G	GAA	7	0.275347913	Alt	CEU+FIN+GBR+IBS+TSI	0.88480134	0.994729602	38776
rs17149161	75978229	C	A	7	0.298210736	Alt	rs12532935	75939698	G	C	7	0.275347913	Alt	CEU+FIN+GBR+IBS+TSI	0.875430724	0.989448168	38531
rs17149161	75978229	C	A	7	0.298210736	Alt	rs12667665	75942134	A	C	7	0.281312127	Alt	CEU+FIN+GBR+IBS+TSI	0.921152605	0.999999999	36095
rs17149161	75978229	C	A	7	0.298210736	Alt	rs12533978	75943352	T	C	7	0.282306163	Alt	CEU+FIN+GBR+IBS+TSI	0.916262615	0.99489601	34877
rs17149161	75978229	C	A	7	0.298210736	Alt	rs149173369	75945345	G	A	7	0.282306163	Alt	CEU+FIN+GBR+IBS+TSI	0.916262615	0.99489601	32884
rs17149161	75978229	C	A	7	0.298210736	Alt	rs6953281	75946943	C	T	7	0.281312127	Alt	CEU+FIN+GBR+IBS+TSI	0.921152605	0.999999999	31286
rs17149161	75978229	C	A	7	0.298210736	Alt	rs7787526	75947553	C	T	7	0.281312127	Alt	CEU+FIN+GBR+IBS+TSI	0.921152605	0.999999999	30676
rs17149161	75978229	C	A	7	0.298210736	Alt	rs7789940	75951230	A	G	7	0.298210736	Alt	CEU+FIN+GBR+IBS+TSI	1	1	26999
rs17149161	75978229	C	A	7	0.298210736	Alt	rs11376861	75951879	C	CA	7	0.292246521	Alt	CEU+FIN+GBR+IBS+TSI	0.906042756	0.965603774	26350
rs17149161	75978229	C	A	7	0.298210736	Alt	rs758944	75953297	C	A	7	0.298210736	Alt	CEU+FIN+GBR+IBS+TSI	1	1	24932
rs17149161	75978229	C	A	7	0.298210736	Alt	rs202129187	75958116	C	CA	7	0.286282306	Alt	CEU+FIN+GBR+IBS+TSI	0.878461062	0.964684972	20113
rs17149161	75978229	C	A	7	0.298210736	Alt	rs2072435	75959188	G	A	7	0.298210736	Alt	CEU+FIN+GBR+IBS+TSI	1	1	19041
rs17149161	75978229	C	A	7	0.298210736	Alt	rs6948661	75961647	T	C	7	0.298210736	Alt	CEU+FIN+GBR+IBS+TSI	1	1	16582
rs17149161	75978229	C	A	7	0.298210736	Alt	rs73140051	75965216	G	A	7	0.2972167	Alt	CEU+FIN+GBR+IBS+TSI	0.995256954	1	13013
rs17149161	75978229	C	A	7	0.298210736	Alt	rs142158671	75968538	G	GTGTAATCCTCC	7	0.298210736	Alt	CEU+FIN+GBR+IBS+TSI	1	1	9691
rs17149161	75978229	C	A	7	0.298210736	Alt	rs57172088	75970629	G	A	7	0.299204771	Alt	CEU+FIN+GBR+IBS+TSI	0.995266016	1	7600
rs17149161	75978229	C	A	7	0.298210736	Alt	rs7796797	75975113	A	C	7	0.298210736	Alt	CEU+FIN+GBR+IBS+TSI	1	1	3116
rs17149161	75978229	C	A	7	0.298210736	Alt	rs7779014	75975586	C	T	7	0.298210736	Alt	CEU+FIN+GBR+IBS+TSI	1	1	2643
rs17149161	75978229	C	A	7	0.298210736	Alt	rs73140055	75975777	A	T	7	0.298210736	Alt	CEU+FIN+GBR+IBS+TSI	1	1	2452
rs17149161	75978229	C	A	7	0.298210736	Alt	rs60730480	75976918	C	CA	7	0.344930417	Alt	CEU+FIN+GBR+IBS+TSI	0.798388739	0.994651529	1311
rs17149161	75978229	C	A	7	0.298210736	Alt	rs17149161	75978229	C	A	7	0.298210736	Alt	CEU+FIN+GBR+IBS+TSI	1	1	0
rs17149161	75978229	C	A	7	0.298210736	Alt	rs35871141	75978654	CA	C	7	0.33499006	Alt	CEU+FIN+GBR+IBS+TSI	0.84355377	0.999999999	-425
rs17149161	75978229	C	A	7	0.298210736	Alt	rs13232082	75978763	C	G	7	0.257455268	Alt	CEU+FIN+GBR+IBS+TSI	0.751154633	0.959474354	-534
rs17149161	75978229	C	A	7	0.298210736	Alt	rs11765693	75985373	A	G	7	0.298210736	Alt	CEU+FIN+GBR+IBS+TSI	1	1	-7144
rs17149161	75978229	C	A	7	0.298210736	Alt	rs73140069	75986790	T	A	7	0.298210736	Alt	CEU+FIN+GBR+IBS+TSI	1	1	-8561
rs17149161	75978229	C	A	7	0.298210736	Alt	rs34120620	75994729	T	TG	7	0.250497018	Alt	CEU+FIN+GBR+IBS+TSI	0.650315645	0.909297046	-16500
rs17149161	75978229	C	A	7	0.298210736	Alt	rs76024966	75995021	C	T	7	0.298210736	Alt	CEU+FIN+GBR+IBS+TSI	1	1	-16792
rs17149161	75978229	C	A	7	0.298210736	Alt	rs200855749	75996148	CTT	C	7	0.30417495	Alt	CEU+FIN+GBR+IBS+TSI	0.972060212	1	-17919
rs17149161	75978229	C	A	7	0.298210736	Alt	rs6465115	75999969	G	A	7	0.343936382	Alt	CEU+FIN+GBR+IBS+TSI	0.810558548	0.999999999	-21740
rs17150703	9745798	G	A	8	0.097415507	Alt	rs71516544	9697258	G	T	8	0.103379722	Alt	CEU+FIN+GBR+IBS+TSI	0.638215971	0.825709196	48540
rs17150703	9745798	G	A	8	0.097415507	Alt	rs34406753	9710413	G	A	8	0.107355865	Alt	CEU+FIN+GBR+IBS+TSI	0.645266924	0.847955961	35385
rs17150703	9745798	G	A	8	0.097415507	Alt	rs12680442	9722954	C	T	8	0.106361829	Alt	CEU+FIN+GBR+IBS+TSI	0.804881447	0.942123611	22844
rs17150703	9745798	G	A	8	0.097415507	Alt	rs33951721	9742117	AT	A	8	0.117296223	Ref	CEU+FIN+GBR+IBS+TSI	0.793147038	0.988191834	3681
rs17150703	9745798	G	A	8	0.097415507	Alt	rs17150703	9745798	G	A	8	0.097415507	Alt	CEU+FIN+GBR+IBS+TSI	1	1	0
rs17150703	9745798	G	A	8	0.097415507	Alt	rs13278851	9750872	G	A	8	0.097415507	Alt	CEU+FIN+GBR+IBS+TSI	1	0.999999999	-5074
rs17150703	9745798	G	A	8	0.097415507	Alt	rs13252510	9765888	G	A	8	0.102385686	Alt	CEU+FIN+GBR+IBS+TSI	0.8406597	0.942572441	-20090
rs17150703	9745798	G	A	8	0.097415507	Alt	rs35468549	9767506	A	G	8	0.10139165	Alt	CEU+FIN+GBR+IBS+TSI	0.850064023	0.942695806	-21708
rs17150703	9745798	G	A	8	0.097415507	Alt	rs1879536	9768645	T	C	8	0.105367793	Alt	CEU+FIN+GBR+IBS+TSI	0.813508795	0.942199112	-22847
rs17150703	9745798	G	A	8	0.097415507	Alt	rs925611	9768690	G	T	8	0.10139165	Alt	CEU+FIN+GBR+IBS+TSI	0.850064023	0.942695806	-22892
rs17150703	9745798	G	A	8	0.097415507	Alt	rs516175	9769573	G	A	8	0.105367793	Alt	CEU+FIN+GBR+IBS+TSI	0.813524789	0.942208374	-23775
rs17150703	9745798	G	A	8	0.097415507	Alt	rs636817	9769869	T	C	8	0.105367793	Alt	CEU+FIN+GBR+IBS+TSI	0.813524789	0.942208374	-24071
rs17150703	9745798	G	A	8	0.097415507	Alt	rs35916515	9770866	C	T	8	0.10139165	Alt	CEU+FIN+GBR+IBS+TSI	0.850064023	0.942695806	-25068
rs17150703	9745798	G	A	8	0.097415507	Alt	rs35984801	9771390	G	A	8	0.10139165	Alt	CEU+FIN+GBR+IBS+TSI	0.850064023	0.942695806	-25592
rs17150703	9745798	G	A	8	0.097415507	Alt	rs36211487	9772310	AAAAGAAAG	A	8	0.107355865	Ref	CEU+FIN+GBR+IBS+TSI	0.796244223	0.941947598	-26512
rs17150703	9745798	G	A	8	0.097415507	Alt	rs34081962	9773363	G	A	8	0.107355865	Alt	CEU+FIN+GBR+IBS+TSI	0.796244223	0.941947598	-27565
rs17150703	9745798	G	A	8	0.097415507	Alt	rs10092705	9774258	C	A	8	0.115308151	Ref	CEU+FIN+GBR+IBS+TSI	0.733175939	0.940953105	-28460
rs17150703	9745798	G	A	8	0.097415507	Alt	rs556819	9774864	C	T	8	0.114314115	Ref	CEU+FIN+GBR+IBS+TSI	0.740585284	0.941082058	-29066
rs17150703	9745798	G	A	8	0.097415507	Alt	rs558821	9775120	G	A	8	0.108349901	Ref	CEU+FIN+GBR+IBS+TSI	0.78784883	0.941820981	-29322
rs17150703	9745798	G	A	8	0.097415507	Alt	rs473034	9775516	T	C	8	0.114314115	Ref	CEU+FIN+GBR+IBS+TSI	0.740585284	0.941082058	-29718
rs17150703	9745798	G	A	8	0.097415507	Alt	rs587162	9776094	G	C	8	0.114314115	Ref	CEU+FIN+GBR+IBS+TSI	0.740585284	0.941082058	-30296
rs17150703	9745798	G	A	8	0.097415507	Alt	rs13274888	9777167	G	C	8	0.110337972	Alt	CEU+FIN+GBR+IBS+TSI	0.771510584	0.941566075	-31369
rs17150703	9745798	G	A	8	0.097415507	Alt	rs694771	9777709	A	T	8	0.11332008	Ref	CEU+FIN+GBR+IBS+TSI	0.748099603	0.941194969	-31911
rs17150703	9745798	G	A	8	0.097415507	Alt	rs598113	9779793	T	C	8	0.109343936	Ref	CEU+FIN+GBR+IBS+TSI	0.779605656	0.941693808	-33995
rs17150703	9745798	G	A	8	0.097415507	Alt	rs10503396	9780861	G	A	8	0.110337972	Alt	CEU+FIN+GBR+IBS+TSI	0.771510584	0.941566075	-35063
rs17150703	9745798	G	A	8	0.097415507	Alt	rs17150788	9781855	A	C	8	0.109343936	Alt	CEU+FIN+GBR+IBS+TSI	0.779605656	0.941693808	-36057
rs17150703	9745798	G	A	8	0.097415507	Alt	rs17150796	9784034	C	T	8	0.109343936	Alt	CEU+FIN+GBR+IBS+TSI	0.779605656	0.941693808	-38236
rs17150703	9745798	G	A	8	0.097415507	Alt	rs35293531	9784177	C	CT	8	0.10139165	Alt	CEU+FIN+GBR+IBS+TSI	0.709708051	0.861361831	-38379
rs17150703	9745798	G	A	8	0.097415507	Alt	rs59513828	9785225	C	A	8	0.108349901	Alt	CEU+FIN+GBR+IBS+TSI	0.78784883	0.941820981	-39427
rs17150703	9745798	G	A	8	0.097415507	Alt	rs485852	9786017	A	G	8	0.108349901	Ref	CEU+FIN+GBR+IBS+TSI	0.78784883	0.941820981	-40219
rs17150703	9745798	G	A	8	0.097415507	Alt	rs113013446	9786093	A	AAATAAATG	8	0.110337972	Ref	CEU+FIN+GBR+IBS+TSI	0.771510584	0.941566075	-40295
rs17150703	9745798	G	A	8	0.097415507	Alt	rs510591	9786355	A	G	8	0.118290258	Ref	CEU+FIN+GBR+IBS+TSI	0.729828305	0.952471322	-40557
rs17150703	9745798	G	A	8	0.097415507	Alt	rs586123	9786494	A	G	8	0.118290258	Ref	CEU+FIN+GBR+IBS+TSI	0.729828305	0.952471322	-40696
rs17150703	9745798	G	A	8	0.097415507	Alt	rs200093649	9790426	C	CT	8	0.11332008	Alt	CEU+FIN+GBR+IBS+TSI	0.748099603	0.941194969	-44628
rs17150703	9745798	G	A	8	0.097415507	Alt	rs68021478	9791215	G	A	8	0.121272366	Alt	CEU+FIN+GBR+IBS+TSI	0.708997962	0.952151734	-45417
rs17150703	9745798	G	A	8	0.097415507	Alt	rs57081631	9791319	G	A	8	0.123260437	Alt	CEU+FIN+GBR+IBS+TSI	0.626713186	0.903526412	-45521
rs17150703	9745798	G	A	8	0.097415507	Alt	rs55905587	9791773	C	A	8	0.126242545	Alt	CEU+FIN+GBR+IBS+TSI	0.676489971	0.951629706	-45975
rs17150703	9745798	G	A	8	0.097415507	Alt	rs13257038	9799953	G	C	8	0.110337972	Alt	CEU+FIN+GBR+IBS+TSI	0.696142595	0.894394175	-54155
rs1719271	65183801	A	G	15	0.147117296	Alt	rs8036568	65108479	T	C	15	0.123260437	Alt	CEU+FIN+GBR+IBS+TSI	0.677979059	0.912050328	75322
rs1719271	65183801	A	G	15	0.147117296	Alt	rs34788172	65117193	T	C	15	0.126242545	Alt	CEU+FIN+GBR+IBS+TSI	0.77538296	0.962139218	66608
rs1719271	65183801	A	G	15	0.147117296	Alt	rs36026376	65124874	C	T	15	0.128230616	Alt	CEU+FIN+GBR+IBS+TSI	0.79048578	0.962806883	58927
rs1719271	65183801	A	G	15	0.147117296	Alt	rs12905711	65126353	C	A	15	0.128230616	Alt	CEU+FIN+GBR+IBS+TSI	0.79048578	0.962806883	57448
rs1719271	65183801	A	G	15	0.147117296	Alt	rs3985665	65128744	T	TTCCC	15	0.132206759	Alt	CEU+FIN+GBR+IBS+TSI	0.760336439	0.927836423	55057
rs1719271	65183801	A	G	15	0.147117296	Alt	rs2899704	65130631	G	C	15	0.128230616	Alt	CEU+FIN+GBR+IBS+TSI	0.79048578	0.962806883	53170
rs1719271	65183801	A	G	15	0.147117296	Alt	rs67579488	65132318	CTCTT	C	15	0.128230616	Alt	CEU+FIN+GBR+IBS+TSI	0.79048578	0.962806883	51483
rs1719271	65183801	A	G	15	0.147117296	Alt	rs936858	65138673	C	T	15	0.114314115	Alt	CEU+FIN+GBR+IBS+TSI	0.686150033	0.957605628	45128
rs1719271	65183801	A	G	15	0.147117296	Alt	rs58254794	65141286	C	T	15	0.143141153	Alt	CEU+FIN+GBR+IBS+TSI	0.890521186	0.958918569	42515
rs1719271	65183801	A	G	15	0.147117296	Alt	rs35854011	65141647	C	CT	15	0.148111332	Alt	CEU+FIN+GBR+IBS+TSI	0.766574672	0.879007828	42154
rs1719271	65183801	A	G	15	0.147117296	Alt	rs4776637	65145809	A	C	15	0.143141153	Alt	CEU+FIN+GBR+IBS+TSI	0.890521186	0.958918569	37992
rs1719271	65183801	A	G	15	0.147117296	Alt	rs4776249	65145811	C	G	15	0.143141153	Alt	CEU+FIN+GBR+IBS+TSI	0.890521186	0.958918569	37990
rs1719271	65183801	A	G	15	0.147117296	Alt	rs35646705	65146482	C	T	15	0.143141153	Alt	CEU+FIN+GBR+IBS+TSI	0.890521186	0.958918569	37319
rs1719271	65183801	A	G	15	0.147117296	Alt	rs5813326	65149147	T	TC	15	0.143141153	Alt	CEU+FIN+GBR+IBS+TSI	0.890521186	0.958918569	34654
rs1719271	65183801	A	G	15	0.147117296	Alt	rs1107529	65149929	C	T	15	0.144135189	Alt	CEU+FIN+GBR+IBS+TSI	0.883057877	0.95104129	33872
rs1719271	65183801	A	G	15	0.147117296	Alt	rs16948306	65153223	A	C	15	0.167992048	Alt	CEU+FIN+GBR+IBS+TSI	0.770850367	0.949901233	30578
rs1719271	65183801	A	G	15	0.147117296	Alt	rs832885	65153595	G	C	15	0.166003976	Alt	CEU+FIN+GBR+IBS+TSI	0.754953761	0.93336222	30206
rs1719271	65183801	A	G	15	0.147117296	Alt	rs12595292	65153690	G	A	15	0.145129225	Alt	CEU+FIN+GBR+IBS+TSI	0.89090077	0.951425262	30111
rs1719271	65183801	A	G	15	0.147117296	Alt	rs16948311	65154132	G	A	15	0.144135189	Alt	CEU+FIN+GBR+IBS+TSI	0.898353672	0.95924261	29669
rs1719271	65183801	A	G	15	0.147117296	Alt	rs34715969	65154584	A	G	15	0.144135189	Alt	CEU+FIN+GBR+IBS+TSI	0.898353672	0.95924261	29217
rs1719271	65183801	A	G	15	0.147117296	Alt	rs56785790	65155426	C	T	15	0.14612326	Alt	CEU+FIN+GBR+IBS+TSI	0.914074108	0.959877545	28375
rs1719271	65183801	A	G	15	0.147117296	Alt	rs832886	65155528	C	T	15	0.167992048	Alt	CEU+FIN+GBR+IBS+TSI	0.770850367	0.949901233	28273
rs1719271	65183801	A	G	15	0.147117296	Alt	15	65157085	T	TCCCCCCCC	15	0.163021869	Alt	CEU+FIN+GBR+IBS+TSI	0.786104305	0.942147178	26716
rs1719271	65183801	A	G	15	0.147117296	Alt	rs2010875	65157482	C	T	15	0.14612326	Alt	CEU+FIN+GBR+IBS+TSI	0.914074108	0.959877545	26319
rs1719271	65183801	A	G	15	0.147117296	Alt	rs1043690	65158934	A	G	15	0.14612326	Alt	CEU+FIN+GBR+IBS+TSI	0.914074108	0.959877545	24867
rs1719271	65183801	A	G	15	0.147117296	Alt	rs3183338	65159797	T	G	15	0.14612326	Alt	CEU+FIN+GBR+IBS+TSI	0.914074108	0.959877545	24004
rs1719271	65183801	A	G	15	0.147117296	Alt	rs12591067	65160367	C	T	15	0.143141153	Alt	CEU+FIN+GBR+IBS+TSI	0.672233123	0.833143009	23434
rs1719271	65183801	A	G	15	0.147117296	Alt	rs60128101	65160389	T	A	15	0.175944334	Alt	CEU+FIN+GBR+IBS+TSI	0.7275764	0.948989607	23412
rs1719271	65183801	A	G	15	0.147117296	Alt	rs59001897	65160392	T	A	15	0.175944334	Alt	CEU+FIN+GBR+IBS+TSI	0.7275764	0.948989607	23409
rs1719271	65183801	A	G	15	0.147117296	Alt	rs8026531	65160874	G	T	15	0.15805169	Alt	CEU+FIN+GBR+IBS+TSI	0.76037562	0.909669712	22927
rs1719271	65183801	A	G	15	0.147117296	Alt	rs62014265	65161604	C	T	15	0.149105368	Alt	CEU+FIN+GBR+IBS+TSI	0.937794266	0.976057314	22197
rs1719271	65183801	A	G	15	0.147117296	Alt	rs12439917	65162774	G	A	15	0.148111332	Alt	CEU+FIN+GBR+IBS+TSI	0.914541321	0.960101561	21027
rs1719271	65183801	A	G	15	0.147117296	Alt	rs60419341	65164461	ACT	A	15	0.150099404	Alt	CEU+FIN+GBR+IBS+TSI	0.976705414	0.999999999	19340
rs1719271	65183801	A	G	15	0.147117296	Alt	rs12905925	65164845	G	C	15	0.166998012	Alt	CEU+FIN+GBR+IBS+TSI	0.832103336	0.983408707	18956
rs1719271	65183801	A	G	15	0.147117296	Alt	rs3985663	65164884	A	C	15	0.168986083	Alt	CEU+FIN+GBR+IBS+TSI	0.84826546	0.999999999	18917
rs1719271	65183801	A	G	15	0.147117296	Alt	rs12441708	65164930	G	A	15	0.150099404	Alt	CEU+FIN+GBR+IBS+TSI	0.976705414	0.999999999	18871
rs1719271	65183801	A	G	15	0.147117296	Alt	rs4776639	65165459	G	A	15	0.150099404	Alt	CEU+FIN+GBR+IBS+TSI	0.976705414	0.999999999	18342
rs1719271	65183801	A	G	15	0.147117296	Alt	rs34991606	65165887	C	T	15	0.150099404	Alt	CEU+FIN+GBR+IBS+TSI	0.976705414	0.999999999	17914
rs1719271	65183801	A	G	15	0.147117296	Alt	rs12911407	65165956	C	G	15	0.150099404	Alt	CEU+FIN+GBR+IBS+TSI	0.976705414	0.999999999	17845
rs1719271	65183801	A	G	15	0.147117296	Alt	rs881586	65166346	T	C	15	0.150099404	Alt	CEU+FIN+GBR+IBS+TSI	0.976705414	0.999999999	17455
rs1719271	65183801	A	G	15	0.147117296	Alt	rs201647694	65166806	AAAAAC	A	15	0.150099404	Alt	CEU+FIN+GBR+IBS+TSI	0.976705414	0.999999999	16995
rs1719271	65183801	A	G	15	0.147117296	Alt	rs2013555	65170949	C	T	15	0.147117296	Alt	CEU+FIN+GBR+IBS+TSI	1	0.999999999	12852
rs1719271	65183801	A	G	15	0.147117296	Alt	rs1684037	65171577	A	C	15	0.166003976	Alt	CEU+FIN+GBR+IBS+TSI	0.866602459	0.999999999	12224
rs1719271	65183801	A	G	15	0.147117296	Alt	rs1403328	65173097	T	C	15	0.166003976	Alt	CEU+FIN+GBR+IBS+TSI	0.866602459	0.999999999	10704
rs1719271	65183801	A	G	15	0.147117296	Alt	rs1684039	65173462	G	C	15	0.166003976	Alt	CEU+FIN+GBR+IBS+TSI	0.866602459	0.999999999	10339
rs1719271	65183801	A	G	15	0.147117296	Alt	rs1719260	65174320	G	A	15	0.166003976	Alt	CEU+FIN+GBR+IBS+TSI	0.866602459	0.999999999	9481
rs1719271	65183801	A	G	15	0.147117296	Alt	rs1719263	65176192	G	T	15	0.145129225	Alt	CEU+FIN+GBR+IBS+TSI	0.984192332	0.999999999	7609
rs1719271	65183801	A	G	15	0.147117296	Alt	rs1684040	65176584	G	A	15	0.166003976	Alt	CEU+FIN+GBR+IBS+TSI	0.866602459	0.999999999	7217
rs1719271	65183801	A	G	15	0.147117296	Alt	rs1719265	65176608	G	A	15	0.166003976	Alt	CEU+FIN+GBR+IBS+TSI	0.866602459	0.999999999	7193
rs1719271	65183801	A	G	15	0.147117296	Alt	rs2687524	65178320	G	C	15	0.166003976	Alt	CEU+FIN+GBR+IBS+TSI	0.866602459	0.999999999	5481
rs1719271	65183801	A	G	15	0.147117296	Alt	rs4776251	65179060	G	A	15	0.166003976	Alt	CEU+FIN+GBR+IBS+TSI	0.866602459	0.999999999	4741
rs1719271	65183801	A	G	15	0.147117296	Alt	rs2630503	65179287	C	G	15	0.147117296	Alt	CEU+FIN+GBR+IBS+TSI	1	0.999999999	4514
rs1719271	65183801	A	G	15	0.147117296	Alt	rs61009920	65181280	C	A	15	0.147117296	Alt	CEU+FIN+GBR+IBS+TSI	1	0.999999999	2521
rs1719271	65183801	A	G	15	0.147117296	Alt	rs1719285	65182223	T	A	15	0.166003976	Alt	CEU+FIN+GBR+IBS+TSI	0.866602459	0.999999999	1578
rs1719271	65183801	A	G	15	0.147117296	Alt	rs1719269	65183104	G	A	15	0.166003976	Alt	CEU+FIN+GBR+IBS+TSI	0.866602459	0.999999999	697
rs1719271	65183801	A	G	15	0.147117296	Alt	rs1719270	65183184	G	A	15	0.166003976	Alt	CEU+FIN+GBR+IBS+TSI	0.866602459	0.999999999	617
rs1719271	65183801	A	G	15	0.147117296	Alt	rs1719271	65183801	A	G	15	0.147117296	Alt	CEU+FIN+GBR+IBS+TSI	1	1	0
rs1719271	65183801	A	G	15	0.147117296	Alt	rs1719272	65184200	G	A	15	0.166003976	Alt	CEU+FIN+GBR+IBS+TSI	0.866602459	0.999999999	-399
rs1719271	65183801	A	G	15	0.147117296	Alt	rs1684032	65185884	G	T	15	0.164015905	Alt	CEU+FIN+GBR+IBS+TSI	0.836216083	0.975250134	-2083
rs1719271	65183801	A	G	15	0.147117296	Alt	rs1719262	65185904	T	A	15	0.164015905	Alt	CEU+FIN+GBR+IBS+TSI	0.836216083	0.975250134	-2103
rs1719271	65183801	A	G	15	0.147117296	Alt	rs1522744	65187874	C	T	15	0.169980119	Alt	CEU+FIN+GBR+IBS+TSI	0.786840487	0.96652024	-4073
rs1719271	65183801	A	G	15	0.147117296	Alt	rs1002311	65188424	C	G	15	0.169980119	Alt	CEU+FIN+GBR+IBS+TSI	0.786840487	0.96652024	-4623
rs1719271	65183801	A	G	15	0.147117296	Alt	rs2630502	65188903	G	A	15	0.169980119	Alt	CEU+FIN+GBR+IBS+TSI	0.786840487	0.96652024	-5102
rs1719271	65183801	A	G	15	0.147117296	Alt	rs1684053	65191448	G	T	15	0.169980119	Alt	CEU+FIN+GBR+IBS+TSI	0.786840487	0.96652024	-7647
rs1719271	65183801	A	G	15	0.147117296	Alt	rs1625856	65195074	G	A	15	0.170974155	Alt	CEU+FIN+GBR+IBS+TSI	0.794870582	0.974859877	-11273
rs1719271	65183801	A	G	15	0.147117296	Alt	rs1684049	65196776	C	A	15	0.151093439	Alt	CEU+FIN+GBR+IBS+TSI	0.923093796	0.97595223	-12975
rs1719271	65183801	A	G	15	0.147117296	Alt	rs1684050	65198172	C	G	15	0.151093439	Alt	CEU+FIN+GBR+IBS+TSI	0.923093796	0.97595223	-14371
rs1719271	65183801	A	G	15	0.147117296	Alt	rs1684052	65198511	T	C	15	0.151093439	Alt	CEU+FIN+GBR+IBS+TSI	0.923093796	0.97595223	-14710
rs1719271	65183801	A	G	15	0.147117296	Alt	rs1631677	65198591	A	G	15	0.151093439	Alt	CEU+FIN+GBR+IBS+TSI	0.923093796	0.97595223	-14790
rs1719271	65183801	A	G	15	0.147117296	Alt	rs34215205	65199931	G	A	15	0.151093439	Alt	CEU+FIN+GBR+IBS+TSI	0.923093796	0.97595223	-16130
rs1719271	65183801	A	G	15	0.147117296	Alt	rs1684041	65200804	C	T	15	0.152087475	Alt	CEU+FIN+GBR+IBS+TSI	0.931059654	0.983949342	-17003
rs1719271	65183801	A	G	15	0.147117296	Alt	rs2308036	65207011	A	ACC	15	0.167992048	Alt	CEU+FIN+GBR+IBS+TSI	0.798297805	0.966664739	-23210
rs17197037	21725654	G	A	14	0.4055666	Alt	rs59988950	21684080	G	A	14	0.423459245	Alt	CEU+FIN+GBR+IBS+TSI	0.920895283	0.995672328	41574
rs17197037	21725654	G	A	14	0.4055666	Alt	rs17197037	21725654	G	A	14	0.4055666	Alt	CEU+FIN+GBR+IBS+TSI	1	1	0
rs17203055	119084331	A	G	3	0.108349901	Alt	rs17203055	119084331	A	G	3	0.108349901	Alt	CEU+FIN+GBR+IBS+TSI	1	1	0
rs17203055	119084331	A	G	3	0.108349901	Alt	rs12636459	119087834	T	G	3	0.140159046	Alt	CEU+FIN+GBR+IBS+TSI	0.745471509	0.999999999	-3503
rs17203055	119084331	A	G	3	0.108349901	Alt	rs79411340	119087843	G	A	3	0.108349901	Alt	CEU+FIN+GBR+IBS+TSI	1	0.999999999	-3512
rs17203055	119084331	A	G	3	0.108349901	Alt	rs10934492	119089770	A	G	3	0.140159046	Alt	CEU+FIN+GBR+IBS+TSI	0.745471509	0.999999999	-5439
rs17203055	119084331	A	G	3	0.108349901	Alt	rs147781636	119091358	G	A	3	0.107355865	Alt	CEU+FIN+GBR+IBS+TSI	0.989722319	0.999999999	-7027
rs17203055	119084331	A	G	3	0.108349901	Alt	rs78548986	119092292	G	T	3	0.118290258	Alt	CEU+FIN+GBR+IBS+TSI	0.886813203	0.989488426	-7961
rs17203055	119084331	A	G	3	0.108349901	Alt	rs78246217	119093296	TC	T	3	0.151093439	Alt	CEU+FIN+GBR+IBS+TSI	0.68272898	0.999999999	-8965
rs17203055	119084331	A	G	3	0.108349901	Alt	rs4688000	119094288	T	C	3	0.144135189	Alt	CEU+FIN+GBR+IBS+TSI	0.689870509	0.977798097	-9957
rs1728400	86434446	C	A	16	0.457256461	Alt	rs1687661	86416394	T	C	16	0.472166998	Alt	CEU+FIN+GBR+IBS+TSI	0.684416202	0.852466048	18052
rs1728400	86434446	C	A	16	0.457256461	Alt	rs8054549	86417234	C	A	16	0.460238569	Alt	CEU+FIN+GBR+IBS+TSI	0.697692775	0.840311098	17212
rs1728400	86434446	C	A	16	0.457256461	Alt	rs8047465	86417324	T	C	16	0.461232604	Alt	CEU+FIN+GBR+IBS+TSI	0.67978128	0.831115444	17122
rs1728400	86434446	C	A	16	0.457256461	Alt	rs10525768	86417679	CAA	C	16	0.439363817	Alt	CEU+FIN+GBR+IBS+TSI	0.622744413	0.818212164	16767
rs1728400	86434446	C	A	16	0.457256461	Alt	rs1614087	86418822	T	C	16	0.465208748	Alt	CEU+FIN+GBR+IBS+TSI	0.701795897	0.851245064	15624
rs1728400	86434446	C	A	16	0.457256461	Alt	rs1728380	86419516	G	A	16	0.460238569	Alt	CEU+FIN+GBR+IBS+TSI	0.690499675	0.835968138	14930
rs1728400	86434446	C	A	16	0.457256461	Alt	rs1687658	86420094	T	C	16	0.466202783	Alt	CEU+FIN+GBR+IBS+TSI	0.705534836	0.855216193	14352
rs1728400	86434446	C	A	16	0.457256461	Alt	rs2178144	86421359	T	G	16	0.477137177	Alt	CEU+FIN+GBR+IBS+TSI	0.689174691	0.863992181	13087
rs1728400	86434446	C	A	16	0.457256461	Alt	rs1728407	86422112	A	G	16	0.46222664	Alt	CEU+FIN+GBR+IBS+TSI	0.712280173	0.852453459	12334
rs1728400	86434446	C	A	16	0.457256461	Alt	rs4328458	86424293	G	A	16	0.45526839	Alt	CEU+FIN+GBR+IBS+TSI	0.715642192	0.849352762	10153
rs1728400	86434446	C	A	16	0.457256461	Alt	rs1552657	86424697	G	A	16	0.457256461	Alt	CEU+FIN+GBR+IBS+TSI	0.723051996	0.850324642	9749
rs1728400	86434446	C	A	16	0.457256461	Alt	rs3111605	86426293	A	G	16	0.465208748	Alt	CEU+FIN+GBR+IBS+TSI	0.738310268	0.873109369	8153
rs1728400	86434446	C	A	16	0.457256461	Alt	rs3111607	86427918	G	C	16	0.487077535	Alt	CEU+FIN+GBR+IBS+TSI	0.848646478	0.978034109	6528
rs1728400	86434446	C	A	16	0.457256461	Alt	rs1728404	86428051	G	A	16	0.482107356	Alt	CEU+FIN+GBR+IBS+TSI	0.827950527	0.956470559	6395
rs1728400	86434446	C	A	16	0.457256461	Alt	rs1728401	86433235	G	A	16	0.46222664	Alt	CEU+FIN+GBR+IBS+TSI	0.972232259	0.995933321	1211
rs1728400	86434446	C	A	16	0.457256461	Alt	rs1629159	86433447	T	A	16	0.456262425	Alt	CEU+FIN+GBR+IBS+TSI	0.996001908	1	999
rs1728400	86434446	C	A	16	0.457256461	Alt	rs3108509	86433591	G	C	16	0.456262425	Alt	CEU+FIN+GBR+IBS+TSI	0.996001908	1	855
rs1728400	86434446	C	A	16	0.457256461	Alt	rs1687652	86434308	G	C	16	0.338966203	Alt	CEU+FIN+GBR+IBS+TSI	0.608649885	0.999999999	138
rs1728400	86434446	C	A	16	0.457256461	Alt	rs1728400	86434446	C	A	16	0.457256461	Alt	CEU+FIN+GBR+IBS+TSI	1	1	0
rs1728400	86434446	C	A	16	0.457256461	Alt	rs4030387	86435916	GTTC	G	16	0.454274354	Alt	CEU+FIN+GBR+IBS+TSI	0.964151317	0.987832399	-1470
rs1728400	86434446	C	A	16	0.457256461	Alt	rs3950627	86436343	C	A	16	0.49304175	Ref	CEU+FIN+GBR+IBS+TSI	0.737891814	0.92293157	-1897
rs1728400	86434446	C	A	16	0.457256461	Alt	rs4030390	86436539	C	G	16	0.458250497	Ref	CEU+FIN+GBR+IBS+TSI	0.801297093	0.896946213	-2093
rs1728400	86434446	C	A	16	0.457256461	Alt	rs8045253	86437767	T	C	16	0.387673956	Alt	CEU+FIN+GBR+IBS+TSI	0.610529636	0.90135116	-3321
rs1728400	86434446	C	A	16	0.457256461	Alt	rs3851018	86437811	G	C	16	0.456262425	Ref	CEU+FIN+GBR+IBS+TSI	0.734033222	0.858475238	-3365
rs17293632	67442596	C	T	15	0.21471173	Alt	rs72743461	67441750	C	A	15	0.21471173	Alt	CEU+FIN+GBR+IBS+TSI	1	0.999999999	846
rs17293632	67442596	C	T	15	0.21471173	Alt	rs1866316	67441997	T	C	15	0.279324056	Alt	CEU+FIN+GBR+IBS+TSI	0.705437182	0.999999999	599
rs17293632	67442596	C	T	15	0.21471173	Alt	rs17293632	67442596	C	T	15	0.21471173	Alt	CEU+FIN+GBR+IBS+TSI	1	1	0
rs17293632	67442596	C	T	15	0.21471173	Alt	rs8024330	67443926	C	T	15	0.27833002	Alt	CEU+FIN+GBR+IBS+TSI	0.708933092	0.999999999	-1330
rs17293632	67442596	C	T	15	0.21471173	Alt	rs28434383	67448181	C	T	15	0.281312127	Alt	CEU+FIN+GBR+IBS+TSI	0.698519479	0.999999999	-5585
rs17293632	67442596	C	T	15	0.21471173	Alt	rs56375023	67448363	G	A	15	0.216699801	Alt	CEU+FIN+GBR+IBS+TSI	0.988317269	0.999999999	-5767
rs17293632	67442596	C	T	15	0.21471173	Alt	rs8032739	67448899	A	G	15	0.281312127	Alt	CEU+FIN+GBR+IBS+TSI	0.698519479	0.999999999	-6303
rs17293632	67442596	C	T	15	0.21471173	Alt	rs2033784	67449660	A	G	15	0.281312127	Alt	CEU+FIN+GBR+IBS+TSI	0.698519479	0.999999999	-7064
rs17293632	67442596	C	T	15	0.21471173	Alt	rs17228058	67450305	A	G	15	0.215705765	Alt	CEU+FIN+GBR+IBS+TSI	0.982406993	0.994085543	-7709
rs17293632	67442596	C	T	15	0.21471173	Alt	rs7173698	67450893	A	G	15	0.281312127	Alt	CEU+FIN+GBR+IBS+TSI	0.698519479	0.999999999	-8297
rs17293632	67442596	C	T	15	0.21471173	Alt	rs7174445	67451215	C	G	15	0.281312127	Alt	CEU+FIN+GBR+IBS+TSI	0.698519479	0.999999999	-8619
rs17293632	67442596	C	T	15	0.21471173	Alt	rs72743467	67451410	A	C	15	0.173956262	Alt	CEU+FIN+GBR+IBS+TSI	0.746980225	0.984803016	-8814
rs17293632	67442596	C	T	15	0.21471173	Alt	rs57062854	67452003	TACTCCCTCCCTGTA	T	15	0.281312127	Alt	CEU+FIN+GBR+IBS+TSI	0.698519479	0.999999999	-9407
rs17293632	67442596	C	T	15	0.21471173	Alt	rs9920190	67452988	A	G	15	0.279324056	Alt	CEU+FIN+GBR+IBS+TSI	0.705437182	0.999999999	-10392
rs17293632	67442596	C	T	15	0.21471173	Alt	rs7164786	67453042	G	A	15	0.279324056	Alt	CEU+FIN+GBR+IBS+TSI	0.705437182	0.999999999	-10446
rs17293632	67442596	C	T	15	0.21471173	Alt	rs56062135	67455630	C	T	15	0.21471173	Alt	CEU+FIN+GBR+IBS+TSI	0.988232428	0.994098802	-13034
rs17293632	67442596	C	T	15	0.21471173	Alt	rs4562997	67458152	G	A	15	0.27833002	Alt	CEU+FIN+GBR+IBS+TSI	0.708933092	0.999999999	-15556
rs17293632	67442596	C	T	15	0.21471173	Alt	rs16950687	67464013	A	G	15	0.265407555	Alt	CEU+FIN+GBR+IBS+TSI	0.649109257	0.926144992	-21417
rs17293632	67442596	C	T	15	0.21471173	Alt	rs72743477	67464291	A	G	15	0.204771372	Alt	CEU+FIN+GBR+IBS+TSI	0.895148147	0.974927165	-21695
rs17293632	67442596	C	T	15	0.21471173	Alt	rs72743482	67466599	A	G	15	0.209741551	Alt	CEU+FIN+GBR+IBS+TSI	0.889473232	0.957242799	-24003
rs17293632	67442596	C	T	15	0.21471173	Alt	rs2278546	67466602	A	G	15	0.26640159	Alt	CEU+FIN+GBR+IBS+TSI	0.645554178	0.925960017	-24006
rs17293632	67442596	C	T	15	0.21471173	Alt	rs17294280	67468285	A	G	15	0.250497018	Alt	CEU+FIN+GBR+IBS+TSI	0.685692156	0.91551583	-25689
rs17329882	119949960	A	C	4	0.248508946	Alt	rs7671665	119947188	A	G	4	0.2972167	Alt	CEU+FIN+GBR+IBS+TSI	0.663587976	0.921225677	2772
rs17329882	119949960	A	C	4	0.248508946	Alt	rs17329882	119949960	A	C	4	0.248508946	Alt	CEU+FIN+GBR+IBS+TSI	1	1	0
rs17329882	119949960	A	C	4	0.248508946	Alt	rs752097	119956089	G	A	4	0.24055666	Alt	CEU+FIN+GBR+IBS+TSI	0.874171323	0.955314524	-6129
rs17329882	119949960	A	C	4	0.248508946	Alt	rs35715040	119960333	A	T	4	0.255467197	Ref	CEU+FIN+GBR+IBS+TSI	0.705527493	0.855605401	-10373
rs17329882	119949960	A	C	4	0.248508946	Alt	rs1870423	119960818	C	T	4	0.22166998	Ref	CEU+FIN+GBR+IBS+TSI	0.678604486	0.887658506	-10858
rs17329882	119949960	A	C	4	0.248508946	Alt	rs4833602	119964542	A	G	4	0.238568588	Ref	CEU+FIN+GBR+IBS+TSI	0.601507681	0.796780064	-14582
rs17362650	9676413	T	C	2	0.319085487	Alt	rs33930824	9514917	C	T	2	0.25944334	Alt	CEU+FIN+GBR+IBS+TSI	0.668507705	0.945623642	161496
rs17362650	9676413	T	C	2	0.319085487	Alt	rs2715879	9515551	G	A	2	0.270377734	Alt	CEU+FIN+GBR+IBS+TSI	0.69401044	0.936814945	160862
rs17362650	9676413	T	C	2	0.319085487	Alt	rs13020173	9548651	T	G	2	0.380715706	Alt	CEU+FIN+GBR+IBS+TSI	0.642251605	0.917911334	127762
rs17362650	9676413	T	C	2	0.319085487	Alt	rs35589730	9550418	TG	T	2	0.314115308	Alt	CEU+FIN+GBR+IBS+TSI	0.860691647	0.938451923	125995
rs17362650	9676413	T	C	2	0.319085487	Alt	rs13001298	9550446	G	C	2	0.380715706	Alt	CEU+FIN+GBR+IBS+TSI	0.642251605	0.917911334	125967
rs17362650	9676413	T	C	2	0.319085487	Alt	rs13029000	9550721	A	G	2	0.37972167	Alt	CEU+FIN+GBR+IBS+TSI	0.645299577	0.918148325	125692
rs17362650	9676413	T	C	2	0.319085487	Alt	rs35968355	9551713	G	A	2	0.37972167	Alt	CEU+FIN+GBR+IBS+TSI	0.645299577	0.918148325	124700
rs17362650	9676413	T	C	2	0.319085487	Alt	rs10929581	9552379	C	T	2	0.37972167	Alt	CEU+FIN+GBR+IBS+TSI	0.645299577	0.918148325	124034
rs17362650	9676413	T	C	2	0.319085487	Alt	rs62118845	9553589	C	T	2	0.37972167	Alt	CEU+FIN+GBR+IBS+TSI	0.645299577	0.918148325	122824
rs17362650	9676413	T	C	2	0.319085487	Alt	rs12474647	9554280	A	T	2	0.37972167	Alt	CEU+FIN+GBR+IBS+TSI	0.645299577	0.918148325	122133
rs17362650	9676413	T	C	2	0.319085487	Alt	rs113168259	9564196	G	GA	2	0.37972167	Alt	CEU+FIN+GBR+IBS+TSI	0.660751527	0.929076005	112217
rs17362650	9676413	T	C	2	0.319085487	Alt	rs62118851	9566878	C	T	2	0.387673956	Alt	CEU+FIN+GBR+IBS+TSI	0.699945665	0.972449105	109535
rs17362650	9676413	T	C	2	0.319085487	Alt	rs4496315	9568445	G	A	2	0.387673956	Alt	CEU+FIN+GBR+IBS+TSI	0.699945665	0.972449105	107968
rs17362650	9676413	T	C	2	0.319085487	Alt	rs67261055	9571984	G	T	2	0.387673956	Alt	CEU+FIN+GBR+IBS+TSI	0.699945665	0.972449105	104429
rs17362650	9676413	T	C	2	0.319085487	Alt	rs12478467	9572888	A	T	2	0.355864811	Alt	CEU+FIN+GBR+IBS+TSI	0.609770873	0.847871657	103525
rs17362650	9676413	T	C	2	0.319085487	Alt	rs34003003	9572928	C	T	2	0.387673956	Alt	CEU+FIN+GBR+IBS+TSI	0.699945665	0.972449105	103485
rs17362650	9676413	T	C	2	0.319085487	Alt	rs17589193	9580466	C	G	2	0.387673956	Alt	CEU+FIN+GBR+IBS+TSI	0.699945665	0.972449105	95947
rs17362650	9676413	T	C	2	0.319085487	Alt	rs35836426	9581660	C	T	2	0.317097416	Alt	CEU+FIN+GBR+IBS+TSI	0.927476475	0.96747936	94753
rs17362650	9676413	T	C	2	0.319085487	Alt	rs10929582	9585200	C	G	2	0.387673956	Alt	CEU+FIN+GBR+IBS+TSI	0.699945665	0.972449105	91213
rs17362650	9676413	T	C	2	0.319085487	Alt	rs11887164	9585539	C	T	2	0.400596421	Alt	CEU+FIN+GBR+IBS+TSI	0.661689228	0.971434826	90874
rs17362650	9676413	T	C	2	0.319085487	Alt	rs34118021	9593883	G	T	2	0.384691849	Alt	CEU+FIN+GBR+IBS+TSI	0.709119385	0.972663472	82530
rs17362650	9676413	T	C	2	0.319085487	Alt	rs13029691	9594764	C	T	2	0.387673956	Alt	CEU+FIN+GBR+IBS+TSI	0.707951524	0.977994646	81649
rs17362650	9676413	T	C	2	0.319085487	Alt	rs116361693	9606383	A	G	2	0.387673956	Alt	CEU+FIN+GBR+IBS+TSI	0.676154693	0.955779586	70030
rs17362650	9676413	T	C	2	0.319085487	Alt	rs138079650	9606389	ACACAAAGACGCACG	A	2	0.400596421	Alt	CEU+FIN+GBR+IBS+TSI	0.669611594	0.977232988	70024
rs17362650	9676413	T	C	2	0.319085487	Alt	rs56041361	9606451	A	G	2	0.388667992	Alt	CEU+FIN+GBR+IBS+TSI	0.688973069	0.966817969	69962
rs17362650	9676413	T	C	2	0.319085487	Alt	rs56133579	9606456	G	C	2	0.390656064	Alt	CEU+FIN+GBR+IBS+TSI	0.690912933	0.972233247	69957
rs17362650	9676413	T	C	2	0.319085487	Alt	rs70948821	9606509	TCGCACACACG	T	2	0.38667992	Alt	CEU+FIN+GBR+IBS+TSI	0.710989446	0.978039884	69904
rs17362650	9676413	T	C	2	0.319085487	Alt	rs76503460	9617748	C	T	2	0.273359841	Alt	CEU+FIN+GBR+IBS+TSI	0.758320698	0.971909947	58665
rs17362650	9676413	T	C	2	0.319085487	Alt	rs12469362	9618957	T	C	2	0.320079523	Alt	CEU+FIN+GBR+IBS+TSI	0.99543909	1	57456
rs17362650	9676413	T	C	2	0.319085487	Alt	rs13032333	9620701	T	A	2	0.320079523	Alt	CEU+FIN+GBR+IBS+TSI	0.99543909	1	55712
rs17362650	9676413	T	C	2	0.319085487	Alt	rs13032363	9620740	T	C	2	0.320079523	Alt	CEU+FIN+GBR+IBS+TSI	0.99543909	1	55673
rs17362650	9676413	T	C	2	0.319085487	Alt	rs71437665	9627978	C	T	2	0.317097416	Alt	CEU+FIN+GBR+IBS+TSI	0.990876401	1	48435
rs17362650	9676413	T	C	2	0.319085487	Alt	rs12475630	9634381	C	T	2	0.317097416	Alt	CEU+FIN+GBR+IBS+TSI	0.990876401	1	42032
rs17362650	9676413	T	C	2	0.319085487	Alt	rs34087915	9635989	CT	C	2	0.329025845	Alt	CEU+FIN+GBR+IBS+TSI	0.93775052	0.990600486	40424
rs17362650	9676413	T	C	2	0.319085487	Alt	rs66995158	9639826	G	A	2	0.317097416	Alt	CEU+FIN+GBR+IBS+TSI	0.990876401	1	36587
rs17362650	9676413	T	C	2	0.319085487	Alt	rs13031491	9642521	C	T	2	0.318091451	Alt	CEU+FIN+GBR+IBS+TSI	0.99543155	1	33892
rs17362650	9676413	T	C	2	0.319085487	Alt	rs111433022	9642956	C	T	2	0.319085487	Alt	CEU+FIN+GBR+IBS+TSI	0.990861604	0.995420315	33457
rs17362650	9676413	T	C	2	0.319085487	Alt	rs1056204	9647091	A	C	2	0.320079523	Alt	CEU+FIN+GBR+IBS+TSI	0.99543909	1	29322
rs17362650	9676413	T	C	2	0.319085487	Alt	rs13029376	9647545	C	T	2	0.319085487	Alt	CEU+FIN+GBR+IBS+TSI	1	1	28868
rs17362650	9676413	T	C	2	0.319085487	Alt	rs34525045	9650779	C	T	2	0.319085487	Alt	CEU+FIN+GBR+IBS+TSI	1	1	25634
rs17362650	9676413	T	C	2	0.319085487	Alt	rs66835002	9655260	T	C	2	0.321073559	Alt	CEU+FIN+GBR+IBS+TSI	0.99090642	1	21153
rs17362650	9676413	T	C	2	0.319085487	Alt	rs13011033	9657312	G	C	2	0.320079523	Alt	CEU+FIN+GBR+IBS+TSI	0.99543909	1	19101
rs17362650	9676413	T	C	2	0.319085487	Alt	rs35848871	9657827	A	G	2	0.320079523	Alt	CEU+FIN+GBR+IBS+TSI	0.99543909	1	18586
rs17362650	9676413	T	C	2	0.319085487	Alt	rs35744046	9662410	T	C	2	0.319085487	Alt	CEU+FIN+GBR+IBS+TSI	1	1	14003
rs17362650	9676413	T	C	2	0.319085487	Alt	rs12463748	9671810	G	A	2	0.319085487	Alt	CEU+FIN+GBR+IBS+TSI	1	1	4603
rs17362650	9676413	T	C	2	0.319085487	Alt	rs13034367	9673372	T	A	2	0.319085487	Alt	CEU+FIN+GBR+IBS+TSI	1	1	3041
rs17362650	9676413	T	C	2	0.319085487	Alt	rs12464398	9674809	T	C	2	0.319085487	Alt	CEU+FIN+GBR+IBS+TSI	1	1	1604
rs17362650	9676413	T	C	2	0.319085487	Alt	rs34137501	9674852	T	G	2	0.319085487	Alt	CEU+FIN+GBR+IBS+TSI	1	1	1561
rs17362650	9676413	T	C	2	0.319085487	Alt	rs17362650	9676413	T	C	2	0.319085487	Alt	CEU+FIN+GBR+IBS+TSI	1	1	0
rs17362650	9676413	T	C	2	0.319085487	Alt	rs13008271	9679356	C	A	2	0.319085487	Alt	CEU+FIN+GBR+IBS+TSI	1	1	-2943
rs17362650	9676413	T	C	2	0.319085487	Alt	rs10495565	9686440	A	G	2	0.320079523	Alt	CEU+FIN+GBR+IBS+TSI	0.99543909	1	-10027
rs17362650	9676413	T	C	2	0.319085487	Alt	rs13030469	9690775	T	C	2	0.320079523	Alt	CEU+FIN+GBR+IBS+TSI	0.99543909	1	-14362
rs17362650	9676413	T	C	2	0.319085487	Alt	rs4464248	9691320	G	A	2	0.319085487	Alt	CEU+FIN+GBR+IBS+TSI	0.990861604	0.995420315	-14907
rs17362650	9676413	T	C	2	0.319085487	Alt	rs12474969	9697067	G	A	2	0.32306163	Alt	CEU+FIN+GBR+IBS+TSI	0.972863643	0.995375348	-20654
rs17362650	9676413	T	C	2	0.319085487	Alt	rs112168484	9698115	C	T	2	0.324055666	Alt	CEU+FIN+GBR+IBS+TSI	0.968431995	0.995363423	-21702
rs17362650	9676413	T	C	2	0.319085487	Alt	rs12474540	9699313	T	C	2	0.393638171	Alt	CEU+FIN+GBR+IBS+TSI	0.674285362	0.96648988	-22900
rs17423910	66689109	A	G	1	0.216699801	Alt	rs553862	66645523	C	A	1	0.215705765	Alt	CEU+FIN+GBR+IBS+TSI	0.994151231	0.999999999	43586
rs17423910	66689109	A	G	1	0.216699801	Alt	rs12135034	66646184	A	G	1	0.217693837	Alt	CEU+FIN+GBR+IBS+TSI	0.994170549	0.999999999	42925
rs17423910	66689109	A	G	1	0.216699801	Alt	rs367549763	66650526	CTTTTT	CTTTTTT	1	0.217693837	Alt	CEU+FIN+GBR+IBS+TSI	0.982523611	0.994125127	38583
rs17423910	66689109	A	G	1	0.216699801	Alt	rs12142083	66650972	C	T	1	0.217693837	Alt	CEU+FIN+GBR+IBS+TSI	0.982523611	0.994125127	38137
rs17423910	66689109	A	G	1	0.216699801	Alt	rs11810374	66651406	C	T	1	0.226640159	Ref	CEU+FIN+GBR+IBS+TSI	0.932722095	0.994005115	37703
rs17423910	66689109	A	G	1	0.216699801	Alt	rs148539326	66652911	A	G	1	0.223658052	Ref	CEU+FIN+GBR+IBS+TSI	0.914944458	0.976108219	36198
rs17423910	66689109	A	G	1	0.216699801	Alt	rs142827724	66652958	A	G	1	0.296222664	Ref	CEU+FIN+GBR+IBS+TSI	0.602367416	0.957319931	36151
rs17423910	66689109	A	G	1	0.216699801	Alt	rs76679481	66653038	A	G	1	0.227634195	Ref	CEU+FIN+GBR+IBS+TSI	0.938676213	0.999999999	36071
rs17423910	66689109	A	G	1	0.216699801	Alt	rs80148491	66654053	A	G	1	0.216699801	Alt	CEU+FIN+GBR+IBS+TSI	0.988310777	0.994138208	35056
rs17423910	66689109	A	G	1	0.216699801	Alt	rs200573188	66654746	A	G	1	0.246520875	Ref	CEU+FIN+GBR+IBS+TSI	0.845566563	0.999999999	34363
rs17423910	66689109	A	G	1	0.216699801	Alt	rs141837209	66654902	T	C	1	0.246520875	Ref	CEU+FIN+GBR+IBS+TSI	0.824466652	0.987444389	34207
rs17423910	66689109	A	G	1	0.216699801	Alt	rs140242326	66655070	T	G	1	0.216699801	Alt	CEU+FIN+GBR+IBS+TSI	1	0.999999999	34039
rs17423910	66689109	A	G	1	0.216699801	Alt	rs12729174	66656218	G	T	1	0.216699801	Alt	CEU+FIN+GBR+IBS+TSI	1	0.999999999	32891
rs17423910	66689109	A	G	1	0.216699801	Alt	rs551678	66659799	C	T	1	0.218687873	Ref	CEU+FIN+GBR+IBS+TSI	0.988394093	0.999999999	29310
rs17423910	66689109	A	G	1	0.216699801	Alt	rs566954	66660855	C	G	1	0.249502982	Ref	CEU+FIN+GBR+IBS+TSI	0.832153619	0.999999999	28254
rs17423910	66689109	A	G	1	0.216699801	Alt	rs11208818	66664813	A	C	1	0.249502982	Alt	CEU+FIN+GBR+IBS+TSI	0.832153619	0.999999999	24296
rs17423910	66689109	A	G	1	0.216699801	Alt	rs12144040	66665911	A	G	1	0.216699801	Alt	CEU+FIN+GBR+IBS+TSI	1	0.999999999	23198
rs17423910	66689109	A	G	1	0.216699801	Alt	rs143597421	66666248	C	T	1	0.215705765	Alt	CEU+FIN+GBR+IBS+TSI	0.994151231	0.999999999	22861
rs17423910	66689109	A	G	1	0.216699801	Alt	rs149779529	66667244	T	G	1	0.210735586	Alt	CEU+FIN+GBR+IBS+TSI	0.953462446	0.993937909	21865
rs17423910	66689109	A	G	1	0.216699801	Alt	rs200757563	66667443	C	T	1	0.210735586	Alt	CEU+FIN+GBR+IBS+TSI	0.953460962	0.993937135	21666
rs17423910	66689109	A	G	1	0.216699801	Alt	1	66667961	A	G	1	0.166003976	Alt	CEU+FIN+GBR+IBS+TSI	0.708016267	0.99199504	21148
rs17423910	66689109	A	G	1	0.216699801	Alt	rs200626643	66668891	G	A	1	0.224652087	Alt	CEU+FIN+GBR+IBS+TSI	0.943446691	0.994032223	20218
rs17423910	66689109	A	G	1	0.216699801	Alt	rs139257173	66669162	T	A	1	0.216699801	Alt	CEU+FIN+GBR+IBS+TSI	0.988310777	0.994138208	19947
rs17423910	66689109	A	G	1	0.216699801	Alt	rs6685146	66669225	G	A	1	0.250497018	Alt	CEU+FIN+GBR+IBS+TSI	0.827753606	0.999999999	19884
rs17423910	66689109	A	G	1	0.216699801	Alt	rs17128509	66670768	C	G	1	0.217693837	Alt	CEU+FIN+GBR+IBS+TSI	0.994170549	0.999999999	18341
rs17423910	66689109	A	G	1	0.216699801	Alt	rs12041116	66670961	G	A	1	0.247514911	Alt	CEU+FIN+GBR+IBS+TSI	0.84105967	0.999999999	18148
rs17423910	66689109	A	G	1	0.216699801	Alt	rs17423605	66677481	A	G	1	0.216699801	Alt	CEU+FIN+GBR+IBS+TSI	1	0.999999999	11628
rs17423910	66689109	A	G	1	0.216699801	Alt	rs142399062	66682069	AGTC	A	1	0.216699801	Alt	CEU+FIN+GBR+IBS+TSI	1	0.999999999	7040
rs17423910	66689109	A	G	1	0.216699801	Alt	rs34337746	66685795	AG	A	1	0.216699801	Alt	CEU+FIN+GBR+IBS+TSI	1	0.999999999	3314
rs17423910	66689109	A	G	1	0.216699801	Alt	rs17423910	66689109	A	G	1	0.216699801	Alt	CEU+FIN+GBR+IBS+TSI	1	1	0
rs17423910	66689109	A	G	1	0.216699801	Alt	rs71590344	66689847	TG	T	1	0.225646123	Alt	CEU+FIN+GBR+IBS+TSI	0.926786628	0.988027292	-738
rs17450430	47772264	A	T	20	0.207753479	Alt	rs111235329	47508077	G	T	20	0.207753479	Alt	CEU+FIN+GBR+IBS+TSI	0.881766624	0.939024294	264187
rs17450430	47772264	A	T	20	0.207753479	Alt	rs17445665	47510491	C	T	20	0.244532803	Alt	CEU+FIN+GBR+IBS+TSI	0.716494644	0.940423015	261773
rs17450430	47772264	A	T	20	0.207753479	Alt	rs35269800	47513021	A	G	20	0.245526839	Alt	CEU+FIN+GBR+IBS+TSI	0.722612109	0.946970007	259243
rs17450430	47772264	A	T	20	0.207753479	Alt	rs13038655	47513679	A	G	20	0.198807157	Alt	CEU+FIN+GBR+IBS+TSI	0.771546763	0.902978962	258585
rs17450430	47772264	A	T	20	0.207753479	Alt	rs2869689	47514926	C	T	20	0.245526839	Alt	CEU+FIN+GBR+IBS+TSI	0.722612109	0.946970007	257338
rs17450430	47772264	A	T	20	0.207753479	Alt	rs6019506	47516192	A	G	20	0.245526839	Alt	CEU+FIN+GBR+IBS+TSI	0.722612109	0.946970007	256072
rs17450430	47772264	A	T	20	0.207753479	Alt	rs4599176	47520094	G	T	20	0.219681909	Alt	CEU+FIN+GBR+IBS+TSI	0.851814707	0.956290614	252170
rs17450430	47772264	A	T	20	0.207753479	Alt	rs71351952	47523789	C	T	20	0.207753479	Alt	CEU+FIN+GBR+IBS+TSI	0.928444455	0.963558226	248475
rs17450430	47772264	A	T	20	0.207753479	Alt	rs76659888	47525195	AT	A	20	0.216699801	Alt	CEU+FIN+GBR+IBS+TSI	0.822432578	0.931475225	247069
rs17450430	47772264	A	T	20	0.207753479	Alt	rs13037063	47525665	G	A	20	0.206759443	Alt	CEU+FIN+GBR+IBS+TSI	0.922443175	0.963348824	246599
rs17450430	47772264	A	T	20	0.207753479	Alt	rs13037942	47525671	T	C	20	0.207753479	Alt	CEU+FIN+GBR+IBS+TSI	0.928444455	0.963558226	246593
rs17450430	47772264	A	T	20	0.207753479	Alt	rs34874732	47526797	GC	G	20	0.206759443	Alt	CEU+FIN+GBR+IBS+TSI	0.922443175	0.963348824	245467
rs17450430	47772264	A	T	20	0.207753479	Alt	rs13044144	47528808	G	C	20	0.220675944	Alt	CEU+FIN+GBR+IBS+TSI	0.857907163	0.962486442	243456
rs17450430	47772264	A	T	20	0.207753479	Alt	rs35334143	47530708	C	G	20	0.205765408	Alt	CEU+FIN+GBR+IBS+TSI	0.928241998	0.969310252	241556
rs17450430	47772264	A	T	20	0.207753479	Alt	rs7266065	47531817	G	A	20	0.2972167	Alt	CEU+FIN+GBR+IBS+TSI	0.601715702	0.985093781	240447
rs17450430	47772264	A	T	20	0.207753479	Alt	rs6095360	47532536	A	G	20	0.2972167	Alt	CEU+FIN+GBR+IBS+TSI	0.601715702	0.985093781	239728
rs17450430	47772264	A	T	20	0.207753479	Alt	rs6512554	47532750	A	G	20	0.2972167	Alt	CEU+FIN+GBR+IBS+TSI	0.601715702	0.985093781	239514
rs17450430	47772264	A	T	20	0.207753479	Alt	rs13037557	47534590	C	T	20	0.296222664	Alt	CEU+FIN+GBR+IBS+TSI	0.604623383	0.985121937	237674
rs17450430	47772264	A	T	20	0.207753479	Alt	rs34651656	47534729	G	A	20	0.296222664	Alt	CEU+FIN+GBR+IBS+TSI	0.604623383	0.985121937	237535
rs17450430	47772264	A	T	20	0.207753479	Alt	rs2273101	47538333	C	T	20	0.205765408	Alt	CEU+FIN+GBR+IBS+TSI	0.951968648	0.98162028	233931
rs17450430	47772264	A	T	20	0.207753479	Alt	rs6019535	47541517	G	A	20	0.295228628	Alt	CEU+FIN+GBR+IBS+TSI	0.607575416	0.985170097	230747
rs17450430	47772264	A	T	20	0.207753479	Alt	rs35393280	47543634	A	C	20	0.209741551	Alt	CEU+FIN+GBR+IBS+TSI	0.976074232	0.993928411	228630
rs17450430	47772264	A	T	20	0.207753479	Alt	rs34832487	47547112	G	C	20	0.206759443	Alt	CEU+FIN+GBR+IBS+TSI	0.957973058	0.98172626	225152
rs17450430	47772264	A	T	20	0.207753479	Alt	rs34984028	47549047	C	T	20	0.295228628	Alt	CEU+FIN+GBR+IBS+TSI	0.607575416	0.985170097	223217
rs17450430	47772264	A	T	20	0.207753479	Alt	rs6095367	47550488	C	T	20	0.295228628	Alt	CEU+FIN+GBR+IBS+TSI	0.607575416	0.985170097	221776
rs17450430	47772264	A	T	20	0.207753479	Alt	rs189331311	47552467	G	C	20	0.207753479	Alt	CEU+FIN+GBR+IBS+TSI	0.963992144	0.981831016	219797
rs17450430	47772264	A	T	20	0.207753479	Alt	rs186527529	47552596	G	A	20	0.295228628	Alt	CEU+FIN+GBR+IBS+TSI	0.607575416	0.985170097	219668
rs17450430	47772264	A	T	20	0.207753479	Alt	rs35166218	47552761	G	A	20	0.295228628	Alt	CEU+FIN+GBR+IBS+TSI	0.607575416	0.985170097	219503
rs17450430	47772264	A	T	20	0.207753479	Alt	rs11906450	47555082	A	G	20	0.206759443	Alt	CEU+FIN+GBR+IBS+TSI	0.957973058	0.98172626	217182
rs17450430	47772264	A	T	20	0.207753479	Alt	rs6019545	47557014	G	A	20	0.295228628	Alt	CEU+FIN+GBR+IBS+TSI	0.616765088	0.992592561	215250
rs17450430	47772264	A	T	20	0.207753479	Alt	rs67777906	47557129	C	T	20	0.206759443	Alt	CEU+FIN+GBR+IBS+TSI	0.957973058	0.98172626	215135
rs17450430	47772264	A	T	20	0.207753479	Alt	rs6019547	47561091	G	A	20	0.295228628	Alt	CEU+FIN+GBR+IBS+TSI	0.607575416	0.985170097	211173
rs17450430	47772264	A	T	20	0.207753479	Alt	rs1983639	47572282	G	A	20	0.296222664	Alt	CEU+FIN+GBR+IBS+TSI	0.613804873	0.992573524	199982
rs17450430	47772264	A	T	20	0.207753479	Alt	rs34385643	47573416	C	G	20	0.209741551	Alt	CEU+FIN+GBR+IBS+TSI	0.976074232	0.993928411	198848
rs17450430	47772264	A	T	20	0.207753479	Alt	rs71351953	47574747	T	A	20	0.207753479	Alt	CEU+FIN+GBR+IBS+TSI	0.963991483	0.98183068	197517
rs17450430	47772264	A	T	20	0.207753479	Alt	rs2295026	47582785	T	A	20	0.210735586	Alt	CEU+FIN+GBR+IBS+TSI	0.982138207	0.999999999	189479
rs17450430	47772264	A	T	20	0.207753479	Alt	rs2295027	47582884	G	A	20	0.298210736	Alt	CEU+FIN+GBR+IBS+TSI	0.617122543	0.999999999	189380
rs17450430	47772264	A	T	20	0.207753479	Alt	rs6019557	47583372	T	G	20	0.2972167	Alt	CEU+FIN+GBR+IBS+TSI	0.620063532	0.999999999	188892
rs17450430	47772264	A	T	20	0.207753479	Alt	rs6019558	47583480	C	A	20	0.2972167	Alt	CEU+FIN+GBR+IBS+TSI	0.620063532	0.999999999	188784
rs17450430	47772264	A	T	20	0.207753479	Alt	rs1115535	47590564	T	C	20	0.219681909	Alt	CEU+FIN+GBR+IBS+TSI	0.897031056	0.981343535	181700
rs17450430	47772264	A	T	20	0.207753479	Alt	rs6090932	47598298	A	C	20	0.2972167	Alt	CEU+FIN+GBR+IBS+TSI	0.620063532	0.999999999	173966
rs17450430	47772264	A	T	20	0.207753479	Alt	rs8125219	47598661	C	A	20	0.210735586	Alt	CEU+FIN+GBR+IBS+TSI	0.982138207	0.999999999	173603
rs17450430	47772264	A	T	20	0.207753479	Alt	rs1569749	47601509	A	G	20	0.2972167	Alt	CEU+FIN+GBR+IBS+TSI	0.620063532	0.999999999	170755
rs17450430	47772264	A	T	20	0.207753479	Alt	rs1997854	47602339	A	G	20	0.2972167	Alt	CEU+FIN+GBR+IBS+TSI	0.620063532	0.999999999	169925
rs17450430	47772264	A	T	20	0.207753479	Alt	rs6019573	47602832	G	T	20	0.296222664	Alt	CEU+FIN+GBR+IBS+TSI	0.613804873	0.992573524	169432
rs17450430	47772264	A	T	20	0.207753479	Alt	rs1569750	47603241	A	G	20	0.283300199	Alt	CEU+FIN+GBR+IBS+TSI	0.653898452	0.992809605	169023
rs17450430	47772264	A	T	20	0.207753479	Alt	rs1048590	47610297	G	T	20	0.296222664	Alt	CEU+FIN+GBR+IBS+TSI	0.613804873	0.992573524	161967
rs17450430	47772264	A	T	20	0.207753479	Alt	rs2295033	47610896	C	T	20	0.296222664	Alt	CEU+FIN+GBR+IBS+TSI	0.613804873	0.992573524	161368
rs17450430	47772264	A	T	20	0.207753479	Alt	rs2024957	47616271	G	A	20	0.2972167	Alt	CEU+FIN+GBR+IBS+TSI	0.610864403	0.992554389	155993
rs17450430	47772264	A	T	20	0.207753479	Alt	rs6095391	47618835	G	A	20	0.205765408	Alt	CEU+FIN+GBR+IBS+TSI	0.95196976	0.981620853	153429
rs17450430	47772264	A	T	20	0.207753479	Alt	rs6512562	47622729	A	G	20	0.211729622	Alt	CEU+FIN+GBR+IBS+TSI	0.976296087	0.999999999	149535
rs17450430	47772264	A	T	20	0.207753479	Alt	rs7274221	47623498	C	T	20	0.210735586	Alt	CEU+FIN+GBR+IBS+TSI	0.982138207	0.999999999	148766
rs17450430	47772264	A	T	20	0.207753479	Alt	rs34537217	47624486	ATTT	A	20	0.2972167	Alt	CEU+FIN+GBR+IBS+TSI	0.620063532	0.999999999	147778
rs17450430	47772264	A	T	20	0.207753479	Alt	rs35752040	47624600	T	A	20	0.210735586	Alt	CEU+FIN+GBR+IBS+TSI	0.982138207	0.999999999	147664
rs17450430	47772264	A	T	20	0.207753479	Alt	rs2869692	47638256	G	A	20	0.296222664	Alt	CEU+FIN+GBR+IBS+TSI	0.613798705	0.992568537	134008
rs17450430	47772264	A	T	20	0.207753479	Alt	rs7270848	47639737	A	G	20	0.2972167	Alt	CEU+FIN+GBR+IBS+TSI	0.620063532	0.999999999	132527
rs17450430	47772264	A	T	20	0.207753479	Alt	rs6019591	47640029	T	A	20	0.2972167	Alt	CEU+FIN+GBR+IBS+TSI	0.620063532	0.999999999	132235
rs17450430	47772264	A	T	20	0.207753479	Alt	rs6019593	47640168	T	C	20	0.2972167	Alt	CEU+FIN+GBR+IBS+TSI	0.620063532	0.999999999	132096
rs17450430	47772264	A	T	20	0.207753479	Alt	rs66970580	47641339	T	C	20	0.2972167	Alt	CEU+FIN+GBR+IBS+TSI	0.620063532	0.999999999	130925
rs17450430	47772264	A	T	20	0.207753479	Alt	rs13041022	47642476	G	A	20	0.2972167	Alt	CEU+FIN+GBR+IBS+TSI	0.620063532	0.999999999	129788
rs17450430	47772264	A	T	20	0.207753479	Alt	rs7262379	47642579	A	G	20	0.2972167	Alt	CEU+FIN+GBR+IBS+TSI	0.620063532	0.999999999	129685
rs17450430	47772264	A	T	20	0.207753479	Alt	rs6019594	47643554	C	G	20	0.2972167	Alt	CEU+FIN+GBR+IBS+TSI	0.620063532	0.999999999	128710
rs17450430	47772264	A	T	20	0.207753479	Alt	rs6019595	47644032	A	G	20	0.2972167	Alt	CEU+FIN+GBR+IBS+TSI	0.620063532	0.999999999	128232
rs17450430	47772264	A	T	20	0.207753479	Alt	rs68087998	47644292	TGTA	T	20	0.2972167	Alt	CEU+FIN+GBR+IBS+TSI	0.620063532	0.999999999	127972
rs17450430	47772264	A	T	20	0.207753479	Alt	rs73623293	47645002	G	GT	20	0.2972167	Alt	CEU+FIN+GBR+IBS+TSI	0.620063532	0.999999999	127262
rs17450430	47772264	A	T	20	0.207753479	Alt	rs6095400	47645989	A	C	20	0.2972167	Alt	CEU+FIN+GBR+IBS+TSI	0.620063532	0.999999999	126275
rs17450430	47772264	A	T	20	0.207753479	Alt	rs139675382	47646437	G	GA	20	0.296222664	Alt	CEU+FIN+GBR+IBS+TSI	0.613798705	0.992568537	125827
rs17450430	47772264	A	T	20	0.207753479	Alt	rs6095401	47646621	G	A	20	0.2972167	Alt	CEU+FIN+GBR+IBS+TSI	0.620063532	0.999999999	125643
rs17450430	47772264	A	T	20	0.207753479	Alt	rs6019600	47646932	C	T	20	0.2972167	Alt	CEU+FIN+GBR+IBS+TSI	0.620063532	0.999999999	125332
rs17450430	47772264	A	T	20	0.207753479	Alt	rs6012586	47647417	T	C	20	0.2972167	Alt	CEU+FIN+GBR+IBS+TSI	0.620063532	0.999999999	124847
rs17450430	47772264	A	T	20	0.207753479	Alt	rs73611323	47647437	G	C	20	0.207753479	Alt	CEU+FIN+GBR+IBS+TSI	0.963991483	0.98183068	124827
rs17450430	47772264	A	T	20	0.207753479	Alt	rs6019601	47647662	T	C	20	0.2972167	Alt	CEU+FIN+GBR+IBS+TSI	0.620063532	0.999999999	124602
rs17450430	47772264	A	T	20	0.207753479	Alt	rs13042947	47647876	T	C	20	0.2972167	Alt	CEU+FIN+GBR+IBS+TSI	0.620063532	0.999999999	124388
rs17450430	47772264	A	T	20	0.207753479	Alt	rs6019602	47651492	G	A	20	0.2972167	Alt	CEU+FIN+GBR+IBS+TSI	0.620063532	0.999999999	120772
rs17450430	47772264	A	T	20	0.207753479	Alt	rs707533	47652254	A	G	20	0.2972167	Alt	CEU+FIN+GBR+IBS+TSI	0.620063532	0.999999999	120010
rs17450430	47772264	A	T	20	0.207753479	Alt	rs707534	47652338	A	G	20	0.2972167	Alt	CEU+FIN+GBR+IBS+TSI	0.620063532	0.999999999	119926
rs17450430	47772264	A	T	20	0.207753479	Alt	rs16994347	47653361	T	G	20	0.2972167	Alt	CEU+FIN+GBR+IBS+TSI	0.620063532	0.999999999	118903
rs17450430	47772264	A	T	20	0.207753479	Alt	rs6019603	47653406	T	C	20	0.2972167	Alt	CEU+FIN+GBR+IBS+TSI	0.620063532	0.999999999	118858
rs17450430	47772264	A	T	20	0.207753479	Alt	rs6019604	47653498	G	A	20	0.2972167	Alt	CEU+FIN+GBR+IBS+TSI	0.620063532	0.999999999	118766
rs17450430	47772264	A	T	20	0.207753479	Alt	rs927160	47654564	C	G	20	0.2972167	Alt	CEU+FIN+GBR+IBS+TSI	0.620063532	0.999999999	117700
rs17450430	47772264	A	T	20	0.207753479	Alt	rs6019608	47655617	C	T	20	0.2972167	Alt	CEU+FIN+GBR+IBS+TSI	0.620063532	0.999999999	116647
rs17450430	47772264	A	T	20	0.207753479	Alt	rs6019609	47655768	C	G	20	0.2972167	Alt	CEU+FIN+GBR+IBS+TSI	0.620063532	0.999999999	116496
rs17450430	47772264	A	T	20	0.207753479	Alt	rs35167846	47655844	TG	T	20	0.2972167	Alt	CEU+FIN+GBR+IBS+TSI	0.620063532	0.999999999	116420
rs17450430	47772264	A	T	20	0.207753479	Alt	rs7269912	47656198	A	G	20	0.210735586	Alt	CEU+FIN+GBR+IBS+TSI	0.982138207	0.999999999	116066
rs17450430	47772264	A	T	20	0.207753479	Alt	rs35640549	47656546	C	T	20	0.210735586	Alt	CEU+FIN+GBR+IBS+TSI	0.982138207	0.999999999	115718
rs17450430	47772264	A	T	20	0.207753479	Alt	rs11905116	47658064	A	G	20	0.2972167	Alt	CEU+FIN+GBR+IBS+TSI	0.620063532	0.999999999	114200
rs17450430	47772264	A	T	20	0.207753479	Alt	rs6095407	47661470	G	C	20	0.2972167	Alt	CEU+FIN+GBR+IBS+TSI	0.620063532	0.999999999	110794
rs17450430	47772264	A	T	20	0.207753479	Alt	rs3817652	47663368	A	G	20	0.2972167	Alt	CEU+FIN+GBR+IBS+TSI	0.620063532	0.999999999	108896
rs17450430	47772264	A	T	20	0.207753479	Alt	rs13042443	47663754	G	T	20	0.210735586	Alt	CEU+FIN+GBR+IBS+TSI	0.982138207	0.999999999	108510
rs17450430	47772264	A	T	20	0.207753479	Alt	rs6019613	47664667	C	T	20	0.2972167	Alt	CEU+FIN+GBR+IBS+TSI	0.620063532	0.999999999	107597
rs17450430	47772264	A	T	20	0.207753479	Alt	rs10485609	47665612	A	G	20	0.210735586	Alt	CEU+FIN+GBR+IBS+TSI	0.982138207	0.999999999	106652
rs17450430	47772264	A	T	20	0.207753479	Alt	rs6090939	47665825	A	G	20	0.2972167	Alt	CEU+FIN+GBR+IBS+TSI	0.620063532	0.999999999	106439
rs17450430	47772264	A	T	20	0.207753479	Alt	rs35843274	47665903	T	G	20	0.210735586	Alt	CEU+FIN+GBR+IBS+TSI	0.982138207	0.999999999	106361
rs17450430	47772264	A	T	20	0.207753479	Alt	rs6090940	47666027	G	T	20	0.299204771	Alt	CEU+FIN+GBR+IBS+TSI	0.614201094	0.999999999	106237
rs17450430	47772264	A	T	20	0.207753479	Alt	rs6012590	47667237	C	T	20	0.2972167	Alt	CEU+FIN+GBR+IBS+TSI	0.620063532	0.999999999	105027
rs17450430	47772264	A	T	20	0.207753479	Alt	rs6012591	47667342	T	C	20	0.2972167	Alt	CEU+FIN+GBR+IBS+TSI	0.620063532	0.999999999	104922
rs17450430	47772264	A	T	20	0.207753479	Alt	rs35018308	47667922	A	AAG	20	0.2972167	Alt	CEU+FIN+GBR+IBS+TSI	0.620063532	0.999999999	104342
rs17450430	47772264	A	T	20	0.207753479	Alt	rs7509369	47668037	G	A	20	0.2972167	Alt	CEU+FIN+GBR+IBS+TSI	0.620063532	0.999999999	104227
rs17450430	47772264	A	T	20	0.207753479	Alt	rs2869694	47668383	C	T	20	0.2972167	Alt	CEU+FIN+GBR+IBS+TSI	0.620063532	0.999999999	103881
rs17450430	47772264	A	T	20	0.207753479	Alt	rs67623477	47669177	G	A	20	0.207753479	Alt	CEU+FIN+GBR+IBS+TSI	0.963991483	0.98183068	103087
rs17450430	47772264	A	T	20	0.207753479	Alt	rs73611328	47669980	T	C	20	0.2972167	Alt	CEU+FIN+GBR+IBS+TSI	0.620063532	0.999999999	102284
rs17450430	47772264	A	T	20	0.207753479	Alt	rs6019618	47671538	T	C	20	0.298210736	Alt	CEU+FIN+GBR+IBS+TSI	0.617122543	0.999999999	100726
rs17450430	47772264	A	T	20	0.207753479	Alt	rs3795082	47673002	G	C	20	0.296222664	Alt	CEU+FIN+GBR+IBS+TSI	0.62302426	0.999999999	99262
rs17450430	47772264	A	T	20	0.207753479	Alt	rs6090941	47676951	G	A	20	0.298210736	Alt	CEU+FIN+GBR+IBS+TSI	0.617122543	0.999999999	95313
rs17450430	47772264	A	T	20	0.207753479	Alt	rs6095416	47677007	C	T	20	0.298210736	Alt	CEU+FIN+GBR+IBS+TSI	0.617122543	0.999999999	95257
rs17450430	47772264	A	T	20	0.207753479	Alt	rs6012592	47677162	C	A	20	0.2972167	Alt	CEU+FIN+GBR+IBS+TSI	0.620063532	0.999999999	95102
rs17450430	47772264	A	T	20	0.207753479	Alt	rs66501340	47677185	T	C	20	0.2972167	Alt	CEU+FIN+GBR+IBS+TSI	0.620063532	0.999999999	95079
rs17450430	47772264	A	T	20	0.207753479	Alt	rs6019619	47677834	T	C	20	0.298210736	Alt	CEU+FIN+GBR+IBS+TSI	0.617122543	0.999999999	94430
rs17450430	47772264	A	T	20	0.207753479	Alt	rs6012593	47677835	G	A	20	0.2972167	Alt	CEU+FIN+GBR+IBS+TSI	0.620063532	0.999999999	94429
rs17450430	47772264	A	T	20	0.207753479	Alt	rs11906713	47678100	C	T	20	0.207753479	Alt	CEU+FIN+GBR+IBS+TSI	0.963991483	0.98183068	94164
rs17450430	47772264	A	T	20	0.207753479	Alt	rs6095417	47678201	G	A	20	0.2972167	Alt	CEU+FIN+GBR+IBS+TSI	0.620063532	0.999999999	94063
rs17450430	47772264	A	T	20	0.207753479	Alt	rs6019620	47679300	T	A	20	0.2972167	Alt	CEU+FIN+GBR+IBS+TSI	0.620063532	0.999999999	92964
rs17450430	47772264	A	T	20	0.207753479	Alt	rs10714453	47679655	AT	A	20	0.298210736	Alt	CEU+FIN+GBR+IBS+TSI	0.617122543	0.999999999	92609
rs17450430	47772264	A	T	20	0.207753479	Alt	rs201335585	47679663	T	A	20	0.210735586	Alt	CEU+FIN+GBR+IBS+TSI	0.982138207	0.999999999	92601
rs17450430	47772264	A	T	20	0.207753479	Alt	rs6019621	47679963	C	T	20	0.2972167	Alt	CEU+FIN+GBR+IBS+TSI	0.620063532	0.999999999	92301
rs17450430	47772264	A	T	20	0.207753479	Alt	rs11906283	47684868	G	A	20	0.207753479	Alt	CEU+FIN+GBR+IBS+TSI	0.963991483	0.98183068	87396
rs17450430	47772264	A	T	20	0.207753479	Alt	rs2227946	47685320	G	C	20	0.210735586	Alt	CEU+FIN+GBR+IBS+TSI	0.982138207	0.999999999	86944
rs17450430	47772264	A	T	20	0.207753479	Alt	rs2075675	47685493	T	C	20	0.2972167	Alt	CEU+FIN+GBR+IBS+TSI	0.620063532	0.999999999	86771
rs17450430	47772264	A	T	20	0.207753479	Alt	rs6019624	47685815	G	A	20	0.2972167	Alt	CEU+FIN+GBR+IBS+TSI	0.620063532	0.999999999	86449
rs17450430	47772264	A	T	20	0.207753479	Alt	rs1983528	47686290	G	A	20	0.210735586	Alt	CEU+FIN+GBR+IBS+TSI	0.982138207	0.999999999	85974
rs17450430	47772264	A	T	20	0.207753479	Alt	rs36098998	47688109	C	G	20	0.210735586	Alt	CEU+FIN+GBR+IBS+TSI	0.982138207	0.999999999	84155
rs17450430	47772264	A	T	20	0.207753479	Alt	rs6512567	47688620	T	G	20	0.2972167	Alt	CEU+FIN+GBR+IBS+TSI	0.620063532	0.999999999	83644
rs17450430	47772264	A	T	20	0.207753479	Alt	rs8118101	47689838	C	T	20	0.210735586	Alt	CEU+FIN+GBR+IBS+TSI	0.982138207	0.999999999	82426
rs17450430	47772264	A	T	20	0.207753479	Alt	rs8119476	47690136	C	T	20	0.209741551	Alt	CEU+FIN+GBR+IBS+TSI	0.964162182	0.987844821	82128
rs17450430	47772264	A	T	20	0.207753479	Alt	rs2075676	47691211	C	A	20	0.2972167	Alt	CEU+FIN+GBR+IBS+TSI	0.620063532	0.999999999	81053
rs17450430	47772264	A	T	20	0.207753479	Alt	rs17448715	47691743	C	T	20	0.207753479	Alt	CEU+FIN+GBR+IBS+TSI	0.963991483	0.98183068	80521
rs17450430	47772264	A	T	20	0.207753479	Alt	rs72355942	47692719	GTTGTT	G	20	0.210735586	Alt	CEU+FIN+GBR+IBS+TSI	0.982138207	0.999999999	79545
rs17450430	47772264	A	T	20	0.207753479	Alt	rs7271812	47693033	A	G	20	0.210735586	Alt	CEU+FIN+GBR+IBS+TSI	0.982138207	0.999999999	79231
rs17450430	47772264	A	T	20	0.207753479	Alt	rs2426117	47693160	G	A	20	0.2972167	Alt	CEU+FIN+GBR+IBS+TSI	0.620063532	0.999999999	79104
rs17450430	47772264	A	T	20	0.207753479	Alt	rs199723911	47695997	T	TC	20	0.2972167	Alt	CEU+FIN+GBR+IBS+TSI	0.620063532	0.999999999	76267
rs17450430	47772264	A	T	20	0.207753479	Alt	20	47695999	A	T	20	0.2972167	Alt	CEU+FIN+GBR+IBS+TSI	0.620063532	0.999999999	76265
rs17450430	47772264	A	T	20	0.207753479	Alt	rs34799440	47696000	G	GA	20	0.2972167	Alt	CEU+FIN+GBR+IBS+TSI	0.620063532	0.999999999	76264
rs17450430	47772264	A	T	20	0.207753479	Alt	rs2426120	47697253	T	A	20	0.2972167	Alt	CEU+FIN+GBR+IBS+TSI	0.620063532	0.999999999	75011
rs17450430	47772264	A	T	20	0.207753479	Alt	rs112964185	47697524	TTC	T	20	0.2972167	Alt	CEU+FIN+GBR+IBS+TSI	0.620063532	0.999999999	74740
rs17450430	47772264	A	T	20	0.207753479	Alt	rs2426121	47697732	A	C	20	0.2972167	Alt	CEU+FIN+GBR+IBS+TSI	0.620063532	0.999999999	74532
rs17450430	47772264	A	T	20	0.207753479	Alt	rs2426122	47697939	A	G	20	0.2972167	Alt	CEU+FIN+GBR+IBS+TSI	0.620063532	0.999999999	74325
rs17450430	47772264	A	T	20	0.207753479	Alt	rs11908024	47698186	C	T	20	0.210735586	Alt	CEU+FIN+GBR+IBS+TSI	0.982138207	0.999999999	74078
rs17450430	47772264	A	T	20	0.207753479	Alt	rs2426125	47700982	A	G	20	0.28528827	Alt	CEU+FIN+GBR+IBS+TSI	0.656953995	0.999999999	71282
rs17450430	47772264	A	T	20	0.207753479	Alt	rs2075677	47701024	A	G	20	0.210735586	Alt	CEU+FIN+GBR+IBS+TSI	0.982138207	0.999999999	71240
rs17450430	47772264	A	T	20	0.207753479	Alt	rs7264419	47701309	A	G	20	0.210735586	Alt	CEU+FIN+GBR+IBS+TSI	0.982138207	0.999999999	70955
rs17450430	47772264	A	T	20	0.207753479	Alt	rs1885163	47701765	T	C	20	0.284294235	Alt	CEU+FIN+GBR+IBS+TSI	0.660167937	0.999999999	70499
rs17450430	47772264	A	T	20	0.207753479	Alt	rs7274612	47702821	T	A	20	0.210735586	Alt	CEU+FIN+GBR+IBS+TSI	0.982138207	0.999999999	69443
rs17450430	47772264	A	T	20	0.207753479	Alt	rs1538482	47705496	T	C	20	0.284294235	Alt	CEU+FIN+GBR+IBS+TSI	0.660167937	0.999999999	66768
rs17450430	47772264	A	T	20	0.207753479	Alt	rs3092348	47705763	GTT	G	20	0.284294235	Alt	CEU+FIN+GBR+IBS+TSI	0.650684757	0.992791619	66501
rs17450430	47772264	A	T	20	0.207753479	Alt	rs8123784	47710434	A	G	20	0.210735586	Alt	CEU+FIN+GBR+IBS+TSI	0.982138207	0.999999999	61830
rs17450430	47772264	A	T	20	0.207753479	Alt	rs13040426	47714453	C	T	20	0.210735586	Alt	CEU+FIN+GBR+IBS+TSI	0.982138207	0.999999999	57811
rs17450430	47772264	A	T	20	0.207753479	Alt	rs1556876	47716451	A	C	20	0.210735586	Alt	CEU+FIN+GBR+IBS+TSI	0.982138207	0.999999999	55813
rs17450430	47772264	A	T	20	0.207753479	Alt	rs73611337	47717193	C	T	20	0.210735586	Alt	CEU+FIN+GBR+IBS+TSI	0.982138207	0.999999999	55071
rs17450430	47772264	A	T	20	0.207753479	Alt	rs73611338	47717235	C	T	20	0.210735586	Alt	CEU+FIN+GBR+IBS+TSI	0.982138207	0.999999999	55029
rs17450430	47772264	A	T	20	0.207753479	Alt	rs35989889	47717353	A	G	20	0.210735586	Alt	CEU+FIN+GBR+IBS+TSI	0.982138207	0.999999999	54911
rs17450430	47772264	A	T	20	0.207753479	Alt	rs13044004	47718371	T	A	20	0.210735586	Alt	CEU+FIN+GBR+IBS+TSI	0.982138207	0.999999999	53893
rs17450430	47772264	A	T	20	0.207753479	Alt	rs68010346	47720685	C	CA	20	0.210735586	Alt	CEU+FIN+GBR+IBS+TSI	0.982138207	0.999999999	51579
rs17450430	47772264	A	T	20	0.207753479	Alt	rs755588	47721028	A	G	20	0.210735586	Alt	CEU+FIN+GBR+IBS+TSI	0.982138207	0.999999999	51236
rs17450430	47772264	A	T	20	0.207753479	Alt	rs13040292	47721582	C	T	20	0.210735586	Alt	CEU+FIN+GBR+IBS+TSI	0.982138207	0.999999999	50682
rs17450430	47772264	A	T	20	0.207753479	Alt	rs35971376	47721708	G	A	20	0.207753479	Alt	CEU+FIN+GBR+IBS+TSI	0.963991483	0.98183068	50556
rs17450430	47772264	A	T	20	0.207753479	Alt	rs146411020	47738176	CCTTT	C	20	0.208747515	Alt	CEU+FIN+GBR+IBS+TSI	0.993989365	0.999999999	34088
rs17450430	47772264	A	T	20	0.207753479	Alt	rs34841991	47746974	T	C	20	0.207753479	Alt	CEU+FIN+GBR+IBS+TSI	1	0.999999999	25290
rs17450430	47772264	A	T	20	0.207753479	Alt	rs13037813	47750588	T	C	20	0.207753479	Alt	CEU+FIN+GBR+IBS+TSI	1	0.999999999	21676
rs17450430	47772264	A	T	20	0.207753479	Alt	rs35649484	47755162	C	T	20	0.217693837	Alt	CEU+FIN+GBR+IBS+TSI	0.942363773	0.999999999	17102
rs17450430	47772264	A	T	20	0.207753479	Alt	rs67493040	47761778	T	C	20	0.217693837	Alt	CEU+FIN+GBR+IBS+TSI	0.942363773	0.999999999	10486
rs17450430	47772264	A	T	20	0.207753479	Alt	rs8116693	47762210	T	C	20	0.217693837	Alt	CEU+FIN+GBR+IBS+TSI	0.942363773	0.999999999	10054
rs17450430	47772264	A	T	20	0.207753479	Alt	rs8122757	47762249	G	C	20	0.217693837	Alt	CEU+FIN+GBR+IBS+TSI	0.942363773	0.999999999	10015
rs17450430	47772264	A	T	20	0.207753479	Alt	rs35888516	47764275	C	T	20	0.217693837	Alt	CEU+FIN+GBR+IBS+TSI	0.942363773	0.999999999	7989
rs17450430	47772264	A	T	20	0.207753479	Alt	rs348258	47768988	C	T	20	0.291252485	Alt	CEU+FIN+GBR+IBS+TSI	0.638131046	0.999999999	3276
rs17450430	47772264	A	T	20	0.207753479	Alt	rs17450430	47772264	A	T	20	0.207753479	Alt	CEU+FIN+GBR+IBS+TSI	1	1	0
rs17450430	47772264	A	T	20	0.207753479	Alt	rs17378391	47772601	T	C	20	0.207753479	Alt	CEU+FIN+GBR+IBS+TSI	1	0.999999999	-337
rs17450430	47772264	A	T	20	0.207753479	Alt	rs3092427	47774781	G	T	20	0.281312127	Alt	CEU+FIN+GBR+IBS+TSI	0.669946043	0.999999999	-2517
rs17450430	47772264	A	T	20	0.207753479	Alt	rs45622034	47775094	C	T	20	0.207753479	Alt	CEU+FIN+GBR+IBS+TSI	1	0.999999999	-2830
rs17450430	47772264	A	T	20	0.207753479	Alt	rs71184267	47775685	T	TA	20	0.199801193	Alt	CEU+FIN+GBR+IBS+TSI	0.916254802	0.980961642	-3421
rs17450430	47772264	A	T	20	0.207753479	Alt	rs348267	47775921	C	T	20	0.281312127	Alt	CEU+FIN+GBR+IBS+TSI	0.669946043	0.999999999	-3657
rs17450430	47772264	A	T	20	0.207753479	Alt	rs2426139	47780105	G	A	20	0.281312127	Alt	CEU+FIN+GBR+IBS+TSI	0.669946043	0.999999999	-7841
rs17450430	47772264	A	T	20	0.207753479	Alt	rs348276	47786190	G	A	20	0.281312127	Alt	CEU+FIN+GBR+IBS+TSI	0.669946043	0.999999999	-13926
rs17450430	47772264	A	T	20	0.207753479	Alt	rs79941596	47793796	G	C	20	0.207753479	Alt	CEU+FIN+GBR+IBS+TSI	1	0.999999999	-21532
rs17450430	47772264	A	T	20	0.207753479	Alt	rs7274851	47794355	A	G	20	0.207753479	Alt	CEU+FIN+GBR+IBS+TSI	1	0.999999999	-22091
rs17450430	47772264	A	T	20	0.207753479	Alt	rs7262349	47795305	A	T	20	0.207753479	Alt	CEU+FIN+GBR+IBS+TSI	1	0.999999999	-23041
rs17450430	47772264	A	T	20	0.207753479	Alt	rs348263	47795420	C	T	20	0.281312127	Alt	CEU+FIN+GBR+IBS+TSI	0.669946043	0.999999999	-23156
rs17450430	47772264	A	T	20	0.207753479	Alt	rs13039749	47800615	C	T	20	0.207753479	Alt	CEU+FIN+GBR+IBS+TSI	1	0.999999999	-28351
rs17450430	47772264	A	T	20	0.207753479	Alt	rs13041213	47800829	T	A	20	0.193836978	Alt	CEU+FIN+GBR+IBS+TSI	0.916908064	0.999999999	-28565
rs17450430	47772264	A	T	20	0.207753479	Alt	rs35667796	47803301	A	C	20	0.207753479	Alt	CEU+FIN+GBR+IBS+TSI	1	0.999999999	-31037
rs17450430	47772264	A	T	20	0.207753479	Alt	rs3795075	47806092	G	A	20	0.207753479	Alt	CEU+FIN+GBR+IBS+TSI	1	0.999999999	-33828
rs17450430	47772264	A	T	20	0.207753479	Alt	rs34806496	47812203	G	C	20	0.204771372	Alt	CEU+FIN+GBR+IBS+TSI	0.981949761	0.999999999	-39939
rs17450430	47772264	A	T	20	0.207753479	Alt	rs6019671	47815227	A	G	20	0.286282306	Ref	CEU+FIN+GBR+IBS+TSI	0.653762373	0.999999999	-42963
rs17450430	47772264	A	T	20	0.207753479	Alt	rs8121567	47816873	C	G	20	0.209741551	Alt	CEU+FIN+GBR+IBS+TSI	0.988035703	0.999999999	-44609
rs17450430	47772264	A	T	20	0.207753479	Alt	rs13036715	47817815	G	A	20	0.209741551	Alt	CEU+FIN+GBR+IBS+TSI	0.988035703	0.999999999	-45551
rs17450430	47772264	A	T	20	0.207753479	Alt	rs10547180	47821129	TTATATATATA	T	20	0.283300199	Ref	CEU+FIN+GBR+IBS+TSI	0.663404433	0.999999999	-48865
rs17450430	47772264	A	T	20	0.207753479	Alt	rs11908055	47823570	C	T	20	0.171968191	Alt	CEU+FIN+GBR+IBS+TSI	0.710012328	0.946839519	-51306
rs17450430	47772264	A	T	20	0.207753479	Alt	rs34078534	47824904	A	T	20	0.200795229	Alt	CEU+FIN+GBR+IBS+TSI	0.851827214	0.942913986	-52640
rs17450430	47772264	A	T	20	0.207753479	Alt	rs2063710	47832054	A	T	20	0.200795229	Ref	CEU+FIN+GBR+IBS+TSI	0.863422614	0.949309947	-59790
rs17450430	47772264	A	T	20	0.207753479	Alt	rs6063374	47832997	A	G	20	0.200795229	Ref	CEU+FIN+GBR+IBS+TSI	0.863422614	0.949309947	-60733
rs17450430	47772264	A	T	20	0.207753479	Alt	rs73611371	47835155	T	A	20	0.197813121	Alt	CEU+FIN+GBR+IBS+TSI	0.845813746	0.948400078	-62891
rs17450430	47772264	A	T	20	0.207753479	Alt	rs13038202	47835618	G	A	20	0.200795229	Alt	CEU+FIN+GBR+IBS+TSI	0.863422614	0.949309947	-63354
rs17450430	47772264	A	T	20	0.207753479	Alt	rs6012617	47837126	G	C	20	0.200795229	Ref	CEU+FIN+GBR+IBS+TSI	0.863422614	0.949309947	-64862
rs17450430	47772264	A	T	20	0.207753479	Alt	rs9753608	47837206	C	T	20	0.200795229	Alt	CEU+FIN+GBR+IBS+TSI	0.863422614	0.949309947	-64942
rs17450430	47772264	A	T	20	0.207753479	Alt	rs2273145	47839591	C	T	20	0.200795229	Alt	CEU+FIN+GBR+IBS+TSI	0.863422614	0.949309947	-67327
rs17450430	47772264	A	T	20	0.207753479	Alt	rs11553387	47841660	G	T	20	0.200795229	Alt	CEU+FIN+GBR+IBS+TSI	0.863422614	0.949309947	-69396
rs17450430	47772264	A	T	20	0.207753479	Alt	rs11908347	47842015	C	T	20	0.200795229	Alt	CEU+FIN+GBR+IBS+TSI	0.863422614	0.949309947	-69751
rs17450430	47772264	A	T	20	0.207753479	Alt	rs11907497	47843620	T	C	20	0.224652087	Alt	CEU+FIN+GBR+IBS+TSI	0.740602895	0.904598032	-71356
rs17450430	47772264	A	T	20	0.207753479	Alt	rs238164	47844341	A	G	20	0.203777336	Alt	CEU+FIN+GBR+IBS+TSI	0.846498781	0.931314744	-72077
rs17450430	47772264	A	T	20	0.207753479	Alt	rs13038866	47849216	G	A	20	0.203777336	Alt	CEU+FIN+GBR+IBS+TSI	0.846498781	0.931314744	-76952
rs17450430	47772264	A	T	20	0.207753479	Alt	rs13038876	47849233	G	A	20	0.205765408	Alt	CEU+FIN+GBR+IBS+TSI	0.835485548	0.919605734	-76969
rs17450430	47772264	A	T	20	0.207753479	Alt	rs238150	47851919	T	C	20	0.2027833	Alt	CEU+FIN+GBR+IBS+TSI	0.840597399	0.930915162	-79655
rs17450430	47772264	A	T	20	0.207753479	Alt	rs35759030	47858290	G	A	20	0.201789264	Alt	CEU+FIN+GBR+IBS+TSI	0.834711337	0.930511815	-86026
rs17450430	47772264	A	T	20	0.207753479	Alt	rs8123912	47863282	G	C	20	0.201789264	Alt	CEU+FIN+GBR+IBS+TSI	0.834711337	0.930511815	-91018
rs17450430	47772264	A	T	20	0.207753479	Alt	rs6512577	47865784	C	T	20	0.201789264	Alt	CEU+FIN+GBR+IBS+TSI	0.834711337	0.930511815	-93520
rs17450430	47772264	A	T	20	0.207753479	Alt	rs56335217	47871197	G	C	20	0.201789264	Alt	CEU+FIN+GBR+IBS+TSI	0.834711337	0.930511815	-98933
rs17450430	47772264	A	T	20	0.207753479	Alt	rs238217	47871439	A	T	20	0.201789264	Alt	CEU+FIN+GBR+IBS+TSI	0.834711337	0.930511815	-99175
rs17450430	47772264	A	T	20	0.207753479	Alt	rs3021	47874005	A	G	20	0.201789264	Alt	CEU+FIN+GBR+IBS+TSI	0.834711337	0.930511815	-101741
rs17450430	47772264	A	T	20	0.207753479	Alt	rs11343324	47874278	GC	G	20	0.201789264	Alt	CEU+FIN+GBR+IBS+TSI	0.834711337	0.930511815	-102014
rs17450430	47772264	A	T	20	0.207753479	Alt	rs8121511	47874294	G	A	20	0.201789264	Alt	CEU+FIN+GBR+IBS+TSI	0.834711337	0.930511815	-102030
rs17450430	47772264	A	T	20	0.207753479	Alt	rs71656673	47878944	CA	C	20	0.198807157	Alt	CEU+FIN+GBR+IBS+TSI	0.817127399	0.929268877	-106680
rs17450430	47772264	A	T	20	0.207753479	Alt	rs238174	47879109	C	T	20	0.201789264	Alt	CEU+FIN+GBR+IBS+TSI	0.834711337	0.930511815	-106845
rs17450430	47772264	A	T	20	0.207753479	Alt	rs1567865	47881967	C	T	20	0.196819085	Alt	CEU+FIN+GBR+IBS+TSI	0.839977071	0.948092657	-109703
rs17450430	47772264	A	T	20	0.207753479	Alt	rs1977128	47883459	G	A	20	0.201789264	Alt	CEU+FIN+GBR+IBS+TSI	0.834711337	0.930511815	-111195
rs17450430	47772264	A	T	20	0.207753479	Alt	rs8117111	47884185	C	A	20	0.201789264	Alt	CEU+FIN+GBR+IBS+TSI	0.834711337	0.930511815	-111921
rs17450430	47772264	A	T	20	0.207753479	Alt	rs11905214	47888610	A	G	20	0.200795229	Alt	CEU+FIN+GBR+IBS+TSI	0.828840552	0.930104655	-116346
rs17450430	47772264	A	T	20	0.207753479	Alt	rs6648	47895242	A	G	20	0.201789264	Alt	CEU+FIN+GBR+IBS+TSI	0.834711337	0.930511815	-122978
rs17450430	47772264	A	T	20	0.207753479	Alt	rs36016605	47896145	G	A	20	0.204771372	Alt	CEU+FIN+GBR+IBS+TSI	0.818234661	0.912839242	-123881
rs17450430	47772264	A	T	20	0.207753479	Alt	rs34804433	47896187	G	C	20	0.201789264	Alt	CEU+FIN+GBR+IBS+TSI	0.834711337	0.930511815	-123923
rs17450430	47772264	A	T	20	0.207753479	Alt	rs67733885	47896557	G	A	20	0.201789264	Alt	CEU+FIN+GBR+IBS+TSI	0.834711337	0.930511815	-124293
rs17450430	47772264	A	T	20	0.207753479	Alt	rs67214274	47898561	T	C	20	0.201789264	Alt	CEU+FIN+GBR+IBS+TSI	0.834711337	0.930511815	-126297
rs17450430	47772264	A	T	20	0.207753479	Alt	rs238198	47899060	T	C	20	0.201789264	Alt	CEU+FIN+GBR+IBS+TSI	0.834711337	0.930511815	-126796
rs17450430	47772264	A	T	20	0.207753479	Alt	rs35772539	47899285	C	T	20	0.201789264	Alt	CEU+FIN+GBR+IBS+TSI	0.834711337	0.930511815	-127021
rs17450430	47772264	A	T	20	0.207753479	Alt	rs238200	47899652	C	T	20	0.206759443	Alt	CEU+FIN+GBR+IBS+TSI	0.807552664	0.901361881	-127388
rs17450430	47772264	A	T	20	0.207753479	Alt	rs34580798	47899957	G	C	20	0.206759443	Alt	CEU+FIN+GBR+IBS+TSI	0.807552664	0.901361881	-127693
rs17450430	47772264	A	T	20	0.207753479	Alt	rs35387764	47902841	G	T	20	0.201789264	Alt	CEU+FIN+GBR+IBS+TSI	0.834711337	0.930511815	-130577
rs17450430	47772264	A	T	20	0.207753479	Alt	rs237743	47903019	G	A	20	0.201789264	Alt	CEU+FIN+GBR+IBS+TSI	0.834711337	0.930511815	-130755
rs17450430	47772264	A	T	20	0.207753479	Alt	rs237741	47903680	C	A	20	0.201789264	Alt	CEU+FIN+GBR+IBS+TSI	0.834711337	0.930511815	-131416
rs17450430	47772264	A	T	20	0.207753479	Alt	rs13038621	47908060	G	A	20	0.201789264	Alt	CEU+FIN+GBR+IBS+TSI	0.834711337	0.930511815	-135796
rs17450430	47772264	A	T	20	0.207753479	Alt	rs237700	47909822	A	G	20	0.201789264	Alt	CEU+FIN+GBR+IBS+TSI	0.834711337	0.930511815	-137558
rs17450430	47772264	A	T	20	0.207753479	Alt	rs68014903	47912039	G	T	20	0.201789264	Alt	CEU+FIN+GBR+IBS+TSI	0.834711337	0.930511815	-139775
rs17450430	47772264	A	T	20	0.207753479	Alt	rs237706	47915390	T	G	20	0.21471173	Alt	CEU+FIN+GBR+IBS+TSI	0.766603518	0.894035475	-143126
rs17450430	47772264	A	T	20	0.207753479	Alt	rs67375757	47916295	T	C	20	0.204771372	Alt	CEU+FIN+GBR+IBS+TSI	0.818234661	0.912839242	-144031
rs17450430	47772264	A	T	20	0.207753479	Alt	rs237714	47922900	C	T	20	0.201789264	Alt	CEU+FIN+GBR+IBS+TSI	0.834711337	0.930511815	-150636
rs17450430	47772264	A	T	20	0.207753479	Alt	rs67652499	47926691	C	T	20	0.201789264	Alt	CEU+FIN+GBR+IBS+TSI	0.834711337	0.930511815	-154427
rs17450430	47772264	A	T	20	0.207753479	Alt	rs237711	47926856	C	G	20	0.201789264	Alt	CEU+FIN+GBR+IBS+TSI	0.834711337	0.930511815	-154592
rs17450430	47772264	A	T	20	0.207753479	Alt	rs35506374	47927883	G	T	20	0.203777336	Alt	CEU+FIN+GBR+IBS+TSI	0.823674059	0.918673109	-155619
rs17450430	47772264	A	T	20	0.207753479	Alt	rs201331361	47928635	C	CTTTAT	20	0.21471173	Alt	CEU+FIN+GBR+IBS+TSI	0.766603518	0.894035475	-156371
rs17450430	47772264	A	T	20	0.207753479	Alt	rs71186450	47930866	G	GAACAA	20	0.2027833	Alt	CEU+FIN+GBR+IBS+TSI	0.806453487	0.911812927	-158602
rs17450430	47772264	A	T	20	0.207753479	Alt	rs381262	47933479	G	A	20	0.21471173	Alt	CEU+FIN+GBR+IBS+TSI	0.766603518	0.894035475	-161215
rs17450430	47772264	A	T	20	0.207753479	Alt	rs112499027	47935069	TGCGGC	T	20	0.203777336	Alt	CEU+FIN+GBR+IBS+TSI	0.638850198	0.809063906	-162805
rs174528	61543499	T	C	11	0.387673956	Alt	rs11320420	61542006	GA	G	11	0.351888668	Alt	CEU+FIN+GBR+IBS+TSI	0.825031803	0.980842915	1493
rs174528	61543499	T	C	11	0.387673956	Alt	rs174528	61543499	T	C	11	0.387673956	Alt	CEU+FIN+GBR+IBS+TSI	1	1	0
rs174528	61543499	T	C	11	0.387673956	Alt	rs174529	61543961	T	C	11	0.383697813	Alt	CEU+FIN+GBR+IBS+TSI	0.950112673	0.982950607	-462
rs174528	61543499	T	C	11	0.387673956	Alt	rs174530	61546592	A	G	11	0.375745527	Alt	CEU+FIN+GBR+IBS+TSI	0.942412886	0.995626568	-3093
rs174528	61543499	T	C	11	0.387673956	Alt	rs108499	61547237	C	T	11	0.333001988	Alt	CEU+FIN+GBR+IBS+TSI	0.788566625	1	-3738
rs174528	61543499	T	C	11	0.387673956	Alt	rs174533	61549025	G	A	11	0.347912525	Alt	CEU+FIN+GBR+IBS+TSI	0.842714196	1	-5526
rs174528	61543499	T	C	11	0.387673956	Alt	rs174534	61549458	A	G	11	0.346918489	Alt	CEU+FIN+GBR+IBS+TSI	0.774442383	0.960741332	-5959
rs174528	61543499	T	C	11	0.387673956	Alt	rs174535	61551356	T	C	11	0.354870775	Alt	CEU+FIN+GBR+IBS+TSI	0.868839635	1	-7857
rs174528	61543499	T	C	11	0.387673956	Alt	rs174536	61551927	A	C	11	0.349900596	Alt	CEU+FIN+GBR+IBS+TSI	0.85012154	1	-8428
rs174528	61543499	T	C	11	0.387673956	Alt	rs174537	61552680	G	T	11	0.348906561	Alt	CEU+FIN+GBR+IBS+TSI	0.846412214	1	-9181
rs174528	61543499	T	C	11	0.387673956	Alt	rs102275	61557803	T	C	11	0.362823062	Alt	CEU+FIN+GBR+IBS+TSI	0.874772398	0.986216048	-14304
rs174528	61543499	T	C	11	0.387673956	Alt	rs102274	61557826	T	C	11	0.348906561	Alt	CEU+FIN+GBR+IBS+TSI	0.838249732	0.995166506	-14327
rs174528	61543499	T	C	11	0.387673956	Alt	rs174538	61560081	G	A	11	0.313121272	Alt	CEU+FIN+GBR+IBS+TSI	0.720026717	0.999999999	-16582
rs174528	61543499	T	C	11	0.387673956	Alt	rs4246215	61564299	G	T	11	0.369781312	Alt	CEU+FIN+GBR+IBS+TSI	0.742230552	0.894920631	-20800
rs174528	61543499	T	C	11	0.387673956	Alt	rs174541	61565908	T	C	11	0.369781312	Alt	CEU+FIN+GBR+IBS+TSI	0.742230552	0.894920631	-22409
rs174528	61543499	T	C	11	0.387673956	Alt	rs174544	61567753	C	A	11	0.30417495	Alt	CEU+FIN+GBR+IBS+TSI	0.690461538	0.999999999	-24254
rs174528	61543499	T	C	11	0.387673956	Alt	rs174545	61569306	C	G	11	0.346918489	Alt	CEU+FIN+GBR+IBS+TSI	0.839027436	1	-25807
rs174528	61543499	T	C	11	0.387673956	Alt	rs174546	61569830	C	T	11	0.346918489	Alt	CEU+FIN+GBR+IBS+TSI	0.839027436	1	-26331
rs174528	61543499	T	C	11	0.387673956	Alt	rs174547	61570783	T	C	11	0.346918489	Alt	CEU+FIN+GBR+IBS+TSI	0.839027436	1	-27284
rs174528	61543499	T	C	11	0.387673956	Alt	rs174548	61571348	C	G	11	0.314115308	Alt	CEU+FIN+GBR+IBS+TSI	0.723359346	0.999999999	-27849
rs174528	61543499	T	C	11	0.387673956	Alt	rs174549	61571382	G	A	11	0.30417495	Alt	CEU+FIN+GBR+IBS+TSI	0.690461538	0.999999999	-27883
rs174528	61543499	T	C	11	0.387673956	Alt	rs174550	61571478	T	C	11	0.346918489	Alt	CEU+FIN+GBR+IBS+TSI	0.839027436	1	-27979
rs174528	61543499	T	C	11	0.387673956	Alt	rs174551	61573684	T	C	11	0.346918489	Alt	CEU+FIN+GBR+IBS+TSI	0.839027436	1	-30185
rs174528	61543499	T	C	11	0.387673956	Alt	rs174553	61575158	A	G	11	0.346918489	Alt	CEU+FIN+GBR+IBS+TSI	0.839027436	1	-31659
rs174528	61543499	T	C	11	0.387673956	Alt	rs174554	61579463	A	G	11	0.344930417	Alt	CEU+FIN+GBR+IBS+TSI	0.831687483	1	-35964
rs174528	61543499	T	C	11	0.387673956	Alt	rs174555	61579760	T	C	11	0.303180915	Alt	CEU+FIN+GBR+IBS+TSI	0.68722338	0.999999999	-36261
rs174528	61543499	T	C	11	0.387673956	Alt	rs174556	61580635	C	T	11	0.303180915	Alt	CEU+FIN+GBR+IBS+TSI	0.68722338	0.999999999	-37136
rs174528	61543499	T	C	11	0.387673956	Alt	rs174557	61581368	A	G	11	0.30417495	Alt	CEU+FIN+GBR+IBS+TSI	0.682463524	0.994191341	-37869
rs174528	61543499	T	C	11	0.387673956	Alt	rs174560	61581764	T	C	11	0.313121272	Alt	CEU+FIN+GBR+IBS+TSI	0.720026717	0.999999999	-38265
rs174528	61543499	T	C	11	0.387673956	Alt	rs174561	61582708	T	C	11	0.303180915	Alt	CEU+FIN+GBR+IBS+TSI	0.68722338	0.999999999	-39209
rs174528	61543499	T	C	11	0.387673956	Alt	rs174562	61585144	A	G	11	0.344930417	Alt	CEU+FIN+GBR+IBS+TSI	0.831687483	1	-41645
rs174528	61543499	T	C	11	0.387673956	Alt	rs35473591	61586328	C	CT	11	0.345924453	Alt	CEU+FIN+GBR+IBS+TSI	0.835351882	1	-42829
rs174528	61543499	T	C	11	0.387673956	Alt	rs174564	61588305	A	G	11	0.352882704	Alt	CEU+FIN+GBR+IBS+TSI	0.861317894	1	-44806
rs174528	61543499	T	C	11	0.387673956	Alt	rs28456	61589481	A	G	11	0.310139165	Alt	CEU+FIN+GBR+IBS+TSI	0.710086455	0.999999999	-45982
rs174528	61543499	T	C	11	0.387673956	Alt	rs57668028	61591995	GAA	G	11	0.2972167	Alt	CEU+FIN+GBR+IBS+TSI	0.667986799	0.999999999	-48496
rs174528	61543499	T	C	11	0.387673956	Alt	rs174566	61592362	A	G	11	0.355864811	Alt	CEU+FIN+GBR+IBS+TSI	0.872617917	1	-48863
rs174528	61543499	T	C	11	0.387673956	Alt	rs174567	61593005	A	G	11	0.355864811	Alt	CEU+FIN+GBR+IBS+TSI	0.872617917	1	-49506
rs174528	61543499	T	C	11	0.387673956	Alt	rs174568	61593816	C	T	11	0.345924453	Alt	CEU+FIN+GBR+IBS+TSI	0.835351882	1	-50317
rs174528	61543499	T	C	11	0.387673956	Alt	rs3834458	61594920	CT	C	11	0.345924453	Alt	CEU+FIN+GBR+IBS+TSI	0.835351882	1	-51421
rs174528	61543499	T	C	11	0.387673956	Alt	rs5792235	61596322	CA	C	11	0.346918489	Alt	CEU+FIN+GBR+IBS+TSI	0.839027436	1	-52823
rs174528	61543499	T	C	11	0.387673956	Alt	rs99780	61596633	C	T	11	0.357852883	Alt	CEU+FIN+GBR+IBS+TSI	0.880209574	1	-53134
rs174528	61543499	T	C	11	0.387673956	Alt	rs1535	61597972	A	G	11	0.349900596	Alt	CEU+FIN+GBR+IBS+TSI	0.82567888	0.985519173	-54473
rs174528	61543499	T	C	11	0.387673956	Alt	rs174574	61600342	A	C	11	0.361829026	Ref	CEU+FIN+GBR+IBS+TSI	0.86276108	0.981531049	-56843
rs174528	61543499	T	C	11	0.387673956	Alt	rs174576	61603510	C	A	11	0.357852883	Alt	CEU+FIN+GBR+IBS+TSI	0.855654717	0.98595304	-60011
rs174528	61543499	T	C	11	0.387673956	Alt	rs174577	61604814	C	A	11	0.36083499	Alt	CEU+FIN+GBR+IBS+TSI	0.867085251	0.986109223	-61315
rs174528	61543499	T	C	11	0.387673956	Alt	rs174578	61605499	T	A	11	0.362823062	Alt	CEU+FIN+GBR+IBS+TSI	0.858456147	0.976975308	-62000
rs174528	61543499	T	C	11	0.387673956	Alt	rs174580	61606642	A	G	11	0.363817097	Alt	CEU+FIN+GBR+IBS+TSI	0.862301196	0.977059217	-63143
rs174528	61543499	T	C	11	0.387673956	Alt	rs174581	61606683	G	A	11	0.363817097	Alt	CEU+FIN+GBR+IBS+TSI	0.862301196	0.977059217	-63184
rs174528	61543499	T	C	11	0.387673956	Alt	rs174583	61609750	C	T	11	0.362823062	Alt	CEU+FIN+GBR+IBS+TSI	0.842244715	0.967706542	-66251
rs174528	61543499	T	C	11	0.387673956	Alt	rs174584	61610750	G	A	11	0.366799205	Alt	CEU+FIN+GBR+IBS+TSI	0.849556549	0.963595197	-67251
rs174528	61543499	T	C	11	0.387673956	Alt	rs5792239	61614426	CT	C	11	0.37972167	Alt	CEU+FIN+GBR+IBS+TSI	0.788537492	0.903054029	-70927
rs174528	61543499	T	C	11	0.387673956	Alt	rs174592	61618608	A	G	11	0.38667992	Alt	CEU+FIN+GBR+IBS+TSI	0.76950476	0.879053655	-75109
rs174528	61543499	T	C	11	0.387673956	Alt	rs174594	61619829	C	A	11	0.389662028	Ref	CEU+FIN+GBR+IBS+TSI	0.766035551	0.878903842	-76330
rs174528	61543499	T	C	11	0.387673956	Alt	rs143352979	61620628	AAACAAC	A	11	0.402584493	Alt	CEU+FIN+GBR+IBS+TSI	0.673914584	0.846936316	-77129
rs174528	61543499	T	C	11	0.387673956	Alt	rs174599	61621556	G	C	11	0.385685885	Alt	CEU+FIN+GBR+IBS+TSI	0.78109717	0.887509181	-78057
rs174528	61543499	T	C	11	0.387673956	Alt	rs174601	61623140	C	T	11	0.387673956	Alt	CEU+FIN+GBR+IBS+TSI	0.77347827	0.879476134	-79641
rs174528	61543499	T	C	11	0.387673956	Alt	rs97384	61624181	T	C	11	0.391650099	Ref	CEU+FIN+GBR+IBS+TSI	0.712502913	0.851184633	-80682
rs17481720	131889294	C	T	9	0.004970179	Alt	rs77935268	131801135	C	T	9	0.00695825	Alt	CEU+FIN+GBR+IBS+TSI	0.71285857	0.99999998	88159
rs17481720	131889294	C	T	9	0.004970179	Alt	rs200191726	131818408	GA	G	9	0.00695825	Alt	CEU+FIN+GBR+IBS+TSI	0.71285857	0.99999998	70886
rs17481720	131889294	C	T	9	0.004970179	Alt	rs12682876	131818420	A	C	9	0.00695825	Alt	CEU+FIN+GBR+IBS+TSI	0.71285857	0.99999998	70874
rs17481720	131889294	C	T	9	0.004970179	Alt	rs12684984	131818821	G	A	9	0.00695825	Alt	CEU+FIN+GBR+IBS+TSI	0.71285857	0.99999998	70473
rs17481720	131889294	C	T	9	0.004970179	Alt	rs145227117	131819642	G	A	9	0.00695825	Alt	CEU+FIN+GBR+IBS+TSI	0.71285857	0.99999998	69652
rs17481720	131889294	C	T	9	0.004970179	Alt	rs148293786	131820033	C	T	9	0.00695825	Alt	CEU+FIN+GBR+IBS+TSI	0.71285857	0.99999998	69261
rs17481720	131889294	C	T	9	0.004970179	Alt	rs114272742	131820404	G	A	9	0.00695825	Alt	CEU+FIN+GBR+IBS+TSI	0.71285857	0.99999998	68890
rs17481720	131889294	C	T	9	0.004970179	Alt	rs17481449	131822300	G	C	9	0.00695825	Alt	CEU+FIN+GBR+IBS+TSI	0.71285857	0.99999998	66994
rs17481720	131889294	C	T	9	0.004970179	Alt	rs12682790	131823349	A	G	9	0.00695825	Alt	CEU+FIN+GBR+IBS+TSI	0.71285857	0.99999998	65945
rs17481720	131889294	C	T	9	0.004970179	Alt	rs12685995	131823611	T	C	9	0.00695825	Alt	CEU+FIN+GBR+IBS+TSI	0.71285857	0.99999998	65683
rs17481720	131889294	C	T	9	0.004970179	Alt	rs75690950	131824992	A	G	9	0.00695825	Alt	CEU+FIN+GBR+IBS+TSI	0.71285857	0.99999998	64302
rs17481720	131889294	C	T	9	0.004970179	Alt	rs17452617	131825671	T	C	9	0.00695825	Alt	CEU+FIN+GBR+IBS+TSI	0.71285857	0.99999998	63623
rs17481720	131889294	C	T	9	0.004970179	Alt	rs138665405	131826517	G	A	9	0.00695825	Alt	CEU+FIN+GBR+IBS+TSI	0.71285857	0.99999998	62777
rs17481720	131889294	C	T	9	0.004970179	Alt	rs147435659	131826547	A	G	9	0.00695825	Alt	CEU+FIN+GBR+IBS+TSI	0.71285857	0.99999998	62747
rs17481720	131889294	C	T	9	0.004970179	Alt	rs114047849	131827097	C	T	9	0.00695825	Alt	CEU+FIN+GBR+IBS+TSI	0.71285857	0.99999998	62197
rs17481720	131889294	C	T	9	0.004970179	Alt	rs114623955	131827262	A	C	9	0.00695825	Alt	CEU+FIN+GBR+IBS+TSI	0.71285857	0.99999998	62032
rs17481720	131889294	C	T	9	0.004970179	Alt	rs142376962	131827290	G	A	9	0.00695825	Alt	CEU+FIN+GBR+IBS+TSI	0.71285857	0.99999998	62004
rs17481720	131889294	C	T	9	0.004970179	Alt	rs80186366	131828104	C	A	9	0.00695825	Alt	CEU+FIN+GBR+IBS+TSI	0.71285857	0.99999998	61190
rs17481720	131889294	C	T	9	0.004970179	Alt	rs79067688	131828146	C	T	9	0.00695825	Alt	CEU+FIN+GBR+IBS+TSI	0.71285857	0.99999998	61148
rs17481720	131889294	C	T	9	0.004970179	Alt	rs79342033	131828151	C	T	9	0.007952286	Alt	CEU+FIN+GBR+IBS+TSI	0.623126873	0.99999998	61143
rs17481720	131889294	C	T	9	0.004970179	Alt	rs183856584	131828825	C	T	9	0.00695825	Alt	CEU+FIN+GBR+IBS+TSI	0.71285857	0.99999998	60469
rs17481720	131889294	C	T	9	0.004970179	Alt	rs181336680	131829014	A	G	9	0.00695825	Alt	CEU+FIN+GBR+IBS+TSI	0.71285857	0.99999998	60280
rs17481720	131889294	C	T	9	0.004970179	Alt	rs17508370	131829807	C	T	9	0.00695825	Alt	CEU+FIN+GBR+IBS+TSI	0.71285857	0.99999998	59487
rs17481720	131889294	C	T	9	0.004970179	Alt	rs10988190	131833100	A	G	9	0.00695825	Alt	CEU+FIN+GBR+IBS+TSI	0.71285857	0.99999998	56194
rs17481720	131889294	C	T	9	0.004970179	Alt	rs139287604	131835218	C	T	9	0.00695825	Alt	CEU+FIN+GBR+IBS+TSI	0.71285857	0.99999998	54076
rs17481720	131889294	C	T	9	0.004970179	Alt	rs142105211	131840090	T	C	9	0.004970179	Alt	CEU+FIN+GBR+IBS+TSI	1	0.99999998	49204
rs17481720	131889294	C	T	9	0.004970179	Alt	rs117411591	131840336	T	C	9	0.004970179	Alt	CEU+FIN+GBR+IBS+TSI	1	0.99999998	48958
rs17481720	131889294	C	T	9	0.004970179	Alt	rs10760586	131843927	C	G	9	0.004970179	Alt	CEU+FIN+GBR+IBS+TSI	1	0.99999998	45367
rs17481720	131889294	C	T	9	0.004970179	Alt	rs146495433	131849423	GCTTT	G	9	0.004970179	Alt	CEU+FIN+GBR+IBS+TSI	1	0.99999998	39871
rs17481720	131889294	C	T	9	0.004970179	Alt	rs12342339	131852500	T	G	9	0.004970179	Alt	CEU+FIN+GBR+IBS+TSI	1	0.99999998	36794
rs17481720	131889294	C	T	9	0.004970179	Alt	rs17459086	131857687	C	G	9	0.004970179	Alt	CEU+FIN+GBR+IBS+TSI	1	0.99999998	31607
rs17481720	131889294	C	T	9	0.004970179	Alt	rs3780691	131870728	T	C	9	0.004970179	Alt	CEU+FIN+GBR+IBS+TSI	1	0.99999998	18566
rs17481720	131889294	C	T	9	0.004970179	Alt	rs149974990	131875977	A	T	9	0.004970179	Alt	CEU+FIN+GBR+IBS+TSI	1	0.99999998	13317
rs17481720	131889294	C	T	9	0.004970179	Alt	rs10988212	131881830	G	A	9	0.004970179	Alt	CEU+FIN+GBR+IBS+TSI	1	0.99999998	7464
rs17481720	131889294	C	T	9	0.004970179	Alt	rs10988213	131881833	C	G	9	0.004970179	Alt	CEU+FIN+GBR+IBS+TSI	1	0.99999998	7461
rs17481720	131889294	C	T	9	0.004970179	Alt	rs17481720	131889294	C	T	9	0.004970179	Alt	CEU+FIN+GBR+IBS+TSI	1	1	0
rs17481720	131889294	C	T	9	0.004970179	Alt	rs12351338	131898412	G	A	9	0.004970179	Alt	CEU+FIN+GBR+IBS+TSI	1	0.99999998	-9118
rs17481720	131889294	C	T	9	0.004970179	Alt	rs10988226	131904336	C	T	9	0.004970179	Alt	CEU+FIN+GBR+IBS+TSI	1	0.99999998	-15042
rs17481720	131889294	C	T	9	0.004970179	Alt	rs79544932	131907673	C	T	9	0.004970179	Alt	CEU+FIN+GBR+IBS+TSI	1	0.99999998	-18379
rs17481720	131889294	C	T	9	0.004970179	Alt	rs17481860	131909552	C	T	9	0.004970179	Alt	CEU+FIN+GBR+IBS+TSI	1	0.99999998	-20258
rs17481720	131889294	C	T	9	0.004970179	Alt	rs117313976	131910251	C	T	9	0.004970179	Alt	CEU+FIN+GBR+IBS+TSI	1	0.99999998	-20957
rs17481720	131889294	C	T	9	0.004970179	Alt	rs17459361	131910366	C	G	9	0.004970179	Alt	CEU+FIN+GBR+IBS+TSI	1	0.99999998	-21072
rs17481720	131889294	C	T	9	0.004970179	Alt	rs17459389	131914546	G	A	9	0.004970179	Alt	CEU+FIN+GBR+IBS+TSI	1	0.99999998	-25252
rs17481720	131889294	C	T	9	0.004970179	Alt	rs17481922	131915751	C	T	9	0.004970179	Alt	CEU+FIN+GBR+IBS+TSI	1	0.99999998	-26457
rs17481720	131889294	C	T	9	0.004970179	Alt	rs117281409	131920916	A	C	9	0.004970179	Alt	CEU+FIN+GBR+IBS+TSI	1	0.99999998	-31622
rs17481720	131889294	C	T	9	0.004970179	Alt	rs4836642	131923291	T	C	9	0.005964215	Ref	CEU+FIN+GBR+IBS+TSI	0.832500832	0.99999998	-33997
rs17481720	131889294	C	T	9	0.004970179	Alt	rs2148851	131934238	A	G	9	0.005964215	Ref	CEU+FIN+GBR+IBS+TSI	0.832500832	0.99999998	-44944
rs17481720	131889294	C	T	9	0.004970179	Alt	rs2480446	131941311	A	G	9	0.005964215	Ref	CEU+FIN+GBR+IBS+TSI	0.832500832	0.99999998	-52017
rs17481720	131889294	C	T	9	0.004970179	Alt	rs2480445	131941567	G	C	9	0.005964215	Ref	CEU+FIN+GBR+IBS+TSI	0.832500832	0.99999998	-52273
rs17481720	131889294	C	T	9	0.004970179	Alt	rs913263	131944051	A	C	9	0.004970179	Ref	CEU+FIN+GBR+IBS+TSI	1	0.99999998	-54757
rs17481720	131889294	C	T	9	0.004970179	Alt	9	131947761	A	G	9	0.003976143	Alt	CEU+FIN+GBR+IBS+TSI	0.799201597	0.999999975	-58467
rs17481720	131889294	C	T	9	0.004970179	Alt	rs4837348	131948191	T	C	9	0.004970179	Ref	CEU+FIN+GBR+IBS+TSI	1	0.99999998	-58897
rs17481720	131889294	C	T	9	0.004970179	Alt	rs183288070	131951321	G	A	9	0.004970179	Alt	CEU+FIN+GBR+IBS+TSI	1	0.99999998	-62027
rs17536527	45719187	G	C	15	0.480119284	Alt	rs77342224	45585103	G	T	15	0.376739563	Ref	CEU+FIN+GBR+IBS+TSI	0.610378155	0.965686983	134084
rs17536527	45719187	G	C	15	0.480119284	Alt	rs8043055	45585769	T	C	15	0.376739563	Ref	CEU+FIN+GBR+IBS+TSI	0.610378155	0.965686983	133418
rs17536527	45719187	G	C	15	0.480119284	Alt	rs8042434	45585952	G	A	15	0.376739563	Ref	CEU+FIN+GBR+IBS+TSI	0.610378155	0.965686983	133235
rs17536527	45719187	G	C	15	0.480119284	Alt	rs9921008	45591121	C	T	15	0.37972167	Ref	CEU+FIN+GBR+IBS+TSI	0.604144605	0.954671121	128066
rs17536527	45719187	G	C	15	0.480119284	Alt	rs11070452	45594836	C	A	15	0.37972167	Ref	CEU+FIN+GBR+IBS+TSI	0.604144605	0.954671121	124351
rs17536527	45719187	G	C	15	0.480119284	Alt	rs11855414	45606611	A	G	15	0.378727634	Ref	CEU+FIN+GBR+IBS+TSI	0.608648542	0.960248273	112576
rs17536527	45719187	G	C	15	0.480119284	Alt	rs12909409	45608582	T	G	15	0.378727634	Ref	CEU+FIN+GBR+IBS+TSI	0.608648542	0.960248273	110605
rs17536527	45719187	G	C	15	0.480119284	Alt	rs12910764	45609360	T	C	15	0.378727634	Ref	CEU+FIN+GBR+IBS+TSI	0.608648542	0.960248273	109827
rs17536527	45719187	G	C	15	0.480119284	Alt	rs1719250	45609773	G	A	15	0.376739563	Ref	CEU+FIN+GBR+IBS+TSI	0.617696887	0.971459261	109414
rs17536527	45719187	G	C	15	0.480119284	Alt	rs8025079	45610536	G	A	15	0.376739563	Ref	CEU+FIN+GBR+IBS+TSI	0.617696887	0.971459261	108651
rs17536527	45719187	G	C	15	0.480119284	Alt	rs1706798	45611414	T	C	15	0.376739563	Ref	CEU+FIN+GBR+IBS+TSI	0.617696887	0.971459261	107773
rs17536527	45719187	G	C	15	0.480119284	Alt	rs872192	45614502	A	G	15	0.403578529	Alt	CEU+FIN+GBR+IBS+TSI	0.680595639	0.963784439	104685
rs17536527	45719187	G	C	15	0.480119284	Alt	rs1617634	45615578	A	G	15	0.403578529	Alt	CEU+FIN+GBR+IBS+TSI	0.680595639	0.963784439	103609
rs17536527	45719187	G	C	15	0.480119284	Alt	rs66893308	45616659	T	A	15	0.43638171	Alt	CEU+FIN+GBR+IBS+TSI	0.602417284	0.84767759	102528
rs17536527	45719187	G	C	15	0.480119284	Alt	rs35715322	45617744	C	CA	15	0.4055666	Alt	CEU+FIN+GBR+IBS+TSI	0.67923675	0.958856947	101443
rs17536527	45719187	G	C	15	0.480119284	Alt	rs139604468	45619743	CTT	C	15	0.378727634	Alt	CEU+FIN+GBR+IBS+TSI	0.623265369	0.971710152	99444
rs17536527	45719187	G	C	15	0.480119284	Alt	rs149423001	45621185	TTTTTTG	T	15	0.404572565	Alt	CEU+FIN+GBR+IBS+TSI	0.68360502	0.963921238	98002
rs17536527	45719187	G	C	15	0.480119284	Alt	rs1617984	45622662	A	G	15	0.404572565	Alt	CEU+FIN+GBR+IBS+TSI	0.68360502	0.963921238	96525
rs17536527	45719187	G	C	15	0.480119284	Alt	rs1719245	45623782	T	C	15	0.406560636	Alt	CEU+FIN+GBR+IBS+TSI	0.682262274	0.959011712	95405
rs17536527	45719187	G	C	15	0.480119284	Alt	rs1719246	45625479	T	A	15	0.408548708	Alt	CEU+FIN+GBR+IBS+TSI	0.703096839	0.969544765	93708
rs17536527	45719187	G	C	15	0.480119284	Alt	rs72527337	45627039	G	GA	15	0.410536779	Alt	CEU+FIN+GBR+IBS+TSI	0.701780886	0.964663418	92148
rs17536527	45719187	G	C	15	0.480119284	Alt	rs1145097	45630432	G	A	15	0.408548708	Alt	CEU+FIN+GBR+IBS+TSI	0.71050519	0.974639302	88755
rs17536527	45719187	G	C	15	0.480119284	Alt	rs1153862	45631868	A	G	15	0.408548708	Alt	CEU+FIN+GBR+IBS+TSI	0.71050519	0.974639302	87319
rs17536527	45719187	G	C	15	0.480119284	Alt	rs1153860	45636584	C	T	15	0.409542744	Alt	CEU+FIN+GBR+IBS+TSI	0.706140988	0.969645633	82603
rs17536527	45719187	G	C	15	0.480119284	Alt	rs35861938	45637343	T	C	15	0.409542744	Alt	CEU+FIN+GBR+IBS+TSI	0.706140988	0.969645633	81844
rs17536527	45719187	G	C	15	0.480119284	Alt	rs2467865	45638307	T	C	15	0.409542744	Alt	CEU+FIN+GBR+IBS+TSI	0.706140988	0.969645633	80880
rs17536527	45719187	G	C	15	0.480119284	Alt	rs2461700	45640627	T	C	15	0.409542744	Alt	CEU+FIN+GBR+IBS+TSI	0.706140988	0.969645633	78560
rs17536527	45719187	G	C	15	0.480119284	Alt	rs2453533	45641225	C	A	15	0.409542744	Alt	CEU+FIN+GBR+IBS+TSI	0.706140988	0.969645633	77962
rs17536527	45719187	G	C	15	0.480119284	Alt	rs2467862	45643843	T	G	15	0.409542744	Alt	CEU+FIN+GBR+IBS+TSI	0.706140988	0.969645633	75344
rs17536527	45719187	G	C	15	0.480119284	Alt	rs1145093	45649813	C	A	15	0.409542744	Alt	CEU+FIN+GBR+IBS+TSI	0.706140988	0.969645633	69374
rs17536527	45719187	G	C	15	0.480119284	Alt	rs1145089	45652054	G	C	15	0.406560636	Alt	CEU+FIN+GBR+IBS+TSI	0.711857447	0.979590916	67133
rs17536527	45719187	G	C	15	0.480119284	Alt	rs1049518	45653367	G	A	15	0.407554672	Alt	CEU+FIN+GBR+IBS+TSI	0.714894247	0.979658754	65820
rs17536527	45719187	G	C	15	0.480119284	Alt	rs35410548	45653572	C	CTG	15	0.407554672	Alt	CEU+FIN+GBR+IBS+TSI	0.714894247	0.979658754	65615
rs17536527	45719187	G	C	15	0.480119284	Alt	rs1145086	45654327	A	G	15	0.407554672	Alt	CEU+FIN+GBR+IBS+TSI	0.714894247	0.979658754	64860
rs17536527	45719187	G	C	15	0.480119284	Alt	rs1153857	45659095	G	T	15	0.407554672	Alt	CEU+FIN+GBR+IBS+TSI	0.714894247	0.979658754	60092
rs17536527	45719187	G	C	15	0.480119284	Alt	rs199666485	45659538	CAA	C	15	0.408548708	Alt	CEU+FIN+GBR+IBS+TSI	0.71050519	0.974639302	59649
rs17536527	45719187	G	C	15	0.480119284	Alt	rs1153855	45660758	C	G	15	0.408548708	Alt	CEU+FIN+GBR+IBS+TSI	0.71050519	0.974639302	58429
rs17536527	45719187	G	C	15	0.480119284	Alt	rs2486274	45666228	G	T	15	0.407554672	Alt	CEU+FIN+GBR+IBS+TSI	0.714894247	0.979658754	52959
rs17536527	45719187	G	C	15	0.480119284	Alt	rs6145546	45668603	GCTTCAGGAAGCT	G	15	0.407554672	Alt	CEU+FIN+GBR+IBS+TSI	0.714894247	0.979658754	50584
rs17536527	45719187	G	C	15	0.480119284	Alt	rs1145084	45675440	G	A	15	0.407554672	Alt	CEU+FIN+GBR+IBS+TSI	0.714894247	0.979658754	43747
rs17536527	45719187	G	C	15	0.480119284	Alt	rs1145080	45681338	C	T	15	0.407554672	Alt	CEU+FIN+GBR+IBS+TSI	0.714894247	0.979658754	37849
rs17536527	45719187	G	C	15	0.480119284	Alt	rs1145077	45683795	G	T	15	0.407554672	Alt	CEU+FIN+GBR+IBS+TSI	0.714894247	0.979658754	35392
rs17536527	45719187	G	C	15	0.480119284	Alt	rs1145076	45684508	C	A	15	0.407554672	Alt	CEU+FIN+GBR+IBS+TSI	0.714894247	0.979658754	34679
rs17536527	45719187	G	C	15	0.480119284	Alt	rs1426932	45687256	T	C	15	0.407554672	Alt	CEU+FIN+GBR+IBS+TSI	0.714894247	0.979658754	31931
rs17536527	45719187	G	C	15	0.480119284	Alt	rs1153852	45689095	T	A	15	0.454274354	Alt	CEU+FIN+GBR+IBS+TSI	0.604084151	0.818652352	30092
rs17536527	45719187	G	C	15	0.480119284	Alt	rs1346267	45690989	T	C	15	0.407554672	Alt	CEU+FIN+GBR+IBS+TSI	0.714894247	0.979658754	28198
rs17536527	45719187	G	C	15	0.480119284	Alt	rs2467853	45698793	T	G	15	0.408548708	Alt	CEU+FIN+GBR+IBS+TSI	0.710490319	0.974629103	20394
rs17536527	45719187	G	C	15	0.480119284	Alt	rs2486288	45712339	T	C	15	0.407554672	Alt	CEU+FIN+GBR+IBS+TSI	0.714894247	0.979658754	6848
rs17536527	45719187	G	C	15	0.480119284	Alt	rs36047699	45716159	G	GGT	15	0.407554672	Alt	CEU+FIN+GBR+IBS+TSI	0.714894247	0.979658754	3028
rs17536527	45719187	G	C	15	0.480119284	Alt	rs2433601	45716425	T	C	15	0.408548708	Alt	CEU+FIN+GBR+IBS+TSI	0.710490319	0.974629103	2762
rs17536527	45719187	G	C	15	0.480119284	Alt	rs35711880	45718153	C	CA	15	0.403578529	Alt	CEU+FIN+GBR+IBS+TSI	0.695324634	0.974157407	1034
rs17536527	45719187	G	C	15	0.480119284	Alt	rs17536527	45719187	G	C	15	0.480119284	Alt	CEU+FIN+GBR+IBS+TSI	1	1	0
rs17536527	45719187	G	C	15	0.480119284	Alt	rs1547487	45723983	A	G	15	0.406560636	Alt	CEU+FIN+GBR+IBS+TSI	0.689630379	0.964176239	-4796
rs17536527	45719187	G	C	15	0.480119284	Alt	rs1153845	45724729	A	G	15	0.406560636	Alt	CEU+FIN+GBR+IBS+TSI	0.689630379	0.964176239	-5542
rs17536527	45719187	G	C	15	0.480119284	Alt	rs2433616	45728599	A	G	15	0.406560636	Alt	CEU+FIN+GBR+IBS+TSI	0.689630379	0.964176239	-9412
rs17536527	45719187	G	C	15	0.480119284	Alt	rs1153835	45748607	G	C	15	0.432405567	Alt	CEU+FIN+GBR+IBS+TSI	0.611422669	0.860928163	-29420
rs17540621	47229839	G	C	2	0.045725646	Alt	rs138155754	47179403	T	G	2	0.041749503	Alt	CEU+FIN+GBR+IBS+TSI	0.655070066	0.848791552	50436
rs17540621	47229839	G	C	2	0.045725646	Alt	rs151107270	47181910	A	G	2	0.041749503	Alt	CEU+FIN+GBR+IBS+TSI	0.655070066	0.848791552	47929
rs17540621	47229839	G	C	2	0.045725646	Alt	rs149824053	47182125	G	T	2	0.041749503	Alt	CEU+FIN+GBR+IBS+TSI	0.655070066	0.848791552	47714
rs17540621	47229839	G	C	2	0.045725646	Alt	rs114700821	47185714	C	T	2	0.052683897	Alt	CEU+FIN+GBR+IBS+TSI	0.822185208	0.976861547	44125
rs17540621	47229839	G	C	2	0.045725646	Alt	rs114977142	47196104	C	T	2	0.052683897	Alt	CEU+FIN+GBR+IBS+TSI	0.822185208	0.976861547	33735
rs17540621	47229839	G	C	2	0.045725646	Alt	rs116777406	47196252	A	C	2	0.053677932	Alt	CEU+FIN+GBR+IBS+TSI	0.844753086	0.999999998	33587
rs17540621	47229839	G	C	2	0.045725646	Alt	rs116131523	47198516	G	A	2	0.053677932	Alt	CEU+FIN+GBR+IBS+TSI	0.844753086	0.999999998	31323
rs17540621	47229839	G	C	2	0.045725646	Alt	rs79390512	47199046	A	G	2	0.053677932	Alt	CEU+FIN+GBR+IBS+TSI	0.844753086	0.999999998	30793
rs17540621	47229839	G	C	2	0.045725646	Alt	rs71423932	47202613	G	C	2	0.06361829	Alt	CEU+FIN+GBR+IBS+TSI	0.672261391	0.976315808	27226
rs17540621	47229839	G	C	2	0.045725646	Alt	rs114980657	47214280	G	A	2	0.051689861	Alt	CEU+FIN+GBR+IBS+TSI	0.879086538	0.999999998	15559
rs17540621	47229839	G	C	2	0.045725646	Alt	rs141266014	47216068	G	A	2	0.050695825	Alt	CEU+FIN+GBR+IBS+TSI	0.897263072	0.999999998	13771
rs17540621	47229839	G	C	2	0.045725646	Alt	rs114356926	47222236	G	T	2	0.045725646	Alt	CEU+FIN+GBR+IBS+TSI	1	0.999999998	7603
rs17540621	47229839	G	C	2	0.045725646	Alt	rs17481147	47223437	A	G	2	0.045725646	Alt	CEU+FIN+GBR+IBS+TSI	1	0.999999998	6402
rs17540621	47229839	G	C	2	0.045725646	Alt	rs17540621	47229839	G	C	2	0.045725646	Alt	CEU+FIN+GBR+IBS+TSI	1	1	0
rs17540621	47229839	G	C	2	0.045725646	Alt	rs116079162	47230808	C	T	2	0.045725646	Alt	CEU+FIN+GBR+IBS+TSI	1	0.999999998	-969
rs17540621	47229839	G	C	2	0.045725646	Alt	rs115086675	47232247	C	T	2	0.045725646	Alt	CEU+FIN+GBR+IBS+TSI	1	0.999999998	-2408
rs17540621	47229839	G	C	2	0.045725646	Alt	rs115360269	47232527	C	T	2	0.045725646	Alt	CEU+FIN+GBR+IBS+TSI	1	0.999999998	-2688
rs17540621	47229839	G	C	2	0.045725646	Alt	rs79562419	47232633	C	T	2	0.045725646	Alt	CEU+FIN+GBR+IBS+TSI	1	0.999999998	-2794
rs17540621	47229839	G	C	2	0.045725646	Alt	rs148834702	47233720	G	T	2	0.045725646	Alt	CEU+FIN+GBR+IBS+TSI	1	0.999999998	-3881
rs17540621	47229839	G	C	2	0.045725646	Alt	rs145220423	47233722	G	A	2	0.045725646	Alt	CEU+FIN+GBR+IBS+TSI	1	0.999999998	-3883
rs17540621	47229839	G	C	2	0.045725646	Alt	rs10193261	47239142	G	T	2	0.047713718	Alt	CEU+FIN+GBR+IBS+TSI	0.956336806	0.999999998	-9303
rs17540621	47229839	G	C	2	0.045725646	Alt	rs143134854	47239492	A	G	2	0.046719682	Alt	CEU+FIN+GBR+IBS+TSI	0.977703901	0.999999998	-9653
rs17540621	47229839	G	C	2	0.045725646	Alt	rs10194115	47240012	G	T	2	0.047713718	Alt	CEU+FIN+GBR+IBS+TSI	0.956336806	0.999999998	-10173
rs17540621	47229839	G	C	2	0.045725646	Alt	rs10196993	47240485	G	C	2	0.047713718	Alt	CEU+FIN+GBR+IBS+TSI	0.956336806	0.999999998	-10646
rs17540621	47229839	G	C	2	0.045725646	Alt	rs141793042	47245752	A	G	2	0.047713718	Alt	CEU+FIN+GBR+IBS+TSI	0.956336806	0.999999998	-15913
rs17540621	47229839	G	C	2	0.045725646	Alt	rs78201922	47246771	A	G	2	0.047713718	Alt	CEU+FIN+GBR+IBS+TSI	0.956336806	0.999999998	-16932
rs17540621	47229839	G	C	2	0.045725646	Alt	rs115394889	47250076	A	T	2	0.047713718	Alt	CEU+FIN+GBR+IBS+TSI	0.956336806	0.999999998	-20237
rs1757171	37487044	T	C	6	0.348906561	Ref	rs1224127	37417556	G	A	6	0.298210736	Ref	CEU+FIN+GBR+IBS+TSI	0.604542076	0.873148069	69488
rs1757171	37487044	T	C	6	0.348906561	Ref	rs12212090	37431808	A	G	6	0.36083499	Ref	CEU+FIN+GBR+IBS+TSI	0.790802331	0.912743793	55236
rs1757171	37487044	T	C	6	0.348906561	Ref	rs62406516	37439364	C	T	6	0.36083499	Ref	CEU+FIN+GBR+IBS+TSI	0.790802331	0.912743793	47680
rs1757171	37487044	T	C	6	0.348906561	Ref	rs10947673	37445079	C	T	6	0.363817097	Ref	CEU+FIN+GBR+IBS+TSI	0.803814018	0.926180078	41965
rs1757171	37487044	T	C	6	0.348906561	Ref	rs10692	37450914	T	C	6	0.298210736	Ref	CEU+FIN+GBR+IBS+TSI	0.604542076	0.873148069	36130
rs1757171	37487044	T	C	6	0.348906561	Ref	rs904251	37451696	G	T	6	0.358846918	Ref	CEU+FIN+GBR+IBS+TSI	0.782187571	0.903849851	35348
rs1757171	37487044	T	C	6	0.348906561	Ref	rs1317563	37451854	G	T	6	0.385685885	Ref	CEU+FIN+GBR+IBS+TSI	0.694414497	0.901982489	35190
rs1757171	37487044	T	C	6	0.348906561	Ref	rs71732156	37457030	A	AAAC	6	0.397614314	Ref	CEU+FIN+GBR+IBS+TSI	0.679200032	0.914659868	30014
rs1757171	37487044	T	C	6	0.348906561	Ref	rs4714069	37457033	A	AC	6	0.397614314	Ref	CEU+FIN+GBR+IBS+TSI	0.679200032	0.914659868	30011
rs1757171	37487044	T	C	6	0.348906561	Ref	rs756202	37460350	C	A	6	0.299204771	Ref	CEU+FIN+GBR+IBS+TSI	0.608154193	0.873677339	26694
rs1757171	37487044	T	C	6	0.348906561	Ref	rs2776916	37462040	C	T	6	0.298210736	Ref	CEU+FIN+GBR+IBS+TSI	0.604542076	0.873148069	25004
rs1757171	37487044	T	C	6	0.348906561	Ref	rs59580208	37465309	T	TGGGGTCG	6	0.302186879	Ref	CEU+FIN+GBR+IBS+TSI	0.603405687	0.864110678	21735
rs1757171	37487044	T	C	6	0.348906561	Ref	rs1812186	37465916	T	C	6	0.298210736	Ref	CEU+FIN+GBR+IBS+TSI	0.604542076	0.873148069	21128
rs1757171	37487044	T	C	6	0.348906561	Ref	rs2776873	37483142	A	G	6	0.28528827	Ref	CEU+FIN+GBR+IBS+TSI	0.727963578	0.988578658	3902
rs1757171	37487044	T	C	6	0.348906561	Ref	rs1776456	37484698	C	G	6	0.344930417	Ref	CEU+FIN+GBR+IBS+TSI	0.93062643	0.973192087	2346
rs1757171	37487044	T	C	6	0.348906561	Ref	rs914349	37484715	A	C	6	0.351888668	Ref	CEU+FIN+GBR+IBS+TSI	0.952354908	0.982300436	2329
rs1757171	37487044	T	C	6	0.348906561	Ref	rs914348	37484729	G	A	6	0.46222664	Ref	CEU+FIN+GBR+IBS+TSI	0.60873675	0.988120015	2315
rs1757171	37487044	T	C	6	0.348906561	Ref	rs1757183	37484790	T	C	6	0.344930417	Ref	CEU+FIN+GBR+IBS+TSI	0.982603357	1	2254
rs1757171	37487044	T	C	6	0.348906561	Ref	rs914347	37484970	A	C	6	0.357852883	Ref	CEU+FIN+GBR+IBS+TSI	0.927361833	0.98203438	2074
rs1757171	37487044	T	C	6	0.348906561	Ref	rs35634992	37485016	GA	G	6	0.357852883	Ref	CEU+FIN+GBR+IBS+TSI	0.927361833	0.98203438	2028
rs1757171	37487044	T	C	6	0.348906561	Ref	rs1776460	37485484	A	G	6	0.359840954	Ref	CEU+FIN+GBR+IBS+TSI	0.936226325	0.990989077	1560
rs1757171	37487044	T	C	6	0.348906561	Ref	rs1757181	37485728	G	A	6	0.359840954	Ref	CEU+FIN+GBR+IBS+TSI	0.936226325	0.990989077	1316
rs1757171	37487044	T	C	6	0.348906561	Ref	rs1757180	37486145	T	C	6	0.346918489	Ref	CEU+FIN+GBR+IBS+TSI	0.9912752	1	899
rs1757171	37487044	T	C	6	0.348906561	Ref	rs1757178	37486310	A	G	6	0.356858847	Ref	CEU+FIN+GBR+IBS+TSI	0.922948056	0.977576618	734
rs1757171	37487044	T	C	6	0.348906561	Ref	rs1757177	37486370	C	T	6	0.359840954	Ref	CEU+FIN+GBR+IBS+TSI	0.936226325	0.990989077	674
rs1757171	37487044	T	C	6	0.348906561	Ref	rs1776461	37486531	A	G	6	0.391650099	Ref	CEU+FIN+GBR+IBS+TSI	0.751916055	0.950438829	513
rs1757171	37487044	T	C	6	0.348906561	Ref	rs2797800	37486538	C	A	6	0.295228628	Ref	CEU+FIN+GBR+IBS+TSI	0.781707714	0.999999999	506
rs1757171	37487044	T	C	6	0.348906561	Ref	rs79847412	37486542	C	T	6	0.295228628	Ref	CEU+FIN+GBR+IBS+TSI	0.781707714	0.999999999	502
rs1757171	37487044	T	C	6	0.348906561	Ref	rs75536409	37486544	C	T	6	0.295228628	Ref	CEU+FIN+GBR+IBS+TSI	0.781707714	0.999999999	500
rs1757171	37487044	T	C	6	0.348906561	Ref	rs76227516	37486546	G	T	6	0.295228628	Ref	CEU+FIN+GBR+IBS+TSI	0.781707714	0.999999999	498
rs1757171	37487044	T	C	6	0.348906561	Ref	rs1757175	37486694	T	C	6	0.345924453	Ref	CEU+FIN+GBR+IBS+TSI	0.986932689	1	350
rs1757171	37487044	T	C	6	0.348906561	Ref	rs1757174	37486695	G	A	6	0.345924453	Ref	CEU+FIN+GBR+IBS+TSI	0.986932689	1	349
rs1757171	37487044	T	C	6	0.348906561	Ref	rs2776875	37486796	G	C	6	0.345924453	Ref	CEU+FIN+GBR+IBS+TSI	0.978207809	0.995569988	248
rs1757171	37487044	T	C	6	0.348906561	Ref	rs1757173	37486952	A	C	6	0.346918489	Ref	CEU+FIN+GBR+IBS+TSI	0.9912752	1	92
rs1757171	37487044	T	C	6	0.348906561	Ref	rs1757171	37487044	T	C	6	0.348906561	Ref	CEU+FIN+GBR+IBS+TSI	1	1	0
rs1757171	37487044	T	C	6	0.348906561	Ref	rs1757169	37487076	G	T	6	0.347912525	Ref	CEU+FIN+GBR+IBS+TSI	0.986895585	0.995603487	-32
rs1757171	37487044	T	C	6	0.348906561	Ref	rs2776877	37487135	G	A	6	0.347912525	Ref	CEU+FIN+GBR+IBS+TSI	0.986895585	0.995603487	-91
rs1757171	37487044	T	C	6	0.348906561	Ref	rs2797801	37487161	A	G	6	0.347912525	Ref	CEU+FIN+GBR+IBS+TSI	0.986895585	0.995603487	-117
rs1757171	37487044	T	C	6	0.348906561	Ref	rs2776878	37487273	G	A	6	0.347912525	Ref	CEU+FIN+GBR+IBS+TSI	0.986895585	0.995603487	-229
rs1757171	37487044	T	C	6	0.348906561	Ref	rs2797803	37487340	T	C	6	0.347912525	Ref	CEU+FIN+GBR+IBS+TSI	0.986895585	0.995603487	-296
rs1757171	37487044	T	C	6	0.348906561	Ref	rs4711498	37487674	T	C	6	0.347912525	Ref	CEU+FIN+GBR+IBS+TSI	0.986895585	0.995603487	-630
rs1757171	37487044	T	C	6	0.348906561	Ref	rs6903910	37487722	G	A	6	0.450298211	Ref	CEU+FIN+GBR+IBS+TSI	0.639231969	0.988514105	-678
rs1757171	37487044	T	C	6	0.348906561	Ref	rs4714072	37487770	G	A	6	0.348906561	Ref	CEU+FIN+GBR+IBS+TSI	0.982540998	0.991232061	-726
rs1757171	37487044	T	C	6	0.348906561	Ref	rs2488540	37488116	A	T	6	0.448310139	Ref	CEU+FIN+GBR+IBS+TSI	0.637021996	0.982847382	-1072
rs17653722	52587518	G	T	12	0.166003976	Alt	rs17653722	52587518	G	T	12	0.166003976	Alt	CEU+FIN+GBR+IBS+TSI	1	1	0
rs17658229	172191052	T	C	5	0.05666004	Alt	rs142843750	172150529	C	T	5	0.03777336	Alt	CEU+FIN+GBR+IBS+TSI	0.616944471	0.971568085	40523
rs17658229	172191052	T	C	5	0.05666004	Alt	rs115834857	172152804	G	A	5	0.038767396	Alt	CEU+FIN+GBR+IBS+TSI	0.634838248	0.972336967	38248
rs17658229	172191052	T	C	5	0.05666004	Alt	rs11960040	172158757	A	G	5	0.039761431	Alt	CEU+FIN+GBR+IBS+TSI	0.617031301	0.946055221	32295
rs17658229	172191052	T	C	5	0.05666004	Alt	rs114349012	172160098	G	C	5	0.038767396	Alt	CEU+FIN+GBR+IBS+TSI	0.634838248	0.972336967	30954
rs17658229	172191052	T	C	5	0.05666004	Alt	rs116538601	172162754	G	C	5	0.038767396	Alt	CEU+FIN+GBR+IBS+TSI	0.634838248	0.972336967	28298
rs17658229	172191052	T	C	5	0.05666004	Alt	rs115726336	172162931	A	G	5	0.038767396	Alt	CEU+FIN+GBR+IBS+TSI	0.634838248	0.972336967	28121
rs17658229	172191052	T	C	5	0.05666004	Alt	rs138953185	172165034	C	T	5	0.038767396	Alt	CEU+FIN+GBR+IBS+TSI	0.634838248	0.972336967	26018
rs17658229	172191052	T	C	5	0.05666004	Alt	rs75767302	172171137	G	A	5	0.049701789	Alt	CEU+FIN+GBR+IBS+TSI	0.79788168	0.95723267	19915
rs17658229	172191052	T	C	5	0.05666004	Alt	rs6888519	172171643	T	C	5	0.049701789	Alt	CEU+FIN+GBR+IBS+TSI	0.79788168	0.95723267	19409
rs17658229	172191052	T	C	5	0.05666004	Alt	rs6879204	172173957	C	T	5	0.051689861	Alt	CEU+FIN+GBR+IBS+TSI	0.834531172	0.958954759	17095
rs17658229	172191052	T	C	5	0.05666004	Alt	rs149061407	172174578	C	CT	5	0.051689861	Alt	CEU+FIN+GBR+IBS+TSI	0.834531172	0.958954759	16474
rs17658229	172191052	T	C	5	0.05666004	Alt	rs17658057	172175327	G	A	5	0.051689861	Alt	CEU+FIN+GBR+IBS+TSI	0.834531172	0.958954759	15725
rs17658229	172191052	T	C	5	0.05666004	Alt	rs322372	172176461	A	G	5	0.060636183	Ref	CEU+FIN+GBR+IBS+TSI	0.731869267	0.886873027	14591
rs17658229	172191052	T	C	5	0.05666004	Alt	rs115176643	172179020	C	T	5	0.05666004	Alt	CEU+FIN+GBR+IBS+TSI	0.963115533	0.981384498	12032
rs17658229	172191052	T	C	5	0.05666004	Alt	rs76111913	172179263	C	T	5	0.05666004	Alt	CEU+FIN+GBR+IBS+TSI	0.963115533	0.981384498	11789
rs17658229	172191052	T	C	5	0.05666004	Alt	rs115473160	172180869	G	T	5	0.05666004	Alt	CEU+FIN+GBR+IBS+TSI	0.963115533	0.981384498	10183
rs17658229	172191052	T	C	5	0.05666004	Alt	rs79703791	172183703	C	T	5	0.05666004	Alt	CEU+FIN+GBR+IBS+TSI	0.963115533	0.981384498	7349
rs17658229	172191052	T	C	5	0.05666004	Alt	rs115970774	172184017	G	C	5	0.05666004	Alt	CEU+FIN+GBR+IBS+TSI	0.963115533	0.981384498	7035
rs17658229	172191052	T	C	5	0.05666004	Alt	rs115690737	172184351	G	A	5	0.05666004	Alt	CEU+FIN+GBR+IBS+TSI	0.963115533	0.981384498	6701
rs17658229	172191052	T	C	5	0.05666004	Alt	rs77281153	172184578	T	G	5	0.05666004	Alt	CEU+FIN+GBR+IBS+TSI	0.963115533	0.981384498	6474
rs17658229	172191052	T	C	5	0.05666004	Alt	rs7715015	172188737	T	C	5	0.055666004	Alt	CEU+FIN+GBR+IBS+TSI	0.981421976	0.999999998	2315
rs17658229	172191052	T	C	5	0.05666004	Alt	rs17714774	172189628	C	T	5	0.05666004	Alt	CEU+FIN+GBR+IBS+TSI	1	0.999999998	1424
rs17658229	172191052	T	C	5	0.05666004	Alt	rs17658229	172191052	T	C	5	0.05666004	Alt	CEU+FIN+GBR+IBS+TSI	1	1	0
rs17658229	172191052	T	C	5	0.05666004	Alt	rs114503346	172192350	C	T	5	0.054671968	Alt	CEU+FIN+GBR+IBS+TSI	0.819363541	0.922468517	-1298
rs17658229	172191052	T	C	5	0.05666004	Alt	rs114015958	172194282	G	C	5	0.054671968	Alt	CEU+FIN+GBR+IBS+TSI	0.819363541	0.922468517	-3230
rs17658229	172191052	T	C	5	0.05666004	Alt	rs11363866	172195230	T	TA	5	0.054671968	Alt	CEU+FIN+GBR+IBS+TSI	0.819363541	0.922468517	-4178
rs17658229	172191052	T	C	5	0.05666004	Alt	rs2431663	172196711	G	T	5	0.057654076	Ref	CEU+FIN+GBR+IBS+TSI	0.773356584	0.887555256	-5659
rs17658229	172191052	T	C	5	0.05666004	Alt	rs34471628	172196752	A	G	5	0.042743539	Alt	CEU+FIN+GBR+IBS+TSI	0.635938913	0.924891818	-5700
rs17658229	172191052	T	C	5	0.05666004	Alt	rs35084382	172197039	T	C	5	0.05666004	Alt	CEU+FIN+GBR+IBS+TSI	0.788154807	0.887780833	-5987
rs17658229	172191052	T	C	5	0.05666004	Alt	rs34013988	172197790	C	T	5	0.042743539	Alt	CEU+FIN+GBR+IBS+TSI	0.635938913	0.924891818	-6738
rs17658229	172191052	T	C	5	0.05666004	Alt	rs117012610	172198197	G	A	5	0.054671968	Alt	CEU+FIN+GBR+IBS+TSI	0.819363541	0.922468517	-7145
rs17658229	172191052	T	C	5	0.05666004	Alt	rs34683389	172198639	C	A	5	0.054671968	Alt	CEU+FIN+GBR+IBS+TSI	0.819363541	0.922468517	-7587
rs17658229	172191052	T	C	5	0.05666004	Alt	rs322381	172199489	G	A	5	0.052683897	Ref	CEU+FIN+GBR+IBS+TSI	0.715141656	0.878838097	-8437
rs17658229	172191052	T	C	5	0.05666004	Alt	rs115865886	172201004	G	A	5	0.048707753	Alt	CEU+FIN+GBR+IBS+TSI	0.675975418	0.890487243	-9952
rs17658229	172191052	T	C	5	0.05666004	Alt	rs115838364	172205102	A	T	5	0.048707753	Alt	CEU+FIN+GBR+IBS+TSI	0.675975418	0.890487243	-14050
rs17658229	172191052	T	C	5	0.05666004	Alt	rs145646262	172207270	C	A	5	0.048707753	Alt	CEU+FIN+GBR+IBS+TSI	0.675975418	0.890487243	-16218
rs17658229	172191052	T	C	5	0.05666004	Alt	rs145088794	172210328	G	T	5	0.046719682	Alt	CEU+FIN+GBR+IBS+TSI	0.639976724	0.885618715	-19276
rs17658229	172191052	T	C	5	0.05666004	Alt	5	172212706	CAGAAA	C	5	0.042743539	Alt	CEU+FIN+GBR+IBS+TSI	0.601792088	0.899718134	-21654
rs17668704	72257699	A	T	16	0.299204771	Alt	rs17668704	72257699	A	T	16	0.299204771	Alt	CEU+FIN+GBR+IBS+TSI	1	1	0
rs17695224	52324216	G	A	19	0.253479125	Alt	rs8111274	52304593	G	T	19	0.290258449	Alt	CEU+FIN+GBR+IBS+TSI	0.602567759	0.8519128	19623
rs17695224	52324216	G	A	19	0.253479125	Alt	rs7247412	52313868	T	C	19	0.253479125	Alt	CEU+FIN+GBR+IBS+TSI	0.947891188	0.973597036	10348
rs17695224	52324216	G	A	19	0.253479125	Alt	rs28873836	52314655	G	C	19	0.253479125	Alt	CEU+FIN+GBR+IBS+TSI	0.947891188	0.973597036	9561
rs17695224	52324216	G	A	19	0.253479125	Alt	rs10422101	52320115	G	C	19	0.257455268	Alt	CEU+FIN+GBR+IBS+TSI	0.938033544	0.978697872	4101
rs17695224	52324216	G	A	19	0.253479125	Alt	rs17695224	52324216	G	A	19	0.253479125	Alt	CEU+FIN+GBR+IBS+TSI	1	1	0
rs17695224	52324216	G	A	19	0.253479125	Alt	rs3752125	52327784	C	T	19	0.276341948	Alt	CEU+FIN+GBR+IBS+TSI	0.74501062	0.915351333	-3568
rs17695224	52324216	G	A	19	0.253479125	Alt	rs10407041	52342669	T	G	19	0.279324056	Alt	CEU+FIN+GBR+IBS+TSI	0.733056032	0.914750427	-18453
rs17723470	45227567	C	T	11	0.279324056	Alt	rs55646648	45178890	T	C	11	0.245526839	Alt	CEU+FIN+GBR+IBS+TSI	0.715633122	0.92321273	48677
rs17723470	45227567	C	T	11	0.279324056	Alt	rs3886790	45180555	C	T	11	0.242544732	Alt	CEU+FIN+GBR+IBS+TSI	0.711687484	0.928135519	47012
rs17723470	45227567	C	T	11	0.279324056	Alt	rs11038339	45191857	G	A	11	0.245526839	Alt	CEU+FIN+GBR+IBS+TSI	0.715633122	0.92321273	35710
rs17723470	45227567	C	T	11	0.279324056	Alt	rs57905590	45191893	C	CA	11	0.229622266	Alt	CEU+FIN+GBR+IBS+TSI	0.645507448	0.916177552	35674
rs17723470	45227567	C	T	11	0.279324056	Alt	rs10769123	45193779	G	A	11	0.245526839	Alt	CEU+FIN+GBR+IBS+TSI	0.715633122	0.92321273	33788
rs17723470	45227567	C	T	11	0.279324056	Alt	rs10838428	45194006	T	C	11	0.245526839	Alt	CEU+FIN+GBR+IBS+TSI	0.715633122	0.92321273	33561
rs17723470	45227567	C	T	11	0.279324056	Alt	rs11038341	45203212	C	T	11	0.239562624	Alt	CEU+FIN+GBR+IBS+TSI	0.7740664	0.975877851	24355
rs17723470	45227567	C	T	11	0.279324056	Alt	rs10444286	45213620	G	A	11	0.243538767	Alt	CEU+FIN+GBR+IBS+TSI	0.772680616	0.9644805	13947
rs17723470	45227567	C	T	11	0.279324056	Alt	rs11038350	45221963	C	G	11	0.280318091	Alt	CEU+FIN+GBR+IBS+TSI	0.96565374	0.985103422	5604
rs17723470	45227567	C	T	11	0.279324056	Alt	rs374569628	45224294	GGA	G	11	0.280318091	Alt	CEU+FIN+GBR+IBS+TSI	0.96565374	0.985103422	3273
rs17723470	45227567	C	T	11	0.279324056	Alt	rs17723470	45227567	C	T	11	0.279324056	Alt	CEU+FIN+GBR+IBS+TSI	1	1	0
rs17723470	45227567	C	T	11	0.279324056	Alt	rs7940871	45227830	C	T	11	0.306163022	Alt	CEU+FIN+GBR+IBS+TSI	0.878360949	0.999999999	-263
rs17723470	45227567	C	T	11	0.279324056	Alt	rs12284404	45228686	G	A	11	0.279324056	Alt	CEU+FIN+GBR+IBS+TSI	1	1	-1119
rs17723470	45227567	C	T	11	0.279324056	Alt	rs11038357	45237858	T	A	11	0.279324056	Alt	CEU+FIN+GBR+IBS+TSI	1	1	-10291
rs17723470	45227567	C	T	11	0.279324056	Alt	rs34046670	45237873	GC	G	11	0.279324056	Alt	CEU+FIN+GBR+IBS+TSI	1	1	-10306
rs17723470	45227567	C	T	11	0.279324056	Alt	rs3758723	45243512	T	C	11	0.279324056	Alt	CEU+FIN+GBR+IBS+TSI	1	1	-15945
rs17723470	45227567	C	T	11	0.279324056	Alt	rs12274428	45258629	A	G	11	0.264413519	Alt	CEU+FIN+GBR+IBS+TSI	0.700970508	0.869378852	-31062
rs17723576	48283633	A	G	20	0.118290258	Alt	rs6125687	48222383	A	G	20	0.142147117	Alt	CEU+FIN+GBR+IBS+TSI	0.653427888	0.89835871	61250
rs17723576	48283633	A	G	20	0.118290258	Alt	rs6125688	48222424	C	T	20	0.142147117	Alt	CEU+FIN+GBR+IBS+TSI	0.653427888	0.89835871	61209
rs17723576	48283633	A	G	20	0.118290258	Alt	rs6125689	48222425	A	G	20	0.142147117	Alt	CEU+FIN+GBR+IBS+TSI	0.653427888	0.89835871	61208
rs17723576	48283633	A	G	20	0.118290258	Alt	rs77903806	48231409	C	T	20	0.107355865	Alt	CEU+FIN+GBR+IBS+TSI	0.877482474	0.989366468	52224
rs17723576	48283633	A	G	20	0.118290258	Alt	rs6125692	48231944	A	G	20	0.145129225	Alt	CEU+FIN+GBR+IBS+TSI	0.681443385	0.928603725	51689
rs17723576	48283633	A	G	20	0.118290258	Alt	rs11476622	48233482	TA	T	20	0.160039761	Alt	CEU+FIN+GBR+IBS+TSI	0.603878882	0.926078569	50151
rs17723576	48283633	A	G	20	0.118290258	Alt	rs509865	48237630	T	G	20	0.14612326	Alt	CEU+FIN+GBR+IBS+TSI	0.675820159	0.928465959	46003
rs17723576	48283633	A	G	20	0.118290258	Alt	rs11905762	48238341	C	T	20	0.145129225	Alt	CEU+FIN+GBR+IBS+TSI	0.681443385	0.928603725	45292
rs17723576	48283633	A	G	20	0.118290258	Alt	rs6122799	48238612	T	C	20	0.145129225	Alt	CEU+FIN+GBR+IBS+TSI	0.681443385	0.928603725	45021
rs17723576	48283633	A	G	20	0.118290258	Alt	rs11906348	48239743	G	A	20	0.14612326	Alt	CEU+FIN+GBR+IBS+TSI	0.690848274	0.938732282	43890
rs17723576	48283633	A	G	20	0.118290258	Alt	rs7274539	48243465	C	T	20	0.14612326	Alt	CEU+FIN+GBR+IBS+TSI	0.690848274	0.938732282	40168
rs17723576	48283633	A	G	20	0.118290258	Alt	rs6122802	48260203	G	A	20	0.152087475	Alt	CEU+FIN+GBR+IBS+TSI	0.747964424	0.999999999	23430
rs17723576	48283633	A	G	20	0.118290258	Alt	rs6125700	48263445	T	C	20	0.153081511	Alt	CEU+FIN+GBR+IBS+TSI	0.742236343	0.999999999	20188
rs17723576	48283633	A	G	20	0.118290258	Alt	rs17723576	48283633	A	G	20	0.118290258	Alt	CEU+FIN+GBR+IBS+TSI	1	1	0
rs17723576	48283633	A	G	20	0.118290258	Alt	rs6125709	48286077	T	C	20	0.150099404	Alt	CEU+FIN+GBR+IBS+TSI	0.759648193	0.999999999	-2444
rs17723576	48283633	A	G	20	0.118290258	Alt	rs75287294	48288373	G	T	20	0.150099404	Alt	CEU+FIN+GBR+IBS+TSI	0.759648193	0.999999999	-4740
rs17723576	48283633	A	G	20	0.118290258	Alt	rs6125711	48292117	C	T	20	0.151093439	Alt	CEU+FIN+GBR+IBS+TSI	0.753767875	0.999999999	-8484
rs17723576	48283633	A	G	20	0.118290258	Alt	rs11477014	48301102	GA	G	20	0.151093439	Alt	CEU+FIN+GBR+IBS+TSI	0.753767875	0.999999999	-17469
rs17723576	48283633	A	G	20	0.118290258	Alt	rs6125715	48303855	C	T	20	0.150099404	Alt	CEU+FIN+GBR+IBS+TSI	0.759648193	0.999999999	-20222
rs17723576	48283633	A	G	20	0.118290258	Alt	rs6125718	48309356	C	T	20	0.150099404	Alt	CEU+FIN+GBR+IBS+TSI	0.759648193	0.999999999	-25723
rs17723576	48283633	A	G	20	0.118290258	Alt	rs6125723	48319865	T	A	20	0.150099404	Alt	CEU+FIN+GBR+IBS+TSI	0.759648193	0.999999999	-36232
rs17723576	48283633	A	G	20	0.118290258	Alt	rs8184145	48320260	T	C	20	0.150099404	Alt	CEU+FIN+GBR+IBS+TSI	0.759648193	0.999999999	-36627
rs17723576	48283633	A	G	20	0.118290258	Alt	rs6125724	48322979	G	C	20	0.150099404	Alt	CEU+FIN+GBR+IBS+TSI	0.759648193	0.999999999	-39346
rs17723576	48283633	A	G	20	0.118290258	Alt	rs17195011	48326703	C	T	20	0.151093439	Alt	CEU+FIN+GBR+IBS+TSI	0.753767875	0.999999999	-43070
rs17723576	48283633	A	G	20	0.118290258	Alt	rs6122815	48334099	C	T	20	0.151093439	Alt	CEU+FIN+GBR+IBS+TSI	0.753767875	0.999999999	-50466
rs17723576	48283633	A	G	20	0.118290258	Alt	rs6125729	48335650	C	A	20	0.150099404	Alt	CEU+FIN+GBR+IBS+TSI	0.759648193	0.999999999	-52017
rs17723576	48283633	A	G	20	0.118290258	Alt	rs28404016	48339389	T	A	20	0.157057654	Alt	CEU+FIN+GBR+IBS+TSI	0.705140109	0.989593094	-55756
rs17742757	11330341	C	T	8	0.492047714	Alt	rs12547167	11330112	C	T	8	0.490059642	Alt	CEU+FIN+GBR+IBS+TSI	0.992076713	1	229
rs17742757	11330341	C	T	8	0.492047714	Alt	rs17742757	11330341	C	T	8	0.492047714	Alt	CEU+FIN+GBR+IBS+TSI	1	1	0
rs17742757	11330341	C	T	8	0.492047714	Alt	rs6989817	11330364	A	C	8	0.469184891	Ref	CEU+FIN+GBR+IBS+TSI	0.856219354	1	-23
rs17742757	11330341	C	T	8	0.492047714	Alt	rs6993930	11330365	T	C	8	0.469184891	Ref	CEU+FIN+GBR+IBS+TSI	0.856219354	1	-24
rs17742757	11330341	C	T	8	0.492047714	Alt	rs11250139	11331046	A	G	8	0.465208748	Ref	CEU+FIN+GBR+IBS+TSI	0.835030623	0.995467907	-705
rs1789110	74859044	C	A	18	0.419483101	Ref	rs1789110	74859044	C	A	18	0.419483101	Ref	CEU+FIN+GBR+IBS+TSI	1	1	0
rs1822818	82462597	T	C	4	0.166003976	Alt	4	82425272	G	GAC	4	0.157057654	Alt	CEU+FIN+GBR+IBS+TSI	0.616244161	0.811377661	37325
rs1822818	82462597	T	C	4	0.166003976	Alt	rs71596070	82425451	A	G	4	0.170974155	Alt	CEU+FIN+GBR+IBS+TSI	0.763427695	0.889381105	37146
rs1822818	82462597	T	C	4	0.166003976	Alt	rs11930241	82426814	G	A	4	0.169980119	Alt	CEU+FIN+GBR+IBS+TSI	0.769247075	0.88963219	35783
rs1822818	82462597	T	C	4	0.166003976	Alt	rs34735633	82427401	CT	C	4	0.169980119	Alt	CEU+FIN+GBR+IBS+TSI	0.769247075	0.88963219	35196
rs1822818	82462597	T	C	4	0.166003976	Alt	rs12507415	82427506	C	A	4	0.169980119	Alt	CEU+FIN+GBR+IBS+TSI	0.769247075	0.88963219	35091
rs1822818	82462597	T	C	4	0.166003976	Alt	rs13147840	82429283	A	G	4	0.17693837	Alt	CEU+FIN+GBR+IBS+TSI	0.729867447	0.88784995	33314
rs1822818	82462597	T	C	4	0.166003976	Alt	rs882044	82430432	T	G	4	0.17693837	Alt	CEU+FIN+GBR+IBS+TSI	0.729867447	0.88784995	32165
rs1822818	82462597	T	C	4	0.166003976	Alt	rs200628079	82431216	AAAAAAAG	A	4	0.169980119	Alt	CEU+FIN+GBR+IBS+TSI	0.769247075	0.88963219	31381
rs1822818	82462597	T	C	4	0.166003976	Alt	rs3044361	82434608	ACT	A	4	0.175944334	Alt	CEU+FIN+GBR+IBS+TSI	0.722791332	0.880518694	27989
rs1822818	82462597	T	C	4	0.166003976	Alt	rs34736126	82435954	C	T	4	0.168986083	Alt	CEU+FIN+GBR+IBS+TSI	0.762181832	0.882415977	26643
rs1822818	82462597	T	C	4	0.166003976	Alt	rs62302389	82438619	C	A	4	0.168986083	Alt	CEU+FIN+GBR+IBS+TSI	0.762181832	0.882415977	23978
rs1822818	82462597	T	C	4	0.166003976	Alt	rs71664836	82438863	TC	T	4	0.170974155	Alt	CEU+FIN+GBR+IBS+TSI	0.763427695	0.889381105	23734
rs1822818	82462597	T	C	4	0.166003976	Alt	rs10516655	82444785	G	A	4	0.198807157	Alt	CEU+FIN+GBR+IBS+TSI	0.789797707	0.992266104	17812
rs1822818	82462597	T	C	4	0.166003976	Alt	rs12512336	82444933	G	A	4	0.198807157	Alt	CEU+FIN+GBR+IBS+TSI	0.789797707	0.992266104	17664
rs1822818	82462597	T	C	4	0.166003976	Alt	rs12504951	82445010	C	T	4	0.199801193	Alt	CEU+FIN+GBR+IBS+TSI	0.784865048	0.992248219	17587
rs1822818	82462597	T	C	4	0.166003976	Alt	rs35840820	82448526	T	C	4	0.198807157	Alt	CEU+FIN+GBR+IBS+TSI	0.789797707	0.992266104	14071
rs1822818	82462597	T	C	4	0.166003976	Alt	rs35348451	82448616	T	G	4	0.199801193	Alt	CEU+FIN+GBR+IBS+TSI	0.784865048	0.992248219	13981
rs1822818	82462597	T	C	4	0.166003976	Alt	rs62302391	82448794	A	G	4	0.198807157	Alt	CEU+FIN+GBR+IBS+TSI	0.789797707	0.992266104	13803
rs1822818	82462597	T	C	4	0.166003976	Alt	rs78672747	82449191	C	T	4	0.198807157	Alt	CEU+FIN+GBR+IBS+TSI	0.789797707	0.992266104	13406
rs1822818	82462597	T	C	4	0.166003976	Alt	rs80233618	82449237	G	A	4	0.198807157	Alt	CEU+FIN+GBR+IBS+TSI	0.789797707	0.992266104	13360
rs1822818	82462597	T	C	4	0.166003976	Alt	rs13125221	82449753	T	A	4	0.198807157	Alt	CEU+FIN+GBR+IBS+TSI	0.789797707	0.992266104	12844
rs1822818	82462597	T	C	4	0.166003976	Alt	rs13144412	82449754	C	T	4	0.198807157	Alt	CEU+FIN+GBR+IBS+TSI	0.789797707	0.992266104	12843
rs1822818	82462597	T	C	4	0.166003976	Alt	rs12512871	82450449	G	C	4	0.198807157	Alt	CEU+FIN+GBR+IBS+TSI	0.789797707	0.992266104	12148
rs1822818	82462597	T	C	4	0.166003976	Alt	rs12511382	82451425	T	C	4	0.198807157	Alt	CEU+FIN+GBR+IBS+TSI	0.789797707	0.992266104	11172
rs1822818	82462597	T	C	4	0.166003976	Alt	rs12498922	82452072	G	A	4	0.198807157	Alt	CEU+FIN+GBR+IBS+TSI	0.789797707	0.992266104	10525
rs1822818	82462597	T	C	4	0.166003976	Alt	rs12511661	82452213	T	C	4	0.198807157	Alt	CEU+FIN+GBR+IBS+TSI	0.789797707	0.992266104	10384
rs1822818	82462597	T	C	4	0.166003976	Alt	rs1348601	82452878	G	T	4	0.198807157	Alt	CEU+FIN+GBR+IBS+TSI	0.789797707	0.992266104	9719
rs1822818	82462597	T	C	4	0.166003976	Alt	rs11931124	82454583	T	C	4	0.198807157	Alt	CEU+FIN+GBR+IBS+TSI	0.789797707	0.992266104	8014
rs1822818	82462597	T	C	4	0.166003976	Alt	rs13105054	82455070	A	G	4	0.198807157	Alt	CEU+FIN+GBR+IBS+TSI	0.789797707	0.992266104	7527
rs1822818	82462597	T	C	4	0.166003976	Alt	rs13129685	82455421	T	C	4	0.198807157	Alt	CEU+FIN+GBR+IBS+TSI	0.789797707	0.992266104	7176
rs1822818	82462597	T	C	4	0.166003976	Alt	rs4693290	82460446	C	G	4	0.198807157	Alt	CEU+FIN+GBR+IBS+TSI	0.789797707	0.992266104	2151
rs1822818	82462597	T	C	4	0.166003976	Alt	rs1822818	82462597	T	C	4	0.166003976	Alt	CEU+FIN+GBR+IBS+TSI	1	1	0
rs1822818	82462597	T	C	4	0.166003976	Alt	rs13132772	82464245	A	G	4	0.198807157	Alt	CEU+FIN+GBR+IBS+TSI	0.789797707	0.992266104	-1648
rs1822818	82462597	T	C	4	0.166003976	Alt	rs6848828	82466445	T	C	4	0.198807157	Alt	CEU+FIN+GBR+IBS+TSI	0.789797707	0.992266104	-3848
rs1822818	82462597	T	C	4	0.166003976	Alt	rs2868209	82467635	G	A	4	0.198807157	Alt	CEU+FIN+GBR+IBS+TSI	0.789797707	0.992266104	-5038
rs1823125	114090412	A	G	2	0.216699801	Alt	rs62158161	114065572	C	T	2	0.255467197	Alt	CEU+FIN+GBR+IBS+TSI	0.705253746	0.935261842	24840
rs1823125	114090412	A	G	2	0.216699801	Alt	rs12615370	114068017	T	G	2	0.249502982	Alt	CEU+FIN+GBR+IBS+TSI	0.729351983	0.936196107	22395
rs1823125	114090412	A	G	2	0.216699801	Alt	rs77838802	114068802	CTG	C	2	0.249502982	Alt	CEU+FIN+GBR+IBS+TSI	0.729381453	0.936215021	21610
rs1823125	114090412	A	G	2	0.216699801	Alt	rs1964463	114069021	A	G	2	0.251491054	Alt	CEU+FIN+GBR+IBS+TSI	0.731229766	0.942376755	21391
rs1823125	114090412	A	G	2	0.216699801	Alt	rs56163359	114071473	T	C	2	0.250497018	Alt	CEU+FIN+GBR+IBS+TSI	0.735322191	0.942515054	18939
rs1823125	114090412	A	G	2	0.216699801	Alt	rs62158163	114071717	T	C	2	0.250497018	Alt	CEU+FIN+GBR+IBS+TSI	0.735322191	0.942515054	18695
rs1823125	114090412	A	G	2	0.216699801	Alt	rs74665901	114073498	GGAA	G	2	0.250497018	Alt	CEU+FIN+GBR+IBS+TSI	0.735322191	0.942515054	16914
rs1823125	114090412	A	G	2	0.216699801	Alt	rs62158166	114077218	G	C	2	0.224652087	Alt	CEU+FIN+GBR+IBS+TSI	0.865208821	0.951923941	13194
rs1823125	114090412	A	G	2	0.216699801	Alt	rs62158168	114078381	C	G	2	0.224652087	Alt	CEU+FIN+GBR+IBS+TSI	0.865208821	0.951923941	12031
rs1823125	114090412	A	G	2	0.216699801	Alt	rs12616641	114079248	C	A	2	0.224652087	Alt	CEU+FIN+GBR+IBS+TSI	0.865208821	0.951923941	11164
rs1823125	114090412	A	G	2	0.216699801	Alt	rs62158169	114081827	C	T	2	0.209741551	Alt	CEU+FIN+GBR+IBS+TSI	0.947703889	0.993902553	8585
rs1823125	114090412	A	G	2	0.216699801	Alt	rs62158170	114082175	A	G	2	0.209741551	Alt	CEU+FIN+GBR+IBS+TSI	0.947703889	0.993902553	8237
rs1823125	114090412	A	G	2	0.216699801	Alt	rs199993536	114082628	T	TA	2	0.209741551	Alt	CEU+FIN+GBR+IBS+TSI	0.947703889	0.993902553	7784
rs1823125	114090412	A	G	2	0.216699801	Alt	rs6737318	114083120	A	G	2	0.216699801	Alt	CEU+FIN+GBR+IBS+TSI	0.98831064	0.994138139	7292
rs1823125	114090412	A	G	2	0.216699801	Alt	rs62158206	114084596	T	C	2	0.216699801	Alt	CEU+FIN+GBR+IBS+TSI	0.98831064	0.994138139	5816
rs1823125	114090412	A	G	2	0.216699801	Alt	rs7556815	114085785	G	A	2	0.216699801	Alt	CEU+FIN+GBR+IBS+TSI	0.98831064	0.994138139	4627
rs1823125	114090412	A	G	2	0.216699801	Alt	rs2863957	114089551	C	A	2	0.216699801	Alt	CEU+FIN+GBR+IBS+TSI	0.98831064	0.994138139	861
rs1823125	114090412	A	G	2	0.216699801	Alt	rs1823125	114090412	A	G	2	0.216699801	Alt	CEU+FIN+GBR+IBS+TSI	1	1	0
rs1823125	114090412	A	G	2	0.216699801	Alt	rs60873293	114092549	G	T	2	0.215705765	Alt	CEU+FIN+GBR+IBS+TSI	0.994151231	0.999999999	-2137
rs1823125	114090412	A	G	2	0.216699801	Alt	rs56093896	114103966	C	A	2	0.210735586	Alt	CEU+FIN+GBR+IBS+TSI	0.953460962	0.993937135	-13554
rs1823125	114090412	A	G	2	0.216699801	Alt	rs62158211	114106139	G	T	2	0.210735586	Alt	CEU+FIN+GBR+IBS+TSI	0.953460962	0.993937135	-15727
rs1823125	114090412	A	G	2	0.216699801	Alt	rs4618068	114109355	C	T	2	0.209741551	Alt	CEU+FIN+GBR+IBS+TSI	0.947703889	0.993902553	-18943
rs1823125	114090412	A	G	2	0.216699801	Alt	rs1807282	114110036	A	T	2	0.209741551	Alt	CEU+FIN+GBR+IBS+TSI	0.947703889	0.993902553	-19624
rs1823125	114090412	A	G	2	0.216699801	Alt	rs62158213	114110568	G	A	2	0.209741551	Alt	CEU+FIN+GBR+IBS+TSI	0.947703889	0.993902553	-20156
rs1867982	73527047	A	G	10	0.103379722	Ref	rs3747869	73520632	A	C	10	0.098409543	Ref	CEU+FIN+GBR+IBS+TSI	0.685507064	0.850952688	6415
rs1867982	73527047	A	G	10	0.103379722	Ref	rs2166632	73526468	T	C	10	0.095427435	Ref	CEU+FIN+GBR+IBS+TSI	0.914961961	0.999999999	579
rs1867982	73527047	A	G	10	0.103379722	Ref	rs2166633	73526523	T	C	10	0.095427435	Ref	CEU+FIN+GBR+IBS+TSI	0.914961961	0.999999999	524
rs1867982	73527047	A	G	10	0.103379722	Ref	rs1867982	73527047	A	G	10	0.103379722	Ref	CEU+FIN+GBR+IBS+TSI	1	1	0
rs1867982	73527047	A	G	10	0.103379722	Ref	rs3747865	73527676	A	G	10	0.099403579	Ref	CEU+FIN+GBR+IBS+TSI	0.957293259	0.999999999	-629
rs1867982	73527047	A	G	10	0.103379722	Ref	rs11311051	73537190	TG	T	10	0.111332008	Ref	CEU+FIN+GBR+IBS+TSI	0.920335762	0.999999999	-10143
rs1867982	73527047	A	G	10	0.103379722	Ref	rs9299507	73541281	A	G	10	0.097415507	Ref	CEU+FIN+GBR+IBS+TSI	0.872700186	0.965552342	-14234
rs1867982	73527047	A	G	10	0.103379722	Ref	rs4747189	73548388	G	A	10	0.096421471	Ref	CEU+FIN+GBR+IBS+TSI	0.862149134	0.96516302	-21341
rs1867982	73527047	A	G	10	0.103379722	Ref	rs7896487	73563839	C	A	10	0.092445328	Ref	CEU+FIN+GBR+IBS+TSI	0.841052838	0.975705955	-36792
rs187025166	61592878	G	T	8	0.071570577	Alt	rs187025166	61592878	G	T	8	0.071570577	Alt	CEU+FIN+GBR+IBS+TSI	1	1	0
rs187025166	61592878	G	T	8	0.071570577	Alt	rs191468643	61592879	C	T	8	0.071570577	Alt	CEU+FIN+GBR+IBS+TSI	1	0.999999998	-1
rs1884537	101251989	C	T	14	0.421471173	Alt	rs67371215	101248030	C	T	14	0.446322068	Alt	CEU+FIN+GBR+IBS+TSI	0.787507301	0.933472292	3959
rs1884537	101251989	C	T	14	0.421471173	Alt	rs35937723	101248038	T	TA	14	0.444333996	Alt	CEU+FIN+GBR+IBS+TSI	0.794503811	0.933844175	3951
rs1884537	101251989	C	T	14	0.421471173	Alt	rs12590323	101248330	T	C	14	0.451292247	Alt	CEU+FIN+GBR+IBS+TSI	0.808252776	0.95523572	3659
rs1884537	101251989	C	T	14	0.421471173	Alt	rs2895878	101249741	A	T	14	0.418489066	Alt	CEU+FIN+GBR+IBS+TSI	0.931301726	0.970964887	2248
rs1884537	101251989	C	T	14	0.421471173	Alt	rs1884537	101251989	C	T	14	0.421471173	Alt	CEU+FIN+GBR+IBS+TSI	1	1	0
rs1884537	101251989	C	T	14	0.421471173	Alt	rs11160605	101252416	T	C	14	0.422465209	Alt	CEU+FIN+GBR+IBS+TSI	0.995932889	1	-427
rs1884537	101251989	C	T	14	0.421471173	Alt	rs10142367	101255400	C	T	14	0.392644135	Alt	CEU+FIN+GBR+IBS+TSI	0.847630088	0.977342254	-3411
rs1888221	117778355	A	G	9	0.230616302	Ref	rs1888221	117778355	A	G	9	0.230616302	Ref	CEU+FIN+GBR+IBS+TSI	1	1	0
rs1888221	117778355	A	G	9	0.230616302	Ref	rs7035322	117787173	A	C	9	0.26640159	Ref	CEU+FIN+GBR+IBS+TSI	0.614426019	0.862780862	-8818
rs1888221	117778355	A	G	9	0.230616302	Ref	rs34810955	117790925	A	C	9	0.173956262	Alt	CEU+FIN+GBR+IBS+TSI	0.702570646	0.999999999	-12570
rs1888221	117778355	A	G	9	0.230616302	Ref	rs3215885	117797359	A	AT	9	0.225646123	Ref	CEU+FIN+GBR+IBS+TSI	0.777798779	0.894464154	-19004
rs1888221	117778355	A	G	9	0.230616302	Ref	rs2001356	117800057	C	T	9	0.226640159	Ref	CEU+FIN+GBR+IBS+TSI	0.762548438	0.883140101	-21702
rs1888221	117778355	A	G	9	0.230616302	Ref	rs2009023	117800105	T	C	9	0.230616302	Ref	CEU+FIN+GBR+IBS+TSI	0.743386307	0.862198531	-21750
rs1888221	117778355	A	G	9	0.230616302	Ref	rs1411456	117803882	A	G	9	0.245526839	Ref	CEU+FIN+GBR+IBS+TSI	0.647639408	0.838534065	-25527
rs1888221	117778355	A	G	9	0.230616302	Ref	rs10759753	117805294	G	A	9	0.246520875	Ref	CEU+FIN+GBR+IBS+TSI	0.653150748	0.844353757	-26939
rs1888221	117778355	A	G	9	0.230616302	Ref	rs1537017	117811315	G	C	9	0.245526839	Ref	CEU+FIN+GBR+IBS+TSI	0.6572622	0.844740672	-32960
rs1888221	117778355	A	G	9	0.230616302	Ref	rs1547691	117812400	A	G	9	0.249502982	Ref	CEU+FIN+GBR+IBS+TSI	0.641166013	0.843286445	-34045
rs1888221	117778355	A	G	9	0.230616302	Ref	rs5900118	117814302	T	TATAG	9	0.253479125	Ref	CEU+FIN+GBR+IBS+TSI	0.606873009	0.82913552	-35947
rs1888221	117778355	A	G	9	0.230616302	Ref	rs7030164	117815613	C	T	9	0.245526839	Ref	CEU+FIN+GBR+IBS+TSI	0.647717609	0.838584688	-37258
rs1888221	117778355	A	G	9	0.230616302	Ref	rs4460459	117817326	A	G	9	0.245526839	Ref	CEU+FIN+GBR+IBS+TSI	0.6572622	0.844740672	-38971
rs1888221	117778355	A	G	9	0.230616302	Ref	rs944223	117823775	A	G	9	0.248508946	Ref	CEU+FIN+GBR+IBS+TSI	0.635653465	0.837424772	-45420
rs1888221	117778355	A	G	9	0.230616302	Ref	rs944226	117824073	T	C	9	0.244532803	Ref	CEU+FIN+GBR+IBS+TSI	0.651753842	0.838936414	-45718
rs1888221	117778355	A	G	9	0.230616302	Ref	rs1411461	117824308	G	T	9	0.244532803	Ref	CEU+FIN+GBR+IBS+TSI	0.651753842	0.838936414	-45953
rs1888221	117778355	A	G	9	0.230616302	Ref	rs7027148	117832663	A	C	9	0.242544732	Ref	CEU+FIN+GBR+IBS+TSI	0.612488471	0.808896348	-54308
rs1888221	117778355	A	G	9	0.230616302	Ref	rs955450	117833106	G	A	9	0.242544732	Ref	CEU+FIN+GBR+IBS+TSI	0.612488471	0.808896348	-54751
rs1888221	117778355	A	G	9	0.230616302	Ref	rs7032224	117834070	C	T	9	0.242544732	Ref	CEU+FIN+GBR+IBS+TSI	0.612488471	0.808896348	-55715
rs1888221	117778355	A	G	9	0.230616302	Ref	rs3789870	117835276	A	G	9	0.242544732	Ref	CEU+FIN+GBR+IBS+TSI	0.612488471	0.808896348	-56921
rs1888221	117778355	A	G	9	0.230616302	Ref	rs2210108	117836188	A	G	9	0.242544732	Ref	CEU+FIN+GBR+IBS+TSI	0.612488471	0.808896348	-57833
rs188845491	99286639	C	T	7	0.001988072	Alt	rs148826187	98987567	C	T	7	0.002982107	Alt	CEU+FIN+GBR+IBS+TSI	0.666002656	0.99999995	299072
rs188845491	99286639	C	T	7	0.001988072	Alt	rs188845491	99286639	C	T	7	0.001988072	Alt	CEU+FIN+GBR+IBS+TSI	1	1	0
rs188845491	99286639	C	T	7	0.001988072	Alt	rs189343623	99541130	A	T	7	0.002982107	Alt	CEU+FIN+GBR+IBS+TSI	0.666002656	0.99999995	-254491
rs188845491	99286639	C	T	7	0.001988072	Alt	7	99650404	C	T	7	0.001988072	Alt	CEU+FIN+GBR+IBS+TSI	1	0.99999995	-363765
rs191392302	39953961	T	G	17	0.017892644	Alt	rs191392302	39953961	T	G	17	0.017892644	Alt	CEU+FIN+GBR+IBS+TSI	1	1	0
rs1978648	43371542	T	C	2	0.255467197	Ref	rs111724142	43362418	C	CT	2	0.346918489	Ref	CEU+FIN+GBR+IBS+TSI	0.620427498	0.98005375	9124
rs1978648	43371542	T	C	2	0.255467197	Ref	rs7598400	43368986	A	G	2	0.255467197	Ref	CEU+FIN+GBR+IBS+TSI	0.989563938	0.994768284	2556
rs1978648	43371542	T	C	2	0.255467197	Ref	rs6757224	43370335	A	G	2	0.255467197	Ref	CEU+FIN+GBR+IBS+TSI	1	0.999999999	1207
rs1978648	43371542	T	C	2	0.255467197	Ref	rs4952968	43370688	A	G	2	0.255467197	Ref	CEU+FIN+GBR+IBS+TSI	1	0.999999999	854
rs1978648	43371542	T	C	2	0.255467197	Ref	rs4952666	43370839	C	G	2	0.362823062	Ref	CEU+FIN+GBR+IBS+TSI	0.602582439	0.999999999	703
rs1978648	43371542	T	C	2	0.255467197	Ref	rs4952969	43370966	C	T	2	0.256461233	Ref	CEU+FIN+GBR+IBS+TSI	0.994794092	0.999999999	576
rs1978648	43371542	T	C	2	0.255467197	Ref	rs4952970	43371242	T	C	2	0.255467197	Ref	CEU+FIN+GBR+IBS+TSI	1	0.999999999	300
rs1978648	43371542	T	C	2	0.255467197	Ref	rs1978648	43371542	T	C	2	0.255467197	Ref	CEU+FIN+GBR+IBS+TSI	1	1	0
rs1978648	43371542	T	C	2	0.255467197	Ref	rs6727612	43375315	C	T	2	0.258449304	Ref	CEU+FIN+GBR+IBS+TSI	0.89255238	0.952156779	-3773
rs1978648	43371542	T	C	2	0.255467197	Ref	rs6747175	43376839	T	C	2	0.257455268	Ref	CEU+FIN+GBR+IBS+TSI	0.89741441	0.952270757	-5297
rs1978648	43371542	T	C	2	0.255467197	Ref	rs71410153	43376858	CTG	C	2	0.229622266	Ref	CEU+FIN+GBR+IBS+TSI	0.659856582	0.871555987	-5316
rs1978648	43371542	T	C	2	0.255467197	Ref	rs13417426	43376876	G	A	2	0.229622266	Ref	CEU+FIN+GBR+IBS+TSI	0.659856582	0.871555987	-5334
rs1978648	43371542	T	C	2	0.255467197	Ref	rs2052924	43385264	T	C	2	0.238568588	Ref	CEU+FIN+GBR+IBS+TSI	0.790907495	0.930673317	-13722
rs1978648	43371542	T	C	2	0.255467197	Ref	rs2052926	43394781	C	T	2	0.251491054	Ref	CEU+FIN+GBR+IBS+TSI	0.71953477	0.857213048	-23239
rs1978648	43371542	T	C	2	0.255467197	Ref	rs6733425	43399561	A	T	2	0.265407555	Ref	CEU+FIN+GBR+IBS+TSI	0.65092086	0.827888507	-28019
rs1978648	43371542	T	C	2	0.255467197	Ref	rs9752421	43399811	A	C	2	0.261431412	Ref	CEU+FIN+GBR+IBS+TSI	0.667172804	0.829615737	-28269
rs1978648	43371542	T	C	2	0.255467197	Ref	rs35738341	43401328	AC	A	2	0.267395626	Ref	CEU+FIN+GBR+IBS+TSI	0.651965425	0.832777582	-29786
rs1978648	43371542	T	C	2	0.255467197	Ref	rs71869257	43401964	GACAC	G	2	0.264413519	Ref	CEU+FIN+GBR+IBS+TSI	0.654880816	0.828286227	-30422
rs1978648	43371542	T	C	2	0.255467197	Ref	rs62135441	43404125	G	T	2	0.270377734	Ref	CEU+FIN+GBR+IBS+TSI	0.640282777	0.831565914	-32583
rs1978648	43371542	T	C	2	0.255467197	Ref	rs4952975	43404641	G	T	2	0.274353877	Ref	CEU+FIN+GBR+IBS+TSI	0.61622289	0.824017379	-33099
rs1978648	43371542	T	C	2	0.255467197	Ref	rs934229	43404820	C	G	2	0.269383698	Ref	CEU+FIN+GBR+IBS+TSI	0.635229185	0.826191162	-33278
rs1978648	43371542	T	C	2	0.255467197	Ref	rs139274790	43409030	AT	A	2	0.263419483	Ref	CEU+FIN+GBR+IBS+TSI	0.613943397	0.799930667	-37488
rs1978648	43371542	T	C	2	0.255467197	Ref	rs2374521	43410686	T	C	2	0.254473161	Ref	CEU+FIN+GBR+IBS+TSI	0.659835447	0.814430676	-39144
rs1978648	43371542	T	C	2	0.255467197	Ref	rs10193902	43411001	C	T	2	0.271371769	Ref	CEU+FIN+GBR+IBS+TSI	0.601161651	0.807791572	-39459
rs1978648	43371542	T	C	2	0.255467197	Ref	rs6760765	43411785	A	T	2	0.256461233	Ref	CEU+FIN+GBR+IBS+TSI	0.651410918	0.809209398	-40243
rs1980946	48344311	C	G	20	0.089463221	Alt	rs35483544	48343505	T	C	20	0.07554672	Alt	CEU+FIN+GBR+IBS+TSI	0.668749894	0.896685319	806
rs1980946	48344311	C	G	20	0.089463221	Alt	rs1980946	48344311	C	G	20	0.089463221	Alt	CEU+FIN+GBR+IBS+TSI	1	1	0
rs1980946	48344311	C	G	20	0.089463221	Alt	rs1980947	48344357	G	C	20	0.089463221	Alt	CEU+FIN+GBR+IBS+TSI	1	0.999999999	-46
rs1980946	48344311	C	G	20	0.089463221	Alt	rs4339017	48345066	A	G	20	0.086481113	Alt	CEU+FIN+GBR+IBS+TSI	0.963511063	0.999999999	-755
rs1980946	48344311	C	G	20	0.089463221	Alt	rs1980948	48345439	A	G	20	0.086481113	Alt	CEU+FIN+GBR+IBS+TSI	0.963511063	0.999999999	-1128
rs1980946	48344311	C	G	20	0.089463221	Alt	rs111841437	48345673	T	C	20	0.086481113	Alt	CEU+FIN+GBR+IBS+TSI	0.963511063	0.999999999	-1362
rs1980946	48344311	C	G	20	0.089463221	Alt	rs115867311	48345847	A	G	20	0.068588469	Alt	CEU+FIN+GBR+IBS+TSI	0.749484169	0.999999998	-1536
rs1980946	48344311	C	G	20	0.089463221	Alt	rs6095624	48346551	G	A	20	0.086481113	Alt	CEU+FIN+GBR+IBS+TSI	0.963511063	0.999999999	-2240
rs1980946	48344311	C	G	20	0.089463221	Alt	rs76650896	48346644	A	G	20	0.068588469	Alt	CEU+FIN+GBR+IBS+TSI	0.749484169	0.999999998	-2333
rs1980946	48344311	C	G	20	0.089463221	Alt	rs66865647	48347101	A	G	20	0.086481113	Alt	CEU+FIN+GBR+IBS+TSI	0.963511063	0.999999999	-2790
rs1980946	48344311	C	G	20	0.089463221	Alt	rs117331629	48347430	G	A	20	0.069582505	Alt	CEU+FIN+GBR+IBS+TSI	0.761158594	0.999999998	-3119
rs1980946	48344311	C	G	20	0.089463221	Alt	rs12106156	48347545	T	C	20	0.086481113	Alt	CEU+FIN+GBR+IBS+TSI	0.963511063	0.999999999	-3234
rs1980946	48344311	C	G	20	0.089463221	Alt	rs78393891	48347650	A	G	20	0.068588469	Alt	CEU+FIN+GBR+IBS+TSI	0.749484169	0.999999998	-3339
rs1980946	48344311	C	G	20	0.089463221	Alt	rs6091033	48348126	C	T	20	0.086481113	Alt	CEU+FIN+GBR+IBS+TSI	0.963511063	0.999999999	-3815
rs1980946	48344311	C	G	20	0.089463221	Alt	rs149140647	48349324	C	T	20	0.068588469	Alt	CEU+FIN+GBR+IBS+TSI	0.749484169	0.999999998	-5013
rs1980946	48344311	C	G	20	0.089463221	Alt	rs6095631	48349555	G	A	20	0.086481113	Alt	CEU+FIN+GBR+IBS+TSI	0.963511063	0.999999999	-5244
rs1980946	48344311	C	G	20	0.089463221	Alt	rs77608711	48350634	A	G	20	0.068588469	Alt	CEU+FIN+GBR+IBS+TSI	0.749484169	0.999999998	-6323
rs1980946	48344311	C	G	20	0.089463221	Alt	rs6095634	48350707	C	T	20	0.085487078	Alt	CEU+FIN+GBR+IBS+TSI	0.951400966	0.999999999	-6396
rs1980946	48344311	C	G	20	0.089463221	Alt	rs6095635	48351108	G	C	20	0.085487078	Alt	CEU+FIN+GBR+IBS+TSI	0.951400966	0.999999999	-6797
rs1980946	48344311	C	G	20	0.089463221	Alt	rs6095636	48351357	C	G	20	0.085487078	Alt	CEU+FIN+GBR+IBS+TSI	0.951400966	0.999999999	-7046
rs1980946	48344311	C	G	20	0.089463221	Alt	rs6020004	48351373	T	A	20	0.084493042	Alt	CEU+FIN+GBR+IBS+TSI	0.915055814	0.987001159	-7062
rs1980946	48344311	C	G	20	0.089463221	Alt	rs6095638	48351580	T	G	20	0.085487078	Alt	CEU+FIN+GBR+IBS+TSI	0.951400966	0.999999999	-7269
rs1980946	48344311	C	G	20	0.089463221	Alt	rs67389142	48352259	T	C	20	0.085487078	Alt	CEU+FIN+GBR+IBS+TSI	0.951400966	0.999999999	-7948
rs1980946	48344311	C	G	20	0.089463221	Alt	rs150644892	48352429	A	C	20	0.085487078	Alt	CEU+FIN+GBR+IBS+TSI	0.951400966	0.999999999	-8118
rs1980946	48344311	C	G	20	0.089463221	Alt	rs61570527	48352872	C	T	20	0.085487078	Alt	CEU+FIN+GBR+IBS+TSI	0.951400966	0.999999999	-8561
rs1980946	48344311	C	G	20	0.089463221	Alt	rs35811807	48358557	C	T	20	0.07554672	Alt	CEU+FIN+GBR+IBS+TSI	0.646738144	0.88180475	-14246
rs1980946	48344311	C	G	20	0.089463221	Alt	rs140776294	48360546	C	T	20	0.07554672	Alt	CEU+FIN+GBR+IBS+TSI	0.646738144	0.88180475	-16235
rs1980946	48344311	C	G	20	0.089463221	Alt	rs1024284	48360833	T	G	20	0.07554672	Alt	CEU+FIN+GBR+IBS+TSI	0.646738144	0.88180475	-16522
rs1980946	48344311	C	G	20	0.089463221	Alt	rs76321791	48364722	G	T	20	0.07554672	Alt	CEU+FIN+GBR+IBS+TSI	0.646738144	0.88180475	-20411
rs1987511	5348337	T	C	10	0.377733598	Alt	rs2050359	5341916	A	T	10	0.351888668	Alt	CEU+FIN+GBR+IBS+TSI	0.894430094	1	6421
rs1987511	5348337	T	C	10	0.377733598	Alt	rs7098485	5342593	G	T	10	0.361829026	Alt	CEU+FIN+GBR+IBS+TSI	0.934021971	1	5744
rs1987511	5348337	T	C	10	0.377733598	Alt	rs11253083	5344793	T	C	10	0.366799205	Alt	CEU+FIN+GBR+IBS+TSI	0.954284062	1	3544
rs1987511	5348337	T	C	10	0.377733598	Alt	rs7071555	5344978	T	C	10	0.376739563	Alt	CEU+FIN+GBR+IBS+TSI	0.995777722	1	3359
rs1987511	5348337	T	C	10	0.377733598	Alt	rs4448600	5345568	A	G	10	0.376739563	Alt	CEU+FIN+GBR+IBS+TSI	0.995777722	1	2769
rs1987511	5348337	T	C	10	0.377733598	Alt	rs1987511	5348337	T	C	10	0.377733598	Alt	CEU+FIN+GBR+IBS+TSI	1	1	0
rs1987511	5348337	T	C	10	0.377733598	Alt	rs61610073	5348598	G	A	10	0.377733598	Alt	CEU+FIN+GBR+IBS+TSI	1	1	-261
rs1987511	5348337	T	C	10	0.377733598	Alt	rs11253092	5349095	T	C	10	0.377733598	Alt	CEU+FIN+GBR+IBS+TSI	1	1	-758
rs1987511	5348337	T	C	10	0.377733598	Alt	rs11253093	5349097	T	C	10	0.377733598	Alt	CEU+FIN+GBR+IBS+TSI	1	1	-760
rs1987511	5348337	T	C	10	0.377733598	Alt	rs7900903	5355460	G	C	10	0.382703777	Alt	CEU+FIN+GBR+IBS+TSI	0.945729944	0.982796278	-7123
rs1987511	5348337	T	C	10	0.377733598	Alt	rs60409898	5357976	G	A	10	0.350894632	Alt	CEU+FIN+GBR+IBS+TSI	0.800167757	0.947904082	-9639
rs198811	26128446	C	T	6	0.383697813	Ref	rs1572982	26094367	G	A	6	0.472166998	Alt	CEU+FIN+GBR+IBS+TSI	0.658831768	0.972946595	34079
rs198811	26128446	C	T	6	0.383697813	Ref	rs6918586	26097384	T	C	6	0.391650099	Alt	CEU+FIN+GBR+IBS+TSI	0.925796264	0.978435731	31062
rs198811	26128446	C	T	6	0.383697813	Ref	rs198858	26099278	T	G	6	0.472166998	Ref	CEU+FIN+GBR+IBS+TSI	0.658831768	0.972946595	29168
rs198811	26128446	C	T	6	0.383697813	Ref	rs198857	26102417	G	C	6	0.472166998	Ref	CEU+FIN+GBR+IBS+TSI	0.658831768	0.972946595	26029
rs198811	26128446	C	T	6	0.383697813	Ref	rs198856	26102708	G	A	6	0.472166998	Ref	CEU+FIN+GBR+IBS+TSI	0.658831768	0.972946595	25738
rs198811	26128446	C	T	6	0.383697813	Ref	rs198855	26103398	A	T	6	0.280318091	Ref	CEU+FIN+GBR+IBS+TSI	0.60179941	0.980772806	25048
rs198811	26128446	C	T	6	0.383697813	Ref	rs198854	26104057	T	C	6	0.472166998	Ref	CEU+FIN+GBR+IBS+TSI	0.658831768	0.972946595	24389
rs198811	26128446	C	T	6	0.383697813	Ref	rs198844	26108282	C	G	6	0.47415507	Ref	CEU+FIN+GBR+IBS+TSI	0.653366484	0.97277404	20164
rs198811	26128446	C	T	6	0.383697813	Ref	rs198843	26110314	A	T	6	0.472166998	Ref	CEU+FIN+GBR+IBS+TSI	0.658831768	0.972946595	18132
rs198811	26128446	C	T	6	0.383697813	Ref	rs198842	26111448	C	T	6	0.472166998	Ref	CEU+FIN+GBR+IBS+TSI	0.658831768	0.972946595	16998
rs198811	26128446	C	T	6	0.383697813	Ref	rs198841	26111671	G	T	6	0.471172962	Ref	CEU+FIN+GBR+IBS+TSI	0.661562299	0.973018104	16775
rs198811	26128446	C	T	6	0.383697813	Ref	rs198840	26112164	T	G	6	0.472166998	Ref	CEU+FIN+GBR+IBS+TSI	0.658831768	0.972946595	16282
rs198811	26128446	C	T	6	0.383697813	Ref	rs198838	26113340	T	C	6	0.472166998	Ref	CEU+FIN+GBR+IBS+TSI	0.658831768	0.972946595	15106
rs198811	26128446	C	T	6	0.383697813	Ref	rs198837	26113398	T	A	6	0.472166998	Ref	CEU+FIN+GBR+IBS+TSI	0.658831768	0.972946595	15048
rs198811	26128446	C	T	6	0.383697813	Ref	rs198836	26113616	T	A	6	0.472166998	Ref	CEU+FIN+GBR+IBS+TSI	0.658831768	0.972946595	14830
rs198811	26128446	C	T	6	0.383697813	Ref	rs198835	26113994	T	G	6	0.470178926	Ref	CEU+FIN+GBR+IBS+TSI	0.649599047	0.962258703	14452
rs198811	26128446	C	T	6	0.383697813	Ref	rs1056314	26114653	G	A	6	0.472166998	Alt	CEU+FIN+GBR+IBS+TSI	0.658831768	0.972946595	13793
rs198811	26128446	C	T	6	0.383697813	Ref	rs13161	26114702	C	T	6	0.472166998	Ref	CEU+FIN+GBR+IBS+TSI	0.658831768	0.972946595	13744
rs198811	26128446	C	T	6	0.383697813	Ref	rs198831	26116996	T	C	6	0.471172962	Ref	CEU+FIN+GBR+IBS+TSI	0.683817946	0.989249397	11450
rs198811	26128446	C	T	6	0.383697813	Ref	rs198830	26118246	T	A	6	0.47415507	Ref	CEU+FIN+GBR+IBS+TSI	0.675553033	0.989152539	10200
rs198811	26128446	C	T	6	0.383697813	Ref	rs198829	26118893	A	G	6	0.47415507	Ref	CEU+FIN+GBR+IBS+TSI	0.675553033	0.989152539	9553
rs198811	26128446	C	T	6	0.383697813	Ref	rs198828	26119459	G	A	6	0.47415507	Ref	CEU+FIN+GBR+IBS+TSI	0.675553033	0.989152539	8987
rs198811	26128446	C	T	6	0.383697813	Ref	rs198827	26121002	C	T	6	0.470178926	Ref	CEU+FIN+GBR+IBS+TSI	0.686598339	0.989282969	7444
rs198811	26128446	C	T	6	0.383697813	Ref	rs198826	26121153	C	T	6	0.476143141	Ref	CEU+FIN+GBR+IBS+TSI	0.684968685	1	7293
rs198811	26128446	C	T	6	0.383697813	Ref	rs198825	26122502	A	G	6	0.476143141	Ref	CEU+FIN+GBR+IBS+TSI	0.684968685	1	5944
rs198811	26128446	C	T	6	0.383697813	Ref	rs198824	26122783	T	C	6	0.470178926	Ref	CEU+FIN+GBR+IBS+TSI	0.686598339	0.989282969	5663
rs198811	26128446	C	T	6	0.383697813	Ref	rs198822	26123539	G	C	6	0.472166998	Ref	CEU+FIN+GBR+IBS+TSI	0.695979626	1	4907
rs198811	26128446	C	T	6	0.383697813	Ref	rs198821	26123629	T	C	6	0.470178926	Ref	CEU+FIN+GBR+IBS+TSI	0.686598339	0.989282969	4817
rs198811	26128446	C	T	6	0.383697813	Ref	rs198819	26124430	C	T	6	0.47415507	Ref	CEU+FIN+GBR+IBS+TSI	0.675553033	0.989152539	4016
rs198811	26128446	C	T	6	0.383697813	Ref	rs198817	26126524	A	G	6	0.475149105	Ref	CEU+FIN+GBR+IBS+TSI	0.672826118	0.989123682	1922
rs198811	26128446	C	T	6	0.383697813	Ref	rs138000375	26126897	CCCAATCGGTGTGTGA	C	6	0.476143141	Ref	CEU+FIN+GBR+IBS+TSI	0.684968685	1	1549
rs198811	26128446	C	T	6	0.383697813	Ref	rs198816	26127184	C	T	6	0.476143141	Ref	CEU+FIN+GBR+IBS+TSI	0.684968685	1	1262
rs198811	26128446	C	T	6	0.383697813	Ref	rs198814	26127759	A	G	6	0.476143141	Ref	CEU+FIN+GBR+IBS+TSI	0.684968685	1	687
rs198811	26128446	C	T	6	0.383697813	Ref	rs66554487	26127813	CT	C	6	0.282306163	Ref	CEU+FIN+GBR+IBS+TSI	0.631808591	0.999999999	633
rs198811	26128446	C	T	6	0.383697813	Ref	rs198813	26128226	C	T	6	0.476143141	Ref	CEU+FIN+GBR+IBS+TSI	0.684968685	1	220
rs198811	26128446	C	T	6	0.383697813	Ref	rs198811	26128446	C	T	6	0.383697813	Ref	CEU+FIN+GBR+IBS+TSI	1	1	0
rs198811	26128446	C	T	6	0.383697813	Ref	rs198809	26128766	G	A	6	0.476143141	Ref	CEU+FIN+GBR+IBS+TSI	0.684968685	1	-320
rs198811	26128446	C	T	6	0.383697813	Ref	rs34377355	26129527	GTATT	G	6	0.476143141	Ref	CEU+FIN+GBR+IBS+TSI	0.684968685	1	-1081
rs198811	26128446	C	T	6	0.383697813	Ref	rs198808	26130628	G	C	6	0.282306163	Ref	CEU+FIN+GBR+IBS+TSI	0.631808591	0.999999999	-2182
rs198811	26128446	C	T	6	0.383697813	Ref	rs198807	26130690	A	G	6	0.476143141	Ref	CEU+FIN+GBR+IBS+TSI	0.684968685	1	-2244
rs198811	26128446	C	T	6	0.383697813	Ref	rs374583087	26131792	CAA	CAAAA	6	0.476143141	Ref	CEU+FIN+GBR+IBS+TSI	0.684968685	1	-3346
rs198811	26128446	C	T	6	0.383697813	Ref	rs198806	26133616	A	G	6	0.382703777	Ref	CEU+FIN+GBR+IBS+TSI	0.987411041	0.995777325	-5170
rs198811	26128446	C	T	6	0.383697813	Ref	rs198803	26135052	T	A	6	0.47415507	Ref	CEU+FIN+GBR+IBS+TSI	0.675553033	0.989152539	-6606
rs198811	26128446	C	T	6	0.383697813	Ref	rs2856646	26135498	A	G	6	0.280318091	Ref	CEU+FIN+GBR+IBS+TSI	0.625626199	0.999999999	-7052
rs198811	26128446	C	T	6	0.383697813	Ref	rs2856645	26135499	T	G	6	0.276341948	Ref	CEU+FIN+GBR+IBS+TSI	0.61336332	0.999999999	-7053
rs198811	26128446	C	T	6	0.383697813	Ref	rs198800	26139933	C	T	6	0.476143141	Ref	CEU+FIN+GBR+IBS+TSI	0.684968685	1	-11487
rs1994969	47080431	G	T	17	0.495029821	Ref	rs11455354	47078355	T	TC	17	0.491053678	Ref	CEU+FIN+GBR+IBS+TSI	0.984218122	1	2076
rs1994969	47080431	G	T	17	0.495029821	Ref	rs1994969	47080431	G	T	17	0.495029821	Ref	CEU+FIN+GBR+IBS+TSI	1	1	0
rs1994969	47080431	G	T	17	0.495029821	Ref	rs9674544	47084711	G	A	17	0.479125249	Alt	CEU+FIN+GBR+IBS+TSI	0.901740097	1	-4280
rs1994969	47080431	G	T	17	0.495029821	Ref	rs71144552	47086739	C	CTT	17	0.494035785	Ref	CEU+FIN+GBR+IBS+TSI	0.996031276	1	-6308
rs1994969	47080431	G	T	17	0.495029821	Ref	rs12939375	47089717	C	G	17	0.469184891	Alt	CEU+FIN+GBR+IBS+TSI	0.858808087	0.995554126	-9286
rs1994969	47080431	G	T	17	0.495029821	Ref	rs10853104	47092076	C	T	17	0.47415507	Alt	CEU+FIN+GBR+IBS+TSI	0.860852281	0.986847735	-11645
rs1994969	47080431	G	T	17	0.495029821	Ref	rs11079850	47092252	G	T	17	0.494035785	Ref	CEU+FIN+GBR+IBS+TSI	0.996031276	1	-11821
rs1994969	47080431	G	T	17	0.495029821	Ref	rs11079851	47092310	G	C	17	0.49304175	Ref	CEU+FIN+GBR+IBS+TSI	0.992078116	1	-11879
rs1994969	47080431	G	T	17	0.495029821	Ref	rs2088140	47094599	T	C	17	0.473161034	Ref	CEU+FIN+GBR+IBS+TSI	0.916147609	1	-14168
rs1994969	47080431	G	T	17	0.495029821	Ref	rs8076012	47101989	G	A	17	0.448310139	Alt	CEU+FIN+GBR+IBS+TSI	0.781526312	0.990483414	-21558
rs1994969	47080431	G	T	17	0.495029821	Ref	rs35530909	47107503	CT	C	17	0.460238569	Alt	CEU+FIN+GBR+IBS+TSI	0.657350731	0.886798968	-27072
rs1994969	47080431	G	T	17	0.495029821	Ref	rs8079167	47108955	A	G	17	0.447316103	Alt	CEU+FIN+GBR+IBS+TSI	0.785870304	0.995230697	-28524
rs1994969	47080431	G	T	17	0.495029821	Ref	rs11870560	47114033	T	C	17	0.47415507	Alt	CEU+FIN+GBR+IBS+TSI	0.868543211	0.991246225	-33602
rs1994969	47080431	G	T	17	0.495029821	Ref	rs2289636	47120776	T	C	17	0.448310139	Alt	CEU+FIN+GBR+IBS+TSI	0.781526312	0.990483414	-40345
rs1994969	47080431	G	T	17	0.495029821	Ref	rs4410130	47122942	T	C	17	0.475149105	Alt	CEU+FIN+GBR+IBS+TSI	0.864374436	0.986895468	-42511
rs1994969	47080431	G	T	17	0.495029821	Ref	rs11871214	47124902	G	T	17	0.47415507	Alt	CEU+FIN+GBR+IBS+TSI	0.868543211	0.991246225	-44471
rs1994969	47080431	G	T	17	0.495029821	Ref	rs9896443	47125982	T	C	17	0.47415507	Alt	CEU+FIN+GBR+IBS+TSI	0.868543211	0.991246225	-45551
rs1994969	47080431	G	T	17	0.495029821	Ref	rs3744085	47131901	A	G	17	0.475149105	Alt	CEU+FIN+GBR+IBS+TSI	0.86437779	0.986897383	-51470
rs1994969	47080431	G	T	17	0.495029821	Ref	rs4008049	47132504	TA	T	17	0.473161034	Alt	CEU+FIN+GBR+IBS+TSI	0.865038251	0.991218272	-52073
rs1994969	47080431	G	T	17	0.495029821	Ref	rs373334425	47132506	A	T	17	0.473161034	Alt	CEU+FIN+GBR+IBS+TSI	0.865038251	0.991218272	-52075
rs1994969	47080431	G	T	17	0.495029821	Ref	rs6504593	47132819	T	C	17	0.47415507	Alt	CEU+FIN+GBR+IBS+TSI	0.868543211	0.991246225	-52388
rs1994969	47080431	G	T	17	0.495029821	Ref	rs11867856	47134762	T	C	17	0.47415507	Alt	CEU+FIN+GBR+IBS+TSI	0.868543211	0.991246225	-54331
rs1994969	47080431	G	T	17	0.495029821	Ref	rs9898901	47135491	T	C	17	0.475149105	Alt	CEU+FIN+GBR+IBS+TSI	0.86437779	0.986897383	-55060
rs1994969	47080431	G	T	17	0.495029821	Ref	rs8069452	47140999	G	A	17	0.464214712	Alt	CEU+FIN+GBR+IBS+TSI	0.685551083	0.898406815	-60568
rs1994969	47080431	G	T	17	0.495029821	Ref	rs6504594	47142697	C	A	17	0.464214712	Alt	CEU+FIN+GBR+IBS+TSI	0.685551083	0.898406815	-62266
rs199515	44856641	G	C	17	0.217693837	Ref	17	44356682	G	A	17	0.212723658	Alt	CEU+FIN+GBR+IBS+TSI	0.725324161	0.864283989	499959
rs199515	44856641	G	C	17	0.217693837	Ref	rs111912558	44356694	T	C	17	0.199801193	Alt	CEU+FIN+GBR+IBS+TSI	0.794447797	0.940951601	499947
rs199515	44856641	G	C	17	0.217693837	Ref	rs113896715	44356746	T	C	17	0.199801193	Alt	CEU+FIN+GBR+IBS+TSI	0.794447797	0.940951601	499895
rs199515	44856641	G	C	17	0.217693837	Ref	17	44356770	G	A	17	0.212723658	Alt	CEU+FIN+GBR+IBS+TSI	0.725324161	0.864283989	499871
rs199515	44856641	G	C	17	0.217693837	Ref	rs2696524	44356793	A	G	17	0.238568588	Alt	CEU+FIN+GBR+IBS+TSI	0.834292468	0.969205134	499848
rs199515	44856641	G	C	17	0.217693837	Ref	rs2696522	44356890	T	C	17	0.238568588	Alt	CEU+FIN+GBR+IBS+TSI	0.834292468	0.969205134	499751
rs199515	44856641	G	C	17	0.217693837	Ref	17	44356949	T	C	17	0.238568588	Alt	CEU+FIN+GBR+IBS+TSI	0.834292468	0.969205134	499692
rs199515	44856641	G	C	17	0.217693837	Ref	rs113130019	44357172	C	T	17	0.199801193	Alt	CEU+FIN+GBR+IBS+TSI	0.794447797	0.940951601	499469
rs199515	44856641	G	C	17	0.217693837	Ref	rs80296410	44357198	G	A	17	0.199801193	Alt	CEU+FIN+GBR+IBS+TSI	0.794447797	0.940951601	499443
rs199515	44856641	G	C	17	0.217693837	Ref	17	44357297	G	T	17	0.238568588	Alt	CEU+FIN+GBR+IBS+TSI	0.834292468	0.969205134	499344
rs199515	44856641	G	C	17	0.217693837	Ref	rs17665188	44357351	T	C	17	0.238568588	Alt	CEU+FIN+GBR+IBS+TSI	0.834292468	0.969205134	499290
rs199515	44856641	G	C	17	0.217693837	Ref	rs75033119	44357360	G	A	17	0.199801193	Alt	CEU+FIN+GBR+IBS+TSI	0.794447797	0.940951601	499281
rs199515	44856641	G	C	17	0.217693837	Ref	rs112254607	44357392	C	A	17	0.212723658	Alt	CEU+FIN+GBR+IBS+TSI	0.725324161	0.864283989	499249
rs199515	44856641	G	C	17	0.217693837	Ref	17	44357412	TC	T	17	0.238568588	Alt	CEU+FIN+GBR+IBS+TSI	0.834292468	0.969205134	499229
rs199515	44856641	G	C	17	0.217693837	Ref	rs74839514	44357453	G	T	17	0.238568588	Alt	CEU+FIN+GBR+IBS+TSI	0.834292468	0.969205134	499188
rs199515	44856641	G	C	17	0.217693837	Ref	rs112750270	44357562	C	T	17	0.199801193	Alt	CEU+FIN+GBR+IBS+TSI	0.794447797	0.940951601	499079
rs199515	44856641	G	C	17	0.217693837	Ref	17	44357654	C	T	17	0.182902584	Alt	CEU+FIN+GBR+IBS+TSI	0.724413065	0.948975119	498987
rs199515	44856641	G	C	17	0.217693837	Ref	17	44357655	G	C	17	0.182902584	Alt	CEU+FIN+GBR+IBS+TSI	0.724413065	0.948975119	498986
rs199515	44856641	G	C	17	0.217693837	Ref	17	44357777	C	T	17	0.238568588	Alt	CEU+FIN+GBR+IBS+TSI	0.834292468	0.969205134	498864
rs199515	44856641	G	C	17	0.217693837	Ref	17	44357796	C	T	17	0.198807157	Alt	CEU+FIN+GBR+IBS+TSI	0.788904713	0.940588121	498845
rs199515	44856641	G	C	17	0.217693837	Ref	rs2696518	44357885	T	G	17	0.208747515	Alt	CEU+FIN+GBR+IBS+TSI	0.71351321	0.867526174	498756
rs199515	44856641	G	C	17	0.217693837	Ref	rs2696516	44358107	G	T	17	0.239562624	Alt	CEU+FIN+GBR+IBS+TSI	0.82963844	0.969142291	498534
rs199515	44856641	G	C	17	0.217693837	Ref	rs2696515	44358109	A	T	17	0.239562624	Alt	CEU+FIN+GBR+IBS+TSI	0.82963844	0.969142291	498532
rs199515	44856641	G	C	17	0.217693837	Ref	17	44358146	G	A	17	0.213717694	Alt	CEU+FIN+GBR+IBS+TSI	0.741811659	0.871466166	498495
rs199515	44856641	G	C	17	0.217693837	Ref	rs149535063	44358347	TAG	T	17	0.189860835	Alt	CEU+FIN+GBR+IBS+TSI	0.739637762	0.937144045	498294
rs199515	44856641	G	C	17	0.217693837	Ref	rs2532322	44358428	G	A	17	0.235586481	Alt	CEU+FIN+GBR+IBS+TSI	0.837805086	0.963269497	498213
rs199515	44856641	G	C	17	0.217693837	Ref	17	44358561	G	A	17	0.23359841	Alt	CEU+FIN+GBR+IBS+TSI	0.836674266	0.957304844	498080
rs199515	44856641	G	C	17	0.217693837	Ref	17	44358562	C	T	17	0.23359841	Alt	CEU+FIN+GBR+IBS+TSI	0.836674266	0.957304844	498079
rs199515	44856641	G	C	17	0.217693837	Ref	17	44358811	G	A	17	0.193836978	Alt	CEU+FIN+GBR+IBS+TSI	0.772593898	0.94559126	497830
rs199515	44856641	G	C	17	0.217693837	Ref	rs374242426	44358812	G	A	17	0.193836978	Alt	CEU+FIN+GBR+IBS+TSI	0.772593898	0.94559126	497829
rs199515	44856641	G	C	17	0.217693837	Ref	rs79523636	44359499	C	T	17	0.238568588	Alt	CEU+FIN+GBR+IBS+TSI	0.834292468	0.969205134	497142
rs199515	44856641	G	C	17	0.217693837	Ref	rs36123991	44359663	G	T	17	0.215705765	Alt	CEU+FIN+GBR+IBS+TSI	0.742435072	0.866707522	496978
rs199515	44856641	G	C	17	0.217693837	Ref	rs192856660	44359779	G	T	17	0.243538767	Alt	CEU+FIN+GBR+IBS+TSI	0.811320353	0.968840328	496862
rs199515	44856641	G	C	17	0.217693837	Ref	rs184837332	44359783	G	T	17	0.237574553	Alt	CEU+FIN+GBR+IBS+TSI	0.839012028	0.969283167	496858
rs199515	44856641	G	C	17	0.217693837	Ref	17	44360071	A	C	17	0.200795229	Alt	CEU+FIN+GBR+IBS+TSI	0.788823772	0.934710295	496570
rs199515	44856641	G	C	17	0.217693837	Ref	17	44360168	C	G	17	0.200795229	Alt	CEU+FIN+GBR+IBS+TSI	0.788823772	0.934710295	496473
rs199515	44856641	G	C	17	0.217693837	Ref	rs373695612	44360349	A	G	17	0.227634195	Alt	CEU+FIN+GBR+IBS+TSI	0.888362705	0.969990988	496292
rs199515	44856641	G	C	17	0.217693837	Ref	17	44360580	C	G	17	0.213717694	Alt	CEU+FIN+GBR+IBS+TSI	0.720342907	0.858763041	496061
rs199515	44856641	G	C	17	0.217693837	Ref	17	44360760	C	T	17	0.198807157	Alt	CEU+FIN+GBR+IBS+TSI	0.788904713	0.940588121	495881
rs199515	44856641	G	C	17	0.217693837	Ref	17	44360941	T	C	17	0.209741551	Alt	CEU+FIN+GBR+IBS+TSI	0.708470997	0.861862661	495700
rs199515	44856641	G	C	17	0.217693837	Ref	17	44361007	T	G	17	0.220675944	Alt	CEU+FIN+GBR+IBS+TSI	0.739316381	0.86735908	495634
rs199515	44856641	G	C	17	0.217693837	Ref	17	44361075	C	G	17	0.247514911	Alt	CEU+FIN+GBR+IBS+TSI	0.79368937	0.968595227	495566
rs199515	44856641	G	C	17	0.217693837	Ref	17	44361129	G	A	17	0.200795229	Alt	CEU+FIN+GBR+IBS+TSI	0.788823772	0.934710295	495512
rs199515	44856641	G	C	17	0.217693837	Ref	17	44361147	A	G	17	0.200795229	Alt	CEU+FIN+GBR+IBS+TSI	0.788823772	0.934710295	495494
rs199515	44856641	G	C	17	0.217693837	Ref	17	44361337	G	T	17	0.243538767	Alt	CEU+FIN+GBR+IBS+TSI	0.811362091	0.968865248	495304
rs199515	44856641	G	C	17	0.217693837	Ref	rs2458218	44361383	T	C	17	0.228628231	Alt	CEU+FIN+GBR+IBS+TSI	0.785770086	0.914842036	495258
rs199515	44856641	G	C	17	0.217693837	Ref	17	44361861	T	G	17	0.201789264	Alt	CEU+FIN+GBR+IBS+TSI	0.805610701	0.941688048	494780
rs199515	44856641	G	C	17	0.217693837	Ref	17	44361869	G	C	17	0.201789264	Alt	CEU+FIN+GBR+IBS+TSI	0.805610701	0.941688048	494772
rs199515	44856641	G	C	17	0.217693837	Ref	17	44362355	A	G	17	0.226640159	Alt	CEU+FIN+GBR+IBS+TSI	0.893535316	0.970060442	494286
rs199515	44856641	G	C	17	0.217693837	Ref	17	44362552	C	T	17	0.242544732	Alt	CEU+FIN+GBR+IBS+TSI	0.815872033	0.968933027	494089
rs199515	44856641	G	C	17	0.217693837	Ref	17	44362633	G	T	17	0.228628231	Alt	CEU+FIN+GBR+IBS+TSI	0.785770086	0.914842036	494008
rs199515	44856641	G	C	17	0.217693837	Ref	17	44362865	A	C	17	0.241550696	Alt	CEU+FIN+GBR+IBS+TSI	0.820419577	0.969000908	493776
rs199515	44856641	G	C	17	0.217693837	Ref	17	44363632	A	C	17	0.201789264	Alt	CEU+FIN+GBR+IBS+TSI	0.783276891	0.928543174	493009
rs199515	44856641	G	C	17	0.217693837	Ref	17	44363885	G	T	17	0.213717694	Alt	CEU+FIN+GBR+IBS+TSI	0.731016324	0.86510185	492756
rs199515	44856641	G	C	17	0.217693837	Ref	17	44363929	C	T	17	0.241550696	Alt	CEU+FIN+GBR+IBS+TSI	0.820419577	0.969000908	492712
rs199515	44856641	G	C	17	0.217693837	Ref	17	44364019	GA	G	17	0.245526839	Alt	CEU+FIN+GBR+IBS+TSI	0.802453203	0.968730012	492622
rs199515	44856641	G	C	17	0.217693837	Ref	17	44364056	T	C	17	0.200795229	Alt	CEU+FIN+GBR+IBS+TSI	0.788823772	0.934710295	492585
rs199515	44856641	G	C	17	0.217693837	Ref	17	44364209	C	T	17	0.200795229	Alt	CEU+FIN+GBR+IBS+TSI	0.788823772	0.934710295	492432
rs199515	44856641	G	C	17	0.217693837	Ref	17	44364298	G	C	17	0.200795229	Alt	CEU+FIN+GBR+IBS+TSI	0.788823772	0.934710295	492343
rs199515	44856641	G	C	17	0.217693837	Ref	17	44364335	G	A	17	0.170974155	Alt	CEU+FIN+GBR+IBS+TSI	0.683853409	0.960583232	492306
rs199515	44856641	G	C	17	0.217693837	Ref	17	44364481	C	G	17	0.190854871	Alt	CEU+FIN+GBR+IBS+TSI	0.7450572	0.937542766	492160
rs199515	44856641	G	C	17	0.217693837	Ref	17	44364519	C	G	17	0.251491054	Alt	CEU+FIN+GBR+IBS+TSI	0.776583259	0.968327115	492122
rs199515	44856641	G	C	17	0.217693837	Ref	17	44364538	G	C	17	0.200795229	Alt	CEU+FIN+GBR+IBS+TSI	0.788823772	0.934710295	492103
rs199515	44856641	G	C	17	0.217693837	Ref	17	44364584	C	T	17	0.205765408	Alt	CEU+FIN+GBR+IBS+TSI	0.686212805	0.858523757	492057
rs199515	44856641	G	C	17	0.217693837	Ref	17	44364649	C	T	17	0.244532803	Alt	CEU+FIN+GBR+IBS+TSI	0.806889296	0.968797576	491992
rs199515	44856641	G	C	17	0.217693837	Ref	17	44364699	C	T	17	0.243538767	Alt	CEU+FIN+GBR+IBS+TSI	0.811351664	0.968859023	491942
rs199515	44856641	G	C	17	0.217693837	Ref	rs2732613	44364829	A	C	17	0.243538767	Alt	CEU+FIN+GBR+IBS+TSI	0.811362091	0.968865248	491812
rs199515	44856641	G	C	17	0.217693837	Ref	rs2696495	44364864	C	T	17	0.242544732	Alt	CEU+FIN+GBR+IBS+TSI	0.815872033	0.968933027	491777
rs199515	44856641	G	C	17	0.217693837	Ref	17	44364958	G	A	17	0.200795229	Alt	CEU+FIN+GBR+IBS+TSI	0.788823772	0.934710295	491683
rs199515	44856641	G	C	17	0.217693837	Ref	rs2696494	44365000	C	G	17	0.238568588	Alt	CEU+FIN+GBR+IBS+TSI	0.834301258	0.96921024	491641
rs199515	44856641	G	C	17	0.217693837	Ref	17	44365050	G	A	17	0.242544732	Alt	CEU+FIN+GBR+IBS+TSI	0.815872033	0.968933027	491591
rs199515	44856641	G	C	17	0.217693837	Ref	17	44365369	T	C	17	0.230616302	Alt	CEU+FIN+GBR+IBS+TSI	0.873110884	0.969780667	491272
rs199515	44856641	G	C	17	0.217693837	Ref	17	44365374	C	T	17	0.230616302	Alt	CEU+FIN+GBR+IBS+TSI	0.873110884	0.969780667	491267
rs199515	44856641	G	C	17	0.217693837	Ref	17	44365487	A	C	17	0.212723658	Alt	CEU+FIN+GBR+IBS+TSI	0.757618676	0.883315256	491154
rs199515	44856641	G	C	17	0.217693837	Ref	17	44365897	C	T	17	0.215705765	Alt	CEU+FIN+GBR+IBS+TSI	0.731796828	0.860475654	490744
rs199515	44856641	G	C	17	0.217693837	Ref	17	44365980	A	T	17	0.267395626	Alt	CEU+FIN+GBR+IBS+TSI	0.723044259	0.973845689	490661
rs199515	44856641	G	C	17	0.217693837	Ref	17	44365981	A	T	17	0.252485089	Alt	CEU+FIN+GBR+IBS+TSI	0.772392161	0.968260412	490660
rs199515	44856641	G	C	17	0.217693837	Ref	17	44366315	T	C	17	0.24055666	Alt	CEU+FIN+GBR+IBS+TSI	0.825005183	0.969068889	490326
rs199515	44856641	G	C	17	0.217693837	Ref	17	44366410	T	C	17	0.241550696	Alt	CEU+FIN+GBR+IBS+TSI	0.820429349	0.969006679	490231
rs199515	44856641	G	C	17	0.217693837	Ref	17	44366665	C	T	17	0.239562624	Alt	CEU+FIN+GBR+IBS+TSI	0.82963844	0.969142291	489976
rs199515	44856641	G	C	17	0.217693837	Ref	17	44367288	G	C	17	0.24055666	Alt	CEU+FIN+GBR+IBS+TSI	0.82498628	0.969057787	489353
rs199515	44856641	G	C	17	0.217693837	Ref	17	44367296	G	A	17	0.212723658	Alt	CEU+FIN+GBR+IBS+TSI	0.725324161	0.864283989	489345
rs199515	44856641	G	C	17	0.217693837	Ref	17	44367453	G	C	17	0.238568588	Alt	CEU+FIN+GBR+IBS+TSI	0.834301258	0.96921024	489188
rs199515	44856641	G	C	17	0.217693837	Ref	17	44367588	TG	T	17	0.225646123	Alt	CEU+FIN+GBR+IBS+TSI	0.789608239	0.90931707	489053
rs199515	44856641	G	C	17	0.217693837	Ref	17	44367939	G	A	17	0.234592445	Alt	CEU+FIN+GBR+IBS+TSI	0.842600948	0.96335625	488702
rs199515	44856641	G	C	17	0.217693837	Ref	17	44368055	G	C	17	0.237574553	Alt	CEU+FIN+GBR+IBS+TSI	0.828332827	0.963094746	488586
rs199515	44856641	G	C	17	0.217693837	Ref	rs2957297	44368212	C	A	17	0.200795229	Alt	CEU+FIN+GBR+IBS+TSI	0.788823772	0.934710295	488429
rs199515	44856641	G	C	17	0.217693837	Ref	17	44368266	T	TA	17	0.230616302	Alt	CEU+FIN+GBR+IBS+TSI	0.829723599	0.94537811	488375
rs199515	44856641	G	C	17	0.217693837	Ref	17	44368404	C	T	17	0.236580517	Alt	CEU+FIN+GBR+IBS+TSI	0.843762121	0.969355748	488237
rs199515	44856641	G	C	17	0.217693837	Ref	rs62073178	44368431	C	T	17	0.234592445	Alt	CEU+FIN+GBR+IBS+TSI	0.83186142	0.957197243	488210
rs199515	44856641	G	C	17	0.217693837	Ref	rs2532424	44368926	C	A	17	0.253479125	Alt	CEU+FIN+GBR+IBS+TSI	0.737704659	0.948760715	487715
rs199515	44856641	G	C	17	0.217693837	Ref	17	44368946	A	C	17	0.216699801	Alt	CEU+FIN+GBR+IBS+TSI	0.705664275	0.842497496	487695
rs199515	44856641	G	C	17	0.217693837	Ref	17	44369214	A	C	17	0.237574553	Alt	CEU+FIN+GBR+IBS+TSI	0.839020483	0.969288051	487427
rs199515	44856641	G	C	17	0.217693837	Ref	17	44369224	A	G	17	0.237574553	Alt	CEU+FIN+GBR+IBS+TSI	0.839020483	0.969288051	487417
rs199515	44856641	G	C	17	0.217693837	Ref	17	44369320	C	T	17	0.237574553	Alt	CEU+FIN+GBR+IBS+TSI	0.817707765	0.956897981	487321
rs199515	44856641	G	C	17	0.217693837	Ref	17	44393298	T	TC	17	0.209741551	Alt	CEU+FIN+GBR+IBS+TSI	0.862050086	0.950699526	463343
rs199515	44856641	G	C	17	0.217693837	Ref	17	44408004	A	C	17	0.191848907	Alt	CEU+FIN+GBR+IBS+TSI	0.612648593	0.847436235	448637
rs199515	44856641	G	C	17	0.217693837	Ref	rs372352470	44410631	T	G	17	0.229622266	Ref	CEU+FIN+GBR+IBS+TSI	0.636739136	0.825850088	446010
rs199515	44856641	G	C	17	0.217693837	Ref	rs369158541	44412076	A	G	17	0.225646123	Alt	CEU+FIN+GBR+IBS+TSI	0.921093834	0.982112969	444565
rs199515	44856641	G	C	17	0.217693837	Ref	17	44459139	TA	T	17	0.197813121	Alt	CEU+FIN+GBR+IBS+TSI	0.794592469	0.946928402	397502
rs199515	44856641	G	C	17	0.217693837	Ref	rs142948617	44477277	C	T	17	0.274353877	Alt	CEU+FIN+GBR+IBS+TSI	0.669314524	0.953616034	379364
rs199515	44856641	G	C	17	0.217693837	Ref	17	44487793	G	C	17	0.241550696	Alt	CEU+FIN+GBR+IBS+TSI	0.841622771	0.981442623	368848
rs199515	44856641	G	C	17	0.217693837	Ref	17	44487794	A	T	17	0.241550696	Alt	CEU+FIN+GBR+IBS+TSI	0.841622771	0.981442623	368847
rs199515	44856641	G	C	17	0.217693837	Ref	rs149586816	44494110	T	G	17	0.252485089	Alt	CEU+FIN+GBR+IBS+TSI	0.76227071	0.961895433	362531
rs199515	44856641	G	C	17	0.217693837	Ref	rs374569899	44494339	C	T	17	0.303180915	Alt	CEU+FIN+GBR+IBS+TSI	0.604347052	0.972074215	362302
rs199515	44856641	G	C	17	0.217693837	Ref	rs142045106	44514788	C	T	17	0.301192843	Alt	CEU+FIN+GBR+IBS+TSI	0.601345728	0.965097244	341853
rs199515	44856641	G	C	17	0.217693837	Ref	17	44568241	CT	C	17	0.241550696	Alt	CEU+FIN+GBR+IBS+TSI	0.82040002	0.968989359	288400
rs199515	44856641	G	C	17	0.217693837	Ref	rs200194382	44574701	ATTTG	A	17	0.211729622	Alt	CEU+FIN+GBR+IBS+TSI	0.719691189	0.863484559	281940
rs199515	44856641	G	C	17	0.217693837	Ref	rs369234167	44611782	T	C	17	0.222664016	Alt	CEU+FIN+GBR+IBS+TSI	0.793869583	0.903983539	244859
rs199515	44856641	G	C	17	0.217693837	Ref	rs199913382	44625866	A	C	17	0.244532803	Alt	CEU+FIN+GBR+IBS+TSI	0.806878545	0.968791121	230775
rs199515	44856641	G	C	17	0.217693837	Ref	rs201101030	44630070	G	GA	17	0.217693837	Alt	CEU+FIN+GBR+IBS+TSI	0.852073254	0.923078141	226571
rs199515	44856641	G	C	17	0.217693837	Ref	rs202076405	44633053	C	T	17	0.211729622	Alt	CEU+FIN+GBR+IBS+TSI	0.719739005	0.863513244	223588
rs199515	44856641	G	C	17	0.217693837	Ref	rs140288713	44690708	G	A	17	0.213717694	Alt	CEU+FIN+GBR+IBS+TSI	0.84032482	0.927528576	165933
rs199515	44856641	G	C	17	0.217693837	Ref	rs116956554	44699851	G	A	17	0.219681909	Alt	CEU+FIN+GBR+IBS+TSI	0.885967579	0.946750476	156790
rs199515	44856641	G	C	17	0.217693837	Ref	rs151062946	44705517	C	CA	17	0.241550696	Ref	CEU+FIN+GBR+IBS+TSI	0.717015886	0.905879779	151124
rs199515	44856641	G	C	17	0.217693837	Ref	rs369268849	44708736	A	T	17	0.243538767	Alt	CEU+FIN+GBR+IBS+TSI	0.738960943	0.924627413	147905
rs199515	44856641	G	C	17	0.217693837	Ref	17	44734604	CAAGTGTA	C	17	0.220675944	Alt	CEU+FIN+GBR+IBS+TSI	0.836484021	0.922598171	122037
rs199515	44856641	G	C	17	0.217693837	Ref	rs145281367	44736722	CCCTT	C	17	0.250497018	Ref	CEU+FIN+GBR+IBS+TSI	0.760393809	0.955650722	119919
rs199515	44856641	G	C	17	0.217693837	Ref	rs374952396	44753643	G	T	17	0.273359841	Ref	CEU+FIN+GBR+IBS+TSI	0.700645124	0.973244637	102998
rs199515	44856641	G	C	17	0.217693837	Ref	rs369332489	44753645	C	G	17	0.273359841	Ref	CEU+FIN+GBR+IBS+TSI	0.700645124	0.973244637	102996
rs199515	44856641	G	C	17	0.217693837	Ref	rs141783865	44755729	A	C	17	0.224652087	Alt	CEU+FIN+GBR+IBS+TSI	0.915201052	0.976181296	100912
rs199515	44856641	G	C	17	0.217693837	Ref	17	44757058	C	CA	17	0.230616302	Alt	CEU+FIN+GBR+IBS+TSI	0.642007009	0.831588942	99583
rs199515	44856641	G	C	17	0.217693837	Ref	17	44762252	A	G	17	0.224652087	Alt	CEU+FIN+GBR+IBS+TSI	0.915201052	0.976181296	94389
rs199515	44856641	G	C	17	0.217693837	Ref	rs77819282	44762589	G	A	17	0.255467197	Alt	CEU+FIN+GBR+IBS+TSI	0.769997326	0.974396174	94052
rs199515	44856641	G	C	17	0.217693837	Ref	rs199460	44764775	A	C	17	0.218687873	Alt	CEU+FIN+GBR+IBS+TSI	0.685956397	0.830641512	91866
rs199515	44856641	G	C	17	0.217693837	Ref	17	44773783	A	G	17	0.230616302	Ref	CEU+FIN+GBR+IBS+TSI	0.884082152	0.975854642	82858
rs199515	44856641	G	C	17	0.217693837	Ref	17	44781030	G	C	17	0.2027833	Alt	CEU+FIN+GBR+IBS+TSI	0.822458593	0.948557829	75611
rs199515	44856641	G	C	17	0.217693837	Ref	17	44781143	C	A	17	0.260437376	Ref	CEU+FIN+GBR+IBS+TSI	0.749799806	0.974096872	75498
rs199515	44856641	G	C	17	0.217693837	Ref	rs146122400	44782224	A	AGT	17	0.204771372	Alt	CEU+FIN+GBR+IBS+TSI	0.701915605	0.870940575	74417
rs199515	44856641	G	C	17	0.217693837	Ref	rs199437	44786336	T	A	17	0.257455268	Alt	CEU+FIN+GBR+IBS+TSI	0.771949	0.980729399	70305
rs199515	44856641	G	C	17	0.217693837	Ref	rs1378358	44787312	C	T	17	0.224652087	Alt	CEU+FIN+GBR+IBS+TSI	0.926434828	0.982154167	69329
rs199515	44856641	G	C	17	0.217693837	Ref	rs538628	44787313	G	C	17	0.224652087	Alt	CEU+FIN+GBR+IBS+TSI	0.926434828	0.982154167	69328
rs199515	44856641	G	C	17	0.217693837	Ref	rs183211	44788310	G	A	17	0.258449304	Alt	CEU+FIN+GBR+IBS+TSI	0.767876856	0.980682348	68331
rs199515	44856641	G	C	17	0.217693837	Ref	rs199436	44789285	A	G	17	0.257455268	Alt	CEU+FIN+GBR+IBS+TSI	0.771949	0.980729399	67356
rs199515	44856641	G	C	17	0.217693837	Ref	rs169201	44790203	A	G	17	0.224652087	Alt	CEU+FIN+GBR+IBS+TSI	0.926434828	0.982154167	66438
rs199515	44856641	G	C	17	0.217693837	Ref	rs199438	44791643	G	A	17	0.257455268	Alt	CEU+FIN+GBR+IBS+TSI	0.771949	0.980729399	64998
rs199515	44856641	G	C	17	0.217693837	Ref	rs199439	44793503	A	G	17	0.224652087	Alt	CEU+FIN+GBR+IBS+TSI	0.926434828	0.982154167	63138
rs199515	44856641	G	C	17	0.217693837	Ref	rs142167	44795234	A	G	17	0.257455268	Alt	CEU+FIN+GBR+IBS+TSI	0.771949	0.980729399	61407
rs199515	44856641	G	C	17	0.217693837	Ref	rs199457	44795469	C	T	17	0.224652087	Alt	CEU+FIN+GBR+IBS+TSI	0.926434828	0.982154167	61172
rs199515	44856641	G	C	17	0.217693837	Ref	rs199456	44797919	C	T	17	0.224652087	Alt	CEU+FIN+GBR+IBS+TSI	0.926434828	0.982154167	58722
rs199515	44856641	G	C	17	0.217693837	Ref	rs199455	44799216	C	T	17	0.261431412	Ref	CEU+FIN+GBR+IBS+TSI	0.755863909	0.980551889	57425
rs199515	44856641	G	C	17	0.217693837	Ref	rs7224296	44800046	G	A	17	0.302186879	Ref	CEU+FIN+GBR+IBS+TSI	0.615249089	0.978495954	56595
rs199515	44856641	G	C	17	0.217693837	Ref	rs199454	44800110	G	A	17	0.25944334	Ref	CEU+FIN+GBR+IBS+TSI	0.763835757	0.980635065	56531
rs199515	44856641	G	C	17	0.217693837	Ref	rs199453	44800946	C	T	17	0.258449304	Alt	CEU+FIN+GBR+IBS+TSI	0.767876856	0.980682348	55695
rs199515	44856641	G	C	17	0.217693837	Ref	rs199452	44801340	C	T	17	0.256461233	Alt	CEU+FIN+GBR+IBS+TSI	0.776052551	0.980776222	55301
rs199515	44856641	G	C	17	0.217693837	Ref	rs199451	44801784	G	A	17	0.222664016	Alt	CEU+FIN+GBR+IBS+TSI	0.925945106	0.976289372	54857
rs199515	44856641	G	C	17	0.217693837	Ref	rs34162554	44808342	C	CA	17	0.257455268	Ref	CEU+FIN+GBR+IBS+TSI	0.771940457	0.980723972	48299
rs199515	44856641	G	C	17	0.217693837	Ref	rs199449	44808902	G	A	17	0.255467197	Alt	CEU+FIN+GBR+IBS+TSI	0.780179724	0.980817693	47739
rs199515	44856641	G	C	17	0.217693837	Ref	rs199448	44809001	A	G	17	0.222664016	Alt	CEU+FIN+GBR+IBS+TSI	0.937257773	0.982235139	47640
rs199515	44856641	G	C	17	0.217693837	Ref	rs199447	44812188	C	T	17	0.222664016	Alt	CEU+FIN+GBR+IBS+TSI	0.925945106	0.976289372	44453
rs199515	44856641	G	C	17	0.217693837	Ref	rs199446	44813169	G	A	17	0.257455268	Ref	CEU+FIN+GBR+IBS+TSI	0.771940457	0.980723972	43472
rs199515	44856641	G	C	17	0.217693837	Ref	rs199445	44817408	C	T	17	0.222664016	Alt	CEU+FIN+GBR+IBS+TSI	0.937257773	0.982235139	39233
rs199515	44856641	G	C	17	0.217693837	Ref	rs199444	44818276	T	C	17	0.255467197	Alt	CEU+FIN+GBR+IBS+TSI	0.780179724	0.980817693	38365
rs199515	44856641	G	C	17	0.217693837	Ref	rs113562005	44818954	C	CA	17	0.223658052	Alt	CEU+FIN+GBR+IBS+TSI	0.909312377	0.970258826	37687
rs199515	44856641	G	C	17	0.217693837	Ref	rs199443	44819565	C	T	17	0.222664016	Alt	CEU+FIN+GBR+IBS+TSI	0.937257773	0.982235139	37076
rs199515	44856641	G	C	17	0.217693837	Ref	rs199442	44820122	G	A	17	0.255467197	Alt	CEU+FIN+GBR+IBS+TSI	0.780179724	0.980817693	36519
rs199515	44856641	G	C	17	0.217693837	Ref	rs199536	44820425	T	C	17	0.257455268	Ref	CEU+FIN+GBR+IBS+TSI	0.771940457	0.980723972	36216
rs199515	44856641	G	C	17	0.217693837	Ref	rs111404933	44821987	G	GA	17	0.217693837	Alt	CEU+FIN+GBR+IBS+TSI	0.896757649	0.946972887	34654
rs199515	44856641	G	C	17	0.217693837	Ref	rs199535	44822662	A	G	17	0.222664016	Alt	CEU+FIN+GBR+IBS+TSI	0.937257773	0.982235139	33979
rs199515	44856641	G	C	17	0.217693837	Ref	rs199534	44824213	T	G	17	0.222664016	Alt	CEU+FIN+GBR+IBS+TSI	0.937257773	0.982235139	32428
rs199515	44856641	G	C	17	0.217693837	Ref	rs9896243	44826056	C	G	17	0.225646123	Alt	CEU+FIN+GBR+IBS+TSI	0.921096074	0.982114163	30585
rs199515	44856641	G	C	17	0.217693837	Ref	rs199533	44828931	G	A	17	0.222664016	Alt	CEU+FIN+GBR+IBS+TSI	0.937257773	0.982235139	27710
rs199515	44856641	G	C	17	0.217693837	Ref	rs199531	44830414	T	C	17	0.256461233	Alt	CEU+FIN+GBR+IBS+TSI	0.776044203	0.980770947	26227
rs199515	44856641	G	C	17	0.217693837	Ref	rs201825860	44835367	G	GA	17	0.223658052	Alt	CEU+FIN+GBR+IBS+TSI	0.886977049	0.958268566	21274
rs199515	44856641	G	C	17	0.217693837	Ref	rs9912530	44836302	T	C	17	0.300198807	Ref	CEU+FIN+GBR+IBS+TSI	0.621197716	0.978582344	20339
rs199515	44856641	G	C	17	0.217693837	Ref	rs199530	44836653	G	A	17	0.260437376	Ref	CEU+FIN+GBR+IBS+TSI	0.759834472	0.980593438	19988
rs199515	44856641	G	C	17	0.217693837	Ref	rs199529	44837217	A	C	17	0.242544732	Alt	CEU+FIN+GBR+IBS+TSI	0.836994448	0.981395415	19424
rs199515	44856641	G	C	17	0.217693837	Ref	rs199528	44843136	C	T	17	0.220675944	Alt	CEU+FIN+GBR+IBS+TSI	0.982726055	0.999999999	13505
rs199515	44856641	G	C	17	0.217693837	Ref	rs199527	44843667	G	A	17	0.257455268	Ref	CEU+FIN+GBR+IBS+TSI	0.802583487	0.999999999	12974
rs199515	44856641	G	C	17	0.217693837	Ref	rs199526	44847707	C	G	17	0.236580517	Ref	CEU+FIN+GBR+IBS+TSI	0.897953082	0.999999999	8934
rs199515	44856641	G	C	17	0.217693837	Ref	rs199525	44847834	T	G	17	0.220675944	Alt	CEU+FIN+GBR+IBS+TSI	0.982726055	0.999999999	8807
rs199515	44856641	G	C	17	0.217693837	Ref	rs199524	44848438	G	T	17	0.257455268	Ref	CEU+FIN+GBR+IBS+TSI	0.802583487	0.999999999	8203
rs199515	44856641	G	C	17	0.217693837	Ref	rs199523	44848517	C	A	17	0.257455268	Ref	CEU+FIN+GBR+IBS+TSI	0.802583487	0.999999999	8124
rs199515	44856641	G	C	17	0.217693837	Ref	rs199521	44853456	G	C	17	0.255467197	Ref	CEU+FIN+GBR+IBS+TSI	0.780196022	0.980827937	3185
rs199515	44856641	G	C	17	0.217693837	Ref	rs199520	44853872	G	A	17	0.257455268	Ref	CEU+FIN+GBR+IBS+TSI	0.802583487	0.999999999	2769
rs199515	44856641	G	C	17	0.217693837	Ref	rs199519	44853924	G	A	17	0.257455268	Ref	CEU+FIN+GBR+IBS+TSI	0.802583487	0.999999999	2717
rs199515	44856641	G	C	17	0.217693837	Ref	rs199518	44854580	A	C	17	0.257455268	Ref	CEU+FIN+GBR+IBS+TSI	0.802583487	0.999999999	2061
rs199515	44856641	G	C	17	0.217693837	Ref	rs199517	44854587	A	G	17	0.257455268	Ref	CEU+FIN+GBR+IBS+TSI	0.802583487	0.999999999	2054
rs199515	44856641	G	C	17	0.217693837	Ref	rs199516	44856485	C	T	17	0.220675944	Ref	CEU+FIN+GBR+IBS+TSI	0.982726055	0.999999999	156
rs199515	44856641	G	C	17	0.217693837	Ref	rs199515	44856641	G	C	17	0.217693837	Ref	CEU+FIN+GBR+IBS+TSI	1	1	0
rs199515	44856641	G	C	17	0.217693837	Ref	rs199514	44856881	G	A	17	0.218687873	Ref	CEU+FIN+GBR+IBS+TSI	0.982579954	0.994144069	-240
rs199515	44856641	G	C	17	0.217693837	Ref	rs199513	44856932	A	G	17	0.216699801	Ref	CEU+FIN+GBR+IBS+TSI	0.994170549	0.999999999	-291
rs199515	44856641	G	C	17	0.217693837	Ref	rs372432390	44857126	CT	C	17	0.220675944	Ref	CEU+FIN+GBR+IBS+TSI	0.948275939	0.982315802	-485
rs199515	44856641	G	C	17	0.217693837	Ref	rs199512	44857352	T	C	17	0.219681909	Ref	CEU+FIN+GBR+IBS+TSI	0.988431928	0.999999999	-711
rs199515	44856641	G	C	17	0.217693837	Ref	rs199510	44857929	A	C	17	0.219681909	Ref	CEU+FIN+GBR+IBS+TSI	0.988431928	0.999999999	-1288
rs199515	44856641	G	C	17	0.217693837	Ref	rs376907784	44858598	CA	C	17	0.262425447	Ref	CEU+FIN+GBR+IBS+TSI	0.731739079	0.967260481	-1957
rs199515	44856641	G	C	17	0.217693837	Ref	rs199509	44858728	G	A	17	0.219681909	Ref	CEU+FIN+GBR+IBS+TSI	0.988431928	0.999999999	-2087
rs199515	44856641	G	C	17	0.217693837	Ref	rs199508	44858838	C	G	17	0.256461233	Ref	CEU+FIN+GBR+IBS+TSI	0.806772849	0.999999999	-2197
rs199515	44856641	G	C	17	0.217693837	Ref	rs199507	44858855	A	G	17	0.219681909	Ref	CEU+FIN+GBR+IBS+TSI	0.988431928	0.999999999	-2214
rs199515	44856641	G	C	17	0.217693837	Ref	rs199506	44859031	A	G	17	0.219681909	Ref	CEU+FIN+GBR+IBS+TSI	0.976863246	0.994130738	-2390
rs199515	44856641	G	C	17	0.217693837	Ref	rs415430	44859144	C	T	17	0.216699801	Ref	CEU+FIN+GBR+IBS+TSI	0.994170549	0.999999999	-2503
rs199515	44856641	G	C	17	0.217693837	Ref	rs430685	44859148	T	C	17	0.216699801	Ref	CEU+FIN+GBR+IBS+TSI	0.994170549	0.999999999	-2507
rs199515	44856641	G	C	17	0.217693837	Ref	rs199505	44859410	A	G	17	0.217693837	Ref	CEU+FIN+GBR+IBS+TSI	1	0.999999999	-2769
rs199515	44856641	G	C	17	0.217693837	Ref	rs70602	44859715	T	C	17	0.217693837	Ref	CEU+FIN+GBR+IBS+TSI	1	0.999999999	-3074
rs199515	44856641	G	C	17	0.217693837	Ref	rs70600	44860021	C	T	17	0.217693837	Alt	CEU+FIN+GBR+IBS+TSI	1	0.999999999	-3380
rs199515	44856641	G	C	17	0.217693837	Ref	rs199504	44861003	C	T	17	0.220675944	Ref	CEU+FIN+GBR+IBS+TSI	0.982726055	0.999999999	-4362
rs199515	44856641	G	C	17	0.217693837	Ref	rs199503	44862162	G	A	17	0.219681909	Alt	CEU+FIN+GBR+IBS+TSI	0.988431928	0.999999999	-5521
rs199515	44856641	G	C	17	0.217693837	Ref	rs199502	44862347	G	A	17	0.232604374	Alt	CEU+FIN+GBR+IBS+TSI	0.884980739	0.981819146	-5706
rs199515	44856641	G	C	17	0.217693837	Ref	rs199501	44862613	A	G	17	0.252485089	Ref	CEU+FIN+GBR+IBS+TSI	0.823860169	0.999999999	-5972
rs199515	44856641	G	C	17	0.217693837	Ref	rs916888	44863133	T	C	17	0.265407555	Alt	CEU+FIN+GBR+IBS+TSI	0.750169486	0.986911972	-6492
rs199515	44856641	G	C	17	0.217693837	Ref	rs199500	44863413	T	C	17	0.273359841	Ref	CEU+FIN+GBR+IBS+TSI	0.691034488	0.966546669	-6772
rs199515	44856641	G	C	17	0.217693837	Ref	rs2074404	44865439	T	G	17	0.26640159	Alt	CEU+FIN+GBR+IBS+TSI	0.630341936	0.90696938	-8798
rs199515	44856641	G	C	17	0.217693837	Ref	rs199499	44865498	C	T	17	0.207753479	Alt	CEU+FIN+GBR+IBS+TSI	0.7951943	0.918601897	-8857
rs199515	44856641	G	C	17	0.217693837	Ref	rs199498	44865603	T	C	17	0.224652087	Alt	CEU+FIN+GBR+IBS+TSI	0.752354631	0.885082036	-8962
rs2019960	129192271	T	C	8	0.207753479	Alt	rs13279159	129163047	A	G	8	0.248508946	Alt	CEU+FIN+GBR+IBS+TSI	0.761702356	0.98007153	29224
rs2019960	129192271	T	C	8	0.207753479	Alt	rs34769615	129166765	CT	C	8	0.208747515	Alt	CEU+FIN+GBR+IBS+TSI	0.970025563	0.987872102	25506
rs2019960	129192271	T	C	8	0.207753479	Alt	rs11984502	129166933	C	T	8	0.207753479	Alt	CEU+FIN+GBR+IBS+TSI	0.963992144	0.981831016	25338
rs2019960	129192271	T	C	8	0.207753479	Alt	rs13249280	129167140	C	T	8	0.208747515	Alt	CEU+FIN+GBR+IBS+TSI	0.970025563	0.987872102	25131
rs2019960	129192271	T	C	8	0.207753479	Alt	rs35924682	129170431	G	A	8	0.209741551	Alt	CEU+FIN+GBR+IBS+TSI	0.976074232	0.993928411	21840
rs2019960	129192271	T	C	8	0.207753479	Alt	rs4733839	129170596	A	G	8	0.210735586	Alt	CEU+FIN+GBR+IBS+TSI	0.970222026	0.993915039	21675
rs2019960	129192271	T	C	8	0.207753479	Alt	rs4733840	129170776	G	T	8	0.208747515	Alt	CEU+FIN+GBR+IBS+TSI	0.970025563	0.987872102	21495
rs2019960	129192271	T	C	8	0.207753479	Alt	rs13255672	129171082	T	G	8	0.208747515	Alt	CEU+FIN+GBR+IBS+TSI	0.970025563	0.987872102	21189
rs2019960	129192271	T	C	8	0.207753479	Alt	rs57782054	129171843	CAA	C	8	0.238568588	Alt	CEU+FIN+GBR+IBS+TSI	0.815397927	0.987033869	20428
rs2019960	129192271	T	C	8	0.207753479	Alt	rs36111777	129172561	T	C	8	0.208747515	Alt	CEU+FIN+GBR+IBS+TSI	0.970025563	0.987872102	19710
rs2019960	129192271	T	C	8	0.207753479	Alt	rs2720697	129173118	C	G	8	0.287276342	Alt	CEU+FIN+GBR+IBS+TSI	0.650592837	0.999999999	19153
rs2019960	129192271	T	C	8	0.207753479	Alt	rs2608025	129173122	A	G	8	0.287276342	Alt	CEU+FIN+GBR+IBS+TSI	0.650592837	0.999999999	19149
rs2019960	129192271	T	C	8	0.207753479	Alt	rs55886082	129173761	C	T	8	0.208747515	Alt	CEU+FIN+GBR+IBS+TSI	0.970025563	0.987872102	18510
rs2019960	129192271	T	C	8	0.207753479	Alt	rs4733842	129174284	T	C	8	0.208747515	Alt	CEU+FIN+GBR+IBS+TSI	0.970025563	0.987872102	17987
rs2019960	129192271	T	C	8	0.207753479	Alt	rs13266804	129174464	A	G	8	0.208747515	Alt	CEU+FIN+GBR+IBS+TSI	0.970025563	0.987872102	17807
rs2019960	129192271	T	C	8	0.207753479	Alt	rs35451470	129174546	A	C	8	0.209741551	Alt	CEU+FIN+GBR+IBS+TSI	0.964163348	0.987845419	17725
rs2019960	129192271	T	C	8	0.207753479	Alt	rs34820057	129174624	A	G	8	0.208747515	Alt	CEU+FIN+GBR+IBS+TSI	0.970025563	0.987872102	17647
rs2019960	129192271	T	C	8	0.207753479	Alt	rs13276381	129175045	G	A	8	0.208747515	Alt	CEU+FIN+GBR+IBS+TSI	0.970025563	0.987872102	17226
rs2019960	129192271	T	C	8	0.207753479	Alt	rs4733843	129175460	A	T	8	0.208747515	Alt	CEU+FIN+GBR+IBS+TSI	0.970025563	0.987872102	16811
rs2019960	129192271	T	C	8	0.207753479	Alt	rs7826401	129176011	C	T	8	0.208747515	Alt	CEU+FIN+GBR+IBS+TSI	0.970025563	0.987872102	16260
rs2019960	129192271	T	C	8	0.207753479	Alt	rs11409208	129176340	G	GA	8	0.287276342	Alt	CEU+FIN+GBR+IBS+TSI	0.650592837	0.999999999	15931
rs2019960	129192271	T	C	8	0.207753479	Alt	rs7017155	129176659	T	C	8	0.208747515	Alt	CEU+FIN+GBR+IBS+TSI	0.970025563	0.987872102	15612
rs2019960	129192271	T	C	8	0.207753479	Alt	rs7819665	129177769	T	C	8	0.209741551	Alt	CEU+FIN+GBR+IBS+TSI	0.964163931	0.987845717	14502
rs2019960	129192271	T	C	8	0.207753479	Alt	rs11989574	129177770	G	A	8	0.209741551	Alt	CEU+FIN+GBR+IBS+TSI	0.964163931	0.987845717	14501
rs2019960	129192271	T	C	8	0.207753479	Alt	rs7836518	129178331	A	G	8	0.209741551	Alt	CEU+FIN+GBR+IBS+TSI	0.964163348	0.987845419	13940
rs2019960	129192271	T	C	8	0.207753479	Alt	rs2648844	129178530	T	C	8	0.287276342	Alt	CEU+FIN+GBR+IBS+TSI	0.650592837	0.999999999	13741
rs2019960	129192271	T	C	8	0.207753479	Alt	rs13280095	129179090	A	C	8	0.209741551	Alt	CEU+FIN+GBR+IBS+TSI	0.964163348	0.987845419	13181
rs2019960	129192271	T	C	8	0.207753479	Alt	rs13280365	129179096	C	A	8	0.209741551	Alt	CEU+FIN+GBR+IBS+TSI	0.964163348	0.987845419	13175
rs2019960	129192271	T	C	8	0.207753479	Alt	rs7830477	129179788	G	A	8	0.208747515	Alt	CEU+FIN+GBR+IBS+TSI	0.970025563	0.987872102	12483
rs2019960	129192271	T	C	8	0.207753479	Alt	rs2648846	129179990	A	G	8	0.293240557	Alt	CEU+FIN+GBR+IBS+TSI	0.63202688	0.999999999	12281
rs2019960	129192271	T	C	8	0.207753479	Alt	rs36099148	129180309	C	T	8	0.210735586	Alt	CEU+FIN+GBR+IBS+TSI	0.970222026	0.993915039	11962
rs2019960	129192271	T	C	8	0.207753479	Alt	rs34746976	129180330	A	G	8	0.210735586	Alt	CEU+FIN+GBR+IBS+TSI	0.970222026	0.993915039	11941
rs2019960	129192271	T	C	8	0.207753479	Alt	rs1995218	129180707	T	C	8	0.210735586	Alt	CEU+FIN+GBR+IBS+TSI	0.970222026	0.993915039	11564
rs2019960	129192271	T	C	8	0.207753479	Alt	rs4733598	129181647	A	G	8	0.211729622	Alt	CEU+FIN+GBR+IBS+TSI	0.964424721	0.993901607	10624
rs2019960	129192271	T	C	8	0.207753479	Alt	rs7016362	129182844	C	T	8	0.210735586	Alt	CEU+FIN+GBR+IBS+TSI	0.970222026	0.993915039	9427
rs2019960	129192271	T	C	8	0.207753479	Alt	rs16902685	129183084	G	A	8	0.210735586	Alt	CEU+FIN+GBR+IBS+TSI	0.970222026	0.993915039	9187
rs2019960	129192271	T	C	8	0.207753479	Alt	rs6470604	129183642	G	T	8	0.210735586	Alt	CEU+FIN+GBR+IBS+TSI	0.970222026	0.993915039	8629
rs2019960	129192271	T	C	8	0.207753479	Alt	rs6989829	129185399	C	T	8	0.208747515	Alt	CEU+FIN+GBR+IBS+TSI	0.993989365	0.999999999	6872
rs2019960	129192271	T	C	8	0.207753479	Alt	rs6470605	129185951	T	G	8	0.209741551	Alt	CEU+FIN+GBR+IBS+TSI	0.988035703	0.999999999	6320
rs2019960	129192271	T	C	8	0.207753479	Alt	rs6470606	129185996	C	G	8	0.208747515	Alt	CEU+FIN+GBR+IBS+TSI	0.993989365	0.999999999	6275
rs2019960	129192271	T	C	8	0.207753479	Alt	rs6470607	129186069	A	G	8	0.208747515	Alt	CEU+FIN+GBR+IBS+TSI	0.993989365	0.999999999	6202
rs2019960	129192271	T	C	8	0.207753479	Alt	rs7825733	129186425	A	G	8	0.206759443	Alt	CEU+FIN+GBR+IBS+TSI	0.993968174	0.999999999	5846
rs2019960	129192271	T	C	8	0.207753479	Alt	rs7826019	129186548	A	T	8	0.207753479	Alt	CEU+FIN+GBR+IBS+TSI	0.987946498	0.993954978	5723
rs2019960	129192271	T	C	8	0.207753479	Alt	rs7826413	129186636	G	A	8	0.208747515	Alt	CEU+FIN+GBR+IBS+TSI	0.993989365	0.999999999	5635
rs2019960	129192271	T	C	8	0.207753479	Alt	rs6987197	129187748	T	C	8	0.208747515	Alt	CEU+FIN+GBR+IBS+TSI	0.993989365	0.999999999	4523
rs2019960	129192271	T	C	8	0.207753479	Alt	rs6987519	129187970	T	C	8	0.208747515	Alt	CEU+FIN+GBR+IBS+TSI	0.993989365	0.999999999	4301
rs2019960	129192271	T	C	8	0.207753479	Alt	rs4733844	129188425	G	A	8	0.208747515	Alt	CEU+FIN+GBR+IBS+TSI	0.993989365	0.999999999	3846
rs2019960	129192271	T	C	8	0.207753479	Alt	rs4733845	129188457	A	G	8	0.208747515	Alt	CEU+FIN+GBR+IBS+TSI	0.993989365	0.999999999	3814
rs2019960	129192271	T	C	8	0.207753479	Alt	rs16902691	129190321	G	C	8	0.206759443	Alt	CEU+FIN+GBR+IBS+TSI	0.993968174	0.999999999	1950
rs2019960	129192271	T	C	8	0.207753479	Alt	rs12156002	129190544	C	A	8	0.206759443	Alt	CEU+FIN+GBR+IBS+TSI	0.993968174	0.999999999	1727
rs2019960	129192271	T	C	8	0.207753479	Alt	rs5894915	129191919	CA	C	8	0.212723658	Alt	CEU+FIN+GBR+IBS+TSI	0.970508566	0.999999999	352
rs2019960	129192271	T	C	8	0.207753479	Alt	rs2019960	129192271	T	C	8	0.207753479	Alt	CEU+FIN+GBR+IBS+TSI	1	1	0
rs2019960	129192271	T	C	8	0.207753479	Alt	rs11997042	129193615	A	C	8	0.207753479	Alt	CEU+FIN+GBR+IBS+TSI	1	0.999999999	-1344
rs2019960	129192271	T	C	8	0.207753479	Alt	rs34364082	129194478	T	A	8	0.207753479	Alt	CEU+FIN+GBR+IBS+TSI	1	0.999999999	-2207
rs2019960	129192271	T	C	8	0.207753479	Alt	rs59602790	129198290	C	T	8	0.207753479	Alt	CEU+FIN+GBR+IBS+TSI	0.987946498	0.993954978	-6019
rs2019960	129192271	T	C	8	0.207753479	Alt	rs56223651	129198786	T	TA	8	0.207753479	Alt	CEU+FIN+GBR+IBS+TSI	0.987946425	0.993954941	-6515
rs2019960	129192271	T	C	8	0.207753479	Alt	rs16902700	129198885	G	A	8	0.206759443	Alt	CEU+FIN+GBR+IBS+TSI	0.993968174	0.999999999	-6614
rs2019960	129192271	T	C	8	0.207753479	Alt	rs34409623	129202576	G	T	8	0.208747515	Alt	CEU+FIN+GBR+IBS+TSI	0.993989365	0.999999999	-10305
rs2019960	129192271	T	C	8	0.207753479	Alt	rs6996790	129204191	C	T	8	0.207753479	Alt	CEU+FIN+GBR+IBS+TSI	0.987946498	0.993954978	-11920
rs2019960	129192271	T	C	8	0.207753479	Alt	rs7007953	129206486	A	C	8	0.282306163	Ref	CEU+FIN+GBR+IBS+TSI	0.6571451	0.992835336	-14215
rs2019960	129192271	T	C	8	0.207753479	Alt	rs6995020	129207225	T	G	8	0.206759443	Alt	CEU+FIN+GBR+IBS+TSI	0.981918795	0.993920269	-14954
rs2019960	129192271	T	C	8	0.207753479	Alt	rs56202199	129207906	G	A	8	0.206759443	Alt	CEU+FIN+GBR+IBS+TSI	0.981918795	0.993920269	-15635
rs2019960	129192271	T	C	8	0.207753479	Alt	rs5894917	129208893	TA	T	8	0.235586481	Alt	CEU+FIN+GBR+IBS+TSI	0.829081943	0.987110449	-16622
rs2019960	129192271	T	C	8	0.207753479	Alt	rs62527078	129210326	T	C	8	0.205765408	Alt	CEU+FIN+GBR+IBS+TSI	0.987951446	0.999999999	-18055
rs2019960	129192271	T	C	8	0.207753479	Alt	rs7820652	129215374	A	T	8	0.205765408	Alt	CEU+FIN+GBR+IBS+TSI	0.987951446	0.999999999	-23103
rs2019960	129192271	T	C	8	0.207753479	Alt	rs6470610	129217738	C	T	8	0.207753479	Alt	CEU+FIN+GBR+IBS+TSI	0.975944068	0.987898815	-25467
rs2019960	129192271	T	C	8	0.207753479	Alt	rs7010390	129218859	C	T	8	0.206759443	Alt	CEU+FIN+GBR+IBS+TSI	0.981918795	0.993920269	-26588
rs2019960	129192271	T	C	8	0.207753479	Alt	rs11995854	129220073	T	G	8	0.206759443	Alt	CEU+FIN+GBR+IBS+TSI	0.981918795	0.993920269	-27802
rs2019960	129192271	T	C	8	0.207753479	Alt	rs11381299	129221777	A	AT	8	0.206759443	Alt	CEU+FIN+GBR+IBS+TSI	0.981918795	0.993920269	-29506
rs2019960	129192271	T	C	8	0.207753479	Alt	rs17383026	129224599	A	T	8	0.276341948	Ref	CEU+FIN+GBR+IBS+TSI	0.620110619	0.950270638	-32328
rs2041073	73972535	T	C	14	0.497017893	Alt	rs8014023	73972289	A	G	14	0.497017893	Alt	CEU+FIN+GBR+IBS+TSI	1	1	246
rs2041073	73972535	T	C	14	0.497017893	Alt	rs2041073	73972535	T	C	14	0.497017893	Alt	CEU+FIN+GBR+IBS+TSI	1	1	0
rs2041073	73972535	T	C	14	0.497017893	Alt	rs11159021	73974531	T	C	14	0.37972167	Alt	CEU+FIN+GBR+IBS+TSI	0.619525641	0.999999999	-1996
rs2041073	73972535	T	C	14	0.497017893	Alt	rs8018967	73976934	T	C	14	0.380715706	Alt	CEU+FIN+GBR+IBS+TSI	0.622144462	0.999999999	-4399
rs2041278	52268995	T	G	20	0.305168986	Ref	rs6126900	52258529	A	G	20	0.246520875	Ref	CEU+FIN+GBR+IBS+TSI	0.681160922	0.956234095	10466
rs2041278	52268995	T	G	20	0.305168986	Ref	rs4811448	52258875	C	T	20	0.264413519	Ref	CEU+FIN+GBR+IBS+TSI	0.74531694	0.954280693	10120
rs2041278	52268995	T	G	20	0.305168986	Ref	rs6068599	52259618	T	C	20	0.307157058	Ref	CEU+FIN+GBR+IBS+TSI	0.916780122	0.961977346	9377
rs2041278	52268995	T	G	20	0.305168986	Ref	rs6013743	52260489	C	T	20	0.247514911	Ref	CEU+FIN+GBR+IBS+TSI	0.685129195	0.956456236	8506
rs2041278	52268995	T	G	20	0.305168986	Ref	rs11469318	52261552	GATA	G	20	0.311133201	Ref	CEU+FIN+GBR+IBS+TSI	0.917309807	0.971254334	7443
rs2041278	52268995	T	G	20	0.305168986	Ref	rs11086431	52262810	G	GA	20	0.318091451	Ref	CEU+FIN+GBR+IBS+TSI	0.905227773	0.980530859	6185
rs2041278	52268995	T	G	20	0.305168986	Ref	rs6126901	52265021	G	T	20	0.307157058	Ref	CEU+FIN+GBR+IBS+TSI	0.962786758	0.985819274	3974
rs2041278	52268995	T	G	20	0.305168986	Ref	rs2041278	52268995	T	G	20	0.305168986	Ref	CEU+FIN+GBR+IBS+TSI	1	1	0
rs2041278	52268995	T	G	20	0.305168986	Ref	rs4811449	52269165	A	G	20	0.238568588	Ref	CEU+FIN+GBR+IBS+TSI	0.713380563	0.999999999	-170
rs2041278	52268995	T	G	20	0.305168986	Ref	rs11350810	52270965	CA	C	20	0.328031809	Alt	CEU+FIN+GBR+IBS+TSI	0.742782147	0.908623051	-1970
rs2041278	52268995	T	G	20	0.305168986	Ref	rs144938696	52272329	CA	C	20	0.251491054	Alt	CEU+FIN+GBR+IBS+TSI	0.647801839	0.920214168	-3334
rs2041278	52268995	T	G	20	0.305168986	Ref	rs6013746	52272391	T	G	20	0.239562624	Alt	CEU+FIN+GBR+IBS+TSI	0.708102444	0.993575429	-3396
rs2041278	52268995	T	G	20	0.305168986	Ref	rs6022638	52272737	A	G	20	0.238568588	Alt	CEU+FIN+GBR+IBS+TSI	0.713380563	0.999999999	-3742
rs2041278	52268995	T	G	20	0.305168986	Ref	rs6022640	52273136	C	T	20	0.238568588	Alt	CEU+FIN+GBR+IBS+TSI	0.713380563	0.999999999	-4141
rs2041278	52268995	T	G	20	0.305168986	Ref	rs11477720	52273337	TA	T	20	0.238568588	Alt	CEU+FIN+GBR+IBS+TSI	0.713380563	0.999999999	-4342
rs2072413	150647969	C	T	7	0.294234592	Alt	rs2968856	150614934	T	C	7	0.261431412	Alt	CEU+FIN+GBR+IBS+TSI	0.76539074	0.949455939	33035
rs2072413	150647969	C	T	7	0.294234592	Alt	rs113843864	150618509	G	A	7	0.257455268	Alt	CEU+FIN+GBR+IBS+TSI	0.775687084	0.965762593	29460
rs2072413	150647969	C	T	7	0.294234592	Alt	rs2968864	150622162	T	C	7	0.257455268	Alt	CEU+FIN+GBR+IBS+TSI	0.775687084	0.965762593	25807
rs2072413	150647969	C	T	7	0.294234592	Alt	rs2968863	150623137	C	T	7	0.256461233	Alt	CEU+FIN+GBR+IBS+TSI	0.771396773	0.965598397	24832
rs2072413	150647969	C	T	7	0.294234592	Alt	rs2968854	150637834	C	T	7	0.255467197	Alt	CEU+FIN+GBR+IBS+TSI	0.794908671	0.982764919	10135
rs2072413	150647969	C	T	7	0.294234592	Alt	rs2907948	150638484	G	A	7	0.253479125	Alt	CEU+FIN+GBR+IBS+TSI	0.805052265	0.994211077	9485
rs2072413	150647969	C	T	7	0.294234592	Alt	rs1547958	150640285	C	T	7	0.253479125	Alt	CEU+FIN+GBR+IBS+TSI	0.805052265	0.994211077	7684
rs2072413	150647969	C	T	7	0.294234592	Alt	rs1805123	150645534	T	G	7	0.253479125	Alt	CEU+FIN+GBR+IBS+TSI	0.805052265	0.994211077	2435
rs2072413	150647969	C	T	7	0.294234592	Alt	rs2072413	150647969	C	T	7	0.294234592	Alt	CEU+FIN+GBR+IBS+TSI	1	1	0
rs2072413	150647969	C	T	7	0.294234592	Alt	rs2072412	150647970	C	G	7	0.294234592	Alt	CEU+FIN+GBR+IBS+TSI	1	1	-1
rs2072413	150647969	C	T	7	0.294234592	Alt	rs56282717	150657095	G	A	7	0.256461233	Alt	CEU+FIN+GBR+IBS+TSI	0.780620122	0.971353922	-9126
rs2072413	150647969	C	T	7	0.294234592	Alt	rs6947240	150657209	G	A	7	0.258449304	Alt	CEU+FIN+GBR+IBS+TSI	0.761623999	0.95448637	-9240
rs2072413	150647969	C	T	7	0.294234592	Alt	rs4725386	150660239	C	T	7	0.273359841	Alt	CEU+FIN+GBR+IBS+TSI	0.683931995	0.870593626	-12270
rs2073505	3444503	G	A	4	0.077534791	Alt	rs2073505	3444503	G	A	4	0.077534791	Alt	CEU+FIN+GBR+IBS+TSI	1	1	0
rs2073505	3444503	G	A	4	0.077534791	Alt	rs3752440	3446754	G	A	4	0.085487078	Alt	CEU+FIN+GBR+IBS+TSI	0.752333929	0.914718205	-2251
rs2074193	47771429	T	G	12	0.241550696	Alt	rs215339	47732594	T	G	12	0.242544732	Ref	CEU+FIN+GBR+IBS+TSI	0.75582695	0.87174155	38835
rs2074193	47771429	T	G	12	0.241550696	Alt	rs215340	47732638	A	G	12	0.242544732	Ref	CEU+FIN+GBR+IBS+TSI	0.755862528	0.871762067	38791
rs2074193	47771429	T	G	12	0.241550696	Alt	rs215341	47732921	G	C	12	0.246520875	Ref	CEU+FIN+GBR+IBS+TSI	0.777152978	0.893518662	38508
rs2074193	47771429	T	G	12	0.241550696	Alt	rs215344	47733024	A	G	12	0.245526839	Ref	CEU+FIN+GBR+IBS+TSI	0.781755252	0.893762492	38405
rs2074193	47771429	T	G	12	0.241550696	Alt	rs215345	47733033	C	T	12	0.245526839	Ref	CEU+FIN+GBR+IBS+TSI	0.781755252	0.893762492	38396
rs2074193	47771429	T	G	12	0.241550696	Alt	rs215346	47733049	G	C	12	0.262425447	Ref	CEU+FIN+GBR+IBS+TSI	0.717324816	0.895193811	38380
rs2074193	47771429	T	G	12	0.241550696	Alt	rs215347	47734161	G	A	12	0.263419483	Ref	CEU+FIN+GBR+IBS+TSI	0.741913824	0.912745492	37268
rs2074193	47771429	T	G	12	0.241550696	Alt	rs215349	47734467	A	T	12	0.263419483	Ref	CEU+FIN+GBR+IBS+TSI	0.741913824	0.912745492	36962
rs2074193	47771429	T	G	12	0.241550696	Alt	rs215356	47736703	C	T	12	0.263419483	Ref	CEU+FIN+GBR+IBS+TSI	0.741913824	0.912745492	34726
rs2074193	47771429	T	G	12	0.241550696	Alt	rs215359	47738384	C	A	12	0.263419483	Ref	CEU+FIN+GBR+IBS+TSI	0.741913824	0.912745492	33045
rs2074193	47771429	T	G	12	0.241550696	Alt	rs11366474	47739643	CA	C	12	0.276341948	Ref	CEU+FIN+GBR+IBS+TSI	0.690270844	0.909757418	31786
rs2074193	47771429	T	G	12	0.241550696	Alt	rs215361	47739875	C	T	12	0.264413519	Ref	CEU+FIN+GBR+IBS+TSI	0.747384842	0.918451512	31554
rs2074193	47771429	T	G	12	0.241550696	Alt	rs143178873	47746229	GGGAA	G	12	0.276341948	Ref	CEU+FIN+GBR+IBS+TSI	0.672521131	0.897984433	25200
rs2074193	47771429	T	G	12	0.241550696	Alt	rs11417642	47746359	T	TA	12	0.237574553	Ref	CEU+FIN+GBR+IBS+TSI	0.840761211	0.926991886	25070
rs2074193	47771429	T	G	12	0.241550696	Alt	rs2074193	47771429	T	G	12	0.241550696	Alt	CEU+FIN+GBR+IBS+TSI	1	1	0
rs2108622	15990431	C	T	19	0.290258449	Alt	rs58858790	15974273	G	A	19	0.36083499	Alt	CEU+FIN+GBR+IBS+TSI	0.683096528	0.971061074	16158
rs2108622	15990431	C	T	19	0.290258449	Alt	rs4808395	15976956	G	A	19	0.382703777	Alt	CEU+FIN+GBR+IBS+TSI	0.643745243	0.987868782	13475
rs2108622	15990431	C	T	19	0.290258449	Alt	rs140915277	15977252	A	G	19	0.36083499	Alt	CEU+FIN+GBR+IBS+TSI	0.716102848	0.994244522	13179
rs2108622	15990431	C	T	19	0.290258449	Alt	rs113055956	15977312	T	A	19	0.36083499	Alt	CEU+FIN+GBR+IBS+TSI	0.716102848	0.994244522	13119
rs2108622	15990431	C	T	19	0.290258449	Alt	rs113639339	15977352	A	G	19	0.36083499	Alt	CEU+FIN+GBR+IBS+TSI	0.716102848	0.994244522	13079
rs2108622	15990431	C	T	19	0.290258449	Alt	rs113059233	15977368	G	A	19	0.36083499	Alt	CEU+FIN+GBR+IBS+TSI	0.716102848	0.994244522	13063
rs2108622	15990431	C	T	19	0.290258449	Alt	rs111388185	15977414	T	C	19	0.36083499	Alt	CEU+FIN+GBR+IBS+TSI	0.716102848	0.994244522	13017
rs2108622	15990431	C	T	19	0.290258449	Alt	rs112571591	15977445	G	A	19	0.36083499	Alt	CEU+FIN+GBR+IBS+TSI	0.716102848	0.994244522	12986
rs2108622	15990431	C	T	19	0.290258449	Alt	rs111427692	15977479	A	T	19	0.36083499	Alt	CEU+FIN+GBR+IBS+TSI	0.716102848	0.994244522	12952
rs2108622	15990431	C	T	19	0.290258449	Alt	rs12609468	15977814	A	G	19	0.36083499	Alt	CEU+FIN+GBR+IBS+TSI	0.716102848	0.994244522	12617
rs2108622	15990431	C	T	19	0.290258449	Alt	rs12610967	15977929	C	A	19	0.36083499	Alt	CEU+FIN+GBR+IBS+TSI	0.716102848	0.994244522	12502
rs2108622	15990431	C	T	19	0.290258449	Alt	rs12609820	15978057	T	C	19	0.36083499	Alt	CEU+FIN+GBR+IBS+TSI	0.716102848	0.994244522	12374
rs2108622	15990431	C	T	19	0.290258449	Alt	rs11673376	15978387	C	T	19	0.36083499	Alt	CEU+FIN+GBR+IBS+TSI	0.716102848	0.994244522	12044
rs2108622	15990431	C	T	19	0.290258449	Alt	rs67361600	15978485	T	TG	19	0.36083499	Alt	CEU+FIN+GBR+IBS+TSI	0.716102848	0.994244522	11946
rs2108622	15990431	C	T	19	0.290258449	Alt	rs62106153	15978507	C	T	19	0.36083499	Alt	CEU+FIN+GBR+IBS+TSI	0.716102848	0.994244522	11924
rs2108622	15990431	C	T	19	0.290258449	Alt	rs12611242	15978564	G	A	19	0.36083499	Alt	CEU+FIN+GBR+IBS+TSI	0.716102848	0.994244522	11867
rs2108622	15990431	C	T	19	0.290258449	Alt	rs12611308	15978586	C	T	19	0.36083499	Alt	CEU+FIN+GBR+IBS+TSI	0.716102848	0.994244522	11845
rs2108622	15990431	C	T	19	0.290258449	Alt	rs12610189	15978641	T	G	19	0.36083499	Alt	CEU+FIN+GBR+IBS+TSI	0.716102848	0.994244522	11790
rs2108622	15990431	C	T	19	0.290258449	Alt	rs12611275	15978935	G	A	19	0.291252485	Alt	CEU+FIN+GBR+IBS+TSI	0.975996009	0.990309046	11496
rs2108622	15990431	C	T	19	0.290258449	Alt	rs113343664	15978993	G	C	19	0.36083499	Alt	CEU+FIN+GBR+IBS+TSI	0.716102848	0.994244522	11438
rs2108622	15990431	C	T	19	0.290258449	Alt	rs118144071	15979194	A	G	19	0.36083499	Alt	CEU+FIN+GBR+IBS+TSI	0.716102848	0.994244522	11237
rs2108622	15990431	C	T	19	0.290258449	Alt	19	15979317	A	AAG	19	0.28528827	Alt	CEU+FIN+GBR+IBS+TSI	0.956845683	0.99011757	11114
rs2108622	15990431	C	T	19	0.290258449	Alt	rs148254076	15979354	G	GAGAA	19	0.291252485	Alt	CEU+FIN+GBR+IBS+TSI	0.985579199	0.995159034	11077
rs2108622	15990431	C	T	19	0.290258449	Alt	rs201845169	15979477	TAAA	T	19	0.359840954	Alt	CEU+FIN+GBR+IBS+TSI	0.710922479	0.988507924	10954
rs2108622	15990431	C	T	19	0.290258449	Alt	rs8106439	15979649	T	C	19	0.36083499	Alt	CEU+FIN+GBR+IBS+TSI	0.716102848	0.994244522	10782
rs2108622	15990431	C	T	19	0.290258449	Alt	rs8102149	15979701	G	T	19	0.36083499	Alt	CEU+FIN+GBR+IBS+TSI	0.716102848	0.994244522	10730
rs2108622	15990431	C	T	19	0.290258449	Alt	rs8103432	15979715	A	G	19	0.36083499	Alt	CEU+FIN+GBR+IBS+TSI	0.716102848	0.994244522	10716
rs2108622	15990431	C	T	19	0.290258449	Alt	rs77420750	15979744	C	A	19	0.291252485	Alt	CEU+FIN+GBR+IBS+TSI	0.975996009	0.990309046	10687
rs2108622	15990431	C	T	19	0.290258449	Alt	rs8102532	15980060	G	A	19	0.358846918	Alt	CEU+FIN+GBR+IBS+TSI	0.722354838	0.994275451	10371
rs2108622	15990431	C	T	19	0.290258449	Alt	rs62106155	15980360	G	C	19	0.358846918	Alt	CEU+FIN+GBR+IBS+TSI	0.722354838	0.994275451	10071
rs2108622	15990431	C	T	19	0.290258449	Alt	rs62106156	15980424	C	T	19	0.358846918	Alt	CEU+FIN+GBR+IBS+TSI	0.722354838	0.994275451	10007
rs2108622	15990431	C	T	19	0.290258449	Alt	rs62106157	15980448	G	A	19	0.358846918	Alt	CEU+FIN+GBR+IBS+TSI	0.722354838	0.994275451	9983
rs2108622	15990431	C	T	19	0.290258449	Alt	rs62106158	15980492	T	G	19	0.358846918	Alt	CEU+FIN+GBR+IBS+TSI	0.722354838	0.994275451	9939
rs2108622	15990431	C	T	19	0.290258449	Alt	rs7256877	15980683	T	C	19	0.358846918	Alt	CEU+FIN+GBR+IBS+TSI	0.722354838	0.994275451	9748
rs2108622	15990431	C	T	19	0.290258449	Alt	rs7253873	15980900	A	G	19	0.357852883	Alt	CEU+FIN+GBR+IBS+TSI	0.717174928	0.988564979	9531
rs2108622	15990431	C	T	19	0.290258449	Alt	rs11338159	15981001	TC	T	19	0.358846918	Alt	CEU+FIN+GBR+IBS+TSI	0.722354838	0.994275451	9430
rs2108622	15990431	C	T	19	0.290258449	Alt	rs7252638	15981025	G	C	19	0.358846918	Alt	CEU+FIN+GBR+IBS+TSI	0.722354838	0.994275451	9406
rs2108622	15990431	C	T	19	0.290258449	Alt	rs7253684	15981126	C	T	19	0.358846918	Alt	CEU+FIN+GBR+IBS+TSI	0.722354838	0.994275451	9305
rs2108622	15990431	C	T	19	0.290258449	Alt	rs55954696	15981805	A	G	19	0.358846918	Alt	CEU+FIN+GBR+IBS+TSI	0.722354838	0.994275451	8626
rs2108622	15990431	C	T	19	0.290258449	Alt	rs55744319	15981821	G	A	19	0.289264414	Alt	CEU+FIN+GBR+IBS+TSI	0.985550155	0.995149231	8610
rs2108622	15990431	C	T	19	0.290258449	Alt	rs56340170	15981877	G	C	19	0.290258449	Alt	CEU+FIN+GBR+IBS+TSI	0.990363943	0.995170309	8554
rs2108622	15990431	C	T	19	0.290258449	Alt	rs59943362	15981969	C	CA	19	0.357852883	Alt	CEU+FIN+GBR+IBS+TSI	0.725506806	0.994290791	8462
rs2108622	15990431	C	T	19	0.290258449	Alt	rs56228205	15981973	A	C	19	0.358846918	Alt	CEU+FIN+GBR+IBS+TSI	0.722354838	0.994275451	8458
rs2108622	15990431	C	T	19	0.290258449	Alt	rs12609900	15982414	G	A	19	0.358846918	Alt	CEU+FIN+GBR+IBS+TSI	0.722354838	0.994275451	8017
rs2108622	15990431	C	T	19	0.290258449	Alt	rs62107762	15982538	C	G	19	0.289264414	Alt	CEU+FIN+GBR+IBS+TSI	0.985550155	0.995149231	7893
rs2108622	15990431	C	T	19	0.290258449	Alt	rs62107763	15982598	T	C	19	0.358846918	Alt	CEU+FIN+GBR+IBS+TSI	0.722354838	0.994275451	7833
rs2108622	15990431	C	T	19	0.290258449	Alt	rs62107764	15982658	A	G	19	0.358846918	Alt	CEU+FIN+GBR+IBS+TSI	0.722354838	0.994275451	7773
rs2108622	15990431	C	T	19	0.290258449	Alt	rs76984410	15982700	C	T	19	0.358846918	Alt	CEU+FIN+GBR+IBS+TSI	0.722354838	0.994275451	7731
rs2108622	15990431	C	T	19	0.290258449	Alt	rs77780918	15982707	T	C	19	0.358846918	Alt	CEU+FIN+GBR+IBS+TSI	0.722354838	0.994275451	7724
rs2108622	15990431	C	T	19	0.290258449	Alt	rs8104311	15982760	T	C	19	0.358846918	Alt	CEU+FIN+GBR+IBS+TSI	0.722354838	0.994275451	7671
rs2108622	15990431	C	T	19	0.290258449	Alt	rs8101038	15982864	C	T	19	0.358846918	Alt	CEU+FIN+GBR+IBS+TSI	0.722354838	0.994275451	7567
rs2108622	15990431	C	T	19	0.290258449	Alt	rs6512067	15982951	G	T	19	0.358846918	Alt	CEU+FIN+GBR+IBS+TSI	0.722354838	0.994275451	7480
rs2108622	15990431	C	T	19	0.290258449	Alt	rs11408775	15982980	G	GT	19	0.358846918	Alt	CEU+FIN+GBR+IBS+TSI	0.722354838	0.994275451	7451
rs2108622	15990431	C	T	19	0.290258449	Alt	rs9305069	15983386	A	G	19	0.358846918	Alt	CEU+FIN+GBR+IBS+TSI	0.722354838	0.994275451	7045
rs2108622	15990431	C	T	19	0.290258449	Alt	rs62107765	15983426	A	G	19	0.358846918	Alt	CEU+FIN+GBR+IBS+TSI	0.722354838	0.994275451	7005
rs2108622	15990431	C	T	19	0.290258449	Alt	rs62107766	15983485	T	A	19	0.288270378	Alt	CEU+FIN+GBR+IBS+TSI	0.990376521	1	6946
rs2108622	15990431	C	T	19	0.290258449	Alt	rs62107767	15983516	G	T	19	0.358846918	Alt	CEU+FIN+GBR+IBS+TSI	0.722354838	0.994275451	6915
rs2108622	15990431	C	T	19	0.290258449	Alt	rs62107768	15983589	C	T	19	0.359840954	Alt	CEU+FIN+GBR+IBS+TSI	0.719220233	0.994260028	6842
rs2108622	15990431	C	T	19	0.290258449	Alt	19	15983698	A	ATGCTG	19	0.358846918	Alt	CEU+FIN+GBR+IBS+TSI	0.722354838	0.994275451	6733
rs2108622	15990431	C	T	19	0.290258449	Alt	rs117272295	15983701	A	G	19	0.358846918	Alt	CEU+FIN+GBR+IBS+TSI	0.722354838	0.994275451	6730
rs2108622	15990431	C	T	19	0.290258449	Alt	rs7251296	15983736	A	G	19	0.358846918	Alt	CEU+FIN+GBR+IBS+TSI	0.722354838	0.994275451	6695
rs2108622	15990431	C	T	19	0.290258449	Alt	rs56867506	15984073	A	C	19	0.328031809	Alt	CEU+FIN+GBR+IBS+TSI	0.716839217	0.925022253	6358
rs2108622	15990431	C	T	19	0.290258449	Alt	19	15984085	A	G	19	0.325049702	Alt	CEU+FIN+GBR+IBS+TSI	0.710642734	0.91479194	6346
rs2108622	15990431	C	T	19	0.290258449	Alt	19	15984204	A	T	19	0.344930417	Alt	CEU+FIN+GBR+IBS+TSI	0.668007469	0.927407	6227
rs2108622	15990431	C	T	19	0.290258449	Alt	rs138677286	15984205	T	C	19	0.344930417	Alt	CEU+FIN+GBR+IBS+TSI	0.668007469	0.927407	6226
rs2108622	15990431	C	T	19	0.290258449	Alt	rs79400241	15984402	C	G	19	0.288270378	Alt	CEU+FIN+GBR+IBS+TSI	0.990376521	1	6029
rs2108622	15990431	C	T	19	0.290258449	Alt	rs7254940	15984508	C	T	19	0.358846918	Alt	CEU+FIN+GBR+IBS+TSI	0.722354838	0.994275451	5923
rs2108622	15990431	C	T	19	0.290258449	Alt	rs62107770	15985425	A	G	19	0.359840954	Alt	CEU+FIN+GBR+IBS+TSI	0.719220233	0.994260028	5006
rs2108622	15990431	C	T	19	0.290258449	Alt	rs11086006	15986388	G	A	19	0.373757455	Alt	CEU+FIN+GBR+IBS+TSI	0.677101732	0.994050139	4043
rs2108622	15990431	C	T	19	0.290258449	Alt	rs2158511	15986647	C	T	19	0.358846918	Alt	CEU+FIN+GBR+IBS+TSI	0.722354838	0.994275451	3784
rs2108622	15990431	C	T	19	0.290258449	Alt	rs3093216	15987737	A	G	19	0.358846918	Alt	CEU+FIN+GBR+IBS+TSI	0.722354838	0.994275451	2694
rs2108622	15990431	C	T	19	0.290258449	Alt	rs3093211	15987967	G	A	19	0.358846918	Alt	CEU+FIN+GBR+IBS+TSI	0.722354838	0.994275451	2464
rs2108622	15990431	C	T	19	0.290258449	Alt	rs3093209	15988420	G	C	19	0.358846918	Alt	CEU+FIN+GBR+IBS+TSI	0.722354838	0.994275451	2011
rs2108622	15990431	C	T	19	0.290258449	Alt	rs3093207	15988658	T	C	19	0.358846918	Alt	CEU+FIN+GBR+IBS+TSI	0.722354838	0.994275451	1773
rs2108622	15990431	C	T	19	0.290258449	Alt	rs3093199	15989871	T	A	19	0.358846918	Alt	CEU+FIN+GBR+IBS+TSI	0.722354838	0.994275451	560
rs2108622	15990431	C	T	19	0.290258449	Alt	rs2108622	15990431	C	T	19	0.290258449	Alt	CEU+FIN+GBR+IBS+TSI	1	1	0
rs2108622	15990431	C	T	19	0.290258449	Alt	rs3093193	15991914	C	G	19	0.358846918	Alt	CEU+FIN+GBR+IBS+TSI	0.722354838	0.994275451	-1483
rs2111398	13075202	A	G	12	0.442345924	Alt	rs7313660	13054013	T	C	12	0.476143141	Alt	CEU+FIN+GBR+IBS+TSI	0.77381015	0.941631732	21189
rs2111398	13075202	A	G	12	0.442345924	Alt	rs3782572	13057157	T	C	12	0.437375746	Alt	CEU+FIN+GBR+IBS+TSI	0.823100048	0.916445759	18045
rs2111398	13075202	A	G	12	0.442345924	Alt	rs7311128	13057349	C	A	12	0.434393638	Alt	CEU+FIN+GBR+IBS+TSI	0.811698767	0.915611909	17853
rs2111398	13075202	A	G	12	0.442345924	Alt	rs7311242	13057440	C	T	12	0.434393638	Alt	CEU+FIN+GBR+IBS+TSI	0.811698767	0.915611909	17762
rs2111398	13075202	A	G	12	0.442345924	Alt	rs850938	13058610	T	C	12	0.434393638	Alt	CEU+FIN+GBR+IBS+TSI	0.834692594	0.928490083	16592
rs2111398	13075202	A	G	12	0.442345924	Alt	rs850937	13058638	T	C	12	0.438369781	Alt	CEU+FIN+GBR+IBS+TSI	0.819277659	0.912470978	16564
rs2111398	13075202	A	G	12	0.442345924	Alt	rs850936	13058787	C	A	12	0.432405567	Alt	CEU+FIN+GBR+IBS+TSI	0.827101307	0.928007218	16415
rs2111398	13075202	A	G	12	0.442345924	Alt	rs850935	13059376	C	T	12	0.434393638	Alt	CEU+FIN+GBR+IBS+TSI	0.834692594	0.928490083	15826
rs2111398	13075202	A	G	12	0.442345924	Alt	rs850934	13059781	C	T	12	0.435387674	Alt	CEU+FIN+GBR+IBS+TSI	0.830799925	0.924451033	15421
rs2111398	13075202	A	G	12	0.442345924	Alt	rs2417238	13060120	G	A	12	0.432405567	Alt	CEU+FIN+GBR+IBS+TSI	0.827133762	0.928025425	15082
rs2111398	13075202	A	G	12	0.442345924	Alt	rs7488715	13060770	T	A	12	0.449304175	Alt	CEU+FIN+GBR+IBS+TSI	0.862147531	0.941686956	14432
rs2111398	13075202	A	G	12	0.442345924	Alt	rs1861182	13060787	C	T	12	0.449304175	Alt	CEU+FIN+GBR+IBS+TSI	0.862147531	0.941686956	14415
rs2111398	13075202	A	G	12	0.442345924	Alt	rs1861183	13060788	A	G	12	0.449304175	Alt	CEU+FIN+GBR+IBS+TSI	0.862147531	0.941686956	14414
rs2111398	13075202	A	G	12	0.442345924	Alt	rs1061036	13065704	T	A	12	0.451292247	Alt	CEU+FIN+GBR+IBS+TSI	0.916953663	0.975064865	9498
rs2111398	13075202	A	G	12	0.442345924	Alt	rs1148732	13068291	G	C	12	0.440357853	Ref	CEU+FIN+GBR+IBS+TSI	0.609860368	0.988482455	6911
rs2111398	13075202	A	G	12	0.442345924	Alt	rs1640875	13069524	A	T	12	0.440357853	Alt	CEU+FIN+GBR+IBS+TSI	0.983931464	0.995940363	5678
rs2111398	13075202	A	G	12	0.442345924	Alt	rs1056927	13070752	A	G	12	0.44333996	Alt	CEU+FIN+GBR+IBS+TSI	0.995979313	1	4450
rs2111398	13075202	A	G	12	0.442345924	Alt	rs36033096	13071605	AT	A	12	0.373757455	Alt	CEU+FIN+GBR+IBS+TSI	0.729272349	0.984509249	3597
rs2111398	13075202	A	G	12	0.442345924	Alt	rs1642203	13071901	G	A	12	0.426441352	Alt	CEU+FIN+GBR+IBS+TSI	0.929363213	0.995750594	3301
rs2111398	13075202	A	G	12	0.442345924	Alt	rs10845670	13072130	T	C	12	0.426441352	Alt	CEU+FIN+GBR+IBS+TSI	0.929364359	0.995751208	3072
rs2111398	13075202	A	G	12	0.442345924	Alt	rs1684387	13072952	G	A	12	0.441351889	Alt	CEU+FIN+GBR+IBS+TSI	0.987933107	0.995953397	2250
rs2111398	13075202	A	G	12	0.442345924	Alt	rs1684388	13073148	A	G	12	0.44333996	Alt	CEU+FIN+GBR+IBS+TSI	0.995979313	1	2054
rs2111398	13075202	A	G	12	0.442345924	Alt	rs12426492	13073415	A	G	12	0.444333996	Alt	CEU+FIN+GBR+IBS+TSI	0.975933231	0.991880462	1787
rs2111398	13075202	A	G	12	0.442345924	Alt	rs11055151	13073584	T	C	12	0.441351889	Alt	CEU+FIN+GBR+IBS+TSI	0.987933107	0.995953397	1618
rs2111398	13075202	A	G	12	0.442345924	Alt	rs1684353	13073965	A	G	12	0.441351889	Alt	CEU+FIN+GBR+IBS+TSI	0.987933107	0.995953397	1237
rs2111398	13075202	A	G	12	0.442345924	Alt	rs199678051	13075099	C	A	12	0.354870775	Alt	CEU+FIN+GBR+IBS+TSI	0.678406288	0.989080746	103
rs2111398	13075202	A	G	12	0.442345924	Alt	rs60758701	13075107	CA	C	12	0.354870775	Alt	CEU+FIN+GBR+IBS+TSI	0.678406288	0.989080746	95
rs2111398	13075202	A	G	12	0.442345924	Alt	rs2111398	13075202	A	G	12	0.442345924	Alt	CEU+FIN+GBR+IBS+TSI	1	1	0
rs2111398	13075202	A	G	12	0.442345924	Alt	rs4763899	13075379	G	A	12	0.442345924	Alt	CEU+FIN+GBR+IBS+TSI	1	1	-177
rs2111398	13075202	A	G	12	0.442345924	Alt	rs4763900	13075624	A	T	12	0.442345924	Alt	CEU+FIN+GBR+IBS+TSI	1	1	-422
rs2111398	13075202	A	G	12	0.442345924	Alt	rs147556501	13076264	TTTCC	T	12	0.440357853	Alt	CEU+FIN+GBR+IBS+TSI	0.991969186	1	-1062
rs2111398	13075202	A	G	12	0.442345924	Alt	rs1642201	13077159	G	A	12	0.441351889	Alt	CEU+FIN+GBR+IBS+TSI	0.995977448	1	-1957
rs2111398	13075202	A	G	12	0.442345924	Alt	rs1642200	13077164	T	C	12	0.441351889	Alt	CEU+FIN+GBR+IBS+TSI	0.995977448	1	-1962
rs2111398	13075202	A	G	12	0.442345924	Alt	rs1618317	13078680	C	A	12	0.441351889	Alt	CEU+FIN+GBR+IBS+TSI	0.995977448	1	-3478
rs2111398	13075202	A	G	12	0.442345924	Alt	rs1642199	13080329	T	G	12	0.441351889	Alt	CEU+FIN+GBR+IBS+TSI	0.995977448	1	-5127
rs2111398	13075202	A	G	12	0.442345924	Alt	rs1684351	13080525	C	T	12	0.439363817	Alt	CEU+FIN+GBR+IBS+TSI	0.979943765	0.995927144	-5323
rs2111398	13075202	A	G	12	0.442345924	Alt	rs67022854	13081172	TAC	T	12	0.42445328	Alt	CEU+FIN+GBR+IBS+TSI	0.692503035	0.863047621	-5970
rs2111398	13075202	A	G	12	0.442345924	Alt	rs148083282	13081208	T	C	12	0.389662028	Alt	CEU+FIN+GBR+IBS+TSI	0.720624039	0.946224306	-6006
rs2111398	13075202	A	G	12	0.442345924	Alt	rs141908368	13081210	T	C	12	0.389662028	Alt	CEU+FIN+GBR+IBS+TSI	0.720624039	0.946224306	-6008
rs2111398	13075202	A	G	12	0.442345924	Alt	rs7308443	13082332	T	G	12	0.433399602	Alt	CEU+FIN+GBR+IBS+TSI	0.948338427	0.991686572	-7130
rs2111902	109278747	T	G	12	0.335984095	Alt	rs7977762	109275609	C	T	12	0.283300199	Alt	CEU+FIN+GBR+IBS+TSI	0.763869789	0.988837637	3138
rs2111902	109278747	T	G	12	0.335984095	Alt	rs9706062	109277182	G	A	12	0.282306163	Alt	CEU+FIN+GBR+IBS+TSI	0.777393499	0.999999999	1565
rs2111902	109278747	T	G	12	0.335984095	Alt	rs2070588	109278169	C	G	12	0.283300199	Alt	CEU+FIN+GBR+IBS+TSI	0.781212812	0.999999999	578
rs2111902	109278747	T	G	12	0.335984095	Alt	rs2111902	109278747	T	G	12	0.335984095	Alt	CEU+FIN+GBR+IBS+TSI	1	1	0
rs2111902	109278747	T	G	12	0.335984095	Alt	rs7975723	109280005	A	G	12	0.277335984	Alt	CEU+FIN+GBR+IBS+TSI	0.715422035	0.971217231	-1258
rs2111902	109278747	T	G	12	0.335984095	Alt	rs11464907	109280600	C	CA	12	0.274353877	Alt	CEU+FIN+GBR+IBS+TSI	0.721340151	0.982532809	-1853
rs2111902	109278747	T	G	12	0.335984095	Alt	rs11114084	109281695	G	A	12	0.274353877	Alt	CEU+FIN+GBR+IBS+TSI	0.721340151	0.982532809	-2948
rs2111902	109278747	T	G	12	0.335984095	Alt	rs7967441	109281748	T	C	12	0.275347913	Alt	CEU+FIN+GBR+IBS+TSI	0.725062837	0.982611452	-3001
rs2111902	109278747	T	G	12	0.335984095	Alt	rs3918346	109281884	G	A	12	0.274353877	Alt	CEU+FIN+GBR+IBS+TSI	0.721340151	0.982532809	-3137
rs2111902	109278747	T	G	12	0.335984095	Alt	rs12426462	109282197	T	C	12	0.274353877	Alt	CEU+FIN+GBR+IBS+TSI	0.721340151	0.982532809	-3450
rs2111902	109278747	T	G	12	0.335984095	Alt	rs6539460	109284478	G	T	12	0.275347913	Alt	CEU+FIN+GBR+IBS+TSI	0.725062837	0.982611452	-5731
rs2111902	109278747	T	G	12	0.335984095	Alt	rs7302245	109284980	A	T	12	0.275347913	Alt	CEU+FIN+GBR+IBS+TSI	0.725062837	0.982611452	-6233
rs2111902	109278747	T	G	12	0.335984095	Alt	rs6539461	109285481	G	C	12	0.275347913	Alt	CEU+FIN+GBR+IBS+TSI	0.725062837	0.982611452	-6734
rs2111902	109278747	T	G	12	0.335984095	Alt	rs4964280	109285991	A	T	12	0.275347913	Alt	CEU+FIN+GBR+IBS+TSI	0.725062837	0.982611452	-7244
rs2111902	109278747	T	G	12	0.335984095	Alt	rs6539462	109286146	C	G	12	0.275347913	Alt	CEU+FIN+GBR+IBS+TSI	0.725062837	0.982611452	-7399
rs2111902	109278747	T	G	12	0.335984095	Alt	rs36225536	109289311	A	AG	12	0.275347913	Alt	CEU+FIN+GBR+IBS+TSI	0.716511063	0.976799545	-10564
rs2111902	109278747	T	G	12	0.335984095	Alt	rs9668314	109289393	A	G	12	0.276341948	Alt	CEU+FIN+GBR+IBS+TSI	0.720238904	0.976903575	-10646
rs2111902	109278747	T	G	12	0.335984095	Alt	rs9669254	109289468	G	A	12	0.275347913	Alt	CEU+FIN+GBR+IBS+TSI	0.716511063	0.976799545	-10721
rs2111902	109278747	T	G	12	0.335984095	Alt	rs9668327	109289575	A	G	12	0.276341948	Alt	CEU+FIN+GBR+IBS+TSI	0.720238904	0.976903575	-10828
rs2111902	109278747	T	G	12	0.335984095	Alt	rs71079505	109289810	T	TA	12	0.272365805	Alt	CEU+FIN+GBR+IBS+TSI	0.688290009	0.964575243	-11063
rs2111902	109278747	T	G	12	0.335984095	Alt	rs35258241	109290068	A	G	12	0.276341948	Alt	CEU+FIN+GBR+IBS+TSI	0.711705136	0.971098896	-11321
rs2120019	75334184	T	C	15	0.207753479	Alt	rs150787683	75283347	T	C	15	0.193836978	Alt	CEU+FIN+GBR+IBS+TSI	0.787764557	0.926905208	50837
rs2120019	75334184	T	C	15	0.207753479	Alt	rs7182152	75283351	T	C	15	0.191848907	Alt	CEU+FIN+GBR+IBS+TSI	0.787707457	0.932809755	50833
rs2120019	75334184	T	C	15	0.207753479	Alt	rs12911421	75287822	C	A	15	0.238568588	Ref	CEU+FIN+GBR+IBS+TSI	0.815337609	0.986997361	46362
rs2120019	75334184	T	C	15	0.207753479	Alt	rs8030089	75290377	C	T	15	0.212723658	Alt	CEU+FIN+GBR+IBS+TSI	0.946894723	0.987759378	43807
rs2120019	75334184	T	C	15	0.207753479	Alt	rs35154717	75292732	A	AT	15	0.208747515	Alt	CEU+FIN+GBR+IBS+TSI	0.841749295	0.920238739	41452
rs2120019	75334184	T	C	15	0.207753479	Alt	rs34492112	75294917	G	A	15	0.267395626	Ref	CEU+FIN+GBR+IBS+TSI	0.708496864	0.993041458	39267
rs2120019	75334184	T	C	15	0.207753479	Alt	rs9672995	75297601	T	C	15	0.211729622	Alt	CEU+FIN+GBR+IBS+TSI	0.940819794	0.98166306	36583
rs2120019	75334184	T	C	15	0.207753479	Alt	rs35875065	75303554	G	GT	15	0.210735586	Alt	CEU+FIN+GBR+IBS+TSI	0.946529679	0.981704575	30630
rs2120019	75334184	T	C	15	0.207753479	Alt	rs59094290	75308561	G	T	15	0.210735586	Alt	CEU+FIN+GBR+IBS+TSI	0.946529679	0.981704575	25623
rs2120019	75334184	T	C	15	0.207753479	Alt	rs4886414	75308650	C	T	15	0.26640159	Ref	CEU+FIN+GBR+IBS+TSI	0.7121305	0.993058944	25534
rs2120019	75334184	T	C	15	0.207753479	Alt	rs8036573	75308690	C	T	15	0.210735586	Alt	CEU+FIN+GBR+IBS+TSI	0.946529679	0.981704575	25494
rs2120019	75334184	T	C	15	0.207753479	Alt	rs2289582	75310394	T	C	15	0.210735586	Alt	CEU+FIN+GBR+IBS+TSI	0.946529679	0.981704575	23790
rs2120019	75334184	T	C	15	0.207753479	Alt	rs8033925	75311959	A	G	15	0.212723658	Alt	CEU+FIN+GBR+IBS+TSI	0.958677657	0.993886099	22225
rs2120019	75334184	T	C	15	0.207753479	Alt	rs13056	75312187	A	G	15	0.212723658	Alt	CEU+FIN+GBR+IBS+TSI	0.958677657	0.993886099	21997
rs2120019	75334184	T	C	15	0.207753479	Alt	rs34713999	75314294	T	C	15	0.212723658	Alt	CEU+FIN+GBR+IBS+TSI	0.958677657	0.993886099	19890
rs2120019	75334184	T	C	15	0.207753479	Alt	rs2304903	75315778	A	G	15	0.212723658	Alt	CEU+FIN+GBR+IBS+TSI	0.958677657	0.993886099	18406
rs2120019	75334184	T	C	15	0.207753479	Alt	rs2120020	75316845	T	C	15	0.212723658	Alt	CEU+FIN+GBR+IBS+TSI	0.958677657	0.993886099	17339
rs2120019	75334184	T	C	15	0.207753479	Alt	rs3850093	75318482	G	A	15	0.212723658	Alt	CEU+FIN+GBR+IBS+TSI	0.958677657	0.993886099	15702
rs2120019	75334184	T	C	15	0.207753479	Alt	rs8042558	75320433	G	T	15	0.258449304	Alt	CEU+FIN+GBR+IBS+TSI	0.742192878	0.99318847	13751
rs2120019	75334184	T	C	15	0.207753479	Alt	rs1867150	75321139	T	C	15	0.212723658	Alt	CEU+FIN+GBR+IBS+TSI	0.958677657	0.993886099	13045
rs2120019	75334184	T	C	15	0.207753479	Alt	rs8028632	75321262	T	C	15	0.212723658	Alt	CEU+FIN+GBR+IBS+TSI	0.958677657	0.993886099	12922
rs2120019	75334184	T	C	15	0.207753479	Alt	rs35911108	75322179	G	A	15	0.212723658	Alt	CEU+FIN+GBR+IBS+TSI	0.958677657	0.993886099	12005
rs2120019	75334184	T	C	15	0.207753479	Alt	rs5020842	75322310	T	C	15	0.212723658	Alt	CEU+FIN+GBR+IBS+TSI	0.958677657	0.993886099	11874
rs2120019	75334184	T	C	15	0.207753479	Alt	rs61093639	75325970	AGAAGACATAAGGCCT	A	15	0.212723658	Alt	CEU+FIN+GBR+IBS+TSI	0.958677657	0.993886099	8214
rs2120019	75334184	T	C	15	0.207753479	Alt	rs34835684	75331805	T	G	15	0.207753479	Alt	CEU+FIN+GBR+IBS+TSI	1	0.999999999	2379
rs2120019	75334184	T	C	15	0.207753479	Alt	rs35736167	75332002	T	G	15	0.207753479	Alt	CEU+FIN+GBR+IBS+TSI	1	0.999999999	2182
rs2120019	75334184	T	C	15	0.207753479	Alt	rs34584428	75332129	G	GT	15	0.199801193	Alt	CEU+FIN+GBR+IBS+TSI	0.892534452	0.968180627	2055
rs2120019	75334184	T	C	15	0.207753479	Alt	rs2415255	75332412	A	G	15	0.207753479	Alt	CEU+FIN+GBR+IBS+TSI	1	0.999999999	1772
rs2120019	75334184	T	C	15	0.207753479	Alt	rs2415254	75332485	A	G	15	0.207753479	Alt	CEU+FIN+GBR+IBS+TSI	1	0.999999999	1699
rs2120019	75334184	T	C	15	0.207753479	Alt	rs60425110	75333000	T	A	15	0.207753479	Alt	CEU+FIN+GBR+IBS+TSI	1	0.999999999	1184
rs2120019	75334184	T	C	15	0.207753479	Alt	rs12050628	75333494	G	A	15	0.25944334	Ref	CEU+FIN+GBR+IBS+TSI	0.748520554	0.999999999	690
rs2120019	75334184	T	C	15	0.207753479	Alt	rs2120019	75334184	T	C	15	0.207753479	Alt	CEU+FIN+GBR+IBS+TSI	1	1	0
rs2120019	75334184	T	C	15	0.207753479	Alt	rs67324798	75334972	C	T	15	0.207753479	Alt	CEU+FIN+GBR+IBS+TSI	1	0.999999999	-788
rs2120019	75334184	T	C	15	0.207753479	Alt	rs7175720	75348962	G	C	15	0.199801193	Alt	CEU+FIN+GBR+IBS+TSI	0.952164997	0.999999999	-14778
rs2120019	75334184	T	C	15	0.207753479	Alt	rs12185078	75349901	C	T	15	0.200795229	Alt	CEU+FIN+GBR+IBS+TSI	0.946060648	0.993701193	-15717
rs2120019	75334184	T	C	15	0.207753479	Alt	rs12185077	75349961	A	G	15	0.200795229	Alt	CEU+FIN+GBR+IBS+TSI	0.946060648	0.993701193	-15777
rs2120019	75334184	T	C	15	0.207753479	Alt	rs8042409	75350433	G	A	15	0.199801193	Alt	CEU+FIN+GBR+IBS+TSI	0.940135901	0.993663215	-16249
rs2120019	75334184	T	C	15	0.207753479	Alt	rs71140131	75351928	C	CA	15	0.199801193	Alt	CEU+FIN+GBR+IBS+TSI	0.940135901	0.993663215	-17744
rs2120019	75334184	T	C	15	0.207753479	Alt	rs12185102	75352201	G	A	15	0.200795229	Alt	CEU+FIN+GBR+IBS+TSI	0.946060648	0.993701193	-18017
rs2120019	75334184	T	C	15	0.207753479	Alt	rs8033837	75353975	A	C	15	0.200795229	Alt	CEU+FIN+GBR+IBS+TSI	0.946060648	0.993701193	-19791
rs2120019	75334184	T	C	15	0.207753479	Alt	rs35577967	75354621	G	A	15	0.203777336	Alt	CEU+FIN+GBR+IBS+TSI	0.928107303	0.975174654	-20437
rs2120019	75334184	T	C	15	0.207753479	Alt	rs1867146	75354971	C	G	15	0.203777336	Alt	CEU+FIN+GBR+IBS+TSI	0.928107303	0.975174654	-20787
rs2120019	75334184	T	C	15	0.207753479	Alt	rs12591119	75355944	A	G	15	0.203777336	Alt	CEU+FIN+GBR+IBS+TSI	0.928107303	0.975174654	-21760
rs2120019	75334184	T	C	15	0.207753479	Alt	rs12910644	75358388	A	G	15	0.203777336	Alt	CEU+FIN+GBR+IBS+TSI	0.928107303	0.975174654	-24204
rs2120019	75334184	T	C	15	0.207753479	Alt	rs12324912	75361006	G	A	15	0.203777336	Alt	CEU+FIN+GBR+IBS+TSI	0.928107303	0.975174654	-26822
rs2120019	75334184	T	C	15	0.207753479	Alt	rs34237279	75361121	A	G	15	0.203777336	Alt	CEU+FIN+GBR+IBS+TSI	0.928107303	0.975174654	-26937
rs2120019	75334184	T	C	15	0.207753479	Alt	rs67544533	75361539	A	G	15	0.203777336	Alt	CEU+FIN+GBR+IBS+TSI	0.928107303	0.975174654	-27355
rs2120019	75334184	T	C	15	0.207753479	Alt	rs67538199	75361650	T	C	15	0.170974155	Alt	CEU+FIN+GBR+IBS+TSI	0.750784438	0.977058158	-27466
rs2120019	75334184	T	C	15	0.207753479	Alt	rs34655806	75362586	T	C	15	0.263419483	Alt	CEU+FIN+GBR+IBS+TSI	0.654143792	0.944509787	-28402
rs2120019	75334184	T	C	15	0.207753479	Alt	rs12708514	75366486	A	G	15	0.22166998	Alt	CEU+FIN+GBR+IBS+TSI	0.830529248	0.949740665	-32302
rs2120019	75334184	T	C	15	0.207753479	Alt	rs7162900	75368017	T	C	15	0.220675944	Alt	CEU+FIN+GBR+IBS+TSI	0.835526781	0.949849199	-33833
rs2120019	75334184	T	C	15	0.207753479	Alt	rs2083731	75368538	A	C	15	0.220675944	Alt	CEU+FIN+GBR+IBS+TSI	0.835526781	0.949849199	-34354
rs2120019	75334184	T	C	15	0.207753479	Alt	rs7167285	75368769	A	G	15	0.220675944	Alt	CEU+FIN+GBR+IBS+TSI	0.835526781	0.949849199	-34585
rs2120019	75334184	T	C	15	0.207753479	Alt	rs7168680	75369212	G	A	15	0.220675944	Alt	CEU+FIN+GBR+IBS+TSI	0.835526781	0.949849199	-35028
rs2120019	75334184	T	C	15	0.207753479	Alt	rs7173833	75369618	G	A	15	0.220675944	Alt	CEU+FIN+GBR+IBS+TSI	0.835526781	0.949849199	-35434
rs2120019	75334184	T	C	15	0.207753479	Alt	rs12898259	75369780	G	A	15	0.220675944	Alt	CEU+FIN+GBR+IBS+TSI	0.835526781	0.949849199	-35596
rs2120019	75334184	T	C	15	0.207753479	Alt	rs8036197	75370232	T	C	15	0.220675944	Alt	CEU+FIN+GBR+IBS+TSI	0.835526781	0.949849199	-36048
rs2120019	75334184	T	C	15	0.207753479	Alt	rs12903201	75370776	A	C	15	0.220675944	Alt	CEU+FIN+GBR+IBS+TSI	0.835526781	0.949849199	-36592
rs2120019	75334184	T	C	15	0.207753479	Alt	rs8040169	75370958	C	A	15	0.220675944	Alt	CEU+FIN+GBR+IBS+TSI	0.835526781	0.949849199	-36774
rs2120019	75334184	T	C	15	0.207753479	Alt	rs6495147	75371385	A	G	15	0.220675944	Alt	CEU+FIN+GBR+IBS+TSI	0.835526781	0.949849199	-37201
rs2120019	75334184	T	C	15	0.207753479	Alt	rs34913788	75372617	A	C	15	0.220675944	Alt	CEU+FIN+GBR+IBS+TSI	0.835526781	0.949849199	-38433
rs2120019	75334184	T	C	15	0.207753479	Alt	rs12901243	75374233	C	T	15	0.220675944	Alt	CEU+FIN+GBR+IBS+TSI	0.835526781	0.949849199	-40049
rs2120019	75334184	T	C	15	0.207753479	Alt	rs2415253	75375699	A	G	15	0.220675944	Alt	CEU+FIN+GBR+IBS+TSI	0.835526781	0.949849199	-41515
rs2120019	75334184	T	C	15	0.207753479	Alt	rs4525455	75377478	A	C	15	0.220675944	Alt	CEU+FIN+GBR+IBS+TSI	0.835526781	0.949849199	-43294
rs2120019	75334184	T	C	15	0.207753479	Alt	rs4632093	75377678	G	A	15	0.220675944	Alt	CEU+FIN+GBR+IBS+TSI	0.835526781	0.949849199	-43494
rs2120019	75334184	T	C	15	0.207753479	Alt	rs7496069	75378119	T	C	15	0.220675944	Alt	CEU+FIN+GBR+IBS+TSI	0.835526781	0.949849199	-43935
rs2120019	75334184	T	C	15	0.207753479	Alt	rs8043181	75380424	T	C	15	0.220675944	Alt	CEU+FIN+GBR+IBS+TSI	0.835526781	0.949849199	-46240
rs212388	159490436	C	T	6	0.402584493	Ref	rs212389	159489791	G	A	6	0.373757455	Ref	CEU+FIN+GBR+IBS+TSI	0.885659416	1	645
rs212388	159490436	C	T	6	0.402584493	Ref	rs212388	159490436	C	T	6	0.402584493	Ref	CEU+FIN+GBR+IBS+TSI	1	1	0
rs212388	159490436	C	T	6	0.402584493	Ref	rs629326	159496713	G	T	6	0.402584493	Ref	CEU+FIN+GBR+IBS+TSI	0.983503066	0.991717231	-6277
rs212388	159490436	C	T	6	0.402584493	Ref	rs2485361	159500004	A	G	6	0.350894632	Ref	CEU+FIN+GBR+IBS+TSI	0.770224906	0.979869619	-9568
rs212388	159490436	C	T	6	0.402584493	Ref	rs368783931	159502330	TAAA	T	6	0.327037773	Ref	CEU+FIN+GBR+IBS+TSI	0.681637397	0.972217347	-11894
rs212388	159490436	C	T	6	0.402584493	Ref	rs2485362	159503086	A	G	6	0.350894632	Ref	CEU+FIN+GBR+IBS+TSI	0.770224906	0.979869619	-12650
rs212388	159490436	C	T	6	0.402584493	Ref	rs2485363	159506121	T	G	6	0.346918489	Ref	CEU+FIN+GBR+IBS+TSI	0.756361702	0.979546398	-15685
rs212388	159490436	C	T	6	0.402584493	Ref	rs2451258	159506600	C	T	6	0.347912525	Ref	CEU+FIN+GBR+IBS+TSI	0.759806968	0.979624886	-16164
rs212388	159490436	C	T	6	0.402584493	Ref	rs2451278	159514127	T	C	6	0.350894632	Ref	CEU+FIN+GBR+IBS+TSI	0.770224906	0.979869619	-23691
rs212388	159490436	C	T	6	0.402584493	Ref	rs1994564	159514253	T	C	6	0.346918489	Ref	CEU+FIN+GBR+IBS+TSI	0.756361702	0.979546398	-23817
rs212388	159490436	C	T	6	0.402584493	Ref	rs654690	159514778	T	C	6	0.339960239	Ref	CEU+FIN+GBR+IBS+TSI	0.732526909	0.978978274	-24342
rs212388	159490436	C	T	6	0.402584493	Ref	rs2451279	159515077	A	G	6	0.362823062	Ref	CEU+FIN+GBR+IBS+TSI	0.804856353	0.975960063	-24641
rs212388	159490436	C	T	6	0.402584493	Ref	rs2249937	159515309	T	G	6	0.325049702	Ref	CEU+FIN+GBR+IBS+TSI	0.667485632	0.966434104	-24873
rs212524	21583311	T	C	1	0.391650099	Ref	rs212517	21577159	T	A	1	0.393638171	Ref	CEU+FIN+GBR+IBS+TSI	0.975100764	0.991596589	6152
rs212524	21583311	T	C	1	0.391650099	Ref	rs212521	21580345	T	C	1	0.392644135	Ref	CEU+FIN+GBR+IBS+TSI	0.979214976	0.991618376	2966
rs212524	21583311	T	C	1	0.391650099	Ref	rs115071	21583003	T	C	1	0.391650099	Ref	CEU+FIN+GBR+IBS+TSI	1	1	308
rs212524	21583311	T	C	1	0.391650099	Ref	rs212524	21583311	T	C	1	0.391650099	Ref	CEU+FIN+GBR+IBS+TSI	1	1	0
rs212524	21583311	T	C	1	0.391650099	Ref	rs212525	21584585	A	G	1	0.394632207	Ref	CEU+FIN+GBR+IBS+TSI	0.954512214	0.983116426	-1274
rs212524	21583311	T	C	1	0.391650099	Ref	rs212526	21584941	T	C	1	0.390656064	Ref	CEU+FIN+GBR+IBS+TSI	0.929750914	0.96625036	-1630
rs212524	21583311	T	C	1	0.391650099	Ref	rs212532	21588603	C	G	1	0.389662028	Ref	CEU+FIN+GBR+IBS+TSI	0.909331886	0.957579328	-5292
rs212524	21583311	T	C	1	0.391650099	Ref	rs212534	21590754	A	G	1	0.472166998	Ref	CEU+FIN+GBR+IBS+TSI	0.62394175	0.931106092	-7443
rs212524	21583311	T	C	1	0.391650099	Ref	rs2982242	21590811	C	G	1	0.484095427	Ref	CEU+FIN+GBR+IBS+TSI	0.620085496	0.95067963	-7500
rs212524	21583311	T	C	1	0.391650099	Ref	rs148468189	21590812	CCT	C	1	0.333996024	Ref	CEU+FIN+GBR+IBS+TSI	0.676562885	0.931953508	-7501
rs212524	21583311	T	C	1	0.391650099	Ref	rs212536	21590873	A	T	1	0.47415507	Ref	CEU+FIN+GBR+IBS+TSI	0.647404815	0.952241087	-7562
rs212524	21583311	T	C	1	0.391650099	Ref	rs212539	21592392	A	G	1	0.385685885	Ref	CEU+FIN+GBR+IBS+TSI	0.76611072	0.886332234	-9081
rs212524	21583311	T	C	1	0.391650099	Ref	rs212540	21593117	C	T	1	0.399602386	Ref	CEU+FIN+GBR+IBS+TSI	0.814265082	0.917497866	-9806
rs213032	21654735	T	C	1	0.257455268	Alt	rs213017	21646427	C	G	1	0.186878728	Alt	CEU+FIN+GBR+IBS+TSI	0.642595148	0.98459138	8308
rs213032	21654735	T	C	1	0.257455268	Alt	rs213025	21651575	G	T	1	0.18389662	Alt	CEU+FIN+GBR+IBS+TSI	0.629658621	0.984300878	3160
rs213032	21654735	T	C	1	0.257455268	Alt	rs213027	21651660	G	T	1	0.258449304	Alt	CEU+FIN+GBR+IBS+TSI	0.98446767	0.994783122	3075
rs213032	21654735	T	C	1	0.257455268	Alt	rs213028	21652177	C	T	1	0.257455268	Alt	CEU+FIN+GBR+IBS+TSI	0.979268797	0.989580112	2558
rs213032	21654735	T	C	1	0.257455268	Alt	rs213030	21653847	C	T	1	0.257455268	Alt	CEU+FIN+GBR+IBS+TSI	1	0.999999999	888
rs213032	21654735	T	C	1	0.257455268	Alt	rs213032	21654735	T	C	1	0.257455268	Alt	CEU+FIN+GBR+IBS+TSI	1	1	0
rs213032	21654735	T	C	1	0.257455268	Alt	rs213036	21655345	T	C	1	0.257455268	Alt	CEU+FIN+GBR+IBS+TSI	1	0.999999999	-610
rs213032	21654735	T	C	1	0.257455268	Alt	rs213038	21656204	A	C	1	0.184890656	Alt	CEU+FIN+GBR+IBS+TSI	0.654214144	0.999999999	-1469
rs2143178	39660829	T	C	22	0.166998012	Alt	rs2413583	39659773	C	T	22	0.16500994	Alt	CEU+FIN+GBR+IBS+TSI	0.98574263	0.999999999	1056
rs2143178	39660829	T	C	22	0.166998012	Alt	rs2143178	39660829	T	C	22	0.166998012	Alt	CEU+FIN+GBR+IBS+TSI	1	1	0
rs2143178	39660829	T	C	22	0.166998012	Alt	rs9611131	39662480	T	C	22	0.150099404	Alt	CEU+FIN+GBR+IBS+TSI	0.824667359	0.967534852	-1651
rs2143178	39660829	T	C	22	0.166998012	Alt	rs4820372	39663066	A	G	22	0.156063618	Alt	CEU+FIN+GBR+IBS+TSI	0.783990172	0.921917289	-2237
rs2143178	39660829	T	C	22	0.166998012	Alt	rs9611133	39664833	G	C	22	0.177932406	Alt	CEU+FIN+GBR+IBS+TSI	0.92622765	0.999999999	-4004
rs2143178	39660829	T	C	22	0.166998012	Alt	rs9611134	39666004	G	C	22	0.156063618	Alt	CEU+FIN+GBR+IBS+TSI	0.783990172	0.921917289	-5175
rs2143178	39660829	T	C	22	0.166998012	Alt	rs9607629	39670854	A	G	22	0.171968191	Alt	CEU+FIN+GBR+IBS+TSI	0.882965225	0.956400334	-10025
rs2143178	39660829	T	C	22	0.166998012	Alt	rs932329	39673421	G	A	22	0.14612326	Alt	CEU+FIN+GBR+IBS+TSI	0.689516604	0.898758292	-12592
rs2143178	39660829	T	C	22	0.166998012	Alt	rs7285952	39733096	T	G	22	0.160039761	Alt	CEU+FIN+GBR+IBS+TSI	0.771785531	0.9011485	-72267
rs2143178	39660829	T	C	22	0.166998012	Alt	rs151314883	39735087	G	A	22	0.160039761	Alt	CEU+FIN+GBR+IBS+TSI	0.771785531	0.9011485	-74258
rs2143178	39660829	T	C	22	0.166998012	Alt	rs67948571	39737810	ATTACT	A	22	0.160039761	Alt	CEU+FIN+GBR+IBS+TSI	0.771785531	0.9011485	-76981
rs2160860	39823145	A	T	8	0.378727634	Alt	rs3739319	39785321	G	A	8	0.390656064	Alt	CEU+FIN+GBR+IBS+TSI	0.812852042	0.92459025	37824
rs2160860	39823145	A	T	8	0.378727634	Alt	rs11779313	39786845	C	T	8	0.397614314	Alt	CEU+FIN+GBR+IBS+TSI	0.834528974	0.950587095	36300
rs2160860	39823145	A	T	8	0.378727634	Alt	rs7000868	39788170	A	G	8	0.400596421	Alt	CEU+FIN+GBR+IBS+TSI	0.855440511	0.968425674	34975
rs2160860	39823145	A	T	8	0.378727634	Alt	rs35569289	39788799	CTT	C	8	0.394632207	Alt	CEU+FIN+GBR+IBS+TSI	0.869818718	0.964447302	34346
rs2160860	39823145	A	T	8	0.378727634	Alt	rs62512638	39790265	G	A	8	0.396620278	Alt	CEU+FIN+GBR+IBS+TSI	0.854254103	0.959761136	32880
rs2160860	39823145	A	T	8	0.378727634	Alt	rs10504013	39791316	C	T	8	0.393638171	Alt	CEU+FIN+GBR+IBS+TSI	0.873622195	0.96454396	31829
rs2160860	39823145	A	T	8	0.378727634	Alt	rs56045817	39791346	A	C	8	0.392644135	Alt	CEU+FIN+GBR+IBS+TSI	0.877444563	0.96464009	31799
rs2160860	39823145	A	T	8	0.378727634	Alt	rs11992749	39791658	A	C	8	0.393638171	Alt	CEU+FIN+GBR+IBS+TSI	0.873622195	0.96454396	31487
rs2160860	39823145	A	T	8	0.378727634	Alt	rs11994259	39791746	T	C	8	0.392644135	Alt	CEU+FIN+GBR+IBS+TSI	0.877444563	0.96464009	31399
rs2160860	39823145	A	T	8	0.378727634	Alt	rs12677600	39792132	C	T	8	0.392644135	Alt	CEU+FIN+GBR+IBS+TSI	0.877444563	0.96464009	31013
rs2160860	39823145	A	T	8	0.378727634	Alt	rs67170328	39792364	CT	C	8	0.392644135	Alt	CEU+FIN+GBR+IBS+TSI	0.877444563	0.96464009	30781
rs2160860	39823145	A	T	8	0.378727634	Alt	rs72187471	39792943	GGTT	G	8	0.365805169	Alt	CEU+FIN+GBR+IBS+TSI	0.782439313	0.909356637	30202
rs2160860	39823145	A	T	8	0.378727634	Alt	rs11781217	39794687	C	T	8	0.392644135	Alt	CEU+FIN+GBR+IBS+TSI	0.885563522	0.969092702	28458
rs2160860	39823145	A	T	8	0.378727634	Alt	rs55698142	39796429	T	C	8	0.392644135	Alt	CEU+FIN+GBR+IBS+TSI	0.885563522	0.969092702	26716
rs2160860	39823145	A	T	8	0.378727634	Alt	rs11787449	39797174	A	G	8	0.392644135	Alt	CEU+FIN+GBR+IBS+TSI	0.885563522	0.969092702	25971
rs2160860	39823145	A	T	8	0.378727634	Alt	rs11773909	39797458	A	C	8	0.392644135	Alt	CEU+FIN+GBR+IBS+TSI	0.885563522	0.969092702	25687
rs2160860	39823145	A	T	8	0.378727634	Alt	rs34880875	39797479	C	CA	8	0.394632207	Alt	CEU+FIN+GBR+IBS+TSI	0.877925112	0.968931028	25666
rs2160860	39823145	A	T	8	0.378727634	Alt	rs11773975	39797690	A	T	8	0.392644135	Alt	CEU+FIN+GBR+IBS+TSI	0.885563522	0.969092702	25455
rs2160860	39823145	A	T	8	0.378727634	Alt	rs11777082	39797703	G	A	8	0.392644135	Alt	CEU+FIN+GBR+IBS+TSI	0.885563522	0.969092702	25442
rs2160860	39823145	A	T	8	0.378727634	Alt	rs11779697	39797735	C	T	8	0.392644135	Alt	CEU+FIN+GBR+IBS+TSI	0.885563522	0.969092702	25410
rs2160860	39823145	A	T	8	0.378727634	Alt	rs11786337	39797764	G	T	8	0.392644135	Alt	CEU+FIN+GBR+IBS+TSI	0.885563522	0.969092702	25381
rs2160860	39823145	A	T	8	0.378727634	Alt	rs11779700	39797778	C	T	8	0.392644135	Alt	CEU+FIN+GBR+IBS+TSI	0.885563522	0.969092702	25367
rs2160860	39823145	A	T	8	0.378727634	Alt	rs10958573	39797955	G	A	8	0.392644135	Alt	CEU+FIN+GBR+IBS+TSI	0.885563522	0.969092702	25190
rs2160860	39823145	A	T	8	0.378727634	Alt	rs10958574	39798041	G	A	8	0.392644135	Alt	CEU+FIN+GBR+IBS+TSI	0.885563522	0.969092702	25104
rs2160860	39823145	A	T	8	0.378727634	Alt	rs10755980	39798322	C	G	8	0.392644135	Alt	CEU+FIN+GBR+IBS+TSI	0.885563522	0.969092702	24823
rs2160860	39823145	A	T	8	0.378727634	Alt	rs59312250	39798568	A	G	8	0.392644135	Alt	CEU+FIN+GBR+IBS+TSI	0.885563522	0.969092702	24577
rs2160860	39823145	A	T	8	0.378727634	Alt	rs59445010	39798597	T	C	8	0.392644135	Alt	CEU+FIN+GBR+IBS+TSI	0.885563522	0.969092702	24548
rs2160860	39823145	A	T	8	0.378727634	Alt	rs11787388	39799193	G	T	8	0.393638171	Alt	CEU+FIN+GBR+IBS+TSI	0.881734552	0.969011935	23952
rs2160860	39823145	A	T	8	0.378727634	Alt	rs7839881	39799228	G	A	8	0.393638171	Alt	CEU+FIN+GBR+IBS+TSI	0.881734552	0.969011935	23917
rs2160860	39823145	A	T	8	0.378727634	Alt	rs7839885	39799238	G	A	8	0.393638171	Alt	CEU+FIN+GBR+IBS+TSI	0.881734552	0.969011935	23907
rs2160860	39823145	A	T	8	0.378727634	Alt	rs7824841	39799648	A	G	8	0.392644135	Alt	CEU+FIN+GBR+IBS+TSI	0.885563522	0.969092702	23497
rs2160860	39823145	A	T	8	0.378727634	Alt	rs7832080	39799757	T	C	8	0.392644135	Alt	CEU+FIN+GBR+IBS+TSI	0.885563522	0.969092702	23388
rs2160860	39823145	A	T	8	0.378727634	Alt	rs7845003	39799765	C	T	8	0.392644135	Alt	CEU+FIN+GBR+IBS+TSI	0.885563522	0.969092702	23380
rs2160860	39823145	A	T	8	0.378727634	Alt	rs7828760	39799946	A	T	8	0.392644135	Alt	CEU+FIN+GBR+IBS+TSI	0.885563522	0.969092702	23199
rs2160860	39823145	A	T	8	0.378727634	Alt	rs7845418	39800005	C	A	8	0.392644135	Alt	CEU+FIN+GBR+IBS+TSI	0.885563522	0.969092702	23140
rs2160860	39823145	A	T	8	0.378727634	Alt	rs55818481	39800041	A	C	8	0.392644135	Alt	CEU+FIN+GBR+IBS+TSI	0.885563522	0.969092702	23104
rs2160860	39823145	A	T	8	0.378727634	Alt	rs58274321	39800149	ACT	A	8	0.392644135	Alt	CEU+FIN+GBR+IBS+TSI	0.885563522	0.969092702	22996
rs2160860	39823145	A	T	8	0.378727634	Alt	rs35995308	39800217	T	C	8	0.393638171	Alt	CEU+FIN+GBR+IBS+TSI	0.881728835	0.969008794	22928
rs2160860	39823145	A	T	8	0.378727634	Alt	rs7003411	39800461	T	C	8	0.391650099	Alt	CEU+FIN+GBR+IBS+TSI	0.889417353	0.969176154	22684
rs2160860	39823145	A	T	8	0.378727634	Alt	rs6474194	39800944	C	A	8	0.392644135	Alt	CEU+FIN+GBR+IBS+TSI	0.893702653	0.973535936	22201
rs2160860	39823145	A	T	8	0.378727634	Alt	rs6474195	39800994	A	C	8	0.393638171	Alt	CEU+FIN+GBR+IBS+TSI	0.889855676	0.973464198	22151
rs2160860	39823145	A	T	8	0.378727634	Alt	rs6474196	39801023	G	T	8	0.389662028	Alt	CEU+FIN+GBR+IBS+TSI	0.905352188	0.973744789	22122
rs2160860	39823145	A	T	8	0.378727634	Alt	rs6474197	39801128	T	C	8	0.389662028	Alt	CEU+FIN+GBR+IBS+TSI	0.905352188	0.973744789	22017
rs2160860	39823145	A	T	8	0.378727634	Alt	rs6983463	39801171	G	A	8	0.389662028	Alt	CEU+FIN+GBR+IBS+TSI	0.905352188	0.973744789	21974
rs2160860	39823145	A	T	8	0.378727634	Alt	rs6984887	39801352	C	T	8	0.389662028	Alt	CEU+FIN+GBR+IBS+TSI	0.905352188	0.973744789	21793
rs2160860	39823145	A	T	8	0.378727634	Alt	rs6983940	39801438	G	A	8	0.395626243	Alt	CEU+FIN+GBR+IBS+TSI	0.882218887	0.973319541	21707
rs2160860	39823145	A	T	8	0.378727634	Alt	rs56838465	39801480	G	T	8	0.389662028	Alt	CEU+FIN+GBR+IBS+TSI	0.905352188	0.973744789	21665
rs2160860	39823145	A	T	8	0.378727634	Alt	rs55992954	39801619	T	C	8	0.389662028	Alt	CEU+FIN+GBR+IBS+TSI	0.905352188	0.973744789	21526
rs2160860	39823145	A	T	8	0.378727634	Alt	rs10216901	39804593	C	T	8	0.387673956	Alt	CEU+FIN+GBR+IBS+TSI	0.921443729	0.978259057	18552
rs2160860	39823145	A	T	8	0.378727634	Alt	rs28841363	39805105	T	C	8	0.387673956	Alt	CEU+FIN+GBR+IBS+TSI	0.921443729	0.978259057	18040
rs2160860	39823145	A	T	8	0.378727634	Alt	rs10113563	39806028	C	A	8	0.38667992	Alt	CEU+FIN+GBR+IBS+TSI	0.925421981	0.978317101	17117
rs2160860	39823145	A	T	8	0.378727634	Alt	rs10085935	39806267	C	T	8	0.373757455	Alt	CEU+FIN+GBR+IBS+TSI	0.979044286	1	16878
rs2160860	39823145	A	T	8	0.378727634	Alt	rs7013824	39808425	A	G	8	0.373757455	Alt	CEU+FIN+GBR+IBS+TSI	0.979044286	1	14720
rs2160860	39823145	A	T	8	0.378727634	Alt	rs2729484	39812080	T	C	8	0.377733598	Alt	CEU+FIN+GBR+IBS+TSI	0.995782077	1	11065
rs2160860	39823145	A	T	8	0.378727634	Alt	rs113023353	39817848	T	TCTC	8	0.377733598	Alt	CEU+FIN+GBR+IBS+TSI	0.995782077	1	5297
rs2160860	39823145	A	T	8	0.378727634	Alt	rs2543042	39818421	C	T	8	0.377733598	Alt	CEU+FIN+GBR+IBS+TSI	0.995782077	1	4724
rs2160860	39823145	A	T	8	0.378727634	Alt	rs2543044	39819087	C	T	8	0.377733598	Alt	CEU+FIN+GBR+IBS+TSI	0.995782077	1	4058
rs2160860	39823145	A	T	8	0.378727634	Alt	rs2543046	39819370	A	C	8	0.377733598	Alt	CEU+FIN+GBR+IBS+TSI	0.995782077	1	3775
rs2160860	39823145	A	T	8	0.378727634	Alt	rs2543047	39819666	C	T	8	0.377733598	Alt	CEU+FIN+GBR+IBS+TSI	0.995782077	1	3479
rs2160860	39823145	A	T	8	0.378727634	Alt	rs2729456	39819808	T	G	8	0.377733598	Alt	CEU+FIN+GBR+IBS+TSI	0.995782077	1	3337
rs2160860	39823145	A	T	8	0.378727634	Alt	rs2543049	39820209	C	T	8	0.378727634	Alt	CEU+FIN+GBR+IBS+TSI	0.991560006	0.995771061	2936
rs2160860	39823145	A	T	8	0.378727634	Alt	rs2729459	39820230	A	G	8	0.378727634	Alt	CEU+FIN+GBR+IBS+TSI	0.991560006	0.995771061	2915
rs2160860	39823145	A	T	8	0.378727634	Alt	rs2543050	39820296	C	G	8	0.377733598	Alt	CEU+FIN+GBR+IBS+TSI	0.995782077	1	2849
rs2160860	39823145	A	T	8	0.378727634	Alt	rs2729460	39820619	T	G	8	0.377733598	Alt	CEU+FIN+GBR+IBS+TSI	0.995782077	1	2526
rs2160860	39823145	A	T	8	0.378727634	Alt	rs2729462	39822139	T	C	8	0.377733598	Alt	CEU+FIN+GBR+IBS+TSI	0.995782077	1	1006
rs2160860	39823145	A	T	8	0.378727634	Alt	rs2052379	39822630	T	C	8	0.377733598	Alt	CEU+FIN+GBR+IBS+TSI	0.995782077	1	515
rs2160860	39823145	A	T	8	0.378727634	Alt	rs2052377	39822850	G	C	8	0.377733598	Alt	CEU+FIN+GBR+IBS+TSI	0.995782077	1	295
rs2160860	39823145	A	T	8	0.378727634	Alt	rs2111741	39822908	G	A	8	0.377733598	Alt	CEU+FIN+GBR+IBS+TSI	0.995782077	1	237
rs2160860	39823145	A	T	8	0.378727634	Alt	rs2160860	39823145	A	T	8	0.378727634	Alt	CEU+FIN+GBR+IBS+TSI	1	1	0
rs2160860	39823145	A	T	8	0.378727634	Alt	rs2340952	39823239	T	A	8	0.378727634	Alt	CEU+FIN+GBR+IBS+TSI	1	1	-94
rs2160860	39823145	A	T	8	0.378727634	Alt	rs2729476	39823697	G	T	8	0.378727634	Alt	CEU+FIN+GBR+IBS+TSI	1	1	-552
rs2212361	94312323	T	C	11	0.281312127	Alt	rs7926082	94283645	A	G	11	0.368787276	Alt	CEU+FIN+GBR+IBS+TSI	0.604416709	0.949826438	28678
rs2212361	94312323	T	C	11	0.281312127	Alt	rs11388321	94284995	T	TA	11	0.282306163	Alt	CEU+FIN+GBR+IBS+TSI	0.73137099	0.857305021	27328
rs2212361	94312323	T	C	11	0.281312127	Alt	rs7927312	94287489	C	T	11	0.367793241	Alt	CEU+FIN+GBR+IBS+TSI	0.607198041	0.949977712	24834
rs2212361	94312323	T	C	11	0.281312127	Alt	rs9919636	94292051	G	A	11	0.368787276	Alt	CEU+FIN+GBR+IBS+TSI	0.604416709	0.949826438	20272
rs2212361	94312323	T	C	11	0.281312127	Alt	rs7929056	94298506	C	T	11	0.366799205	Alt	CEU+FIN+GBR+IBS+TSI	0.609993447	0.950127707	13817
rs2212361	94312323	T	C	11	0.281312127	Alt	11	94302531	GTT	GT	11	0.307157058	Alt	CEU+FIN+GBR+IBS+TSI	0.8829222	0.999999999	9792
rs2212361	94312323	T	C	11	0.281312127	Alt	rs7952351	94304596	G	C	11	0.36083499	Alt	CEU+FIN+GBR+IBS+TSI	0.627338845	0.951206582	7727
rs2212361	94312323	T	C	11	0.281312127	Alt	rs11020833	94304650	A	G	11	0.279324056	Alt	CEU+FIN+GBR+IBS+TSI	0.922105822	0.965006624	7673
rs2212361	94312323	T	C	11	0.281312127	Alt	rs11020834	94304697	G	C	11	0.279324056	Alt	CEU+FIN+GBR+IBS+TSI	0.922105822	0.965006624	7626
rs2212361	94312323	T	C	11	0.281312127	Alt	rs10831242	94305587	G	A	11	0.282306163	Alt	CEU+FIN+GBR+IBS+TSI	0.985305576	0.995066195	6736
rs2212361	94312323	T	C	11	0.281312127	Alt	rs11020835	94305937	C	G	11	0.288270378	Alt	CEU+FIN+GBR+IBS+TSI	0.966413888	1	6386
rs2212361	94312323	T	C	11	0.281312127	Alt	rs1939139	94307002	G	A	11	0.288270378	Alt	CEU+FIN+GBR+IBS+TSI	0.966413888	1	5321
rs2212361	94312323	T	C	11	0.281312127	Alt	rs72963846	94307762	T	C	11	0.284294235	Alt	CEU+FIN+GBR+IBS+TSI	0.985404637	1	4561
rs2212361	94312323	T	C	11	0.281312127	Alt	rs11020836	94308892	G	A	11	0.281312127	Alt	CEU+FIN+GBR+IBS+TSI	1	1	3431
rs2212361	94312323	T	C	11	0.281312127	Alt	rs11020837	94309446	A	G	11	0.281312127	Alt	CEU+FIN+GBR+IBS+TSI	1	1	2877
rs2212361	94312323	T	C	11	0.281312127	Alt	rs10765688	94309859	T	C	11	0.283300199	Alt	CEU+FIN+GBR+IBS+TSI	0.990235617	1	2464
rs2212361	94312323	T	C	11	0.281312127	Alt	rs72963850	94310732	T	G	11	0.283300199	Alt	CEU+FIN+GBR+IBS+TSI	0.990235617	1	1591
rs2212361	94312323	T	C	11	0.281312127	Alt	rs2186624	94311318	G	A	11	0.281312127	Alt	CEU+FIN+GBR+IBS+TSI	1	1	1005
rs2212361	94312323	T	C	11	0.281312127	Alt	rs2212361	94312323	T	C	11	0.281312127	Alt	CEU+FIN+GBR+IBS+TSI	1	1	0
rs2212361	94312323	T	C	11	0.281312127	Alt	rs11020840	94313514	C	T	11	0.283300199	Alt	CEU+FIN+GBR+IBS+TSI	0.990235617	1	-1191
rs2212361	94312323	T	C	11	0.281312127	Alt	rs36110225	94313801	T	TA	11	0.283300199	Alt	CEU+FIN+GBR+IBS+TSI	0.990235617	1	-1478
rs2212361	94312323	T	C	11	0.281312127	Alt	rs11824838	94314104	G	T	11	0.283300199	Alt	CEU+FIN+GBR+IBS+TSI	0.990235617	1	-1781
rs2212361	94312323	T	C	11	0.281312127	Alt	rs112675060	94314135	A	G	11	0.283300199	Alt	CEU+FIN+GBR+IBS+TSI	0.990235617	1	-1812
rs2212361	94312323	T	C	11	0.281312127	Alt	rs112062277	94314273	G	A	11	0.283300199	Alt	CEU+FIN+GBR+IBS+TSI	0.990235617	1	-1950
rs2212361	94312323	T	C	11	0.281312127	Alt	rs7342170	94314477	A	T	11	0.287276342	Alt	CEU+FIN+GBR+IBS+TSI	0.971112292	1	-2154
rs2212361	94312323	T	C	11	0.281312127	Alt	rs72963868	94317709	T	A	11	0.281312127	Alt	CEU+FIN+GBR+IBS+TSI	1	1	-5386
rs2212361	94312323	T	C	11	0.281312127	Alt	rs7120587	94319473	C	T	11	0.299204771	Alt	CEU+FIN+GBR+IBS+TSI	0.916791883	0.999999999	-7150
rs2212361	94312323	T	C	11	0.281312127	Alt	rs12574292	94319818	C	A	11	0.281312127	Alt	CEU+FIN+GBR+IBS+TSI	0.990180429	0.995078102	-7495
rs2212361	94312323	T	C	11	0.281312127	Alt	rs2155098	94322052	T	C	11	0.281312127	Alt	CEU+FIN+GBR+IBS+TSI	0.990180478	0.995078126	-9729
rs2212361	94312323	T	C	11	0.281312127	Alt	rs11020845	94322352	A	T	11	0.281312127	Alt	CEU+FIN+GBR+IBS+TSI	0.990180478	0.995078126	-10029
rs2212361	94312323	T	C	11	0.281312127	Alt	rs11020846	94322353	G	A	11	0.281312127	Alt	CEU+FIN+GBR+IBS+TSI	0.990180478	0.995078126	-10030
rs2212361	94312323	T	C	11	0.281312127	Alt	rs10765689	94322685	C	A	11	0.2972167	Alt	CEU+FIN+GBR+IBS+TSI	0.916091081	0.99488102	-10362
rs2212361	94312323	T	C	11	0.281312127	Alt	rs7926234	94323376	G	A	11	0.381709742	Alt	CEU+FIN+GBR+IBS+TSI	0.609779223	0.980692066	-11053
rs2212361	94312323	T	C	11	0.281312127	Alt	rs7107559	94323674	C	T	11	0.299204771	Alt	CEU+FIN+GBR+IBS+TSI	0.916791883	0.999999999	-11351
rs2212361	94312323	T	C	11	0.281312127	Alt	rs7126782	94323840	T	G	11	0.299204771	Alt	CEU+FIN+GBR+IBS+TSI	0.916791883	0.999999999	-11517
rs2212361	94312323	T	C	11	0.281312127	Alt	rs11020847	94323912	C	T	11	0.281312127	Alt	CEU+FIN+GBR+IBS+TSI	0.990180478	0.995078126	-11589
rs2212361	94312323	T	C	11	0.281312127	Alt	rs7110811	94324411	G	A	11	0.294234592	Alt	CEU+FIN+GBR+IBS+TSI	0.9104232	0.984723427	-12088
rs2212361	94312323	T	C	11	0.281312127	Alt	rs7111719	94324465	C	T	11	0.298210736	Alt	CEU+FIN+GBR+IBS+TSI	0.892946482	0.984570736	-12142
rs2212361	94312323	T	C	11	0.281312127	Alt	rs57607909	94326765	G	C	11	0.228628231	Alt	CEU+FIN+GBR+IBS+TSI	0.718760939	0.974278784	-14442
rs2212361	94312323	T	C	11	0.281312127	Alt	rs111328490	94327564	G	A	11	0.227634195	Alt	CEU+FIN+GBR+IBS+TSI	0.714511947	0.974140467	-15241
rs2212361	94312323	T	C	11	0.281312127	Alt	rs72965819	94332410	G	A	11	0.230616302	Alt	CEU+FIN+GBR+IBS+TSI	0.727305859	0.974561163	-20087
rs2212361	94312323	T	C	11	0.281312127	Alt	rs138891530	94334520	TGTTA	T	11	0.250497018	Alt	CEU+FIN+GBR+IBS+TSI	0.621755614	0.853334549	-22197
rs2212361	94312323	T	C	11	0.281312127	Alt	rs55873762	94336322	G	A	11	0.252485089	Alt	CEU+FIN+GBR+IBS+TSI	0.630572029	0.854837336	-23999
rs2212361	94312323	T	C	11	0.281312127	Alt	rs12576656	94338737	T	C	11	0.251491054	Alt	CEU+FIN+GBR+IBS+TSI	0.617328819	0.848046317	-26414
rs2221433	10663627	T	G	16	0.31610338	Ref	rs1995546	10659128	A	G	16	0.327037773	Ref	CEU+FIN+GBR+IBS+TSI	0.801770309	0.91814074	4499
rs2221433	10663627	T	G	16	0.31610338	Ref	rs7342737	10660914	A	C	16	0.309145129	Ref	CEU+FIN+GBR+IBS+TSI	0.88658612	0.956956095	2713
rs2221433	10663627	T	G	16	0.31610338	Ref	rs2221433	10663627	T	G	16	0.31610338	Ref	CEU+FIN+GBR+IBS+TSI	1	1	0
rs2221433	10663627	T	G	16	0.31610338	Ref	rs6498087	10664259	T	C	16	0.319085487	Ref	CEU+FIN+GBR+IBS+TSI	0.986334492	1	-632
rs2221433	10663627	T	G	16	0.31610338	Ref	rs6498088	10664486	T	C	16	0.319085487	Ref	CEU+FIN+GBR+IBS+TSI	0.986334492	1	-859
rs2221433	10663627	T	G	16	0.31610338	Ref	rs4780948	10665509	G	A	16	0.325049702	Ref	CEU+FIN+GBR+IBS+TSI	0.959755707	1	-1882
rs2221433	10663627	T	G	16	0.31610338	Ref	rs2354423	10672128	G	T	16	0.328031809	Ref	CEU+FIN+GBR+IBS+TSI	0.867040842	0.956938568	-8501
rs2221433	10663627	T	G	16	0.31610338	Ref	rs1110269	10672588	A	C	16	0.354870775	Ref	CEU+FIN+GBR+IBS+TSI	0.764449394	0.953820801	-8961
rs2221433	10663627	T	G	16	0.31610338	Ref	rs1875926	10673844	T	A	16	0.354870775	Ref	CEU+FIN+GBR+IBS+TSI	0.756130673	0.948616876	-10217
rs2221433	10663627	T	G	16	0.31610338	Ref	rs12928114	10676442	T	C	16	0.331013917	Ref	CEU+FIN+GBR+IBS+TSI	0.727303273	0.882374634	-12815
rs2221433	10663627	T	G	16	0.31610338	Ref	rs1394564	10677181	A	G	16	0.337972167	Ref	CEU+FIN+GBR+IBS+TSI	0.701426119	0.880185014	-13554
rs2229774	53605545	G	A	12	0.06361829	Alt	rs73309166	53601375	T	A	12	0.055666004	Alt	CEU+FIN+GBR+IBS+TSI	0.867631579	0.999999998	4170
rs2229774	53605545	G	A	12	0.06361829	Alt	rs2229774	53605545	G	A	12	0.06361829	Alt	CEU+FIN+GBR+IBS+TSI	1	1	0
rs2229774	53605545	G	A	12	0.06361829	Alt	rs73309171	53606565	T	C	12	0.099403579	Alt	CEU+FIN+GBR+IBS+TSI	0.615541401	0.999999998	-1020
rs2229774	53605545	G	A	12	0.06361829	Alt	rs57789211	53609992	T	C	12	0.074552684	Alt	CEU+FIN+GBR+IBS+TSI	0.814787923	0.982909533	-4447
rs2229774	53605545	G	A	12	0.06361829	Alt	rs11170481	53611791	G	A	12	0.074552684	Alt	CEU+FIN+GBR+IBS+TSI	0.786642161	0.965783686	-6246
rs2229774	53605545	G	A	12	0.06361829	Alt	rs1465057	53612881	T	C	12	0.088469185	Alt	CEU+FIN+GBR+IBS+TSI	0.627854344	0.947055109	-7336
rs2230754	94543506	C	T	12	0.339960239	Alt	rs2230754	94543506	C	T	12	0.339960239	Alt	CEU+FIN+GBR+IBS+TSI	1	1	0
rs2230754	94543506	C	T	12	0.339960239	Alt	rs4103276	94544631	G	C	12	0.314115308	Ref	CEU+FIN+GBR+IBS+TSI	0.811464763	0.955311158	-1125
rs2230754	94543506	C	T	12	0.339960239	Alt	rs3847798	94544652	T	C	12	0.343936382	Ref	CEU+FIN+GBR+IBS+TSI	0.930138493	0.972995602	-1146
rs2230754	94543506	C	T	12	0.339960239	Alt	rs7312498	94545155	T	G	12	0.343936382	Ref	CEU+FIN+GBR+IBS+TSI	0.930138493	0.972995602	-1649
rs2230754	94543506	C	T	12	0.339960239	Alt	rs7312751	94545349	T	C	12	0.343936382	Ref	CEU+FIN+GBR+IBS+TSI	0.930138493	0.972995602	-1843
rs2233278	150467189	G	C	5	0.069582505	Alt	rs115682037	150464017	A	G	5	0.080516899	Alt	CEU+FIN+GBR+IBS+TSI	0.854041363	0.999999998	3172
rs2233278	150467189	G	C	5	0.069582505	Alt	rs75851973	150464579	A	G	5	0.069582505	Alt	CEU+FIN+GBR+IBS+TSI	1	0.999999998	2610
rs2233278	150467189	G	C	5	0.069582505	Alt	rs76956521	150464641	A	C	5	0.069582505	Alt	CEU+FIN+GBR+IBS+TSI	1	0.999999998	2548
rs2233278	150467189	G	C	5	0.069582505	Alt	rs8177833	150466690	GC	G	5	0.069582505	Alt	CEU+FIN+GBR+IBS+TSI	1	0.999999998	499
rs2233278	150467189	G	C	5	0.069582505	Alt	rs2233278	150467189	G	C	5	0.069582505	Alt	CEU+FIN+GBR+IBS+TSI	1	1	0
rs2233278	150467189	G	C	5	0.069582505	Alt	rs74817271	150469973	G	A	5	0.070576541	Alt	CEU+FIN+GBR+IBS+TSI	0.984862164	0.999999998	-2784
rs2233278	150467189	G	C	5	0.069582505	Alt	rs146571698	150471878	C	T	5	0.069582505	Alt	CEU+FIN+GBR+IBS+TSI	1	0.999999998	-4689
rs2233278	150467189	G	C	5	0.069582505	Alt	rs17801328	150472328	C	T	5	0.045725646	Alt	CEU+FIN+GBR+IBS+TSI	0.640714286	0.999999998	-5139
rs2233278	150467189	G	C	5	0.069582505	Alt	rs79901336	150476675	G	T	5	0.068588469	Alt	CEU+FIN+GBR+IBS+TSI	0.984662296	0.999999998	-9486
rs2233278	150467189	G	C	5	0.069582505	Alt	rs76462670	150478223	G	A	5	0.068588469	Alt	CEU+FIN+GBR+IBS+TSI	0.984662296	0.999999998	-11034
rs2233278	150467189	G	C	5	0.069582505	Alt	rs17728338	150478318	G	A	5	0.069582505	Alt	CEU+FIN+GBR+IBS+TSI	0.969497039	0.984630408	-11129
rs2235371	209964080	C	T	1	0.013916501	Alt	rs58788672	209841625	C	T	1	0.010934394	Alt	CEU+FIN+GBR+IBS+TSI	0.783345298	0.999999991	122455
rs2235371	209964080	C	T	1	0.013916501	Alt	rs76052242	209860177	T	C	1	0.010934394	Alt	CEU+FIN+GBR+IBS+TSI	0.783345298	0.999999991	103903
rs2235371	209964080	C	T	1	0.013916501	Alt	rs72468060	209872606	C	T	1	0.010934394	Alt	CEU+FIN+GBR+IBS+TSI	0.783345298	0.999999991	91474
rs2235371	209964080	C	T	1	0.013916501	Alt	rs2236902	209881045	A	G	1	0.012922465	Alt	CEU+FIN+GBR+IBS+TSI	0.927636311	0.999999992	83035
rs2235371	209964080	C	T	1	0.013916501	Alt	rs77959785	209891813	G	A	1	0.012922465	Alt	CEU+FIN+GBR+IBS+TSI	0.927636311	0.999999992	72267
rs2235371	209964080	C	T	1	0.013916501	Alt	rs56822893	209891906	C	A	1	0.014910537	Alt	CEU+FIN+GBR+IBS+TSI	0.801825516	0.927343339	72174
rs2235371	209964080	C	T	1	0.013916501	Alt	rs74636431	209892035	A	G	1	0.012922465	Alt	CEU+FIN+GBR+IBS+TSI	0.927636311	0.999999992	72045
rs2235371	209964080	C	T	1	0.013916501	Alt	rs79096793	209892706	G	A	1	0.012922465	Alt	CEU+FIN+GBR+IBS+TSI	0.927636311	0.999999992	71374
rs2235371	209964080	C	T	1	0.013916501	Alt	rs201481822	209894822	A	AAG	1	0.013916501	Alt	CEU+FIN+GBR+IBS+TSI	0.860237925	0.927490121	69258
rs2235371	209964080	C	T	1	0.013916501	Alt	rs2298930	209896212	C	T	1	0.012922465	Alt	CEU+FIN+GBR+IBS+TSI	0.927636311	0.999999992	67868
rs2235371	209964080	C	T	1	0.013916501	Alt	rs2282740	209900307	C	A	1	0.012922465	Alt	CEU+FIN+GBR+IBS+TSI	0.927636311	0.999999992	63773
rs2235371	209964080	C	T	1	0.013916501	Alt	rs12561766	209904252	T	G	1	0.012922465	Alt	CEU+FIN+GBR+IBS+TSI	0.927636311	0.999999992	59828
rs2235371	209964080	C	T	1	0.013916501	Alt	rs17015076	209912593	C	T	1	0.014910537	Alt	CEU+FIN+GBR+IBS+TSI	0.801825516	0.927343339	51487
rs2235371	209964080	C	T	1	0.013916501	Alt	rs4545339	209912742	C	G	1	0.012922465	Alt	CEU+FIN+GBR+IBS+TSI	0.927636311	0.999999992	51338
rs2235371	209964080	C	T	1	0.013916501	Alt	rs114803247	209913418	C	T	1	0.012922465	Alt	CEU+FIN+GBR+IBS+TSI	0.927636311	0.999999992	50662
rs2235371	209964080	C	T	1	0.013916501	Alt	rs79880650	209913916	A	G	1	0.012922465	Alt	CEU+FIN+GBR+IBS+TSI	0.927636311	0.999999992	50164
rs2235371	209964080	C	T	1	0.013916501	Alt	rs74406304	209914100	T	A	1	0.012922465	Alt	CEU+FIN+GBR+IBS+TSI	0.927636311	0.999999992	49980
rs2235371	209964080	C	T	1	0.013916501	Alt	rs138172200	209914184	GT	G	1	0.012922465	Alt	CEU+FIN+GBR+IBS+TSI	0.927636311	0.999999992	49896
rs2235371	209964080	C	T	1	0.013916501	Alt	rs75420308	209914231	A	T	1	0.012922465	Alt	CEU+FIN+GBR+IBS+TSI	0.927636311	0.999999992	49849
rs2235371	209964080	C	T	1	0.013916501	Alt	rs7515014	209915464	A	G	1	0.012922465	Alt	CEU+FIN+GBR+IBS+TSI	0.927636311	0.999999992	48616
rs2235371	209964080	C	T	1	0.013916501	Alt	rs7517461	209915575	T	C	1	0.012922465	Alt	CEU+FIN+GBR+IBS+TSI	0.927636311	0.999999992	48505
rs2235371	209964080	C	T	1	0.013916501	Alt	1	209916073	GT	GTT	1	0.012922465	Alt	CEU+FIN+GBR+IBS+TSI	0.927636311	0.999999992	48007
rs2235371	209964080	C	T	1	0.013916501	Alt	1	209916076	G	GT	1	0.012922465	Alt	CEU+FIN+GBR+IBS+TSI	0.927636311	0.999999992	48004
rs2235371	209964080	C	T	1	0.013916501	Alt	rs17015078	209916218	A	G	1	0.012922465	Alt	CEU+FIN+GBR+IBS+TSI	0.927636311	0.999999992	47862
rs2235371	209964080	C	T	1	0.013916501	Alt	rs7528642	209916598	G	A	1	0.012922465	Alt	CEU+FIN+GBR+IBS+TSI	0.927636311	0.999999992	47482
rs2235371	209964080	C	T	1	0.013916501	Alt	rs7532021	209917729	G	A	1	0.014910537	Alt	CEU+FIN+GBR+IBS+TSI	0.801825516	0.927343339	46351
rs2235371	209964080	C	T	1	0.013916501	Alt	rs2038053	209920538	G	A	1	0.012922465	Alt	CEU+FIN+GBR+IBS+TSI	0.927636311	0.999999992	43542
rs2235371	209964080	C	T	1	0.013916501	Alt	rs57283682	209926027	T	G	1	0.012922465	Alt	CEU+FIN+GBR+IBS+TSI	0.927636311	0.999999992	38053
rs2235371	209964080	C	T	1	0.013916501	Alt	rs78522228	209928077	G	A	1	0.012922465	Alt	CEU+FIN+GBR+IBS+TSI	0.927636311	0.999999992	36003
rs2235371	209964080	C	T	1	0.013916501	Alt	rs2272866	209929453	G	T	1	0.012922465	Alt	CEU+FIN+GBR+IBS+TSI	0.927636311	0.999999992	34627
rs2235371	209964080	C	T	1	0.013916501	Alt	rs4844893	209930678	C	T	1	0.012922465	Alt	CEU+FIN+GBR+IBS+TSI	0.927636311	0.999999992	33402
rs2235371	209964080	C	T	1	0.013916501	Alt	rs4844894	209931129	C	T	1	0.012922465	Alt	CEU+FIN+GBR+IBS+TSI	0.927636311	0.999999992	32951
rs2235371	209964080	C	T	1	0.013916501	Alt	rs2294406	209932026	A	G	1	0.012922465	Alt	CEU+FIN+GBR+IBS+TSI	0.927636311	0.999999992	32054
rs2235371	209964080	C	T	1	0.013916501	Alt	rs2076149	209933528	G	A	1	0.012922465	Alt	CEU+FIN+GBR+IBS+TSI	0.927636311	0.999999992	30552
rs2235371	209964080	C	T	1	0.013916501	Alt	rs2142860	209934753	T	C	1	0.012922465	Alt	CEU+FIN+GBR+IBS+TSI	0.927636311	0.999999992	29327
rs2235371	209964080	C	T	1	0.013916501	Alt	rs4844491	209938075	C	T	1	0.012922465	Alt	CEU+FIN+GBR+IBS+TSI	0.927636311	0.999999992	26005
rs2235371	209964080	C	T	1	0.013916501	Alt	rs79185203	209938768	T	C	1	0.012922465	Alt	CEU+FIN+GBR+IBS+TSI	0.927636311	0.999999992	25312
rs2235371	209964080	C	T	1	0.013916501	Alt	rs78267924	209939806	C	T	1	0.012922465	Alt	CEU+FIN+GBR+IBS+TSI	0.927636311	0.999999992	24274
rs2235371	209964080	C	T	1	0.013916501	Alt	rs75634817	209941043	G	A	1	0.012922465	Alt	CEU+FIN+GBR+IBS+TSI	0.927636311	0.999999992	23037
rs2235371	209964080	C	T	1	0.013916501	Alt	rs34097069	209943813	GGT	CGT	1	0.012922465	Alt	CEU+FIN+GBR+IBS+TSI	0.927636311	0.999999992	20267
rs2235371	209964080	C	T	1	0.013916501	Alt	rs139818084	209943893	GGTGT	G	1	0.012922465	Alt	CEU+FIN+GBR+IBS+TSI	0.927636311	0.999999992	20187
rs2235371	209964080	C	T	1	0.013916501	Alt	rs144661554	209944365	ATG	A	1	0.014910537	Alt	CEU+FIN+GBR+IBS+TSI	0.801825516	0.927343339	19715
rs2235371	209964080	C	T	1	0.013916501	Alt	rs376320138	209944557	GGT	G	1	0.012922465	Alt	CEU+FIN+GBR+IBS+TSI	0.927636311	0.999999992	19523
rs2235371	209964080	C	T	1	0.013916501	Alt	rs189956766	209944686	G	C	1	0.012922465	Alt	CEU+FIN+GBR+IBS+TSI	0.927636311	0.999999992	19394
rs2235371	209964080	C	T	1	0.013916501	Alt	rs2235370	209946027	C	A	1	0.012922465	Alt	CEU+FIN+GBR+IBS+TSI	0.927636311	0.999999992	18053
rs2235371	209964080	C	T	1	0.013916501	Alt	rs11119345	209947548	G	A	1	0.013916501	Alt	CEU+FIN+GBR+IBS+TSI	1	0.999999993	16532
rs2235371	209964080	C	T	1	0.013916501	Alt	rs4140636	209947885	T	C	1	0.014910537	Alt	CEU+FIN+GBR+IBS+TSI	0.932392473	0.999999993	16195
rs2235371	209964080	C	T	1	0.013916501	Alt	rs12058100	209950132	C	T	1	0.013916501	Alt	CEU+FIN+GBR+IBS+TSI	1	0.999999993	13948
rs2235371	209964080	C	T	1	0.013916501	Alt	rs12083685	209951602	G	A	1	0.014910537	Alt	CEU+FIN+GBR+IBS+TSI	0.932392473	0.999999993	12478
rs2235371	209964080	C	T	1	0.013916501	Alt	rs41274834	209951723	G	T	1	0.014910537	Alt	CEU+FIN+GBR+IBS+TSI	0.932392473	0.999999993	12357
rs2235371	209964080	C	T	1	0.013916501	Alt	rs41274836	209951830	T	G	1	0.013916501	Alt	CEU+FIN+GBR+IBS+TSI	1	0.999999993	12250
rs2235371	209964080	C	T	1	0.013916501	Alt	rs12081405	209952266	T	A	1	0.013916501	Alt	CEU+FIN+GBR+IBS+TSI	1	0.999999993	11814
rs2235371	209964080	C	T	1	0.013916501	Alt	rs1856161	209959168	C	T	1	0.013916501	Alt	CEU+FIN+GBR+IBS+TSI	1	0.999999993	4912
rs2235371	209964080	C	T	1	0.013916501	Alt	rs2235371	209964080	C	T	1	0.013916501	Alt	CEU+FIN+GBR+IBS+TSI	1	1	0
rs2235371	209964080	C	T	1	0.013916501	Alt	rs17015217	209966629	G	A	1	0.013916501	Alt	CEU+FIN+GBR+IBS+TSI	1	0.999999993	-2549
rs2235371	209964080	C	T	1	0.013916501	Alt	rs4844494	209972198	G	A	1	0.013916501	Alt	CEU+FIN+GBR+IBS+TSI	1	0.999999993	-8118
rs2235371	209964080	C	T	1	0.013916501	Alt	rs2235377	209975392	T	C	1	0.013916501	Alt	CEU+FIN+GBR+IBS+TSI	1	0.999999993	-11312
rs2235371	209964080	C	T	1	0.013916501	Alt	rs12405750	209977844	C	T	1	0.013916501	Alt	CEU+FIN+GBR+IBS+TSI	1	0.999999993	-13764
rs2235371	209964080	C	T	1	0.013916501	Alt	rs3753517	209978098	C	T	1	0.013916501	Alt	CEU+FIN+GBR+IBS+TSI	1	0.999999993	-14018
rs2235371	209964080	C	T	1	0.013916501	Alt	rs17015255	209982738	A	G	1	0.013916501	Alt	CEU+FIN+GBR+IBS+TSI	1	0.999999993	-18658
rs2235371	209964080	C	T	1	0.013916501	Alt	rs11119346	209983900	C	T	1	0.014910537	Alt	CEU+FIN+GBR+IBS+TSI	0.932392473	0.999999993	-19820
rs2235371	209964080	C	T	1	0.013916501	Alt	rs11119347	209983916	T	C	1	0.013916501	Alt	CEU+FIN+GBR+IBS+TSI	1	0.999999993	-19836
rs2235371	209964080	C	T	1	0.013916501	Alt	rs2069068	209984013	G	T	1	0.014910537	Alt	CEU+FIN+GBR+IBS+TSI	0.932392473	0.999999993	-19933
rs2235371	209964080	C	T	1	0.013916501	Alt	rs75477785	209984470	T	G	1	0.013916501	Alt	CEU+FIN+GBR+IBS+TSI	1	0.999999993	-20390
rs2235371	209964080	C	T	1	0.013916501	Alt	rs10489343	209984824	G	T	1	0.013916501	Alt	CEU+FIN+GBR+IBS+TSI	1	0.999999993	-20744
rs2235371	209964080	C	T	1	0.013916501	Alt	rs77037440	209985136	C	T	1	0.013916501	Alt	CEU+FIN+GBR+IBS+TSI	1	0.999999993	-21056
rs2235371	209964080	C	T	1	0.013916501	Alt	rs12064398	209985951	A	C	1	0.013916501	Alt	CEU+FIN+GBR+IBS+TSI	1	0.999999993	-21871
rs2235371	209964080	C	T	1	0.013916501	Alt	rs12069187	209985952	G	T	1	0.013916501	Alt	CEU+FIN+GBR+IBS+TSI	1	0.999999993	-21872
rs2235371	209964080	C	T	1	0.013916501	Alt	rs150541980	209986054	GTGAC	G	1	0.013916501	Alt	CEU+FIN+GBR+IBS+TSI	1	0.999999993	-21974
rs2235371	209964080	C	T	1	0.013916501	Alt	rs12566152	209986747	C	T	1	0.013916501	Alt	CEU+FIN+GBR+IBS+TSI	1	0.999999993	-22667
rs2235371	209964080	C	T	1	0.013916501	Alt	rs10779514	209987624	C	T	1	0.013916501	Alt	CEU+FIN+GBR+IBS+TSI	1	0.999999993	-23544
rs2235371	209964080	C	T	1	0.013916501	Alt	rs10779515	209987632	G	A	1	0.014910537	Alt	CEU+FIN+GBR+IBS+TSI	0.932392473	0.999999993	-23552
rs2235371	209964080	C	T	1	0.013916501	Alt	rs35431945	209987712	AT	A	1	0.013916501	Alt	CEU+FIN+GBR+IBS+TSI	1	0.999999993	-23632
rs2235371	209964080	C	T	1	0.013916501	Alt	rs10863789	209987919	T	C	1	0.013916501	Alt	CEU+FIN+GBR+IBS+TSI	1	0.999999993	-23839
rs2235371	209964080	C	T	1	0.013916501	Alt	rs10863790	209988047	A	C	1	0.013916501	Alt	CEU+FIN+GBR+IBS+TSI	1	0.999999993	-23967
rs2235371	209964080	C	T	1	0.013916501	Alt	rs79384526	209988274	A	G	1	0.013916501	Alt	CEU+FIN+GBR+IBS+TSI	1	0.999999993	-24194
rs2235371	209964080	C	T	1	0.013916501	Alt	rs77249837	209988527	G	A	1	0.013916501	Alt	CEU+FIN+GBR+IBS+TSI	1	0.999999993	-24447
rs2235371	209964080	C	T	1	0.013916501	Alt	rs75889558	209988809	G	T	1	0.013916501	Alt	CEU+FIN+GBR+IBS+TSI	1	0.999999993	-24729
rs2235371	209964080	C	T	1	0.013916501	Alt	rs17015268	209988989	G	A	1	0.013916501	Alt	CEU+FIN+GBR+IBS+TSI	1	0.999999993	-24909
rs2235371	209964080	C	T	1	0.013916501	Alt	rs76145088	209989232	A	G	1	0.013916501	Alt	CEU+FIN+GBR+IBS+TSI	1	0.999999993	-25152
rs2235371	209964080	C	T	1	0.013916501	Alt	rs77542756	209989281	G	A	1	0.013916501	Alt	CEU+FIN+GBR+IBS+TSI	1	0.999999993	-25201
rs2235371	209964080	C	T	1	0.013916501	Alt	rs11119348	209989729	A	C	1	0.013916501	Alt	CEU+FIN+GBR+IBS+TSI	1	0.999999993	-25649
rs2235371	209964080	C	T	1	0.013916501	Alt	1	209990087	G	GTGTA	1	0.013916501	Alt	CEU+FIN+GBR+IBS+TSI	1	0.999999993	-26007
rs2235371	209964080	C	T	1	0.013916501	Alt	1	209990122	G	GTGTA	1	0.013916501	Alt	CEU+FIN+GBR+IBS+TSI	1	0.999999993	-26042
rs2235371	209964080	C	T	1	0.013916501	Alt	rs1109430	209992501	G	A	1	0.013916501	Alt	CEU+FIN+GBR+IBS+TSI	1	0.999999993	-28421
rs2235371	209964080	C	T	1	0.013916501	Alt	rs34380622	209993366	AT	ATT	1	0.020874751	Alt	CEU+FIN+GBR+IBS+TSI	0.661962365	0.999999993	-29286
rs2235371	209964080	C	T	1	0.013916501	Alt	rs12075674	209995470	G	A	1	0.013916501	Alt	CEU+FIN+GBR+IBS+TSI	1	0.999999993	-31390
rs2235371	209964080	C	T	1	0.013916501	Alt	rs12080691	210007416	A	T	1	0.015904573	Alt	CEU+FIN+GBR+IBS+TSI	0.873235887	0.999999993	-43336
rs2235371	209964080	C	T	1	0.013916501	Alt	rs4329516	210022901	C	T	1	0.015904573	Alt	CEU+FIN+GBR+IBS+TSI	0.873235887	0.999999993	-58821
rs2235371	209964080	C	T	1	0.013916501	Alt	rs4844496	210030755	T	G	1	0.012922465	Alt	CEU+FIN+GBR+IBS+TSI	0.927636311	0.999999992	-66675
rs2235371	209964080	C	T	1	0.013916501	Alt	rs78355191	210042077	C	T	1	0.012922465	Alt	CEU+FIN+GBR+IBS+TSI	0.927636311	0.999999992	-77997
rs2235371	209964080	C	T	1	0.013916501	Alt	rs1883332	210046786	G	A	1	0.012922465	Alt	CEU+FIN+GBR+IBS+TSI	0.927636311	0.999999992	-82706
rs2235371	209964080	C	T	1	0.013916501	Alt	rs12063989	210049893	T	C	1	0.012922465	Alt	CEU+FIN+GBR+IBS+TSI	0.927636311	0.999999992	-85813
rs2235371	209964080	C	T	1	0.013916501	Alt	rs12078157	210049901	C	T	1	0.012922465	Alt	CEU+FIN+GBR+IBS+TSI	0.927636311	0.999999992	-85821
rs2235371	209964080	C	T	1	0.013916501	Alt	rs12064085	210050077	T	A	1	0.012922465	Alt	CEU+FIN+GBR+IBS+TSI	0.927636311	0.999999992	-85997
rs2235371	209964080	C	T	1	0.013916501	Alt	rs12064211	210050518	A	C	1	0.012922465	Alt	CEU+FIN+GBR+IBS+TSI	0.927636311	0.999999992	-86438
rs2235371	209964080	C	T	1	0.013916501	Alt	rs12062600	210051454	G	A	1	0.012922465	Alt	CEU+FIN+GBR+IBS+TSI	0.927636311	0.999999992	-87374
rs2235371	209964080	C	T	1	0.013916501	Alt	rs150128380	210051748	AAATT	A	1	0.012922465	Alt	CEU+FIN+GBR+IBS+TSI	0.927636311	0.999999992	-87668
rs2235371	209964080	C	T	1	0.013916501	Alt	rs12563527	210054211	G	A	1	0.012922465	Alt	CEU+FIN+GBR+IBS+TSI	0.927636311	0.999999992	-90131
rs2235371	209964080	C	T	1	0.013916501	Alt	rs11119359	210054435	T	C	1	0.012922465	Alt	CEU+FIN+GBR+IBS+TSI	0.927636311	0.999999992	-90355
rs2235371	209964080	C	T	1	0.013916501	Alt	rs4844908	210054718	C	T	1	0.012922465	Alt	CEU+FIN+GBR+IBS+TSI	0.927636311	0.999999992	-90638
rs2235371	209964080	C	T	1	0.013916501	Alt	rs12066340	210056359	T	C	1	0.012922465	Alt	CEU+FIN+GBR+IBS+TSI	0.927636311	0.999999992	-92279
rs2235371	209964080	C	T	1	0.013916501	Alt	rs112725657	210056906	C	CAG	1	0.013916501	Alt	CEU+FIN+GBR+IBS+TSI	0.860237925	0.927490121	-92826
rs2235371	209964080	C	T	1	0.013916501	Alt	rs9919217	210057532	A	C	1	0.008946322	Alt	CEU+FIN+GBR+IBS+TSI	0.639633185	0.999999989	-93452
rs2235371	209964080	C	T	1	0.013916501	Alt	rs72649912	210076950	C	T	1	0.008946322	Alt	CEU+FIN+GBR+IBS+TSI	0.639633185	0.999999989	-112870
rs2235371	209964080	C	T	1	0.013916501	Alt	rs72649913	210077087	G	A	1	0.008946322	Alt	CEU+FIN+GBR+IBS+TSI	0.639633185	0.999999989	-113007
rs2235371	209964080	C	T	1	0.013916501	Alt	rs72649914	210077882	C	A	1	0.008946322	Alt	CEU+FIN+GBR+IBS+TSI	0.639633185	0.999999989	-113802
rs2235371	209964080	C	T	1	0.013916501	Alt	rs12409613	210093031	G	A	1	0.008946322	Alt	CEU+FIN+GBR+IBS+TSI	0.639633185	0.999999989	-128951
rs2235371	209964080	C	T	1	0.013916501	Alt	rs36074992	210093107	TC	T	1	0.008946322	Alt	CEU+FIN+GBR+IBS+TSI	0.639633185	0.999999989	-129027
rs2235371	209964080	C	T	1	0.013916501	Alt	rs4844915	210094817	A	T	1	0.008946322	Alt	CEU+FIN+GBR+IBS+TSI	0.639633185	0.999999989	-130737
rs2235371	209964080	C	T	1	0.013916501	Alt	rs2038056	210095057	G	A	1	0.008946322	Alt	CEU+FIN+GBR+IBS+TSI	0.639633185	0.999999989	-130977
rs2235371	209964080	C	T	1	0.013916501	Alt	rs12064111	210095201	C	T	1	0.008946322	Alt	CEU+FIN+GBR+IBS+TSI	0.639633185	0.999999989	-131121
rs2235371	209964080	C	T	1	0.013916501	Alt	rs72649920	210099983	C	G	1	0.008946322	Alt	CEU+FIN+GBR+IBS+TSI	0.639633185	0.999999989	-135903
rs2235371	209964080	C	T	1	0.013916501	Alt	rs4844501	210104598	A	G	1	0.008946322	Alt	CEU+FIN+GBR+IBS+TSI	0.639633185	0.999999989	-140518
rs2235371	209964080	C	T	1	0.013916501	Alt	rs4844502	210104743	A	T	1	0.008946322	Alt	CEU+FIN+GBR+IBS+TSI	0.639633185	0.999999989	-140663
rs2235371	209964080	C	T	1	0.013916501	Alt	rs2884124	210105775	A	T	1	0.008946322	Alt	CEU+FIN+GBR+IBS+TSI	0.639633185	0.999999989	-141695
rs2235371	209964080	C	T	1	0.013916501	Alt	rs12354000	210107020	G	A	1	0.008946322	Alt	CEU+FIN+GBR+IBS+TSI	0.639633185	0.999999989	-142940
rs2235371	209964080	C	T	1	0.013916501	Alt	rs140769086	210107289	TCAAA	T	1	0.008946322	Alt	CEU+FIN+GBR+IBS+TSI	0.639633185	0.999999989	-143209
rs2235371	209964080	C	T	1	0.013916501	Alt	rs4844916	210108196	A	T	1	0.008946322	Alt	CEU+FIN+GBR+IBS+TSI	0.639633185	0.999999989	-144116
rs2235371	209964080	C	T	1	0.013916501	Alt	rs11119373	210122652	G	A	1	0.008946322	Alt	CEU+FIN+GBR+IBS+TSI	0.639633185	0.999999989	-158572
rs2235371	209964080	C	T	1	0.013916501	Alt	rs10863800	210123774	A	G	1	0.008946322	Alt	CEU+FIN+GBR+IBS+TSI	0.639633185	0.999999989	-159694
rs2235371	209964080	C	T	1	0.013916501	Alt	rs713114	210124279	A	G	1	0.008946322	Alt	CEU+FIN+GBR+IBS+TSI	0.639633185	0.999999989	-160199
rs2235371	209964080	C	T	1	0.013916501	Alt	rs12405519	210128231	A	G	1	0.008946322	Alt	CEU+FIN+GBR+IBS+TSI	0.639633185	0.999999989	-164151
rs2235371	209964080	C	T	1	0.013916501	Alt	rs72649923	210130204	T	A	1	0.008946322	Alt	CEU+FIN+GBR+IBS+TSI	0.639633185	0.999999989	-166124
rs2235371	209964080	C	T	1	0.013916501	Alt	rs72649924	210131602	C	T	1	0.008946322	Alt	CEU+FIN+GBR+IBS+TSI	0.639633185	0.999999989	-167522
rs2235371	209964080	C	T	1	0.013916501	Alt	rs1040424	210134382	A	G	1	0.008946322	Alt	CEU+FIN+GBR+IBS+TSI	0.639633185	0.999999989	-170302
rs2235371	209964080	C	T	1	0.013916501	Alt	rs1040426	210134631	T	C	1	0.008946322	Alt	CEU+FIN+GBR+IBS+TSI	0.639633185	0.999999989	-170551
rs2235371	209964080	C	T	1	0.013916501	Alt	rs72649925	210136902	C	T	1	0.008946322	Alt	CEU+FIN+GBR+IBS+TSI	0.639633185	0.999999989	-172822
rs2235371	209964080	C	T	1	0.013916501	Alt	rs12405601	210143254	T	C	1	0.008946322	Alt	CEU+FIN+GBR+IBS+TSI	0.639633185	0.999999989	-179174
rs2235371	209964080	C	T	1	0.013916501	Alt	rs12078802	210143601	G	A	1	0.008946322	Alt	CEU+FIN+GBR+IBS+TSI	0.639633185	0.999999989	-179521
rs2235371	209964080	C	T	1	0.013916501	Alt	rs145340987	210150326	A	G	1	0.008946322	Alt	CEU+FIN+GBR+IBS+TSI	0.639633185	0.999999989	-186246
rs2235371	209964080	C	T	1	0.013916501	Alt	rs115503938	210151419	C	G	1	0.008946322	Alt	CEU+FIN+GBR+IBS+TSI	0.639633185	0.999999989	-187339
rs2235371	209964080	C	T	1	0.013916501	Alt	rs12094626	210152452	C	G	1	0.008946322	Alt	CEU+FIN+GBR+IBS+TSI	0.639633185	0.999999989	-188372
rs2235371	209964080	C	T	1	0.013916501	Alt	rs12085177	210156022	T	C	1	0.008946322	Alt	CEU+FIN+GBR+IBS+TSI	0.639633185	0.999999989	-191942
rs2235371	209964080	C	T	1	0.013916501	Alt	rs11119384	210160689	A	G	1	0.008946322	Alt	CEU+FIN+GBR+IBS+TSI	0.639633185	0.999999989	-196609
rs2235371	209964080	C	T	1	0.013916501	Alt	rs10581140	210163943	TAA	T	1	0.008946322	Alt	CEU+FIN+GBR+IBS+TSI	0.639633185	0.999999989	-199863
rs2235371	209964080	C	T	1	0.013916501	Alt	rs11119388	210174417	A	G	1	0.008946322	Alt	CEU+FIN+GBR+IBS+TSI	0.639633185	0.999999989	-210337
rs2235371	209964080	C	T	1	0.013916501	Alt	rs71777141	210174981	TAAG	T	1	0.008946322	Alt	CEU+FIN+GBR+IBS+TSI	0.639633185	0.999999989	-210901
rs2235371	209964080	C	T	1	0.013916501	Alt	rs4844935	210176554	T	A	1	0.008946322	Alt	CEU+FIN+GBR+IBS+TSI	0.639633185	0.999999989	-212474
rs2235371	209964080	C	T	1	0.013916501	Alt	rs4844937	210176904	A	G	1	0.008946322	Alt	CEU+FIN+GBR+IBS+TSI	0.639633185	0.999999989	-212824
rs2235371	209964080	C	T	1	0.013916501	Alt	rs11435981	210176923	A	AT	1	0.008946322	Alt	CEU+FIN+GBR+IBS+TSI	0.639633185	0.999999989	-212843
rs2235371	209964080	C	T	1	0.013916501	Alt	rs760768	210177234	A	G	1	0.008946322	Alt	CEU+FIN+GBR+IBS+TSI	0.639633185	0.999999989	-213154
rs2235371	209964080	C	T	1	0.013916501	Alt	rs4844938	210180988	T	A	1	0.008946322	Alt	CEU+FIN+GBR+IBS+TSI	0.639633185	0.999999989	-216908
rs2235371	209964080	C	T	1	0.013916501	Alt	rs4844939	210186038	T	C	1	0.008946322	Alt	CEU+FIN+GBR+IBS+TSI	0.639633185	0.999999989	-221958
rs2235371	209964080	C	T	1	0.013916501	Alt	rs141202582	210188353	AT	A	1	0.008946322	Alt	CEU+FIN+GBR+IBS+TSI	0.639633185	0.999999989	-224273
rs2235371	209964080	C	T	1	0.013916501	Alt	rs4844940	210190104	C	T	1	0.008946322	Alt	CEU+FIN+GBR+IBS+TSI	0.639633185	0.999999989	-226024
rs2235371	209964080	C	T	1	0.013916501	Alt	rs141671152	210190755	CTGCT	C	1	0.008946322	Alt	CEU+FIN+GBR+IBS+TSI	0.639633185	0.999999989	-226675
rs2235371	209964080	C	T	1	0.013916501	Alt	rs11119394	210194685	A	G	1	0.008946322	Alt	CEU+FIN+GBR+IBS+TSI	0.639633185	0.999999989	-230605
rs2235371	209964080	C	T	1	0.013916501	Alt	rs12565072	210196010	G	A	1	0.008946322	Alt	CEU+FIN+GBR+IBS+TSI	0.639633185	0.999999989	-231930
rs2235371	209964080	C	T	1	0.013916501	Alt	rs72649937	210205055	C	G	1	0.008946322	Alt	CEU+FIN+GBR+IBS+TSI	0.639633185	0.999999989	-240975
rs2235371	209964080	C	T	1	0.013916501	Alt	rs72649938	210208472	C	T	1	0.008946322	Alt	CEU+FIN+GBR+IBS+TSI	0.639633185	0.999999989	-244392
rs2235371	209964080	C	T	1	0.013916501	Alt	rs11119398	210212880	G	C	1	0.008946322	Alt	CEU+FIN+GBR+IBS+TSI	0.639633185	0.999999989	-248800
rs2235371	209964080	C	T	1	0.013916501	Alt	rs72649940	210219800	G	A	1	0.008946322	Alt	CEU+FIN+GBR+IBS+TSI	0.639633185	0.999999989	-255720
rs2235371	209964080	C	T	1	0.013916501	Alt	rs4844941	210220118	T	C	1	0.008946322	Alt	CEU+FIN+GBR+IBS+TSI	0.639633185	0.999999989	-256038
rs2235371	209964080	C	T	1	0.013916501	Alt	rs4844942	210222065	A	G	1	0.008946322	Alt	CEU+FIN+GBR+IBS+TSI	0.639633185	0.999999989	-257985
rs2235371	209964080	C	T	1	0.013916501	Alt	rs138983809	210230443	G	A	1	0.008946322	Alt	CEU+FIN+GBR+IBS+TSI	0.639633185	0.999999989	-266363
rs2235371	209964080	C	T	1	0.013916501	Alt	rs10489346	210235308	A	G	1	0.008946322	Alt	CEU+FIN+GBR+IBS+TSI	0.639633185	0.999999989	-271228
rs2235371	209964080	C	T	1	0.013916501	Alt	rs4356052	210239520	C	T	1	0.008946322	Alt	CEU+FIN+GBR+IBS+TSI	0.639633185	0.999999989	-275440
rs2235371	209964080	C	T	1	0.013916501	Alt	rs72649948	210241597	G	T	1	0.008946322	Alt	CEU+FIN+GBR+IBS+TSI	0.639633185	0.999999989	-277517
rs2235371	209964080	C	T	1	0.013916501	Alt	rs17015564	210244036	A	G	1	0.008946322	Alt	CEU+FIN+GBR+IBS+TSI	0.639633185	0.999999989	-279956
rs2235371	209964080	C	T	1	0.013916501	Alt	rs72649949	210244351	A	G	1	0.008946322	Alt	CEU+FIN+GBR+IBS+TSI	0.639633185	0.999999989	-280271
rs2235371	209964080	C	T	1	0.013916501	Alt	rs17015565	210244688	A	G	1	0.008946322	Alt	CEU+FIN+GBR+IBS+TSI	0.639633185	0.999999989	-280608
rs2235371	209964080	C	T	1	0.013916501	Alt	rs17015566	210244865	T	C	1	0.008946322	Alt	CEU+FIN+GBR+IBS+TSI	0.639633185	0.999999989	-280785
rs2235371	209964080	C	T	1	0.013916501	Alt	rs1387932	210245167	A	G	1	0.008946322	Alt	CEU+FIN+GBR+IBS+TSI	0.639633185	0.999999989	-281087
rs2235371	209964080	C	T	1	0.013916501	Alt	rs12059828	210247222	T	C	1	0.008946322	Alt	CEU+FIN+GBR+IBS+TSI	0.639633185	0.999999989	-283142
rs2235371	209964080	C	T	1	0.013916501	Alt	rs4844943	210248548	C	T	1	0.008946322	Alt	CEU+FIN+GBR+IBS+TSI	0.639633185	0.999999989	-284468
rs2235371	209964080	C	T	1	0.013916501	Alt	rs11119403	210249847	G	A	1	0.008946322	Alt	CEU+FIN+GBR+IBS+TSI	0.639633185	0.999999989	-285767
rs2235371	209964080	C	T	1	0.013916501	Alt	rs61826854	210251603	T	C	1	0.008946322	Alt	CEU+FIN+GBR+IBS+TSI	0.639633185	0.999999989	-287523
rs2235371	209964080	C	T	1	0.013916501	Alt	rs10779521	210253508	G	C	1	0.008946322	Alt	CEU+FIN+GBR+IBS+TSI	0.639633185	0.999999989	-289428
rs2235371	209964080	C	T	1	0.013916501	Alt	rs10863809	210253684	G	T	1	0.008946322	Alt	CEU+FIN+GBR+IBS+TSI	0.639633185	0.999999989	-289604
rs2235371	209964080	C	T	1	0.013916501	Alt	rs12061641	210255104	A	G	1	0.008946322	Alt	CEU+FIN+GBR+IBS+TSI	0.639633185	0.999999989	-291024
rs2235371	209964080	C	T	1	0.013916501	Alt	rs12073617	210259974	G	T	1	0.008946322	Alt	CEU+FIN+GBR+IBS+TSI	0.639633185	0.999999989	-295894
rs2235371	209964080	C	T	1	0.013916501	Alt	rs4844944	210261746	C	T	1	0.008946322	Alt	CEU+FIN+GBR+IBS+TSI	0.639633185	0.999999989	-297666
rs2235371	209964080	C	T	1	0.013916501	Alt	rs6143597	210266749	C	CATTCAGGATTT	1	0.008946322	Alt	CEU+FIN+GBR+IBS+TSI	0.639633185	0.999999989	-302669
rs2235371	209964080	C	T	1	0.013916501	Alt	rs12079916	210275019	G	C	1	0.008946322	Alt	CEU+FIN+GBR+IBS+TSI	0.639633185	0.999999989	-310939
rs2235371	209964080	C	T	1	0.013916501	Alt	rs138501847	210281214	A	AT	1	0.008946322	Alt	CEU+FIN+GBR+IBS+TSI	0.639633185	0.999999989	-317134
rs2235371	209964080	C	T	1	0.013916501	Alt	rs12409047	210286269	G	C	1	0.008946322	Alt	CEU+FIN+GBR+IBS+TSI	0.639633185	0.999999989	-322189
rs2235371	209964080	C	T	1	0.013916501	Alt	rs146279968	210288502	C	T	1	0.008946322	Alt	CEU+FIN+GBR+IBS+TSI	0.639633185	0.999999989	-324422
rs2235371	209964080	C	T	1	0.013916501	Alt	rs12092527	210289047	G	A	1	0.008946322	Alt	CEU+FIN+GBR+IBS+TSI	0.639633185	0.999999989	-324967
rs2235371	209964080	C	T	1	0.013916501	Alt	rs12089327	210290148	A	G	1	0.008946322	Alt	CEU+FIN+GBR+IBS+TSI	0.639633185	0.999999989	-326068
rs2235371	209964080	C	T	1	0.013916501	Alt	rs76089065	210298225	T	C	1	0.008946322	Alt	CEU+FIN+GBR+IBS+TSI	0.639633185	0.999999989	-334145
rs2235371	209964080	C	T	1	0.013916501	Alt	rs72649955	210304209	A	C	1	0.008946322	Alt	CEU+FIN+GBR+IBS+TSI	0.639633185	0.999999989	-340129
rs2239785	36661330	G	A	22	0.218687873	Ref	rs34379667	36636722	G	A	22	0.237574553	Alt	CEU+FIN+GBR+IBS+TSI	0.601092984	0.818035273	24608
rs2239785	36661330	G	A	22	0.218687873	Ref	rs34565810	36636724	G	A	22	0.237574553	Alt	CEU+FIN+GBR+IBS+TSI	0.601092984	0.818035273	24606
rs2239785	36661330	G	A	22	0.218687873	Ref	rs13054261	36639067	C	T	22	0.226640159	Alt	CEU+FIN+GBR+IBS+TSI	0.656452939	0.82904739	22263
rs2239785	36661330	G	A	22	0.218687873	Ref	rs5750243	36639308	C	T	22	0.226640159	Alt	CEU+FIN+GBR+IBS+TSI	0.656452939	0.82904739	22022
rs2239785	36661330	G	A	22	0.218687873	Ref	rs4378900	36639421	G	A	22	0.226640159	Alt	CEU+FIN+GBR+IBS+TSI	0.656452939	0.82904739	21909
rs2239785	36661330	G	A	22	0.218687873	Ref	rs5756113	36640533	C	A	22	0.227634195	Alt	CEU+FIN+GBR+IBS+TSI	0.65209424	0.828633232	20797
rs2239785	36661330	G	A	22	0.218687873	Ref	rs13055888	36640927	G	T	22	0.224652087	Alt	CEU+FIN+GBR+IBS+TSI	0.645307548	0.817316419	20403
rs2239785	36661330	G	A	22	0.218687873	Ref	rs62233823	36641792	G	A	22	0.226640159	Alt	CEU+FIN+GBR+IBS+TSI	0.656452939	0.82904739	19538
rs2239785	36661330	G	A	22	0.218687873	Ref	rs34235585	36642018	T	A	22	0.226640159	Alt	CEU+FIN+GBR+IBS+TSI	0.656452939	0.82904739	19312
rs2239785	36661330	G	A	22	0.218687873	Ref	rs71314972	36643428	G	C	22	0.226640159	Alt	CEU+FIN+GBR+IBS+TSI	0.656452939	0.82904739	17902
rs2239785	36661330	G	A	22	0.218687873	Ref	rs35150149	36643986	A	T	22	0.226640159	Alt	CEU+FIN+GBR+IBS+TSI	0.656452939	0.82904739	17344
rs2239785	36661330	G	A	22	0.218687873	Ref	rs35345680	36644151	G	A	22	0.226640159	Alt	CEU+FIN+GBR+IBS+TSI	0.656452939	0.82904739	17179
rs2239785	36661330	G	A	22	0.218687873	Ref	rs35769663	36644251	G	A	22	0.226640159	Alt	CEU+FIN+GBR+IBS+TSI	0.656452939	0.82904739	17079
rs2239785	36661330	G	A	22	0.218687873	Ref	rs35829971	36644522	C	T	22	0.225646123	Alt	CEU+FIN+GBR+IBS+TSI	0.66084881	0.829459505	16808
rs2239785	36661330	G	A	22	0.218687873	Ref	rs5756114	36646839	C	T	22	0.225646123	Alt	CEU+FIN+GBR+IBS+TSI	0.66084881	0.829459505	14491
rs2239785	36661330	G	A	22	0.218687873	Ref	rs5756115	36648552	A	G	22	0.224652087	Alt	CEU+FIN+GBR+IBS+TSI	0.645144663	0.817213261	12778
rs2239785	36661330	G	A	22	0.218687873	Ref	rs13056427	36649802	C	T	22	0.227634195	Alt	CEU+FIN+GBR+IBS+TSI	0.672130749	0.841267374	11528
rs2239785	36661330	G	A	22	0.218687873	Ref	rs136150	36654145	T	A	22	0.23359841	Ref	CEU+FIN+GBR+IBS+TSI	0.852739714	0.963640223	7185
rs2239785	36661330	G	A	22	0.218687873	Ref	rs136151	36655012	A	G	22	0.237574553	Ref	CEU+FIN+GBR+IBS+TSI	0.833548007	0.963310978	6318
rs2239785	36661330	G	A	22	0.218687873	Ref	rs136153	36655513	C	T	22	0.22166998	Ref	CEU+FIN+GBR+IBS+TSI	0.948444504	0.982375324	5817
rs2239785	36661330	G	A	22	0.218687873	Ref	rs136154	36656138	A	T	22	0.219681909	Ref	CEU+FIN+GBR+IBS+TSI	0.994208605	0.999999999	5192
rs2239785	36661330	G	A	22	0.218687873	Ref	rs136156	36656442	C	A	22	0.222664016	Ref	CEU+FIN+GBR+IBS+TSI	0.977144675	0.999999999	4888
rs2239785	36661330	G	A	22	0.218687873	Ref	rs136157	36656443	C	A	22	0.219681909	Ref	CEU+FIN+GBR+IBS+TSI	0.994208605	0.999999999	4887
rs2239785	36661330	G	A	22	0.218687873	Ref	rs136158	36656652	AT	A	22	0.219681909	Ref	CEU+FIN+GBR+IBS+TSI	0.994208605	0.999999999	4678
rs2239785	36661330	G	A	22	0.218687873	Ref	rs136159	36657023	T	C	22	0.220675944	Ref	CEU+FIN+GBR+IBS+TSI	0.988469385	0.999999999	4307
rs2239785	36661330	G	A	22	0.218687873	Ref	rs136160	36657119	C	G	22	0.205765408	Ref	CEU+FIN+GBR+IBS+TSI	0.914026454	0.993728321	4211
rs2239785	36661330	G	A	22	0.218687873	Ref	rs129423	36657329	T	C	22	0.219681909	Ref	CEU+FIN+GBR+IBS+TSI	0.994208605	0.999999999	4001
rs2239785	36661330	G	A	22	0.218687873	Ref	rs136162	36657474	A	G	22	0.213717694	Ref	CEU+FIN+GBR+IBS+TSI	0.971095276	0.999999999	3856
rs2239785	36661330	G	A	22	0.218687873	Ref	rs713929	36657596	A	G	22	0.218687873	Ref	CEU+FIN+GBR+IBS+TSI	1	0.999999999	3734
rs2239785	36661330	G	A	22	0.218687873	Ref	rs136163	36657628	T	G	22	0.219681909	Ref	CEU+FIN+GBR+IBS+TSI	0.994208605	0.999999999	3702
rs2239785	36661330	G	A	22	0.218687873	Ref	rs80424	36659299	A	C	22	0.215705765	Ref	CEU+FIN+GBR+IBS+TSI	0.97100974	0.994078075	2031
rs2239785	36661330	G	A	22	0.218687873	Ref	rs136165	36659571	G	A	22	0.219681909	Ref	CEU+FIN+GBR+IBS+TSI	0.994208605	0.999999999	1759
rs2239785	36661330	G	A	22	0.218687873	Ref	rs136167	36660614	A	G	22	0.218687873	Ref	CEU+FIN+GBR+IBS+TSI	1	0.999999999	716
rs2239785	36661330	G	A	22	0.218687873	Ref	rs136168	36660842	G	A	22	0.218687873	Ref	CEU+FIN+GBR+IBS+TSI	1	0.999999999	488
rs2239785	36661330	G	A	22	0.218687873	Ref	rs136170	36660921	C	T	22	0.220675944	Ref	CEU+FIN+GBR+IBS+TSI	0.988469385	0.999999999	409
rs2239785	36661330	G	A	22	0.218687873	Ref	rs28391521	36661061	A	G	22	0.218687873	Ref	CEU+FIN+GBR+IBS+TSI	1	0.999999999	269
rs2239785	36661330	G	A	22	0.218687873	Ref	rs136169	36661149	A	G	22	0.218687873	Ref	CEU+FIN+GBR+IBS+TSI	1	0.999999999	181
rs2239785	36661330	G	A	22	0.218687873	Ref	rs28480494	36661152	G	A	22	0.218687873	Ref	CEU+FIN+GBR+IBS+TSI	1	0.999999999	178
rs2239785	36661330	G	A	22	0.218687873	Ref	rs2239785	36661330	G	A	22	0.218687873	Ref	CEU+FIN+GBR+IBS+TSI	1	1	0
rs2239785	36661330	G	A	22	0.218687873	Ref	rs136174	36661536	C	A	22	0.218687873	Ref	CEU+FIN+GBR+IBS+TSI	1	0.999999999	-206
rs2239785	36661330	G	A	22	0.218687873	Ref	rs136175	36661566	G	A	22	0.218687873	Ref	CEU+FIN+GBR+IBS+TSI	1	0.999999999	-236
rs2239785	36661330	G	A	22	0.218687873	Ref	rs136176	36661646	G	A	22	0.218687873	Ref	CEU+FIN+GBR+IBS+TSI	1	0.999999999	-316
rs2239785	36661330	G	A	22	0.218687873	Ref	rs136177	36661842	G	A	22	0.218687873	Ref	CEU+FIN+GBR+IBS+TSI	1	0.999999999	-512
rs2239785	36661330	G	A	22	0.218687873	Ref	rs5750246	36662748	G	A	22	0.288270378	Ref	CEU+FIN+GBR+IBS+TSI	0.607484953	0.93758399	-1418
rs2239785	36661330	G	A	22	0.218687873	Ref	rs78523	36663248	A	G	22	0.218687873	Ref	CEU+FIN+GBR+IBS+TSI	0.841611827	0.917394041	-1918
rs2239785	36661330	G	A	22	0.218687873	Ref	rs136178	36664339	A	G	22	0.224652087	Ref	CEU+FIN+GBR+IBS+TSI	0.854354127	0.940428564	-3009
rs2239785	36661330	G	A	22	0.218687873	Ref	rs136180	36665538	C	T	22	0.226640159	Ref	CEU+FIN+GBR+IBS+TSI	0.844191289	0.940151819	-4208
rs2239785	36661330	G	A	22	0.218687873	Ref	rs136181	36665767	G	A	22	0.226640159	Ref	CEU+FIN+GBR+IBS+TSI	0.844191289	0.940151819	-4437
rs2239815	29192670	T	C	22	0.2972167	Alt	rs9625566	29162506	G	A	22	0.293240557	Alt	CEU+FIN+GBR+IBS+TSI	0.981071457	1	30164
rs2239815	29192670	T	C	22	0.2972167	Alt	rs112903640	29164170	A	G	22	0.292246521	Alt	CEU+FIN+GBR+IBS+TSI	0.976372553	1	28500
rs2239815	29192670	T	C	22	0.2972167	Alt	rs6005867	29165120	T	C	22	0.292246521	Alt	CEU+FIN+GBR+IBS+TSI	0.976372553	1	27550
rs2239815	29192670	T	C	22	0.2972167	Alt	rs6005869	29166830	C	G	22	0.292246521	Alt	CEU+FIN+GBR+IBS+TSI	0.976372553	1	25840
rs2239815	29192670	T	C	22	0.2972167	Alt	rs71194799	29167536	CT	C	22	0.243538767	Alt	CEU+FIN+GBR+IBS+TSI	0.724246242	0.97539	25134
rs2239815	29192670	T	C	22	0.2972167	Alt	rs11556025	29168755	T	C	22	0.292246521	Alt	CEU+FIN+GBR+IBS+TSI	0.976372553	1	23915
rs2239815	29192670	T	C	22	0.2972167	Alt	rs5762784	29171298	G	A	22	0.292246521	Alt	CEU+FIN+GBR+IBS+TSI	0.976372553	1	21372
rs2239815	29192670	T	C	22	0.2972167	Alt	rs6005872	29172898	T	G	22	0.292246521	Alt	CEU+FIN+GBR+IBS+TSI	0.976372553	1	19772
rs2239815	29192670	T	C	22	0.2972167	Alt	rs5762788	29174770	C	A	22	0.291252485	Alt	CEU+FIN+GBR+IBS+TSI	0.971686829	1	17900
rs2239815	29192670	T	C	22	0.2972167	Alt	rs5762793	29177328	T	G	22	0.298210736	Alt	CEU+FIN+GBR+IBS+TSI	0.910868103	0.956665553	15342
rs2239815	29192670	T	C	22	0.2972167	Alt	22	29177361	C	T	22	0.261431412	Alt	CEU+FIN+GBR+IBS+TSI	0.790538161	0.971860295	15309
rs2239815	29192670	T	C	22	0.2972167	Alt	22	29177367	C	T	22	0.261431412	Alt	CEU+FIN+GBR+IBS+TSI	0.790538161	0.971860295	15303
rs2239815	29192670	T	C	22	0.2972167	Alt	22	29177369	C	T	22	0.261431412	Alt	CEU+FIN+GBR+IBS+TSI	0.790538161	0.971860295	15301
rs2239815	29192670	T	C	22	0.2972167	Alt	22	29177373	CT	C	22	0.2972167	Alt	CEU+FIN+GBR+IBS+TSI	1	1	15297
rs2239815	29192670	T	C	22	0.2972167	Alt	22	29177377	C	T	22	0.2972167	Alt	CEU+FIN+GBR+IBS+TSI	1	1	15293
rs2239815	29192670	T	C	22	0.2972167	Alt	22	29177378	G	A	22	0.2972167	Alt	CEU+FIN+GBR+IBS+TSI	1	1	15292
rs2239815	29192670	T	C	22	0.2972167	Alt	22	29177381	C	T	22	0.2972167	Alt	CEU+FIN+GBR+IBS+TSI	1	1	15289
rs2239815	29192670	T	C	22	0.2972167	Alt	22	29177399	C	T	22	0.261431412	Alt	CEU+FIN+GBR+IBS+TSI	0.78138125	0.966215306	15271
rs2239815	29192670	T	C	22	0.2972167	Alt	22	29177401	G	C	22	0.261431412	Alt	CEU+FIN+GBR+IBS+TSI	0.78138125	0.966215306	15269
rs2239815	29192670	T	C	22	0.2972167	Alt	22	29177402	G	C	22	0.261431412	Alt	CEU+FIN+GBR+IBS+TSI	0.78138125	0.966215306	15268
rs2239815	29192670	T	C	22	0.2972167	Alt	22	29177407	C	T	22	0.261431412	Alt	CEU+FIN+GBR+IBS+TSI	0.78138125	0.966215306	15263
rs2239815	29192670	T	C	22	0.2972167	Alt	22	29177414	C	A	22	0.261431412	Alt	CEU+FIN+GBR+IBS+TSI	0.78138125	0.966215306	15256
rs2239815	29192670	T	C	22	0.2972167	Alt	rs5752795	29178820	T	C	22	0.296222664	Alt	CEU+FIN+GBR+IBS+TSI	0.995247813	1	13850
rs2239815	29192670	T	C	22	0.2972167	Alt	rs2347447	29179739	C	A	22	0.296222664	Alt	CEU+FIN+GBR+IBS+TSI	0.995247813	1	12931
rs2239815	29192670	T	C	22	0.2972167	Alt	rs5752798	29181868	A	G	22	0.296222664	Alt	CEU+FIN+GBR+IBS+TSI	0.995247813	1	10802
rs2239815	29192670	T	C	22	0.2972167	Alt	rs5762795	29182500	C	A	22	0.2972167	Alt	CEU+FIN+GBR+IBS+TSI	1	1	10170
rs2239815	29192670	T	C	22	0.2972167	Alt	rs6005881	29183133	A	G	22	0.299204771	Alt	CEU+FIN+GBR+IBS+TSI	0.990545424	1	9537
rs2239815	29192670	T	C	22	0.2972167	Alt	rs11387433	29188552	T	TA	22	0.296222664	Alt	CEU+FIN+GBR+IBS+TSI	0.995247813	1	4118
rs2239815	29192670	T	C	22	0.2972167	Alt	rs2097461	29191879	T	C	22	0.296222664	Alt	CEU+FIN+GBR+IBS+TSI	0.995247813	1	791
rs2239815	29192670	T	C	22	0.2972167	Alt	rs2239815	29192670	T	C	22	0.2972167	Alt	CEU+FIN+GBR+IBS+TSI	1	1	0
rs2239815	29192670	T	C	22	0.2972167	Alt	rs5762803	29193638	G	C	22	0.249502982	Alt	CEU+FIN+GBR+IBS+TSI	0.78609493	0.999999999	-968
rs2239815	29192670	T	C	22	0.2972167	Alt	rs35567823	29194599	CT	C	22	0.326043738	Alt	CEU+FIN+GBR+IBS+TSI	0.838623695	0.97944432	-1929
rs2239815	29192670	T	C	22	0.2972167	Alt	rs2269577	29196757	G	C	22	0.2972167	Alt	CEU+FIN+GBR+IBS+TSI	0.990495536	0.995236422	-4087
rs2239815	29192670	T	C	22	0.2972167	Alt	rs3788409	29198151	T	G	22	0.296222664	Alt	CEU+FIN+GBR+IBS+TSI	0.995247813	1	-5481
rs2239815	29192670	T	C	22	0.2972167	Alt	rs6005892	29199258	C	A	22	0.295228628	Alt	CEU+FIN+GBR+IBS+TSI	0.990509031	1	-6588
rs2239815	29192670	T	C	22	0.2972167	Alt	rs5752801	29201217	A	G	22	0.295228628	Alt	CEU+FIN+GBR+IBS+TSI	0.971543826	0.990380266	-8547
rs2239815	29192670	T	C	22	0.2972167	Alt	rs5762815	29205076	A	G	22	0.294234592	Alt	CEU+FIN+GBR+IBS+TSI	0.976291637	0.99517393	-12406
rs2239815	29192670	T	C	22	0.2972167	Alt	rs5752804	29207492	T	C	22	0.296222664	Alt	CEU+FIN+GBR+IBS+TSI	0.966828818	0.985619251	-14822
rs2239815	29192670	T	C	22	0.2972167	Alt	rs5997408	29207915	G	A	22	0.295228628	Alt	CEU+FIN+GBR+IBS+TSI	0.981012889	0.995194889	-15245
rs2239815	29192670	T	C	22	0.2972167	Alt	rs57676637	29210268	AT	A	22	0.301192843	Alt	CEU+FIN+GBR+IBS+TSI	0.925116162	0.970992552	-17598
rs2239815	29192670	T	C	22	0.2972167	Alt	rs7287806	29213011	G	A	22	0.295228628	Alt	CEU+FIN+GBR+IBS+TSI	0.981012889	0.995194889	-20341
rs2239815	29192670	T	C	22	0.2972167	Alt	rs763073	29215542	G	A	22	0.295228628	Alt	CEU+FIN+GBR+IBS+TSI	0.981012889	0.995194889	-22872
rs2239815	29192670	T	C	22	0.2972167	Alt	rs35259224	29216603	G	A	22	0.294234592	Alt	CEU+FIN+GBR+IBS+TSI	0.976291637	0.99517393	-23933
rs2239815	29192670	T	C	22	0.2972167	Alt	rs5762824	29222930	C	T	22	0.293240557	Alt	CEU+FIN+GBR+IBS+TSI	0.971583445	0.995152716	-30260
rs2239815	29192670	T	C	22	0.2972167	Alt	rs5752807	29223169	A	G	22	0.293240557	Alt	CEU+FIN+GBR+IBS+TSI	0.971583445	0.995152716	-30499
rs2239815	29192670	T	C	22	0.2972167	Alt	rs5762825	29223642	A	G	22	0.293240557	Alt	CEU+FIN+GBR+IBS+TSI	0.971583445	0.995152716	-30972
rs2239815	29192670	T	C	22	0.2972167	Alt	rs9625588	29224862	T	C	22	0.293240557	Alt	CEU+FIN+GBR+IBS+TSI	0.971583445	0.995152716	-32192
rs2239815	29192670	T	C	22	0.2972167	Alt	rs5752809	29225500	G	A	22	0.293240557	Alt	CEU+FIN+GBR+IBS+TSI	0.971583445	0.995152716	-32830
rs2239815	29192670	T	C	22	0.2972167	Alt	rs5752812	29225603	T	A	22	0.293240557	Alt	CEU+FIN+GBR+IBS+TSI	0.971583445	0.995152716	-32933
rs2239815	29192670	T	C	22	0.2972167	Alt	rs5752813	29226570	T	G	22	0.294234592	Alt	CEU+FIN+GBR+IBS+TSI	0.976291454	0.995173837	-33900
rs2239815	29192670	T	C	22	0.2972167	Alt	rs8137969	29228484	G	C	22	0.293240557	Alt	CEU+FIN+GBR+IBS+TSI	0.971583445	0.995152716	-35814
rs2239815	29192670	T	C	22	0.2972167	Alt	rs11305098	29233156	AC	A	22	0.294234592	Alt	CEU+FIN+GBR+IBS+TSI	0.966826951	0.990338312	-40486
rs2239815	29192670	T	C	22	0.2972167	Alt	rs6005915	29233262	T	C	22	0.217693837	Alt	CEU+FIN+GBR+IBS+TSI	0.657987446	0.999999999	-40592
rs2239815	29192670	T	C	22	0.2972167	Alt	rs6005916	29233342	T	C	22	0.293240557	Alt	CEU+FIN+GBR+IBS+TSI	0.971583445	0.995152716	-40672
rs2239815	29192670	T	C	22	0.2972167	Alt	rs2881635	29234593	T	C	22	0.294234592	Alt	CEU+FIN+GBR+IBS+TSI	0.966826492	0.990338076	-41923
rs2239815	29192670	T	C	22	0.2972167	Alt	rs36010418	29238957	G	GA	22	0.227634195	Alt	CEU+FIN+GBR+IBS+TSI	0.614376346	0.938935801	-46287
rs2239815	29192670	T	C	22	0.2972167	Alt	rs7287124	29239157	A	G	22	0.238568588	Alt	CEU+FIN+GBR+IBS+TSI	0.731536664	0.993694075	-46487
rs2239815	29192670	T	C	22	0.2972167	Alt	rs12628211	29239250	T	C	22	0.238568588	Alt	CEU+FIN+GBR+IBS+TSI	0.731536664	0.993694075	-46580
rs2239815	29192670	T	C	22	0.2972167	Alt	22	29240437	GGAA	G	22	0.236580517	Alt	CEU+FIN+GBR+IBS+TSI	0.723467702	0.993636629	-47767
rs2239815	29192670	T	C	22	0.2972167	Alt	rs71316870	29244191	C	CATTTATTT	22	0.218687873	Alt	CEU+FIN+GBR+IBS+TSI	0.652551788	0.992963562	-51521
rs2239815	29192670	T	C	22	0.2972167	Alt	rs5762853	29245231	T	G	22	0.238568588	Alt	CEU+FIN+GBR+IBS+TSI	0.731536664	0.993694075	-52561
rs2239815	29192670	T	C	22	0.2972167	Alt	rs5762854	29246278	T	C	22	0.294234592	Alt	CEU+FIN+GBR+IBS+TSI	0.966826492	0.990338076	-53608
rs2239815	29192670	T	C	22	0.2972167	Alt	rs5762859	29249065	T	C	22	0.238568588	Alt	CEU+FIN+GBR+IBS+TSI	0.731536664	0.993694075	-56395
rs2239815	29192670	T	C	22	0.2972167	Alt	rs58686255	29250714	CT	C	22	0.246520875	Alt	CEU+FIN+GBR+IBS+TSI	0.681836118	0.938803394	-58044
rs2239815	29192670	T	C	22	0.2972167	Alt	rs5762863	29253335	A	C	22	0.237574553	Alt	CEU+FIN+GBR+IBS+TSI	0.727487798	0.99365924	-60665
rs2239815	29192670	T	C	22	0.2972167	Alt	rs5762864	29253364	T	C	22	0.237574553	Alt	CEU+FIN+GBR+IBS+TSI	0.727487798	0.99365924	-60694
rs2239815	29192670	T	C	22	0.2972167	Alt	rs142808490	29255603	ATTT	A	22	0.236580517	Alt	CEU+FIN+GBR+IBS+TSI	0.723453018	0.993626545	-62933
rs2239815	29192670	T	C	22	0.2972167	Alt	rs5762867	29255655	A	G	22	0.235586481	Alt	CEU+FIN+GBR+IBS+TSI	0.719428761	0.993593592	-62985
rs2239815	29192670	T	C	22	0.2972167	Alt	rs6005927	29255884	A	G	22	0.236580517	Alt	CEU+FIN+GBR+IBS+TSI	0.723456694	0.993629069	-63214
rs2239815	29192670	T	C	22	0.2972167	Alt	rs6005928	29256258	T	C	22	0.291252485	Alt	CEU+FIN+GBR+IBS+TSI	0.952754349	0.990210009	-63588
rs2239815	29192670	T	C	22	0.2972167	Alt	rs111347513	29256307	T	C	22	0.235586481	Alt	CEU+FIN+GBR+IBS+TSI	0.719428761	0.993593592	-63637
rs2239815	29192670	T	C	22	0.2972167	Alt	rs60676462	29257048	AC	A	22	0.292246521	Alt	CEU+FIN+GBR+IBS+TSI	0.95743171	0.990252899	-64378
rs2239815	29192670	T	C	22	0.2972167	Alt	rs58004020	29257050	A	T	22	0.292246521	Alt	CEU+FIN+GBR+IBS+TSI	0.95743171	0.990252899	-64380
rs2239815	29192670	T	C	22	0.2972167	Alt	rs5762870	29261159	C	T	22	0.298210736	Alt	CEU+FIN+GBR+IBS+TSI	0.846871164	0.922446234	-68489
rs2239815	29192670	T	C	22	0.2972167	Alt	rs2015500	29268827	C	T	22	0.2972167	Alt	CEU+FIN+GBR+IBS+TSI	0.842176223	0.917701598	-76157
rs2239815	29192670	T	C	22	0.2972167	Alt	rs5762874	29269658	C	G	22	0.2972167	Alt	CEU+FIN+GBR+IBS+TSI	0.842176223	0.917701598	-76988
rs2239815	29192670	T	C	22	0.2972167	Alt	rs8141529	29269692	A	G	22	0.253479125	Alt	CEU+FIN+GBR+IBS+TSI	0.774931861	0.982443365	-77022
rs2239815	29192670	T	C	22	0.2972167	Alt	rs5752826	29269808	A	G	22	0.2972167	Alt	CEU+FIN+GBR+IBS+TSI	0.842176223	0.917701598	-77138
rs2239815	29192670	T	C	22	0.2972167	Alt	rs6519766	29269991	G	A	22	0.2972167	Alt	CEU+FIN+GBR+IBS+TSI	0.842176223	0.917701598	-77321
rs2239815	29192670	T	C	22	0.2972167	Alt	rs8142067	29271638	C	G	22	0.298210736	Alt	CEU+FIN+GBR+IBS+TSI	0.837811661	0.91749898	-78968
rs2239815	29192670	T	C	22	0.2972167	Alt	rs9625619	29272328	T	A	22	0.298210736	Alt	CEU+FIN+GBR+IBS+TSI	0.837811661	0.91749898	-79658
rs2239815	29192670	T	C	22	0.2972167	Alt	rs71815982	29275292	CT	C	22	0.328031809	Alt	CEU+FIN+GBR+IBS+TSI	0.727587865	0.916432449	-82622
rs2239815	29192670	T	C	22	0.2972167	Alt	rs5997412	29276747	G	A	22	0.2972167	Alt	CEU+FIN+GBR+IBS+TSI	0.833150319	0.912770683	-84077
rs2239815	29192670	T	C	22	0.2972167	Alt	rs5762877	29277555	G	A	22	0.261431412	Alt	CEU+FIN+GBR+IBS+TSI	0.799680716	0.97746391	-84885
rs2239815	29192670	T	C	22	0.2972167	Alt	rs1065497	29279991	C	T	22	0.260437376	Alt	CEU+FIN+GBR+IBS+TSI	0.804664171	0.983035137	-87321
rs2239815	29192670	T	C	22	0.2972167	Alt	rs7287918	29281710	G	A	22	0.2972167	Alt	CEU+FIN+GBR+IBS+TSI	0.842176223	0.917701598	-89040
rs2239815	29192670	T	C	22	0.2972167	Alt	rs715531	29282679	A	G	22	0.2972167	Alt	CEU+FIN+GBR+IBS+TSI	0.842176223	0.917701598	-90009
rs2239815	29192670	T	C	22	0.2972167	Alt	rs1318026	29283518	A	G	22	0.2972167	Alt	CEU+FIN+GBR+IBS+TSI	0.842176223	0.917701598	-90848
rs2239815	29192670	T	C	22	0.2972167	Alt	rs1318025	29283757	C	T	22	0.2972167	Alt	CEU+FIN+GBR+IBS+TSI	0.842176223	0.917701598	-91087
rs2239815	29192670	T	C	22	0.2972167	Alt	rs2064261	29287730	C	T	22	0.2972167	Alt	CEU+FIN+GBR+IBS+TSI	0.842176223	0.917701598	-95060
rs2239815	29192670	T	C	22	0.2972167	Alt	rs5762880	29287816	T	G	22	0.2972167	Alt	CEU+FIN+GBR+IBS+TSI	0.842176223	0.917701598	-95146
rs2239815	29192670	T	C	22	0.2972167	Alt	rs6005936	29289250	T	C	22	0.298210736	Alt	CEU+FIN+GBR+IBS+TSI	0.837811661	0.91749898	-96580
rs2239815	29192670	T	C	22	0.2972167	Alt	rs5762881	29289346	C	A	22	0.2972167	Alt	CEU+FIN+GBR+IBS+TSI	0.842176223	0.917701598	-96676
rs2239815	29192670	T	C	22	0.2972167	Alt	rs139430	29290326	C	CT	22	0.227634195	Alt	CEU+FIN+GBR+IBS+TSI	0.659970855	0.973152794	-97656
rs2239815	29192670	T	C	22	0.2972167	Alt	rs5762882	29290680	C	A	22	0.2972167	Alt	CEU+FIN+GBR+IBS+TSI	0.842176223	0.917701598	-98010
rs2239815	29192670	T	C	22	0.2972167	Alt	rs9620841	29290981	C	T	22	0.2972167	Alt	CEU+FIN+GBR+IBS+TSI	0.842176223	0.917701598	-98311
rs2239815	29192670	T	C	22	0.2972167	Alt	rs8137262	29292135	C	T	22	0.296222664	Alt	CEU+FIN+GBR+IBS+TSI	0.837506281	0.917335964	-99465
rs2239815	29192670	T	C	22	0.2972167	Alt	rs8136297	29292226	G	A	22	0.296222664	Alt	CEU+FIN+GBR+IBS+TSI	0.837506281	0.917335964	-99556
rs2239815	29192670	T	C	22	0.2972167	Alt	rs368617264	29295677	C	T	22	0.298210736	Ref	CEU+FIN+GBR+IBS+TSI	0.837811661	0.91749898	-103007
rs2239815	29192670	T	C	22	0.2972167	Alt	rs201897837	29295680	TC	T	22	0.298210736	Ref	CEU+FIN+GBR+IBS+TSI	0.837811661	0.91749898	-103010
rs2239815	29192670	T	C	22	0.2972167	Alt	rs132528	29295898	C	T	22	0.2972167	Ref	CEU+FIN+GBR+IBS+TSI	0.833134652	0.9127621	-103228
rs2239815	29192670	T	C	22	0.2972167	Alt	rs132529	29296652	A	G	22	0.2972167	Ref	CEU+FIN+GBR+IBS+TSI	0.833134652	0.9127621	-103982
rs2239815	29192670	T	C	22	0.2972167	Alt	rs132531	29297365	C	T	22	0.2972167	Ref	CEU+FIN+GBR+IBS+TSI	0.833134652	0.9127621	-104695
rs2239815	29192670	T	C	22	0.2972167	Alt	rs132533	29299571	A	G	22	0.296222664	Ref	CEU+FIN+GBR+IBS+TSI	0.837506281	0.917335964	-106901
rs2239815	29192670	T	C	22	0.2972167	Alt	rs132534	29299806	T	C	22	0.252485089	Ref	CEU+FIN+GBR+IBS+TSI	0.770723734	0.982352412	-107136
rs2239815	29192670	T	C	22	0.2972167	Alt	rs132536	29302906	A	G	22	0.293240557	Ref	CEU+FIN+GBR+IBS+TSI	0.823602476	0.916238426	-110236
rs2239815	29192670	T	C	22	0.2972167	Alt	rs132537	29303137	G	A	22	0.24055666	Ref	CEU+FIN+GBR+IBS+TSI	0.721131108	0.981232668	-110467
rs2239815	29192670	T	C	22	0.2972167	Alt	rs469989	29303595	G	C	22	0.249502982	Ref	CEU+FIN+GBR+IBS+TSI	0.758181294	0.982084903	-110925
rs2239815	29192670	T	C	22	0.2972167	Alt	rs469990	29304200	A	T	22	0.293240557	Ref	CEU+FIN+GBR+IBS+TSI	0.823602476	0.916238426	-111530
rs2239815	29192670	T	C	22	0.2972167	Alt	rs132539	29304253	T	C	22	0.249502982	Ref	CEU+FIN+GBR+IBS+TSI	0.758181294	0.982084903	-111583
rs2239815	29192670	T	C	22	0.2972167	Alt	rs469991	29307859	G	C	22	0.293240557	Ref	CEU+FIN+GBR+IBS+TSI	0.823602476	0.916238426	-115189
rs2239815	29192670	T	C	22	0.2972167	Alt	rs132543	29308797	C	T	22	0.293240557	Ref	CEU+FIN+GBR+IBS+TSI	0.823602476	0.916238426	-116127
rs2239815	29192670	T	C	22	0.2972167	Alt	rs132545	29314822	GC	G	22	0.287276342	Ref	CEU+FIN+GBR+IBS+TSI	0.796141951	0.9139697	-122152
rs2239815	29192670	T	C	22	0.2972167	Alt	rs469992	29314899	T	C	22	0.287276342	Ref	CEU+FIN+GBR+IBS+TSI	0.796141951	0.9139697	-122229
rs2239815	29192670	T	C	22	0.2972167	Alt	rs132548	29317559	C	G	22	0.299204771	Ref	CEU+FIN+GBR+IBS+TSI	0.779981654	0.887370519	-124889
rs2239815	29192670	T	C	22	0.2972167	Alt	rs132561	29351179	C	T	22	0.2972167	Ref	CEU+FIN+GBR+IBS+TSI	0.744574439	0.862887269	-158509
rs2239815	29192670	T	C	22	0.2972167	Alt	rs2239828	29358802	C	T	22	0.305168986	Ref	CEU+FIN+GBR+IBS+TSI	0.712383297	0.860125012	-166132
rs2257205	56448297	C	T	17	0.116302187	Alt	rs11655239	56445770	G	A	17	0.115308151	Alt	CEU+FIN+GBR+IBS+TSI	0.951962396	0.98043308	2527
rs2257205	56448297	C	T	17	0.116302187	Alt	rs2632513	56448052	A	G	17	0.116302187	Alt	CEU+FIN+GBR+IBS+TSI	0.961613521	0.980618948	245
rs2257205	56448297	C	T	17	0.116302187	Alt	rs2257205	56448297	C	T	17	0.116302187	Alt	CEU+FIN+GBR+IBS+TSI	1	1	0
rs2257205	56448297	C	T	17	0.116302187	Alt	rs9889281	56709107	T	C	17	0.092445328	Alt	CEU+FIN+GBR+IBS+TSI	0.60891234	0.88697903	-260810
rs2270518	7758522	C	T	17	0.001988072	Alt	17	7676163	G	T	17	0.001988072	Alt	CEU+FIN+GBR+IBS+TSI	1	0.99999995	82359
rs2270518	7758522	C	T	17	0.001988072	Alt	rs142877986	7729927	G	A	17	0.001988072	Alt	CEU+FIN+GBR+IBS+TSI	1	0.99999995	28595
rs2270518	7758522	C	T	17	0.001988072	Alt	rs76950200	7730919	C	T	17	0.001988072	Alt	CEU+FIN+GBR+IBS+TSI	1	0.99999995	27603
rs2270518	7758522	C	T	17	0.001988072	Alt	rs2291664	7737142	C	T	17	0.001988072	Alt	CEU+FIN+GBR+IBS+TSI	1	0.99999995	21380
rs2270518	7758522	C	T	17	0.001988072	Alt	rs117267286	7738873	T	C	17	0.001988072	Alt	CEU+FIN+GBR+IBS+TSI	1	0.99999995	19649
rs2270518	7758522	C	T	17	0.001988072	Alt	rs116848710	7739451	T	C	17	0.001988072	Alt	CEU+FIN+GBR+IBS+TSI	1	0.99999995	19071
rs2270518	7758522	C	T	17	0.001988072	Alt	rs77837155	7742544	G	A	17	0.001988072	Alt	CEU+FIN+GBR+IBS+TSI	1	0.99999995	15978
rs2270518	7758522	C	T	17	0.001988072	Alt	rs2270516	7750436	C	T	17	0.001988072	Alt	CEU+FIN+GBR+IBS+TSI	1	0.99999995	8086
rs2270518	7758522	C	T	17	0.001988072	Alt	rs3736306	7754460	C	A	17	0.002982107	Alt	CEU+FIN+GBR+IBS+TSI	0.666002656	0.99999995	4062
rs2270518	7758522	C	T	17	0.001988072	Alt	rs2270518	7758522	C	T	17	0.001988072	Alt	CEU+FIN+GBR+IBS+TSI	1	1	0
rs2270518	7758522	C	T	17	0.001988072	Alt	rs118058654	7760914	G	A	17	0.001988072	Alt	CEU+FIN+GBR+IBS+TSI	1	0.99999995	-2392
rs2270518	7758522	C	T	17	0.001988072	Alt	rs74252292	7768267	G	A	17	0.001988072	Alt	CEU+FIN+GBR+IBS+TSI	1	0.99999995	-9745
rs2270518	7758522	C	T	17	0.001988072	Alt	rs74252294	7782130	T	C	17	0.001988072	Alt	CEU+FIN+GBR+IBS+TSI	1	0.99999995	-23608
rs2273905	102974999	T	C	14	0.368787276	Ref	rs12590618	102808330	C	T	14	0.336978131	Alt	CEU+FIN+GBR+IBS+TSI	0.620930998	0.844860159	166669
rs2273905	102974999	T	C	14	0.368787276	Ref	rs11704	102808655	G	C	14	0.331013917	Alt	CEU+FIN+GBR+IBS+TSI	0.723826415	0.924491072	166344
rs2273905	102974999	T	C	14	0.368787276	Ref	rs7012	102814945	G	A	14	0.332007952	Alt	CEU+FIN+GBR+IBS+TSI	0.735622069	0.929905615	160054
rs2273905	102974999	T	C	14	0.368787276	Ref	rs2009575	102820787	C	T	14	0.33499006	Alt	CEU+FIN+GBR+IBS+TSI	0.690891458	0.895165039	154212
rs2273905	102974999	T	C	14	0.368787276	Ref	rs8016191	102825340	G	A	14	0.331013917	Alt	CEU+FIN+GBR+IBS+TSI	0.747996062	0.939799399	149659
rs2273905	102974999	T	C	14	0.368787276	Ref	rs12586673	102827643	C	T	14	0.32306163	Alt	CEU+FIN+GBR+IBS+TSI	0.718311872	0.93775306	147356
rs2273905	102974999	T	C	14	0.368787276	Ref	rs762105	102830175	A	G	14	0.333996024	Alt	CEU+FIN+GBR+IBS+TSI	0.759317564	0.940544997	144824
rs2273905	102974999	T	C	14	0.368787276	Ref	rs72698591	102838896	G	A	14	0.33499006	Alt	CEU+FIN+GBR+IBS+TSI	0.763097204	0.94078012	136103
rs2273905	102974999	T	C	14	0.368787276	Ref	rs9788420	102839338	A	G	14	0.33499006	Alt	CEU+FIN+GBR+IBS+TSI	0.763097204	0.94078012	135661
rs2273905	102974999	T	C	14	0.368787276	Ref	rs12590993	102844064	A	G	14	0.335984095	Alt	CEU+FIN+GBR+IBS+TSI	0.766888494	0.941013999	130935
rs2273905	102974999	T	C	14	0.368787276	Ref	rs59490997	102851234	C	A	14	0.335984095	Alt	CEU+FIN+GBR+IBS+TSI	0.766888494	0.941013999	123765
rs2273905	102974999	T	C	14	0.368787276	Ref	rs12586378	102853150	T	C	14	0.335984095	Alt	CEU+FIN+GBR+IBS+TSI	0.766888494	0.941013999	121849
rs2273905	102974999	T	C	14	0.368787276	Ref	rs147496648	102855276	C	T	14	0.35387674	Alt	CEU+FIN+GBR+IBS+TSI	0.700893388	0.864684657	119723
rs2273905	102974999	T	C	14	0.368787276	Ref	rs72698595	102863099	G	A	14	0.336978131	Alt	CEU+FIN+GBR+IBS+TSI	0.762577253	0.93627857	111900
rs2273905	102974999	T	C	14	0.368787276	Ref	rs57802974	102866409	G	A	14	0.335984095	Alt	CEU+FIN+GBR+IBS+TSI	0.766888494	0.941013999	108590
rs2273905	102974999	T	C	14	0.368787276	Ref	rs72698597	102868633	C	T	14	0.335984095	Alt	CEU+FIN+GBR+IBS+TSI	0.766888494	0.941013999	106366
rs2273905	102974999	T	C	14	0.368787276	Ref	rs60215817	102873886	A	G	14	0.335984095	Alt	CEU+FIN+GBR+IBS+TSI	0.766888494	0.941013999	101113
rs2273905	102974999	T	C	14	0.368787276	Ref	rs72698602	102880454	T	C	14	0.335984095	Alt	CEU+FIN+GBR+IBS+TSI	0.766888494	0.941013999	94545
rs2273905	102974999	T	C	14	0.368787276	Ref	rs72700604	102882307	G	A	14	0.335984095	Alt	CEU+FIN+GBR+IBS+TSI	0.766888494	0.941013999	92692
rs2273905	102974999	T	C	14	0.368787276	Ref	rs12587464	102886561	G	C	14	0.33499006	Alt	CEU+FIN+GBR+IBS+TSI	0.771223664	0.945776185	88438
rs2273905	102974999	T	C	14	0.368787276	Ref	rs1190537	102887816	C	T	14	0.33499006	Alt	CEU+FIN+GBR+IBS+TSI	0.771223664	0.945776185	87183
rs2273905	102974999	T	C	14	0.368787276	Ref	rs1210074	102889098	G	A	14	0.33499006	Alt	CEU+FIN+GBR+IBS+TSI	0.771223664	0.945776185	85901
rs2273905	102974999	T	C	14	0.368787276	Ref	rs1209151	102893756	C	T	14	0.33499006	Alt	CEU+FIN+GBR+IBS+TSI	0.771223664	0.945776185	81243
rs2273905	102974999	T	C	14	0.368787276	Ref	rs1190544	102903398	G	A	14	0.364811133	Alt	CEU+FIN+GBR+IBS+TSI	0.923860954	0.969439688	71601
rs2273905	102974999	T	C	14	0.368787276	Ref	rs1190547	102905087	G	C	14	0.363817097	Alt	CEU+FIN+GBR+IBS+TSI	0.928070612	0.973733355	69912
rs2273905	102974999	T	C	14	0.368787276	Ref	rs1190549	102907653	C	T	14	0.364811133	Alt	CEU+FIN+GBR+IBS+TSI	0.923858044	0.969438161	67346
rs2273905	102974999	T	C	14	0.368787276	Ref	rs111476747	102910532	CT	C	14	0.451292247	Alt	CEU+FIN+GBR+IBS+TSI	0.634776533	0.945297973	64467
rs2273905	102974999	T	C	14	0.368787276	Ref	rs1190551	102911508	A	G	14	0.365805169	Alt	CEU+FIN+GBR+IBS+TSI	0.928048443	0.969553649	63491
rs2273905	102974999	T	C	14	0.368787276	Ref	rs1190553	102915331	G	T	14	0.363817097	Alt	CEU+FIN+GBR+IBS+TSI	0.928070612	0.973733355	59668
rs2273905	102974999	T	C	14	0.368787276	Ref	rs1190554	102918686	T	C	14	0.363817097	Ref	CEU+FIN+GBR+IBS+TSI	0.928070612	0.973733355	56313
rs2273905	102974999	T	C	14	0.368787276	Ref	rs71119704	102927034	A	AT	14	0.421471173	Ref	CEU+FIN+GBR+IBS+TSI	0.700907555	0.934871057	47965
rs2273905	102974999	T	C	14	0.368787276	Ref	rs4906205	102932447	T	C	14	0.363817097	Ref	CEU+FIN+GBR+IBS+TSI	0.928070612	0.973733355	42552
rs2273905	102974999	T	C	14	0.368787276	Ref	rs9743854	102937390	A	G	14	0.363817097	Ref	CEU+FIN+GBR+IBS+TSI	0.92806812	0.973732047	37609
rs2273905	102974999	T	C	14	0.368787276	Ref	rs71119705	102946561	T	TA	14	0.368787276	Ref	CEU+FIN+GBR+IBS+TSI	0.949104691	0.974220043	28438
rs2273905	102974999	T	C	14	0.368787276	Ref	rs377322852	102948384	GT	GTT	14	0.364811133	Alt	CEU+FIN+GBR+IBS+TSI	0.949096367	0.982590689	26615
rs2273905	102974999	T	C	14	0.368787276	Ref	rs8011181	102949332	T	C	14	0.366799205	Ref	CEU+FIN+GBR+IBS+TSI	0.95751816	0.98272077	25667
rs2273905	102974999	T	C	14	0.368787276	Ref	rs11308379	102949753	GT	G	14	0.399602386	Ref	CEU+FIN+GBR+IBS+TSI	0.829375287	0.972008383	25246
rs2273905	102974999	T	C	14	0.368787276	Ref	rs10670060	102949801	C	CAG	14	0.365805169	Ref	CEU+FIN+GBR+IBS+TSI	0.961758788	0.987005571	25198
rs2273905	102974999	T	C	14	0.368787276	Ref	rs4900537	102950219	T	C	14	0.444333996	Ref	CEU+FIN+GBR+IBS+TSI	0.692563452	0.973593241	24780
rs2273905	102974999	T	C	14	0.368787276	Ref	rs12881621	102950274	T	C	14	0.375745527	Ref	CEU+FIN+GBR+IBS+TSI	0.920379433	0.973754412	24725
rs2273905	102974999	T	C	14	0.368787276	Ref	rs12881625	102950282	T	C	14	0.367793241	Ref	CEU+FIN+GBR+IBS+TSI	0.95330019	0.978458989	24717
rs2273905	102974999	T	C	14	0.368787276	Ref	rs10130453	102950314	A	G	14	0.389662028	Ref	CEU+FIN+GBR+IBS+TSI	0.866004939	0.972789648	24685
rs2273905	102974999	T	C	14	0.368787276	Ref	rs10142890	102950420	T	C	14	0.478131213	Ref	CEU+FIN+GBR+IBS+TSI	0.601031516	0.970826041	24579
rs2273905	102974999	T	C	14	0.368787276	Ref	rs4906208	102956489	G	C	14	0.365805169	Ref	CEU+FIN+GBR+IBS+TSI	0.961758788	0.987005571	18510
rs2273905	102974999	T	C	14	0.368787276	Ref	rs8005804	102957803	A	G	14	0.365805169	Ref	CEU+FIN+GBR+IBS+TSI	0.961758788	0.987005571	17196
rs2273905	102974999	T	C	14	0.368787276	Ref	rs1885708	102960164	A	G	14	0.365805169	Ref	CEU+FIN+GBR+IBS+TSI	0.961758788	0.987005571	14835
rs2273905	102974999	T	C	14	0.368787276	Ref	rs8017980	102961341	C	G	14	0.363817097	Ref	CEU+FIN+GBR+IBS+TSI	0.953353434	0.986907624	13658
rs2273905	102974999	T	C	14	0.368787276	Ref	rs10631464	102961532	C	CAG	14	0.365805169	Ref	CEU+FIN+GBR+IBS+TSI	0.961758788	0.987005571	13467
rs2273905	102974999	T	C	14	0.368787276	Ref	rs2403058	102964654	A	G	14	0.351888668	Ref	CEU+FIN+GBR+IBS+TSI	0.912408913	0.990870773	10345
rs2273905	102974999	T	C	14	0.368787276	Ref	rs10141666	102969643	T	C	14	0.465208748	Ref	CEU+FIN+GBR+IBS+TSI	0.664161207	0.994416791	5356
rs2273905	102974999	T	C	14	0.368787276	Ref	rs1046651	102971016	T	C	14	0.401590457	Ref	CEU+FIN+GBR+IBS+TSI	0.862488342	0.995334279	3983
rs2273905	102974999	T	C	14	0.368787276	Ref	rs3742444	102971050	T	G	14	0.401590457	Ref	CEU+FIN+GBR+IBS+TSI	0.862488342	0.995334279	3949
rs2273905	102974999	T	C	14	0.368787276	Ref	rs942023	102972170	T	C	14	0.368787276	Ref	CEU+FIN+GBR+IBS+TSI	1	1	2829
rs2273905	102974999	T	C	14	0.368787276	Ref	rs2273905	102974999	T	C	14	0.368787276	Ref	CEU+FIN+GBR+IBS+TSI	1	1	0
rs2273905	102974999	T	C	14	0.368787276	Ref	rs200622845	102975877	CG	C	14	0.368787276	Ref	CEU+FIN+GBR+IBS+TSI	1	1	-878
rs2273905	102974999	T	C	14	0.368787276	Ref	rs1998420	102979624	G	C	14	0.421471173	Ref	CEU+FIN+GBR+IBS+TSI	0.801968504	1	-4625
rs2273905	102974999	T	C	14	0.368787276	Ref	rs1998422	102980993	G	C	14	0.368787276	Ref	CEU+FIN+GBR+IBS+TSI	1	1	-5994
rs2273905	102974999	T	C	14	0.368787276	Ref	rs12894354	102987884	T	C	14	0.368787276	Ref	CEU+FIN+GBR+IBS+TSI	1	1	-12885
rs2273905	102974999	T	C	14	0.368787276	Ref	rs4900538	102994065	T	C	14	0.366799205	Ref	CEU+FIN+GBR+IBS+TSI	0.95752083	0.98272214	-19066
rs2273905	102974999	T	C	14	0.368787276	Ref	rs2146427	102995084	G	C	14	0.465208748	Ref	CEU+FIN+GBR+IBS+TSI	0.65670703	0.988820654	-20085
rs2273905	102974999	T	C	14	0.368787276	Ref	rs4243733	102995536	C	T	14	0.484095427	Ref	CEU+FIN+GBR+IBS+TSI	0.608000693	0.988172461	-20537
rs2273905	102974999	T	C	14	0.368787276	Ref	rs4906214	102995668	C	A	14	0.465208748	Ref	CEU+FIN+GBR+IBS+TSI	0.65670703	0.988820654	-20669
rs2273905	102974999	T	C	14	0.368787276	Ref	rs11160691	102997017	T	G	14	0.366799205	Ref	CEU+FIN+GBR+IBS+TSI	0.95752083	0.98272214	-22018
rs2274273	55614636	G	A	14	0.408548708	Alt	rs7161656	55524530	A	G	14	0.42445328	Alt	CEU+FIN+GBR+IBS+TSI	0.609515135	0.806685916	90106
rs2274273	55614636	G	A	14	0.408548708	Alt	rs6572999	55527374	T	C	14	0.42445328	Alt	CEU+FIN+GBR+IBS+TSI	0.609515135	0.806685916	87262
rs2274273	55614636	G	A	14	0.408548708	Alt	rs1002054	55528913	A	C	14	0.42445328	Alt	CEU+FIN+GBR+IBS+TSI	0.609515135	0.806685916	85723
rs2274273	55614636	G	A	14	0.408548708	Alt	rs17832311	55534466	A	G	14	0.42445328	Alt	CEU+FIN+GBR+IBS+TSI	0.609515135	0.806685916	80170
rs2274273	55614636	G	A	14	0.408548708	Alt	rs7144652	55537718	G	A	14	0.423459245	Alt	CEU+FIN+GBR+IBS+TSI	0.605745139	0.8025523	76918
rs2274273	55614636	G	A	14	0.408548708	Alt	rs56725788	55540101	A	G	14	0.42445328	Alt	CEU+FIN+GBR+IBS+TSI	0.609618183	0.806754104	74535
rs2274273	55614636	G	A	14	0.408548708	Alt	rs13379159	55540801	C	T	14	0.42445328	Alt	CEU+FIN+GBR+IBS+TSI	0.609618183	0.806754104	73835
rs2274273	55614636	G	A	14	0.408548708	Alt	rs9323278	55541574	C	G	14	0.425447316	Alt	CEU+FIN+GBR+IBS+TSI	0.61350227	0.810967825	73062
rs2274273	55614636	G	A	14	0.408548708	Alt	rs7141975	55542216	G	C	14	0.42445328	Alt	CEU+FIN+GBR+IBS+TSI	0.623888672	0.816142094	72420
rs2274273	55614636	G	A	14	0.408548708	Alt	rs748017	55542300	A	G	14	0.42445328	Alt	CEU+FIN+GBR+IBS+TSI	0.623888672	0.816142094	72336
rs2274273	55614636	G	A	14	0.408548708	Alt	rs8005399	55542845	A	G	14	0.428429423	Alt	CEU+FIN+GBR+IBS+TSI	0.610773972	0.81410898	71791
rs2274273	55614636	G	A	14	0.408548708	Alt	rs6573000	55543127	G	A	14	0.426441352	Alt	CEU+FIN+GBR+IBS+TSI	0.61729985	0.815129099	71509
rs2274273	55614636	G	A	14	0.408548708	Alt	rs10220693	55545062	G	A	14	0.426441352	Alt	CEU+FIN+GBR+IBS+TSI	0.602978799	0.805618318	69574
rs2274273	55614636	G	A	14	0.408548708	Alt	rs8021929	55545254	G	T	14	0.429423459	Alt	CEU+FIN+GBR+IBS+TSI	0.607482854	0.813561731	69382
rs2274273	55614636	G	A	14	0.408548708	Alt	rs8022238	55545390	G	A	14	0.426441352	Alt	CEU+FIN+GBR+IBS+TSI	0.602978799	0.805618318	69246
rs2274273	55614636	G	A	14	0.408548708	Alt	rs8004416	55549553	A	G	14	0.439363817	Alt	CEU+FIN+GBR+IBS+TSI	0.625001025	0.842072568	65083
rs2274273	55614636	G	A	14	0.408548708	Alt	rs8012156	55552500	G	T	14	0.419483101	Alt	CEU+FIN+GBR+IBS+TSI	0.655115596	0.827839878	62136
rs2274273	55614636	G	A	14	0.408548708	Alt	rs8012676	55552815	G	A	14	0.426441352	Alt	CEU+FIN+GBR+IBS+TSI	0.631528717	0.824470011	61821
rs2274273	55614636	G	A	14	0.408548708	Alt	rs11848846	55560404	A	C	14	0.429423459	Alt	CEU+FIN+GBR+IBS+TSI	0.635893817	0.832368814	54232
rs2274273	55614636	G	A	14	0.408548708	Alt	rs56262555	55561962	C	T	14	0.428429423	Alt	CEU+FIN+GBR+IBS+TSI	0.632030296	0.828154246	52674
rs2274273	55614636	G	A	14	0.408548708	Alt	rs28627972	55565471	G	A	14	0.426441352	Alt	CEU+FIN+GBR+IBS+TSI	0.631439429	0.824411725	49165
rs2274273	55614636	G	A	14	0.408548708	Alt	rs61975408	55568310	C	T	14	0.460238569	Ref	CEU+FIN+GBR+IBS+TSI	0.624514959	0.878010228	46326
rs2274273	55614636	G	A	14	0.408548708	Alt	rs10147667	55570849	T	C	14	0.409542744	Alt	CEU+FIN+GBR+IBS+TSI	0.946930852	0.975106588	43787
rs2274273	55614636	G	A	14	0.408548708	Alt	rs77645756	55571010	C	CT	14	0.326043738	Alt	CEU+FIN+GBR+IBS+TSI	0.692518691	0.994388522	43626
rs2274273	55614636	G	A	14	0.408548708	Alt	rs60972460	55571773	A	T	14	0.435387674	Alt	CEU+FIN+GBR+IBS+TSI	0.879960347	0.991133169	42863
rs2274273	55614636	G	A	14	0.408548708	Alt	rs11320599	55572212	TA	T	14	0.441351889	Alt	CEU+FIN+GBR+IBS+TSI	0.804281335	0.959102216	42424
rs2274273	55614636	G	A	14	0.408548708	Alt	rs68083077	55574428	G	A	14	0.327037773	Alt	CEU+FIN+GBR+IBS+TSI	0.69568664	0.994410371	40208
rs2274273	55614636	G	A	14	0.408548708	Alt	rs17253695	55574610	A	T	14	0.327037773	Alt	CEU+FIN+GBR+IBS+TSI	0.69568664	0.994410371	40026
rs2274273	55614636	G	A	14	0.408548708	Alt	rs28429419	55574793	T	C	14	0.438369781	Alt	CEU+FIN+GBR+IBS+TSI	0.877094737	0.995533538	39843
rs2274273	55614636	G	A	14	0.408548708	Alt	rs8007944	55576816	A	C	14	0.438369781	Alt	CEU+FIN+GBR+IBS+TSI	0.877094737	0.995533538	37820
rs2274273	55614636	G	A	14	0.408548708	Alt	rs17128183	55579513	A	G	14	0.438369781	Alt	CEU+FIN+GBR+IBS+TSI	0.877094737	0.995533538	35123
rs2274273	55614636	G	A	14	0.408548708	Alt	rs58553156	55582694	T	A	14	0.333996024	Alt	CEU+FIN+GBR+IBS+TSI	0.663776178	0.956183008	31942
rs2274273	55614636	G	A	14	0.408548708	Alt	rs8009670	55583477	G	A	14	0.438369781	Alt	CEU+FIN+GBR+IBS+TSI	0.877094737	0.995533538	31159
rs2274273	55614636	G	A	14	0.408548708	Alt	rs2147961	55585381	T	C	14	0.438369781	Alt	CEU+FIN+GBR+IBS+TSI	0.877094737	0.995533538	29255
rs2274273	55614636	G	A	14	0.408548708	Alt	rs8007614	55586575	T	C	14	0.42445328	Alt	CEU+FIN+GBR+IBS+TSI	0.90461575	0.982752823	28061
rs2274273	55614636	G	A	14	0.408548708	Alt	rs8007620	55586587	T	C	14	0.42445328	Alt	CEU+FIN+GBR+IBS+TSI	0.90461575	0.982752823	28049
rs2274273	55614636	G	A	14	0.408548708	Alt	rs61508494	55587297	T	C	14	0.422465209	Alt	CEU+FIN+GBR+IBS+TSI	0.936249037	0.995725577	27339
rs2274273	55614636	G	A	14	0.408548708	Alt	rs66531545	55587460	T	C	14	0.326043738	Alt	CEU+FIN+GBR+IBS+TSI	0.70035671	0.999999999	27176
rs2274273	55614636	G	A	14	0.408548708	Alt	rs67805055	55587552	C	T	14	0.406560636	Alt	CEU+FIN+GBR+IBS+TSI	0.991800038	1	27084
rs2274273	55614636	G	A	14	0.408548708	Alt	rs66782529	55587867	C	T	14	0.328031809	Alt	CEU+FIN+GBR+IBS+TSI	0.706711873	0.999999999	26769
rs2274273	55614636	G	A	14	0.408548708	Alt	rs2182207	55589803	G	A	14	0.326043738	Alt	CEU+FIN+GBR+IBS+TSI	0.70035671	0.999999999	24833
rs2274273	55614636	G	A	14	0.408548708	Alt	rs67756714	55589823	G	A	14	0.406560636	Alt	CEU+FIN+GBR+IBS+TSI	0.991800038	1	24813
rs2274273	55614636	G	A	14	0.408548708	Alt	rs2094102	55591098	T	C	14	0.423459245	Alt	CEU+FIN+GBR+IBS+TSI	0.940466327	1	23538
rs2274273	55614636	G	A	14	0.408548708	Alt	rs67395212	55591939	T	A	14	0.326043738	Alt	CEU+FIN+GBR+IBS+TSI	0.70035671	0.999999999	22697
rs2274273	55614636	G	A	14	0.408548708	Alt	rs3825613	55593172	A	C	14	0.407554672	Alt	CEU+FIN+GBR+IBS+TSI	0.99589314	1	21464
rs2274273	55614636	G	A	14	0.408548708	Alt	rs7160523	55594560	G	T	14	0.439363817	Alt	CEU+FIN+GBR+IBS+TSI	0.881417544	1	20076
rs2274273	55614636	G	A	14	0.408548708	Alt	rs7160110	55594635	A	G	14	0.423459245	Alt	CEU+FIN+GBR+IBS+TSI	0.940466327	1	20001
rs2274273	55614636	G	A	14	0.408548708	Alt	rs67098772	55595242	G	A	14	0.407554672	Alt	CEU+FIN+GBR+IBS+TSI	0.99589314	1	19394
rs2274273	55614636	G	A	14	0.408548708	Alt	rs17095981	55595259	ATAAGGACCCTGC	A	14	0.423459245	Alt	CEU+FIN+GBR+IBS+TSI	0.940466327	1	19377
rs2274273	55614636	G	A	14	0.408548708	Alt	rs3742566	55595839	T	A	14	0.408548708	Alt	CEU+FIN+GBR+IBS+TSI	1	1	18797
rs2274273	55614636	G	A	14	0.408548708	Alt	rs60310677	55597280	G	GTT	14	0.391650099	Alt	CEU+FIN+GBR+IBS+TSI	0.923885438	0.995632556	17356
rs2274273	55614636	G	A	14	0.408548708	Alt	rs55710823	55597371	G	T	14	0.329025845	Alt	CEU+FIN+GBR+IBS+TSI	0.709903577	0.999999999	17265
rs2274273	55614636	G	A	14	0.408548708	Alt	rs2147972	55598030	T	C	14	0.407554672	Alt	CEU+FIN+GBR+IBS+TSI	0.99589314	1	16606
rs2274273	55614636	G	A	14	0.408548708	Alt	rs10629194	55599286	G	GCTTTT	14	0.430417495	Alt	CEU+FIN+GBR+IBS+TSI	0.914095523	1	15350
rs2274273	55614636	G	A	14	0.408548708	Alt	rs1047556	55600282	A	T	14	0.409542744	Alt	CEU+FIN+GBR+IBS+TSI	0.995896223	1	14354
rs2274273	55614636	G	A	14	0.408548708	Alt	rs57970196	55600405	C	T	14	0.407554672	Alt	CEU+FIN+GBR+IBS+TSI	0.99589314	1	14231
rs2274273	55614636	G	A	14	0.408548708	Alt	rs202132153	55602276	T	TG	14	0.4055666	Alt	CEU+FIN+GBR+IBS+TSI	0.987720626	1	12360
rs2274273	55614636	G	A	14	0.408548708	Alt	rs1009977	55603002	T	G	14	0.423459245	Alt	CEU+FIN+GBR+IBS+TSI	0.940466327	1	11634
rs2274273	55614636	G	A	14	0.408548708	Alt	rs1009978	55603061	C	G	14	0.430417495	Alt	CEU+FIN+GBR+IBS+TSI	0.914095523	1	11575
rs2274273	55614636	G	A	14	0.408548708	Alt	rs4644	55604935	C	A	14	0.407554672	Alt	CEU+FIN+GBR+IBS+TSI	0.99589314	1	9701
rs2274273	55614636	G	A	14	0.408548708	Alt	rs4652	55605036	A	C	14	0.439363817	Alt	CEU+FIN+GBR+IBS+TSI	0.881417544	1	9600
rs2274273	55614636	G	A	14	0.408548708	Alt	rs3837609	55605327	TG	T	14	0.423459245	Alt	CEU+FIN+GBR+IBS+TSI	0.940466327	1	9309
rs2274273	55614636	G	A	14	0.408548708	Alt	rs3832943	55606801	A	AATT	14	0.423459245	Alt	CEU+FIN+GBR+IBS+TSI	0.940466327	1	7835
rs2274273	55614636	G	A	14	0.408548708	Alt	rs8004787	55607366	C	T	14	0.439363817	Alt	CEU+FIN+GBR+IBS+TSI	0.881417544	1	7270
rs2274273	55614636	G	A	14	0.408548708	Alt	rs2075601	55609234	C	T	14	0.439363817	Alt	CEU+FIN+GBR+IBS+TSI	0.881417544	1	5402
rs2274273	55614636	G	A	14	0.408548708	Alt	rs2075602	55609774	A	G	14	0.439363817	Alt	CEU+FIN+GBR+IBS+TSI	0.881417544	1	4862
rs2274273	55614636	G	A	14	0.408548708	Alt	rs2075603	55609955	C	A	14	0.407554672	Alt	CEU+FIN+GBR+IBS+TSI	0.99589314	1	4681
rs2274273	55614636	G	A	14	0.408548708	Alt	rs6573005	55610242	C	A	14	0.423459245	Alt	CEU+FIN+GBR+IBS+TSI	0.940466327	1	4394
rs2274273	55614636	G	A	14	0.408548708	Alt	rs6573006	55610432	T	C	14	0.423459245	Alt	CEU+FIN+GBR+IBS+TSI	0.940466327	1	4204
rs2274273	55614636	G	A	14	0.408548708	Alt	rs8013027	55610940	C	G	14	0.414512922	Alt	CEU+FIN+GBR+IBS+TSI	0.967525208	0.995815992	3696
rs2274273	55614636	G	A	14	0.408548708	Alt	rs35563148	55611245	TA	T	14	0.409542744	Alt	CEU+FIN+GBR+IBS+TSI	0.995896223	1	3391
rs2274273	55614636	G	A	14	0.408548708	Alt	rs10137409	55611441	A	C	14	0.408548708	Alt	CEU+FIN+GBR+IBS+TSI	1	1	3195
rs2274273	55614636	G	A	14	0.408548708	Alt	rs7140872	55612744	C	T	14	0.408548708	Alt	CEU+FIN+GBR+IBS+TSI	1	1	1892
rs2274273	55614636	G	A	14	0.408548708	Alt	rs1815316	55612787	C	T	14	0.409542744	Alt	CEU+FIN+GBR+IBS+TSI	0.995896223	1	1849
rs2274273	55614636	G	A	14	0.408548708	Alt	rs2274273	55614636	G	A	14	0.408548708	Alt	CEU+FIN+GBR+IBS+TSI	1	1	0
rs2274273	55614636	G	A	14	0.408548708	Alt	rs17832359	55615941	T	C	14	0.407554672	Alt	CEU+FIN+GBR+IBS+TSI	0.99589314	1	-1305
rs2274273	55614636	G	A	14	0.408548708	Alt	rs11621351	55616740	C	A	14	0.407554672	Alt	CEU+FIN+GBR+IBS+TSI	0.99589314	1	-2104
rs2274273	55614636	G	A	14	0.408548708	Alt	rs2340931	55616937	T	G	14	0.430417495	Alt	CEU+FIN+GBR+IBS+TSI	0.914095523	1	-2301
rs2274273	55614636	G	A	14	0.408548708	Alt	rs35448900	55617578	CA	C	14	0.407554672	Alt	CEU+FIN+GBR+IBS+TSI	0.99589314	1	-2942
rs2274273	55614636	G	A	14	0.408548708	Alt	rs7493394	55617755	A	T	14	0.408548708	Alt	CEU+FIN+GBR+IBS+TSI	1	1	-3119
rs2274273	55614636	G	A	14	0.408548708	Alt	rs11622740	55617844	G	A	14	0.408548708	Alt	CEU+FIN+GBR+IBS+TSI	1	1	-3208
rs2274273	55614636	G	A	14	0.408548708	Alt	rs59934475	55618061	T	TA	14	0.324055666	Alt	CEU+FIN+GBR+IBS+TSI	0.694038929	0.999999999	-3425
rs2274273	55614636	G	A	14	0.408548708	Alt	rs15870	55619311	A	G	14	0.408548708	Alt	CEU+FIN+GBR+IBS+TSI	1	1	-4675
rs2274273	55614636	G	A	14	0.408548708	Alt	rs10140857	55619611	G	C	14	0.432405567	Alt	CEU+FIN+GBR+IBS+TSI	0.906716894	1	-4975
rs2274273	55614636	G	A	14	0.408548708	Alt	rs74617736	55620919	C	T	14	0.432405567	Alt	CEU+FIN+GBR+IBS+TSI	0.906716894	1	-6283
rs2274273	55614636	G	A	14	0.408548708	Alt	rs3818451	55621116	C	G	14	0.463220676	Alt	CEU+FIN+GBR+IBS+TSI	0.800447217	1	-6480
rs2274273	55614636	G	A	14	0.408548708	Alt	rs57033289	55623317	C	A	14	0.327037773	Alt	CEU+FIN+GBR+IBS+TSI	0.703529598	0.999999999	-8681
rs2274273	55614636	G	A	14	0.408548708	Alt	rs11624679	55624244	G	A	14	0.327037773	Alt	CEU+FIN+GBR+IBS+TSI	0.703529598	0.999999999	-9608
rs2274273	55614636	G	A	14	0.408548708	Alt	rs60445539	55624245	C	T	14	0.327037773	Alt	CEU+FIN+GBR+IBS+TSI	0.703529598	0.999999999	-9609
rs2274273	55614636	G	A	14	0.408548708	Alt	rs7159808	55624327	G	T	14	0.439363817	Alt	CEU+FIN+GBR+IBS+TSI	0.881417544	1	-9691
rs2274273	55614636	G	A	14	0.408548708	Alt	rs2296489	55624977	T	C	14	0.327037773	Alt	CEU+FIN+GBR+IBS+TSI	0.703529598	0.999999999	-10341
rs2274273	55614636	G	A	14	0.408548708	Alt	rs6573007	55625938	T	G	14	0.439363817	Alt	CEU+FIN+GBR+IBS+TSI	0.881417544	1	-11302
rs2274273	55614636	G	A	14	0.408548708	Alt	rs8011834	55625977	A	C	14	0.423459245	Alt	CEU+FIN+GBR+IBS+TSI	0.940466327	1	-11341
rs2274273	55614636	G	A	14	0.408548708	Alt	rs10149435	55627489	C	T	14	0.408548708	Alt	CEU+FIN+GBR+IBS+TSI	1	1	-12853
rs2274273	55614636	G	A	14	0.408548708	Alt	rs11473969	55627695	G	GTTTC	14	0.439363817	Alt	CEU+FIN+GBR+IBS+TSI	0.881417544	1	-13059
rs2274273	55614636	G	A	14	0.408548708	Alt	rs10438127	55628163	C	G	14	0.407554672	Alt	CEU+FIN+GBR+IBS+TSI	0.99589314	1	-13527
rs2274273	55614636	G	A	14	0.408548708	Alt	rs66871576	55629050	C	T	14	0.407554672	Alt	CEU+FIN+GBR+IBS+TSI	0.99589314	1	-14414
rs2274273	55614636	G	A	14	0.408548708	Alt	rs56660630	55629128	C	G	14	0.439363817	Alt	CEU+FIN+GBR+IBS+TSI	0.881417544	1	-14492
rs2274273	55614636	G	A	14	0.408548708	Alt	rs376766428	55629336	C	CAA	14	0.41749503	Alt	CEU+FIN+GBR+IBS+TSI	0.797525348	0.909673738	-14700
rs2274273	55614636	G	A	14	0.408548708	Alt	rs66842809	55630571	T	C	14	0.329025845	Alt	CEU+FIN+GBR+IBS+TSI	0.709903577	0.999999999	-15935
rs2274273	55614636	G	A	14	0.408548708	Alt	rs7142704	55630603	C	A	14	0.423459245	Alt	CEU+FIN+GBR+IBS+TSI	0.940466327	1	-15967
rs2274273	55614636	G	A	14	0.408548708	Alt	rs72718804	55630610	G	A	14	0.407554672	Alt	CEU+FIN+GBR+IBS+TSI	0.99589314	1	-15974
rs2274273	55614636	G	A	14	0.408548708	Alt	14	55631655	A	AAG	14	0.41749503	Alt	CEU+FIN+GBR+IBS+TSI	0.907381768	0.970305367	-17019
rs2274273	55614636	G	A	14	0.408548708	Alt	rs7154338	55632260	C	A	14	0.416500994	Alt	CEU+FIN+GBR+IBS+TSI	0.717087378	0.86081846	-17624
rs2274273	55614636	G	A	14	0.408548708	Alt	rs10134800	55635209	A	G	14	0.438369781	Alt	CEU+FIN+GBR+IBS+TSI	0.861380488	0.986575117	-20573
rs2274273	55614636	G	A	14	0.408548708	Alt	rs139345252	55639178	ATTCT	A	14	0.326043738	Alt	CEU+FIN+GBR+IBS+TSI	0.692522381	0.994391172	-24542
rs2274273	55614636	G	A	14	0.408548708	Alt	rs8018110	55641714	C	T	14	0.438369781	Alt	CEU+FIN+GBR+IBS+TSI	0.861380488	0.986575117	-27078
rs2274273	55614636	G	A	14	0.408548708	Alt	rs11351178	55647575	CA	C	14	0.43638171	Alt	CEU+FIN+GBR+IBS+TSI	0.868497417	0.986648746	-32939
rs2274273	55614636	G	A	14	0.408548708	Alt	rs11622636	55647840	C	T	14	0.326043738	Alt	CEU+FIN+GBR+IBS+TSI	0.692522381	0.994391172	-33204
rs2274273	55614636	G	A	14	0.408548708	Alt	rs7147106	55652189	G	T	14	0.438369781	Alt	CEU+FIN+GBR+IBS+TSI	0.861380488	0.986575117	-37553
rs2274273	55614636	G	A	14	0.408548708	Alt	rs3759667	55658421	A	G	14	0.327037773	Alt	CEU+FIN+GBR+IBS+TSI	0.695690274	0.994412968	-43785
rs2274273	55614636	G	A	14	0.408548708	Alt	rs2147970	55660217	C	T	14	0.328031809	Alt	CEU+FIN+GBR+IBS+TSI	0.683270745	0.983275503	-45581
rs2274273	55614636	G	A	14	0.408548708	Alt	rs66476033	55660863	C	A	14	0.328031809	Alt	CEU+FIN+GBR+IBS+TSI	0.683270745	0.983275503	-46227
rs2274273	55614636	G	A	14	0.408548708	Alt	rs4525413	55661138	A	T	14	0.335984095	Alt	CEU+FIN+GBR+IBS+TSI	0.670251648	0.956557882	-46502
rs2274273	55614636	G	A	14	0.408548708	Alt	rs2340936	55661241	A	G	14	0.328031809	Alt	CEU+FIN+GBR+IBS+TSI	0.683270745	0.983275503	-46605
rs2274273	55614636	G	A	14	0.408548708	Alt	rs2094436	55661495	C	G	14	0.328031809	Alt	CEU+FIN+GBR+IBS+TSI	0.683270745	0.983275503	-46859
rs2274273	55614636	G	A	14	0.408548708	Alt	rs5808807	55662983	G	GT	14	0.415506958	Alt	CEU+FIN+GBR+IBS+TSI	0.93119272	0.978941716	-48347
rs2274273	55614636	G	A	14	0.408548708	Alt	rs67588230	55667030	C	T	14	0.328031809	Alt	CEU+FIN+GBR+IBS+TSI	0.683270745	0.983275503	-52394
rs2274273	55614636	G	A	14	0.408548708	Alt	rs67958555	55670866	G	A	14	0.328031809	Alt	CEU+FIN+GBR+IBS+TSI	0.683270745	0.983275503	-56230
rs2274273	55614636	G	A	14	0.408548708	Alt	rs67092614	55672055	G	A	14	0.328031809	Alt	CEU+FIN+GBR+IBS+TSI	0.683270745	0.983275503	-57419
rs2274273	55614636	G	A	14	0.408548708	Alt	rs17672058	55673394	C	T	14	0.328031809	Alt	CEU+FIN+GBR+IBS+TSI	0.683270745	0.983275503	-58758
rs2274273	55614636	G	A	14	0.408548708	Alt	rs67215571	55673723	G	A	14	0.328031809	Alt	CEU+FIN+GBR+IBS+TSI	0.683270745	0.983275503	-59087
rs2274273	55614636	G	A	14	0.408548708	Alt	rs10147434	55674847	C	T	14	0.440357853	Alt	CEU+FIN+GBR+IBS+TSI	0.854327843	0.986500973	-60211
rs2274273	55614636	G	A	14	0.408548708	Alt	rs141769228	55676201	C	CT	14	0.410536779	Alt	CEU+FIN+GBR+IBS+TSI	0.878738655	0.941271949	-61565
rs2274273	55614636	G	A	14	0.408548708	Alt	rs8011329	55677255	G	A	14	0.434393638	Alt	CEU+FIN+GBR+IBS+TSI	0.875682476	0.986723534	-62619
rs2274273	55614636	G	A	14	0.408548708	Alt	rs369235551	55677535	AAT	A	14	0.351888668	Alt	CEU+FIN+GBR+IBS+TSI	0.631885219	0.896610237	-62899
rs2274273	55614636	G	A	14	0.408548708	Alt	rs4040064	55678088	G	T	14	0.328031809	Alt	CEU+FIN+GBR+IBS+TSI	0.683270745	0.983275503	-63452
rs2274273	55614636	G	A	14	0.408548708	Alt	14	55678161	ATTCTTTCTTTCTTTCTTTCT	A	14	0.423459245	Alt	CEU+FIN+GBR+IBS+TSI	0.908400992	0.982804586	-63525
rs2274273	55614636	G	A	14	0.408548708	Alt	rs112256464	55680361	G	T	14	0.328031809	Alt	CEU+FIN+GBR+IBS+TSI	0.683270745	0.983275503	-65725
rs2274273	55614636	G	A	14	0.408548708	Alt	rs6573009	55682324	T	G	14	0.440357853	Alt	CEU+FIN+GBR+IBS+TSI	0.854327843	0.986500973	-67688
rs2274273	55614636	G	A	14	0.408548708	Alt	rs1952087	55683211	A	C	14	0.43638171	Alt	CEU+FIN+GBR+IBS+TSI	0.868497417	0.986648746	-68575
rs2274273	55614636	G	A	14	0.408548708	Alt	rs138189721	55684214	C	CAT	14	0.303180915	Alt	CEU+FIN+GBR+IBS+TSI	0.606620273	0.981363672	-69578
rs2274273	55614636	G	A	14	0.408548708	Alt	rs58269011	55684388	A	G	14	0.328031809	Alt	CEU+FIN+GBR+IBS+TSI	0.683270745	0.983275503	-69752
rs2274273	55614636	G	A	14	0.408548708	Alt	rs111857600	55685550	T	TTTTGTTTG	14	0.343936382	Alt	CEU+FIN+GBR+IBS+TSI	0.613078237	0.898781855	-70914
rs2274273	55614636	G	A	14	0.408548708	Alt	rs9919921	55695505	A	G	14	0.327037773	Alt	CEU+FIN+GBR+IBS+TSI	0.68010417	0.983210555	-80869
rs2274273	55614636	G	A	14	0.408548708	Alt	rs67416413	55702263	A	G	14	0.328031809	Alt	CEU+FIN+GBR+IBS+TSI	0.683270745	0.983275503	-87627
rs2274273	55614636	G	A	14	0.408548708	Alt	rs67008693	55702693	T	C	14	0.328031809	Alt	CEU+FIN+GBR+IBS+TSI	0.683270745	0.983275503	-88057
rs2274273	55614636	G	A	14	0.408548708	Alt	rs112563743	55704060	C	T	14	0.328031809	Alt	CEU+FIN+GBR+IBS+TSI	0.683270745	0.983275503	-89424
rs2274273	55614636	G	A	14	0.408548708	Alt	rs7142857	55704128	C	T	14	0.440357853	Alt	CEU+FIN+GBR+IBS+TSI	0.854327843	0.986500973	-89492
rs2274273	55614636	G	A	14	0.408548708	Alt	rs57304335	55705588	CT	C	14	0.330019881	Alt	CEU+FIN+GBR+IBS+TSI	0.674119268	0.972280789	-90952
rs2274273	55614636	G	A	14	0.408548708	Alt	rs17672364	55705904	G	T	14	0.329025845	Alt	CEU+FIN+GBR+IBS+TSI	0.678682293	0.97776295	-91268
rs2274273	55614636	G	A	14	0.408548708	Alt	rs10131926	55713246	T	C	14	0.441351889	Alt	CEU+FIN+GBR+IBS+TSI	0.850827199	0.986464774	-98610
rs2274273	55614636	G	A	14	0.408548708	Alt	rs7144292	55713445	A	G	14	0.441351889	Alt	CEU+FIN+GBR+IBS+TSI	0.850827199	0.986464774	-98809
rs2274273	55614636	G	A	14	0.408548708	Alt	rs144841984	55714191	GGA	G	14	0.33499006	Alt	CEU+FIN+GBR+IBS+TSI	0.666980718	0.956350691	-99555
rs2274273	55614636	G	A	14	0.408548708	Alt	rs149547242	55719095	C	CA	14	0.329025845	Alt	CEU+FIN+GBR+IBS+TSI	0.670945063	0.972173544	-104459
rs2274273	55614636	G	A	14	0.408548708	Alt	rs8021940	55719715	G	A	14	0.441351889	Alt	CEU+FIN+GBR+IBS+TSI	0.850823356	0.986462546	-105079
rs2274273	55614636	G	A	14	0.408548708	Alt	rs6573010	55721592	T	C	14	0.442345924	Alt	CEU+FIN+GBR+IBS+TSI	0.847338436	0.986426203	-106956
rs2274273	55614636	G	A	14	0.408548708	Alt	rs10467798	55724927	C	T	14	0.442345924	Alt	CEU+FIN+GBR+IBS+TSI	0.847338436	0.986426203	-110291
rs2274273	55614636	G	A	14	0.408548708	Alt	rs4519260	55725470	A	G	14	0.442345924	Alt	CEU+FIN+GBR+IBS+TSI	0.847338436	0.986426203	-110834
rs2274273	55614636	G	A	14	0.408548708	Alt	rs8005117	55725518	C	T	14	0.328031809	Alt	CEU+FIN+GBR+IBS+TSI	0.683270745	0.983275503	-110882
rs2274273	55614636	G	A	14	0.408548708	Alt	rs2341621	55726425	C	T	14	0.442345924	Alt	CEU+FIN+GBR+IBS+TSI	0.847338436	0.986426203	-111789
rs2274273	55614636	G	A	14	0.408548708	Alt	rs3825614	55729387	G	A	14	0.327037773	Alt	CEU+FIN+GBR+IBS+TSI	0.68010417	0.983210555	-114751
rs2274273	55614636	G	A	14	0.408548708	Alt	rs10140801	55730404	C	T	14	0.43638171	Alt	CEU+FIN+GBR+IBS+TSI	0.868500704	0.986650613	-115768
rs2274273	55614636	G	A	14	0.408548708	Alt	rs10715134	55731103	CG	C	14	0.427435388	Alt	CEU+FIN+GBR+IBS+TSI	0.869665244	0.969475001	-116467
rs2274273	55614636	G	A	14	0.408548708	Alt	rs66581216	55732408	GC	G	14	0.442345924	Alt	CEU+FIN+GBR+IBS+TSI	0.83954036	0.981876659	-117772
rs2274273	55614636	G	A	14	0.408548708	Alt	rs67245332	55732412	GT	G	14	0.41749503	Alt	CEU+FIN+GBR+IBS+TSI	0.915370751	0.974567501	-117776
rs2274273	55614636	G	A	14	0.408548708	Alt	rs372367278	55732414	G	C	14	0.336978131	Alt	CEU+FIN+GBR+IBS+TSI	0.635406309	0.929289986	-117778
rs2274273	55614636	G	A	14	0.408548708	Alt	rs143629114	55732462	T	A	14	0.336978131	Alt	CEU+FIN+GBR+IBS+TSI	0.635406309	0.929289986	-117826
rs2274273	55614636	G	A	14	0.408548708	Alt	rs140902725	55733502	CT	C	14	0.438369781	Alt	CEU+FIN+GBR+IBS+TSI	0.837931965	0.973054178	-118866
rs2274273	55614636	G	A	14	0.408548708	Alt	rs10150699	55733658	A	C	14	0.444333996	Alt	CEU+FIN+GBR+IBS+TSI	0.84040732	0.986348396	-119022
rs2274273	55614636	G	A	14	0.408548708	Alt	rs10140063	55733677	T	C	14	0.336978131	Alt	CEU+FIN+GBR+IBS+TSI	0.635406309	0.929289986	-119041
rs2274273	55614636	G	A	14	0.408548708	Alt	rs59842004	55734113	CAA	C	14	0.402584493	Alt	CEU+FIN+GBR+IBS+TSI	0.831113076	0.923001082	-119477
rs2274273	55614636	G	A	14	0.408548708	Alt	rs8012380	55735010	T	G	14	0.444333996	Alt	CEU+FIN+GBR+IBS+TSI	0.84040732	0.986348396	-120374
rs2274273	55614636	G	A	14	0.408548708	Alt	rs8011288	55735112	C	T	14	0.434393638	Alt	CEU+FIN+GBR+IBS+TSI	0.859964138	0.977827681	-120476
rs2274273	55614636	G	A	14	0.408548708	Alt	rs6573013	55735873	T	G	14	0.444333996	Alt	CEU+FIN+GBR+IBS+TSI	0.84040732	0.986348396	-121237
rs2274273	55614636	G	A	14	0.408548708	Alt	rs6573014	55735892	T	C	14	0.44333996	Alt	CEU+FIN+GBR+IBS+TSI	0.843861107	0.986385032	-121256
rs2274273	55614636	G	A	14	0.408548708	Alt	rs2341622	55737243	C	A	14	0.444333996	Alt	CEU+FIN+GBR+IBS+TSI	0.84040732	0.986348396	-122607
rs2274273	55614636	G	A	14	0.408548708	Alt	rs2880103	55737832	A	C	14	0.336978131	Alt	CEU+FIN+GBR+IBS+TSI	0.635406309	0.929289986	-123196
rs2274273	55614636	G	A	14	0.408548708	Alt	rs56166765	55738018	T	C	14	0.336978131	Alt	CEU+FIN+GBR+IBS+TSI	0.635406309	0.929289986	-123382
rs2274273	55614636	G	A	14	0.408548708	Alt	rs11547116	55738165	T	C	14	0.442345924	Alt	CEU+FIN+GBR+IBS+TSI	0.831777058	0.977326367	-123529
rs2274273	55614636	G	A	14	0.408548708	Alt	rs79163357	55738449	G	A	14	0.336978131	Alt	CEU+FIN+GBR+IBS+TSI	0.635406309	0.929289986	-123813
rs2274273	55614636	G	A	14	0.408548708	Alt	rs943590	55738596	T	C	14	0.44333996	Alt	CEU+FIN+GBR+IBS+TSI	0.828322396	0.977261275	-123960
rs2274273	55614636	G	A	14	0.408548708	Alt	rs7146752	55738907	A	G	14	0.444333996	Alt	CEU+FIN+GBR+IBS+TSI	0.84040732	0.986348396	-124271
rs2274273	55614636	G	A	14	0.408548708	Alt	rs13379169	55741287	C	T	14	0.442345924	Alt	CEU+FIN+GBR+IBS+TSI	0.847334479	0.9864239	-126651
rs2274273	55614636	G	A	14	0.408548708	Alt	rs10139337	55742113	C	T	14	0.415506958	Alt	CEU+FIN+GBR+IBS+TSI	0.923147393	0.974703608	-127477
rs2274273	55614636	G	A	14	0.408548708	Alt	rs10139678	55742288	G	T	14	0.423459245	Alt	CEU+FIN+GBR+IBS+TSI	0.89246923	0.974148128	-127652
rs2274273	55614636	G	A	14	0.408548708	Alt	rs10139683	55742292	G	A	14	0.33499006	Alt	CEU+FIN+GBR+IBS+TSI	0.644112669	0.93981302	-127656
rs2274273	55614636	G	A	14	0.408548708	Alt	rs33917608	55742691	TA	T	14	0.442345924	Alt	CEU+FIN+GBR+IBS+TSI	0.847334479	0.9864239	-128055
rs2274273	55614636	G	A	14	0.408548708	Alt	rs10142803	55743307	C	T	14	0.33499006	Alt	CEU+FIN+GBR+IBS+TSI	0.644112669	0.93981302	-128671
rs2274273	55614636	G	A	14	0.408548708	Alt	rs10142823	55743405	A	G	14	0.442345924	Alt	CEU+FIN+GBR+IBS+TSI	0.847334479	0.9864239	-128769
rs2274273	55614636	G	A	14	0.408548708	Alt	rs10143136	55743528	G	A	14	0.33499006	Alt	CEU+FIN+GBR+IBS+TSI	0.644112669	0.93981302	-128892
rs2274273	55614636	G	A	14	0.408548708	Alt	rs10146637	55744810	G	A	14	0.33499006	Alt	CEU+FIN+GBR+IBS+TSI	0.644112669	0.93981302	-130174
rs2274273	55614636	G	A	14	0.408548708	Alt	rs10141552	55746091	T	C	14	0.423459245	Alt	CEU+FIN+GBR+IBS+TSI	0.89246923	0.974148128	-131455
rs2274273	55614636	G	A	14	0.408548708	Alt	rs7146748	55747086	G	A	14	0.442345924	Alt	CEU+FIN+GBR+IBS+TSI	0.847334479	0.9864239	-132450
rs2274273	55614636	G	A	14	0.408548708	Alt	rs8021583	55749607	G	A	14	0.423459245	Alt	CEU+FIN+GBR+IBS+TSI	0.89246923	0.974148128	-134971
rs2274273	55614636	G	A	14	0.408548708	Alt	rs11334051	55749996	TA	T	14	0.423459245	Alt	CEU+FIN+GBR+IBS+TSI	0.89246923	0.974148128	-135360
rs2274273	55614636	G	A	14	0.408548708	Alt	rs7155054	55750662	A	G	14	0.343936382	Alt	CEU+FIN+GBR+IBS+TSI	0.613007659	0.89873012	-136026
rs2274273	55614636	G	A	14	0.408548708	Alt	rs7155954	55750943	G	A	14	0.33499006	Alt	CEU+FIN+GBR+IBS+TSI	0.644112669	0.93981302	-136307
rs2274273	55614636	G	A	14	0.408548708	Alt	rs17740551	55751325	C	T	14	0.350894632	Alt	CEU+FIN+GBR+IBS+TSI	0.689321014	0.938517608	-136689
rs2274273	55614636	G	A	14	0.408548708	Alt	rs11158034	55753560	C	T	14	0.33499006	Alt	CEU+FIN+GBR+IBS+TSI	0.644112669	0.93981302	-138924
rs2274273	55614636	G	A	14	0.408548708	Alt	rs60248556	55753870	T	C	14	0.423459245	Alt	CEU+FIN+GBR+IBS+TSI	0.89246923	0.974148128	-139234
rs2274273	55614636	G	A	14	0.408548708	Alt	rs11848456	55755392	A	G	14	0.33499006	Alt	CEU+FIN+GBR+IBS+TSI	0.644112669	0.93981302	-140756
rs2274273	55614636	G	A	14	0.408548708	Alt	rs58458194	55755640	A	G	14	0.33499006	Alt	CEU+FIN+GBR+IBS+TSI	0.644112669	0.93981302	-141004
rs2274273	55614636	G	A	14	0.408548708	Alt	rs11848575	55755788	A	G	14	0.33499006	Alt	CEU+FIN+GBR+IBS+TSI	0.644112669	0.93981302	-141152
rs2274273	55614636	G	A	14	0.408548708	Alt	rs140347127	55757108	CA	C	14	0.335984095	Alt	CEU+FIN+GBR+IBS+TSI	0.639813258	0.934585259	-142472
rs2274273	55614636	G	A	14	0.408548708	Alt	rs67386901	55757364	C	T	14	0.33499006	Alt	CEU+FIN+GBR+IBS+TSI	0.644112669	0.93981302	-142728
rs2274273	55614636	G	A	14	0.408548708	Alt	rs11625001	55758160	T	C	14	0.423459245	Alt	CEU+FIN+GBR+IBS+TSI	0.89246923	0.974148128	-143524
rs2274273	55614636	G	A	14	0.408548708	Alt	14	55760552	G	GT	14	0.416500994	Alt	CEU+FIN+GBR+IBS+TSI	0.855608427	0.940292689	-145916
rs2274273	55614636	G	A	14	0.408548708	Alt	rs7140628	55760681	A	C	14	0.33499006	Alt	CEU+FIN+GBR+IBS+TSI	0.644112669	0.93981302	-146045
rs2274273	55614636	G	A	14	0.408548708	Alt	rs60613884	55761022	A	AT	14	0.33499006	Alt	CEU+FIN+GBR+IBS+TSI	0.644112669	0.93981302	-146386
rs2274273	55614636	G	A	14	0.408548708	Alt	rs72715769	55762429	C	G	14	0.423459245	Alt	CEU+FIN+GBR+IBS+TSI	0.89246923	0.974148128	-147793
rs2274273	55614636	G	A	14	0.408548708	Alt	rs17740741	55762712	G	C	14	0.415506958	Alt	CEU+FIN+GBR+IBS+TSI	0.923147393	0.974703608	-148076
rs2274273	55614636	G	A	14	0.408548708	Alt	rs68046603	55762803	T	A	14	0.415506958	Alt	CEU+FIN+GBR+IBS+TSI	0.923147393	0.974703608	-148167
rs2274273	55614636	G	A	14	0.408548708	Alt	rs7158768	55763612	A	C	14	0.442345924	Alt	CEU+FIN+GBR+IBS+TSI	0.847334479	0.9864239	-148976
rs2274273	55614636	G	A	14	0.408548708	Alt	rs140780405	55763624	TTGTTC	T	14	0.33499006	Alt	CEU+FIN+GBR+IBS+TSI	0.644112669	0.93981302	-148988
rs2274273	55614636	G	A	14	0.408548708	Alt	rs10142547	55763963	T	C	14	0.442345924	Alt	CEU+FIN+GBR+IBS+TSI	0.847334479	0.9864239	-149327
rs2274273	55614636	G	A	14	0.408548708	Alt	rs12050099	55764331	G	C	14	0.415506958	Alt	CEU+FIN+GBR+IBS+TSI	0.923147393	0.974703608	-149695
rs2274273	55614636	G	A	14	0.408548708	Alt	rs143045616	55764923	G	GT	14	0.33499006	Alt	CEU+FIN+GBR+IBS+TSI	0.636444746	0.934202208	-150287
rs2274273	55614636	G	A	14	0.408548708	Alt	rs112310781	55765097	CT	C	14	0.42445328	Alt	CEU+FIN+GBR+IBS+TSI	0.87288114	0.965361073	-150461
rs2274273	55614636	G	A	14	0.408548708	Alt	rs61210954	55765402	T	C	14	0.442345924	Alt	CEU+FIN+GBR+IBS+TSI	0.847334479	0.9864239	-150766
rs2274273	55614636	G	A	14	0.408548708	Alt	rs66464079	55766164	G	T	14	0.335984095	Alt	CEU+FIN+GBR+IBS+TSI	0.639768215	0.934552361	-151528
rs2274273	55614636	G	A	14	0.408548708	Alt	rs76397638	55766212	CA	C	14	0.442345924	Alt	CEU+FIN+GBR+IBS+TSI	0.83954036	0.981876659	-151576
rs2274273	55614636	G	A	14	0.408548708	Alt	rs66696758	55766509	G	A	14	0.423459245	Alt	CEU+FIN+GBR+IBS+TSI	0.89246923	0.974148128	-151873
rs2274273	55614636	G	A	14	0.408548708	Alt	rs138977844	55766863	G	GTT	14	0.423459245	Alt	CEU+FIN+GBR+IBS+TSI	0.89246923	0.974148128	-152227
rs2274273	55614636	G	A	14	0.408548708	Alt	rs8022225	55767069	A	G	14	0.442345924	Alt	CEU+FIN+GBR+IBS+TSI	0.847334479	0.9864239	-152433
rs2274273	55614636	G	A	14	0.408548708	Alt	rs67514154	55767382	T	C	14	0.422465209	Alt	CEU+FIN+GBR+IBS+TSI	0.888298284	0.969892012	-152746
rs2274273	55614636	G	A	14	0.408548708	Alt	rs8023197	55767395	G	T	14	0.441351889	Alt	CEU+FIN+GBR+IBS+TSI	0.843025245	0.981931493	-152759
rs2274273	55614636	G	A	14	0.408548708	Alt	rs58260073	55768147	T	C	14	0.423459245	Alt	CEU+FIN+GBR+IBS+TSI	0.89246923	0.974148128	-153511
rs2274273	55614636	G	A	14	0.408548708	Alt	rs10537151	55769250	TCTC	T	14	0.33499006	Alt	CEU+FIN+GBR+IBS+TSI	0.644112669	0.93981302	-154614
rs2274273	55614636	G	A	14	0.408548708	Alt	rs3084453	55769846	CT	C	14	0.45526839	Alt	CEU+FIN+GBR+IBS+TSI	0.772651699	0.966878524	-155210
rs2274273	55614636	G	A	14	0.408548708	Alt	rs7148171	55770744	G	C	14	0.442345924	Alt	CEU+FIN+GBR+IBS+TSI	0.847334479	0.9864239	-156108
rs2274273	55614636	G	A	14	0.408548708	Alt	rs7154796	55771458	T	C	14	0.33499006	Alt	CEU+FIN+GBR+IBS+TSI	0.644112669	0.93981302	-156822
rs2274273	55614636	G	A	14	0.408548708	Alt	rs7153645	55771518	C	G	14	0.423459245	Alt	CEU+FIN+GBR+IBS+TSI	0.89246923	0.974148128	-156882
rs2274273	55614636	G	A	14	0.408548708	Alt	rs7158861	55772082	A	G	14	0.415506958	Alt	CEU+FIN+GBR+IBS+TSI	0.923147393	0.974703608	-157446
rs2274273	55614636	G	A	14	0.408548708	Alt	rs7159824	55772536	C	T	14	0.33499006	Alt	CEU+FIN+GBR+IBS+TSI	0.644112669	0.93981302	-157900
rs2274273	55614636	G	A	14	0.408548708	Alt	rs55968722	55773549	T	TCAAAACAAAA	14	0.33499006	Alt	CEU+FIN+GBR+IBS+TSI	0.636536444	0.934269505	-158913
rs2274273	55614636	G	A	14	0.408548708	Alt	rs55968722	55773549	T	TCAAAA	14	0.338966203	Ref	CEU+FIN+GBR+IBS+TSI	0.634321478	0.924380488	-158913
rs2274273	55614636	G	A	14	0.408548708	Alt	rs11628437	55775468	G	A	14	0.42445328	Alt	CEU+FIN+GBR+IBS+TSI	0.888718096	0.974079132	-160832
rs2274273	55614636	G	A	14	0.408548708	Alt	rs10646591	55775865	T	TAC	14	0.423459245	Alt	CEU+FIN+GBR+IBS+TSI	0.89246923	0.974148128	-161229
rs2274273	55614636	G	A	14	0.408548708	Alt	rs10129505	55776375	C	T	14	0.335984095	Alt	CEU+FIN+GBR+IBS+TSI	0.639768215	0.934552361	-161739
rs2274273	55614636	G	A	14	0.408548708	Alt	rs35583594	55776756	T	TG	14	0.42445328	Alt	CEU+FIN+GBR+IBS+TSI	0.888718096	0.974079132	-162120
rs2274273	55614636	G	A	14	0.408548708	Alt	rs7147247	55777713	A	T	14	0.335984095	Alt	CEU+FIN+GBR+IBS+TSI	0.639768215	0.934552361	-163077
rs2274273	55614636	G	A	14	0.408548708	Alt	rs68138420	55777967	G	T	14	0.335984095	Alt	CEU+FIN+GBR+IBS+TSI	0.639768215	0.934552361	-163331
rs2274273	55614636	G	A	14	0.408548708	Alt	rs73263927	55778808	C	T	14	0.335984095	Alt	CEU+FIN+GBR+IBS+TSI	0.639768215	0.934552361	-164172
rs2274273	55614636	G	A	14	0.408548708	Alt	rs59871474	55779363	T	C	14	0.42445328	Alt	CEU+FIN+GBR+IBS+TSI	0.888718096	0.974079132	-164727
rs2274273	55614636	G	A	14	0.408548708	Alt	rs4580079	55780366	G	A	14	0.335984095	Alt	CEU+FIN+GBR+IBS+TSI	0.639768215	0.934552361	-165730
rs2274273	55614636	G	A	14	0.408548708	Alt	rs35112084	55781100	T	A	14	0.335984095	Alt	CEU+FIN+GBR+IBS+TSI	0.639768215	0.934552361	-166464
rs2274273	55614636	G	A	14	0.408548708	Alt	rs59629906	55781189	T	C	14	0.425447316	Alt	CEU+FIN+GBR+IBS+TSI	0.884979823	0.974007322	-166553
rs2274273	55614636	G	A	14	0.408548708	Alt	rs78205412	55781250	G	A	14	0.336978131	Alt	CEU+FIN+GBR+IBS+TSI	0.635406309	0.929289986	-166614
rs2274273	55614636	G	A	14	0.408548708	Alt	rs111332239	55781256	AT	A	14	0.425447316	Alt	CEU+FIN+GBR+IBS+TSI	0.884979823	0.974007322	-166620
rs2274273	55614636	G	A	14	0.408548708	Alt	rs7157308	55782043	A	G	14	0.33499006	Alt	CEU+FIN+GBR+IBS+TSI	0.644112669	0.93981302	-167407
rs2274273	55614636	G	A	14	0.408548708	Alt	rs10139083	55782735	C	A	14	0.423459245	Alt	CEU+FIN+GBR+IBS+TSI	0.89246923	0.974148128	-168099
rs2274273	55614636	G	A	14	0.408548708	Alt	rs35008153	55783282	CA	C	14	0.451292247	Alt	CEU+FIN+GBR+IBS+TSI	0.740358378	0.93889485	-168646
rs2274273	55614636	G	A	14	0.408548708	Alt	rs10145203	55784458	A	C	14	0.423459245	Alt	CEU+FIN+GBR+IBS+TSI	0.89246923	0.974148128	-169822
rs2274273	55614636	G	A	14	0.408548708	Alt	rs1972221	55785381	C	A	14	0.33499006	Alt	CEU+FIN+GBR+IBS+TSI	0.644112669	0.93981302	-170745
rs2274273	55614636	G	A	14	0.408548708	Alt	rs1109170	55785788	A	C	14	0.442345924	Alt	CEU+FIN+GBR+IBS+TSI	0.847334479	0.9864239	-171152
rs2274273	55614636	G	A	14	0.408548708	Alt	rs10141483	55786871	T	C	14	0.442345924	Alt	CEU+FIN+GBR+IBS+TSI	0.847334479	0.9864239	-172235
rs2274273	55614636	G	A	14	0.408548708	Alt	rs10131913	55787420	A	G	14	0.442345924	Alt	CEU+FIN+GBR+IBS+TSI	0.847334479	0.9864239	-172784
rs2274273	55614636	G	A	14	0.408548708	Alt	rs375218206	55787786	ATTCC	A	14	0.33499006	Alt	CEU+FIN+GBR+IBS+TSI	0.644112669	0.93981302	-173150
rs2274273	55614636	G	A	14	0.408548708	Alt	rs7151581	55788445	C	T	14	0.33499006	Alt	CEU+FIN+GBR+IBS+TSI	0.644112669	0.93981302	-173809
rs2274273	55614636	G	A	14	0.408548708	Alt	rs7151754	55788501	C	T	14	0.335984095	Alt	CEU+FIN+GBR+IBS+TSI	0.639723118	0.934519422	-173865
rs2274273	55614636	G	A	14	0.408548708	Alt	rs7153612	55788762	T	C	14	0.423459245	Alt	CEU+FIN+GBR+IBS+TSI	0.89246923	0.974148128	-174126
rs2274273	55614636	G	A	14	0.408548708	Alt	rs2026633	55789177	G	A	14	0.335984095	Alt	CEU+FIN+GBR+IBS+TSI	0.639723118	0.934519422	-174541
rs2274273	55614636	G	A	14	0.408548708	Alt	rs28504448	55789657	T	C	14	0.423459245	Alt	CEU+FIN+GBR+IBS+TSI	0.89246923	0.974148128	-175021
rs2274273	55614636	G	A	14	0.408548708	Alt	rs112870553	55790062	T	G	14	0.442345924	Alt	CEU+FIN+GBR+IBS+TSI	0.847334479	0.9864239	-175426
rs2274273	55614636	G	A	14	0.408548708	Alt	rs56949365	55790078	T	C	14	0.423459245	Alt	CEU+FIN+GBR+IBS+TSI	0.89246923	0.974148128	-175442
rs2274273	55614636	G	A	14	0.408548708	Alt	rs4496026	55790512	A	G	14	0.423459245	Alt	CEU+FIN+GBR+IBS+TSI	0.89246923	0.974148128	-175876
rs2274273	55614636	G	A	14	0.408548708	Alt	rs4366639	55790516	T	G	14	0.423459245	Alt	CEU+FIN+GBR+IBS+TSI	0.89246923	0.974148128	-175880
rs2274273	55614636	G	A	14	0.408548708	Alt	rs66551709	55791022	A	T	14	0.33499006	Alt	CEU+FIN+GBR+IBS+TSI	0.644112669	0.93981302	-176386
rs2274273	55614636	G	A	14	0.408548708	Alt	rs11374206	55792200	A	AT	14	0.337972167	Alt	CEU+FIN+GBR+IBS+TSI	0.638508806	0.929487449	-177564
rs2274273	55614636	G	A	14	0.408548708	Alt	rs10134317	55793448	C	T	14	0.33499006	Alt	CEU+FIN+GBR+IBS+TSI	0.644112669	0.93981302	-178812
rs2274273	55614636	G	A	14	0.408548708	Alt	rs28568813	55794114	C	G	14	0.441351889	Alt	CEU+FIN+GBR+IBS+TSI	0.843025245	0.981931493	-179478
rs2274273	55614636	G	A	14	0.408548708	Alt	rs10140869	55795283	G	A	14	0.415506958	Alt	CEU+FIN+GBR+IBS+TSI	0.923147393	0.974703608	-180647
rs2274273	55614636	G	A	14	0.408548708	Alt	rs11625423	55795913	G	A	14	0.423459245	Alt	CEU+FIN+GBR+IBS+TSI	0.89246923	0.974148128	-181277
rs2274273	55614636	G	A	14	0.408548708	Alt	rs67795323	55797833	G	A	14	0.33499006	Alt	CEU+FIN+GBR+IBS+TSI	0.644112669	0.93981302	-183197
rs2274273	55614636	G	A	14	0.408548708	Alt	rs150276600	55798278	T	TATAC	14	0.331013917	Alt	CEU+FIN+GBR+IBS+TSI	0.631261598	0.938755574	-183642
rs2274273	55614636	G	A	14	0.408548708	Alt	rs180853728	55798378	A	C	14	0.328031809	Alt	CEU+FIN+GBR+IBS+TSI	0.621851355	0.9380416	-183742
rs2274273	55614636	G	A	14	0.408548708	Alt	14	55798385	GTGT	G	14	0.328031809	Alt	CEU+FIN+GBR+IBS+TSI	0.621851355	0.9380416	-183749
rs2274273	55614636	G	A	14	0.408548708	Alt	rs200958593	55798801	AAT	A	14	0.442345924	Alt	CEU+FIN+GBR+IBS+TSI	0.847334479	0.9864239	-184165
rs2274273	55614636	G	A	14	0.408548708	Alt	rs8005450	55799165	A	T	14	0.33499006	Alt	CEU+FIN+GBR+IBS+TSI	0.644112669	0.93981302	-184529
rs2274273	55614636	G	A	14	0.408548708	Alt	rs11406474	55800440	C	CT	14	0.412524851	Alt	CEU+FIN+GBR+IBS+TSI	0.761811077	0.880017932	-185804
rs2274273	55614636	G	A	14	0.408548708	Alt	rs11625968	55801004	G	C	14	0.434393638	Alt	CEU+FIN+GBR+IBS+TSI	0.813273255	0.950912163	-186368
rs2274273	55614636	G	A	14	0.408548708	Alt	rs7150234	55802181	A	G	14	0.33499006	Alt	CEU+FIN+GBR+IBS+TSI	0.644112669	0.93981302	-187545
rs2274273	55614636	G	A	14	0.408548708	Alt	rs6573017	55802243	G	A	14	0.442345924	Alt	CEU+FIN+GBR+IBS+TSI	0.847334479	0.9864239	-187607
rs2274273	55614636	G	A	14	0.408548708	Alt	rs10649185	55803542	T	TAA	14	0.33499006	Alt	CEU+FIN+GBR+IBS+TSI	0.644112669	0.93981302	-188906
rs2274273	55614636	G	A	14	0.408548708	Alt	rs11621089	55804914	C	G	14	0.328031809	Alt	CEU+FIN+GBR+IBS+TSI	0.667780452	0.972065785	-190278
rs2274273	55614636	G	A	14	0.408548708	Alt	rs56270323	55805578	T	C	14	0.442345924	Alt	CEU+FIN+GBR+IBS+TSI	0.847334479	0.9864239	-190942
rs2274273	55614636	G	A	14	0.408548708	Alt	rs59912336	55805639	CAAAA	C	14	0.33499006	Alt	CEU+FIN+GBR+IBS+TSI	0.644112669	0.93981302	-191003
rs2274273	55614636	G	A	14	0.408548708	Alt	rs17741542	55805861	G	A	14	0.423459245	Alt	CEU+FIN+GBR+IBS+TSI	0.89246923	0.974148128	-191225
rs2274273	55614636	G	A	14	0.408548708	Alt	rs7154889	55806885	G	A	14	0.442345924	Alt	CEU+FIN+GBR+IBS+TSI	0.847334479	0.9864239	-192249
rs2274273	55614636	G	A	14	0.408548708	Alt	rs2209808	55807695	A	T	14	0.414512922	Alt	CEU+FIN+GBR+IBS+TSI	0.919025778	0.970536334	-193059
rs2274273	55614636	G	A	14	0.408548708	Alt	rs35092509	55808746	C	CTG	14	0.42445328	Alt	CEU+FIN+GBR+IBS+TSI	0.888718096	0.974079132	-194110
rs2274273	55614636	G	A	14	0.408548708	Alt	rs377334751	55809959	ATT	A	14	0.423459245	Alt	CEU+FIN+GBR+IBS+TSI	0.89246923	0.974148128	-195323
rs2274273	55614636	G	A	14	0.408548708	Alt	rs2182797	55811327	A	G	14	0.440357853	Alt	CEU+FIN+GBR+IBS+TSI	0.838725843	0.977451573	-196691
rs2274273	55614636	G	A	14	0.408548708	Alt	rs7152390	55811701	C	T	14	0.33499006	Alt	CEU+FIN+GBR+IBS+TSI	0.644112669	0.93981302	-197065
rs2274273	55614636	G	A	14	0.408548708	Alt	rs8006525	55813394	T	G	14	0.442345924	Alt	CEU+FIN+GBR+IBS+TSI	0.847334479	0.9864239	-198758
rs2274273	55614636	G	A	14	0.408548708	Alt	rs9919926	55813890	G	C	14	0.415506958	Alt	CEU+FIN+GBR+IBS+TSI	0.923147393	0.974703608	-199254
rs2274273	55614636	G	A	14	0.408548708	Alt	rs9919923	55813899	A	G	14	0.33499006	Alt	CEU+FIN+GBR+IBS+TSI	0.644112669	0.93981302	-199263
rs2274273	55614636	G	A	14	0.408548708	Alt	rs9919932	55814080	A	G	14	0.33499006	Alt	CEU+FIN+GBR+IBS+TSI	0.644112669	0.93981302	-199444
rs2274273	55614636	G	A	14	0.408548708	Alt	rs10134339	55814380	T	C	14	0.442345924	Alt	CEU+FIN+GBR+IBS+TSI	0.847334479	0.9864239	-199744
rs2274273	55614636	G	A	14	0.408548708	Alt	rs11851169	55815932	G	A	14	0.423459245	Alt	CEU+FIN+GBR+IBS+TSI	0.89246923	0.974148128	-201296
rs2274273	55614636	G	A	14	0.408548708	Alt	rs28612464	55816411	T	C	14	0.423459245	Alt	CEU+FIN+GBR+IBS+TSI	0.89246923	0.974148128	-201775
rs2274273	55614636	G	A	14	0.408548708	Alt	rs28430823	55816560	C	G	14	0.423459245	Alt	CEU+FIN+GBR+IBS+TSI	0.89246923	0.974148128	-201924
rs2274273	55614636	G	A	14	0.408548708	Alt	rs28716725	55816610	T	C	14	0.442345924	Alt	CEU+FIN+GBR+IBS+TSI	0.847334479	0.9864239	-201974
rs2274273	55614636	G	A	14	0.408548708	Alt	rs17741831	55816715	T	A	14	0.423459245	Alt	CEU+FIN+GBR+IBS+TSI	0.89246923	0.974148128	-202079
rs2274273	55614636	G	A	14	0.408548708	Alt	rs10141396	55816925	T	G	14	0.33499006	Alt	CEU+FIN+GBR+IBS+TSI	0.644112669	0.93981302	-202289
rs2274273	55614636	G	A	14	0.408548708	Alt	rs10144418	55817708	T	C	14	0.415506958	Alt	CEU+FIN+GBR+IBS+TSI	0.923147393	0.974703608	-203072
rs2274273	55614636	G	A	14	0.408548708	Alt	rs1045002	55818517	T	A	14	0.42445328	Alt	CEU+FIN+GBR+IBS+TSI	0.888718096	0.974079132	-203881
rs2274273	55614636	G	A	14	0.408548708	Alt	rs3742569	55818706	T	C	14	0.42445328	Alt	CEU+FIN+GBR+IBS+TSI	0.888718096	0.974079132	-204070
rs2274273	55614636	G	A	14	0.408548708	Alt	rs60593247	55819994	GT	G	14	0.440357853	Alt	CEU+FIN+GBR+IBS+TSI	0.838712581	0.977443845	-205358
rs2274273	55614636	G	A	14	0.408548708	Alt	rs7153110	55820628	A	G	14	0.442345924	Alt	CEU+FIN+GBR+IBS+TSI	0.847334479	0.9864239	-205992
rs2274273	55614636	G	A	14	0.408548708	Alt	rs7159144	55821324	G	A	14	0.442345924	Alt	CEU+FIN+GBR+IBS+TSI	0.847334479	0.9864239	-206688
rs2274273	55614636	G	A	14	0.408548708	Alt	rs10150760	55821548	A	G	14	0.423459245	Alt	CEU+FIN+GBR+IBS+TSI	0.89246923	0.974148128	-206912
rs2274273	55614636	G	A	14	0.408548708	Alt	rs7144737	55822946	G	A	14	0.423459245	Alt	CEU+FIN+GBR+IBS+TSI	0.89246923	0.974148128	-208310
rs2274273	55614636	G	A	14	0.408548708	Alt	rs8011808	55823344	A	T	14	0.441351889	Alt	CEU+FIN+GBR+IBS+TSI	0.843019955	0.981928412	-208708
rs2274273	55614636	G	A	14	0.408548708	Alt	rs7154831	55823965	A	C	14	0.33499006	Alt	CEU+FIN+GBR+IBS+TSI	0.644112669	0.93981302	-209329
rs2274273	55614636	G	A	14	0.408548708	Alt	rs28493647	55824463	T	C	14	0.423459245	Alt	CEU+FIN+GBR+IBS+TSI	0.89246923	0.974148128	-209827
rs2274273	55614636	G	A	14	0.408548708	Alt	rs17674463	55824863	A	T	14	0.423459245	Alt	CEU+FIN+GBR+IBS+TSI	0.89246923	0.974148128	-210227
rs2274273	55614636	G	A	14	0.408548708	Alt	rs139548910	55825341	CCT	C	14	0.33499006	Alt	CEU+FIN+GBR+IBS+TSI	0.644112669	0.93981302	-210705
rs2274273	55614636	G	A	14	0.408548708	Alt	rs34051939	55826634	CAA	C	14	0.385685885	Alt	CEU+FIN+GBR+IBS+TSI	0.758573543	0.913565412	-211998
rs2274273	55614636	G	A	14	0.408548708	Alt	rs7147136	55826688	G	C	14	0.415506958	Alt	CEU+FIN+GBR+IBS+TSI	0.923147393	0.974703608	-212052
rs2274273	55614636	G	A	14	0.408548708	Alt	rs10147765	55827826	G	A	14	0.423459245	Alt	CEU+FIN+GBR+IBS+TSI	0.89246923	0.974148128	-213190
rs2274273	55614636	G	A	14	0.408548708	Alt	rs58296156	55828327	C	T	14	0.33499006	Alt	CEU+FIN+GBR+IBS+TSI	0.644112669	0.93981302	-213691
rs2274273	55614636	G	A	14	0.408548708	Alt	rs7158791	55828607	A	G	14	0.33499006	Alt	CEU+FIN+GBR+IBS+TSI	0.644112669	0.93981302	-213971
rs2274273	55614636	G	A	14	0.408548708	Alt	rs17674563	55831125	G	A	14	0.415506958	Alt	CEU+FIN+GBR+IBS+TSI	0.923147393	0.974703608	-216489
rs2274273	55614636	G	A	14	0.408548708	Alt	rs8008119	55831228	T	C	14	0.423459245	Alt	CEU+FIN+GBR+IBS+TSI	0.89246923	0.974148128	-216592
rs2274273	55614636	G	A	14	0.408548708	Alt	14	55831445	CTTTTTTT	C	14	0.440357853	Alt	CEU+FIN+GBR+IBS+TSI	0.601290793	0.827613401	-216809
rs2274273	55614636	G	A	14	0.408548708	Alt	14	55831776	TAAA	T	14	0.415506958	Alt	CEU+FIN+GBR+IBS+TSI	0.923147393	0.974703608	-217140
rs2274273	55614636	G	A	14	0.408548708	Alt	rs11158037	55832152	C	A	14	0.33499006	Alt	CEU+FIN+GBR+IBS+TSI	0.644112669	0.93981302	-217516
rs2274273	55614636	G	A	14	0.408548708	Alt	rs2297816	55833038	A	G	14	0.33499006	Alt	CEU+FIN+GBR+IBS+TSI	0.644112669	0.93981302	-218402
rs2274273	55614636	G	A	14	0.408548708	Alt	rs1572611	55833874	T	A	14	0.416500994	Alt	CEU+FIN+GBR+IBS+TSI	0.91924835	0.974634908	-219238
rs2274273	55614636	G	A	14	0.408548708	Alt	rs3783648	55834351	A	G	14	0.415506958	Alt	CEU+FIN+GBR+IBS+TSI	0.923147393	0.974703608	-219715
rs2274273	55614636	G	A	14	0.408548708	Alt	rs3783649	55834410	G	A	14	0.33499006	Alt	CEU+FIN+GBR+IBS+TSI	0.644112669	0.93981302	-219774
rs2274273	55614636	G	A	14	0.408548708	Alt	rs139279146	55834462	CA	C	14	0.41749503	Alt	CEU+FIN+GBR+IBS+TSI	0.836095666	0.93141107	-219826
rs2274273	55614636	G	A	14	0.408548708	Alt	rs75291779	55834828	T	TAAA	14	0.415506958	Alt	CEU+FIN+GBR+IBS+TSI	0.923147393	0.974703608	-220192
rs2274273	55614636	G	A	14	0.408548708	Alt	rs11626751	55835227	T	C	14	0.423459245	Alt	CEU+FIN+GBR+IBS+TSI	0.89246923	0.974148128	-220591
rs2274273	55614636	G	A	14	0.408548708	Alt	rs150781832	55835773	A	AAAT	14	0.415506958	Alt	CEU+FIN+GBR+IBS+TSI	0.923147393	0.974703608	-221137
rs2274273	55614636	G	A	14	0.408548708	Alt	rs10136596	55836773	A	G	14	0.423459245	Alt	CEU+FIN+GBR+IBS+TSI	0.89246923	0.974148128	-222137
rs2274273	55614636	G	A	14	0.408548708	Alt	rs35577968	55837120	TCAC	T	14	0.328031809	Alt	CEU+FIN+GBR+IBS+TSI	0.667780452	0.972065785	-222484
rs2274273	55614636	G	A	14	0.408548708	Alt	rs10142448	55838108	A	C	14	0.423459245	Alt	CEU+FIN+GBR+IBS+TSI	0.89246923	0.974148128	-223472
rs2274273	55614636	G	A	14	0.408548708	Alt	rs2009291	55838230	C	A	14	0.441351889	Alt	CEU+FIN+GBR+IBS+TSI	0.843019955	0.981928412	-223594
rs2274273	55614636	G	A	14	0.408548708	Alt	rs3831294	55839024	T	TC	14	0.33499006	Alt	CEU+FIN+GBR+IBS+TSI	0.644112669	0.93981302	-224388
rs2274273	55614636	G	A	14	0.408548708	Alt	rs11275289	55839728	G	GAGGGTCCTGGC	14	0.423459245	Alt	CEU+FIN+GBR+IBS+TSI	0.89246923	0.974148128	-225092
rs2274273	55614636	G	A	14	0.408548708	Alt	rs7150763	55839801	A	G	14	0.33499006	Alt	CEU+FIN+GBR+IBS+TSI	0.644112669	0.93981302	-225165
rs2274273	55614636	G	A	14	0.408548708	Alt	rs10131730	55840092	C	T	14	0.33499006	Alt	CEU+FIN+GBR+IBS+TSI	0.644112669	0.93981302	-225456
rs2274273	55614636	G	A	14	0.408548708	Alt	rs12050123	55840386	G	A	14	0.33499006	Alt	CEU+FIN+GBR+IBS+TSI	0.644112669	0.93981302	-225750
rs2274273	55614636	G	A	14	0.408548708	Alt	rs10132453	55840851	C	T	14	0.333996024	Alt	CEU+FIN+GBR+IBS+TSI	0.640886893	0.939552139	-226215
rs2274273	55614636	G	A	14	0.408548708	Alt	rs8013713	55841252	C	T	14	0.422465209	Alt	CEU+FIN+GBR+IBS+TSI	0.888293107	0.969889186	-226616
rs2274273	55614636	G	A	14	0.408548708	Alt	rs8015211	55841447	T	C	14	0.33499006	Alt	CEU+FIN+GBR+IBS+TSI	0.644112669	0.93981302	-226811
rs2274273	55614636	G	A	14	0.408548708	Alt	rs8014477	55841477	G	A	14	0.333996024	Alt	CEU+FIN+GBR+IBS+TSI	0.640928864	0.939582904	-226841
rs2274273	55614636	G	A	14	0.408548708	Alt	rs8014540	55841688	C	A	14	0.333996024	Alt	CEU+FIN+GBR+IBS+TSI	0.640886893	0.939552139	-227052
rs2274273	55614636	G	A	14	0.408548708	Alt	rs2016931	55842332	C	G	14	0.422465209	Alt	CEU+FIN+GBR+IBS+TSI	0.888293107	0.969889186	-227696
rs2274273	55614636	G	A	14	0.408548708	Alt	rs72717738	55842761	C	G	14	0.333996024	Alt	CEU+FIN+GBR+IBS+TSI	0.640886893	0.939552139	-228125
rs2274273	55614636	G	A	14	0.408548708	Alt	rs28428911	55843596	G	T	14	0.422465209	Alt	CEU+FIN+GBR+IBS+TSI	0.888293107	0.969889186	-228960
rs2274273	55614636	G	A	14	0.408548708	Alt	rs10137307	55845185	T	C	14	0.415506958	Alt	CEU+FIN+GBR+IBS+TSI	0.923147393	0.974703608	-230549
rs2274273	55614636	G	A	14	0.408548708	Alt	rs9323284	55845543	T	C	14	0.442345924	Alt	CEU+FIN+GBR+IBS+TSI	0.847334479	0.9864239	-230907
rs2274273	55614636	G	A	14	0.408548708	Alt	rs28452705	55845982	A	G	14	0.335984095	Alt	CEU+FIN+GBR+IBS+TSI	0.639768215	0.934552361	-231346
rs2274273	55614636	G	A	14	0.408548708	Alt	rs28631821	55845987	T	C	14	0.44333996	Alt	CEU+FIN+GBR+IBS+TSI	0.843865178	0.986387411	-231351
rs2274273	55614636	G	A	14	0.408548708	Alt	rs28660594	55846174	T	C	14	0.423459245	Alt	CEU+FIN+GBR+IBS+TSI	0.89246923	0.974148128	-231538
rs2274273	55614636	G	A	14	0.408548708	Alt	rs7161439	55846850	C	T	14	0.33499006	Alt	CEU+FIN+GBR+IBS+TSI	0.644112669	0.93981302	-232214
rs2274273	55614636	G	A	14	0.408548708	Alt	rs10131562	55847015	G	A	14	0.342942346	Alt	CEU+FIN+GBR+IBS+TSI	0.609795172	0.89835006	-232379
rs2274273	55614636	G	A	14	0.408548708	Alt	rs946059	55847466	A	G	14	0.442345924	Alt	CEU+FIN+GBR+IBS+TSI	0.847334479	0.9864239	-232830
rs2274273	55614636	G	A	14	0.408548708	Alt	rs7145727	55847573	G	A	14	0.432405567	Alt	CEU+FIN+GBR+IBS+TSI	0.804886784	0.942174931	-232937
rs2274273	55614636	G	A	14	0.408548708	Alt	rs10144345	55847737	T	C	14	0.442345924	Alt	CEU+FIN+GBR+IBS+TSI	0.847334479	0.9864239	-233101
rs2274273	55614636	G	A	14	0.408548708	Alt	rs3783650	55848972	A	C	14	0.442345924	Alt	CEU+FIN+GBR+IBS+TSI	0.847334479	0.9864239	-234336
rs2274273	55614636	G	A	14	0.408548708	Alt	rs10139000	55849876	G	T	14	0.422465209	Alt	CEU+FIN+GBR+IBS+TSI	0.888293107	0.969889186	-235240
rs2274273	55614636	G	A	14	0.408548708	Alt	rs10147254	55850315	C	A	14	0.34194831	Alt	CEU+FIN+GBR+IBS+TSI	0.606520594	0.897914484	-235679
rs2274273	55614636	G	A	14	0.408548708	Alt	rs3783651	55850973	G	C	14	0.33499006	Alt	CEU+FIN+GBR+IBS+TSI	0.644112669	0.93981302	-236337
rs2274273	55614636	G	A	14	0.408548708	Alt	rs4597235	55851987	A	G	14	0.441351889	Alt	CEU+FIN+GBR+IBS+TSI	0.843019955	0.981928412	-237351
rs2274273	55614636	G	A	14	0.408548708	Alt	rs67412516	55853237	A	T	14	0.333996024	Alt	CEU+FIN+GBR+IBS+TSI	0.640886893	0.939552139	-238601
rs2274273	55614636	G	A	14	0.408548708	Alt	rs3825616	55853288	G	C	14	0.441351889	Alt	CEU+FIN+GBR+IBS+TSI	0.843019955	0.981928412	-238652
rs2274273	55614636	G	A	14	0.408548708	Alt	rs3783652	55854208	A	G	14	0.422465209	Alt	CEU+FIN+GBR+IBS+TSI	0.888293107	0.969889186	-239572
rs2274273	55614636	G	A	14	0.408548708	Alt	rs10149420	55854257	T	C	14	0.441351889	Alt	CEU+FIN+GBR+IBS+TSI	0.843019955	0.981928412	-239621
rs2274273	55614636	G	A	14	0.408548708	Alt	rs6573019	55859927	G	A	14	0.385685885	Alt	CEU+FIN+GBR+IBS+TSI	0.602052056	0.813875218	-245291
rs2274273	55614636	G	A	14	0.408548708	Alt	rs8022041	55860788	A	G	14	0.440357853	Alt	CEU+FIN+GBR+IBS+TSI	0.838725843	0.977451573	-246152
rs2274273	55614636	G	A	14	0.408548708	Alt	rs17128440	55861912	C	T	14	0.440357853	Alt	CEU+FIN+GBR+IBS+TSI	0.823207423	0.968366767	-247276
rs2274273	55614636	G	A	14	0.408548708	Alt	rs56130648	55862083	G	GTTTT	14	0.33499006	Alt	CEU+FIN+GBR+IBS+TSI	0.628988687	0.928713917	-247447
rs2274273	55614636	G	A	14	0.408548708	Alt	rs17675223	55862236	G	A	14	0.33499006	Alt	CEU+FIN+GBR+IBS+TSI	0.628988687	0.928713917	-247600
rs2274273	55614636	G	A	14	0.408548708	Alt	rs9323285	55863829	C	A	14	0.335984095	Alt	CEU+FIN+GBR+IBS+TSI	0.632217593	0.929021143	-249193
rs2274273	55614636	G	A	14	0.408548708	Alt	rs8003279	55864130	A	G	14	0.329025845	Alt	CEU+FIN+GBR+IBS+TSI	0.655581152	0.960978225	-249494
rs2274273	55614636	G	A	14	0.408548708	Alt	rs145480754	55865350	TTG	T	14	0.329025845	Alt	CEU+FIN+GBR+IBS+TSI	0.655581152	0.960978225	-250714
rs2274273	55614636	G	A	14	0.408548708	Alt	rs1815581	55867369	G	C	14	0.442345924	Alt	CEU+FIN+GBR+IBS+TSI	0.831777058	0.977326367	-252733
rs2274273	55614636	G	A	14	0.408548708	Alt	rs1815580	55867551	A	G	14	0.432405567	Alt	CEU+FIN+GBR+IBS+TSI	0.835883539	0.96014546	-252915
rs2274273	55614636	G	A	14	0.408548708	Alt	rs66486619	55869555	T	G	14	0.439363817	Alt	CEU+FIN+GBR+IBS+TSI	0.818939495	0.963906842	-254919
rs2274273	55614636	G	A	14	0.408548708	Alt	rs6573020	55871452	C	T	14	0.426441352	Alt	CEU+FIN+GBR+IBS+TSI	0.857608438	0.960777522	-256816
rs2275848	95887320	G	T	9	0.189860835	Ref	rs13284731	95880252	T	A	9	0.148111332	Alt	CEU+FIN+GBR+IBS+TSI	0.741873209	0.999999999	7068
rs2275848	95887320	G	T	9	0.189860835	Ref	rs13285107	95881054	C	T	9	0.148111332	Alt	CEU+FIN+GBR+IBS+TSI	0.741873209	0.999999999	6266
rs2275848	95887320	G	T	9	0.189860835	Ref	rs7033638	95883785	T	C	9	0.187872763	Alt	CEU+FIN+GBR+IBS+TSI	0.606717229	0.783991167	3535
rs2275848	95887320	G	T	9	0.189860835	Ref	rs1127857	95883865	G	C	9	0.155069583	Alt	CEU+FIN+GBR+IBS+TSI	0.783122883	0.999999999	3455
rs2275848	95887320	G	T	9	0.189860835	Ref	rs1127851	95883958	A	T	9	0.189860835	Ref	CEU+FIN+GBR+IBS+TSI	1	0.999999999	3362
rs2275848	95887320	G	T	9	0.189860835	Ref	rs2185973	95884747	C	G	9	0.159045726	Ref	CEU+FIN+GBR+IBS+TSI	0.756111598	0.967956899	2573
rs2275848	95887320	G	T	9	0.189860835	Ref	rs36034699	95885725	C	T	9	0.155069583	Alt	CEU+FIN+GBR+IBS+TSI	0.783122883	0.999999999	1595
rs2275848	95887320	G	T	9	0.189860835	Ref	rs3793662	95886051	C	T	9	0.189860835	Ref	CEU+FIN+GBR+IBS+TSI	1	0.999999999	1269
rs2275848	95887320	G	T	9	0.189860835	Ref	rs59712849	95886775	T	C	9	0.154075547	Alt	CEU+FIN+GBR+IBS+TSI	0.777188525	0.999999999	545
rs2275848	95887320	G	T	9	0.189860835	Ref	rs60427160	95886776	C	T	9	0.154075547	Alt	CEU+FIN+GBR+IBS+TSI	0.777188525	0.999999999	544
rs2275848	95887320	G	T	9	0.189860835	Ref	rs13299270	95887108	C	T	9	0.155069583	Alt	CEU+FIN+GBR+IBS+TSI	0.783122883	0.999999999	212
rs2275848	95887320	G	T	9	0.189860835	Ref	rs13298119	95887154	G	A	9	0.155069583	Alt	CEU+FIN+GBR+IBS+TSI	0.783122883	0.999999999	166
rs2275848	95887320	G	T	9	0.189860835	Ref	rs2275848	95887320	G	T	9	0.189860835	Ref	CEU+FIN+GBR+IBS+TSI	1	1	0
rs2275848	95887320	G	T	9	0.189860835	Ref	9	95888176	AAAAACAAAAC	AAAAAC	9	0.156063618	Alt	CEU+FIN+GBR+IBS+TSI	0.776283616	0.991863956	-856
rs2275848	95887320	G	T	9	0.189860835	Ref	rs13284407	95888521	G	T	9	0.155069583	Alt	CEU+FIN+GBR+IBS+TSI	0.783122883	0.999999999	-1201
rs2275848	95887320	G	T	9	0.189860835	Ref	rs11317529	95891461	CG	C	9	0.251491054	Ref	CEU+FIN+GBR+IBS+TSI	0.687162526	0.992555104	-4141
rs2279434	45955064	C	T	10	0.086481113	Alt	rs11239526	45918380	C	T	10	0.064612326	Alt	CEU+FIN+GBR+IBS+TSI	0.632336749	0.930923974	36684
rs2279434	45955064	C	T	10	0.086481113	Alt	rs143254579	45927242	G	A	10	0.06361829	Alt	CEU+FIN+GBR+IBS+TSI	0.668254709	0.964957862	27822
rs2279434	45955064	C	T	10	0.086481113	Alt	rs80280010	45928658	T	G	10	0.06361829	Alt	CEU+FIN+GBR+IBS+TSI	0.668254709	0.964957862	26406
rs2279434	45955064	C	T	10	0.086481113	Alt	rs2229136	45939617	A	G	10	0.078528827	Alt	CEU+FIN+GBR+IBS+TSI	0.850547157	0.972024901	15447
rs2279434	45955064	C	T	10	0.086481113	Alt	rs2288619	45939818	C	T	10	0.078528827	Alt	CEU+FIN+GBR+IBS+TSI	0.850547157	0.972024901	15246
rs2279434	45955064	C	T	10	0.086481113	Alt	rs139489537	45942071	G	A	10	0.061630219	Alt	CEU+FIN+GBR+IBS+TSI	0.693770699	0.999999998	12993
rs2279434	45955064	C	T	10	0.086481113	Alt	rs17157798	45942712	T	G	10	0.077534791	Alt	CEU+FIN+GBR+IBS+TSI	0.862879072	0.985833394	12352
rs2279434	45955064	C	T	10	0.086481113	Alt	rs34721484	45944111	CA	C	10	0.106361829	Alt	CEU+FIN+GBR+IBS+TSI	0.636013388	0.894217781	10953
rs2279434	45955064	C	T	10	0.086481113	Alt	rs80041679	45944772	T	C	10	0.061630219	Alt	CEU+FIN+GBR+IBS+TSI	0.693770699	0.999999998	10292
rs2279434	45955064	C	T	10	0.086481113	Alt	rs80201572	45946714	T	C	10	0.06361829	Alt	CEU+FIN+GBR+IBS+TSI	0.717670888	0.999999998	8350
rs2279434	45955064	C	T	10	0.086481113	Alt	rs34960345	45947416	C	T	10	0.078528827	Alt	CEU+FIN+GBR+IBS+TSI	0.90020955	0.999999999	7648
rs2279434	45955064	C	T	10	0.086481113	Alt	rs35410535	45948000	A	C	10	0.079522863	Alt	CEU+FIN+GBR+IBS+TSI	0.887599037	0.986213133	7064
rs2279434	45955064	C	T	10	0.086481113	Alt	rs17523413	45948175	C	T	10	0.078528827	Alt	CEU+FIN+GBR+IBS+TSI	0.90020955	0.999999999	6889
rs2279434	45955064	C	T	10	0.086481113	Alt	rs36047811	45948872	A	G	10	0.079522863	Alt	CEU+FIN+GBR+IBS+TSI	0.887599037	0.986213133	6192
rs2279434	45955064	C	T	10	0.086481113	Alt	rs76493570	45949254	G	A	10	0.078528827	Alt	CEU+FIN+GBR+IBS+TSI	0.90020955	0.999999999	5810
rs2279434	45955064	C	T	10	0.086481113	Alt	rs3740109	45951081	T	C	10	0.079522863	Alt	CEU+FIN+GBR+IBS+TSI	0.887599037	0.986213133	3983
rs2279434	45955064	C	T	10	0.086481113	Alt	rs3740111	45951716	G	A	10	0.078528827	Alt	CEU+FIN+GBR+IBS+TSI	0.90020955	0.999999999	3348
rs2279434	45955064	C	T	10	0.086481113	Alt	rs3824618	45952433	C	T	10	0.06361829	Alt	CEU+FIN+GBR+IBS+TSI	0.717670888	0.999999998	2631
rs2279434	45955064	C	T	10	0.086481113	Alt	rs3824616	45952929	T	C	10	0.079522863	Alt	CEU+FIN+GBR+IBS+TSI	0.887599037	0.986213133	2135
rs2279434	45955064	C	T	10	0.086481113	Alt	rs2279433	45954807	A	G	10	0.078528827	Alt	CEU+FIN+GBR+IBS+TSI	0.90020955	0.999999999	257
rs2279434	45955064	C	T	10	0.086481113	Alt	rs2279434	45955064	C	T	10	0.086481113	Alt	CEU+FIN+GBR+IBS+TSI	1	1	0
rs2279434	45955064	C	T	10	0.086481113	Alt	rs3764990	45956828	G	A	10	0.078528827	Alt	CEU+FIN+GBR+IBS+TSI	0.90020955	0.999999999	-1764
rs2279434	45955064	C	T	10	0.086481113	Alt	rs35735968	45958275	C	T	10	0.078528827	Alt	CEU+FIN+GBR+IBS+TSI	0.90020955	0.999999999	-3211
rs2279434	45955064	C	T	10	0.086481113	Alt	rs17157825	45958676	G	A	10	0.064612326	Alt	CEU+FIN+GBR+IBS+TSI	0.704747523	0.982781071	-3612
rs2279434	45955064	C	T	10	0.086481113	Alt	rs2291429	45958881	A	G	10	0.078528827	Alt	CEU+FIN+GBR+IBS+TSI	0.90020955	0.999999999	-3817
rs2279434	45955064	C	T	10	0.086481113	Alt	rs12769244	45959385	G	A	10	0.078528827	Alt	CEU+FIN+GBR+IBS+TSI	0.90020955	0.999999999	-4321
rs2279434	45955064	C	T	10	0.086481113	Alt	rs12771275	45959652	C	A	10	0.078528827	Alt	CEU+FIN+GBR+IBS+TSI	0.90020955	0.999999999	-4588
rs2279434	45955064	C	T	10	0.086481113	Alt	rs34731408	45961020	C	T	10	0.078528827	Alt	CEU+FIN+GBR+IBS+TSI	0.90020955	0.999999999	-5956
rs2279434	45955064	C	T	10	0.086481113	Alt	rs17157832	45961761	T	G	10	0.078528827	Alt	CEU+FIN+GBR+IBS+TSI	0.90020955	0.999999999	-6697
rs2279434	45955064	C	T	10	0.086481113	Alt	rs17157836	45963586	T	C	10	0.078528827	Alt	CEU+FIN+GBR+IBS+TSI	0.90020955	0.999999999	-8522
rs2279434	45955064	C	T	10	0.086481113	Alt	rs17157839	45963777	T	C	10	0.078528827	Alt	CEU+FIN+GBR+IBS+TSI	0.90020955	0.999999999	-8713
rs2279434	45955064	C	T	10	0.086481113	Alt	rs76294334	45964279	T	C	10	0.064612326	Alt	CEU+FIN+GBR+IBS+TSI	0.704747523	0.982781071	-9215
rs2279434	45955064	C	T	10	0.086481113	Alt	rs71494785	45964553	A	G	10	0.078528827	Alt	CEU+FIN+GBR+IBS+TSI	0.90020955	0.999999999	-9489
rs2279434	45955064	C	T	10	0.086481113	Alt	rs12761399	45965085	G	A	10	0.079522863	Alt	CEU+FIN+GBR+IBS+TSI	0.887599037	0.986213133	-10021
rs2279434	45955064	C	T	10	0.086481113	Alt	rs901682	45965861	C	T	10	0.078528827	Alt	CEU+FIN+GBR+IBS+TSI	0.90020955	0.999999999	-10797
rs2279434	45955064	C	T	10	0.086481113	Alt	rs901683	45966422	G	A	10	0.078528827	Alt	CEU+FIN+GBR+IBS+TSI	0.90020955	0.999999999	-11358
rs2279434	45955064	C	T	10	0.086481113	Alt	rs76491632	45966598	T	C	10	0.06361829	Alt	CEU+FIN+GBR+IBS+TSI	0.717670888	0.999999998	-11534
rs2279434	45955064	C	T	10	0.086481113	Alt	rs901684	45966628	G	A	10	0.078528827	Alt	CEU+FIN+GBR+IBS+TSI	0.90020955	0.999999999	-11564
rs2279434	45955064	C	T	10	0.086481113	Alt	rs768673	45966749	G	A	10	0.078528827	Alt	CEU+FIN+GBR+IBS+TSI	0.90020955	0.999999999	-11685
rs2279434	45955064	C	T	10	0.086481113	Alt	rs77676696	45967258	A	G	10	0.06361829	Alt	CEU+FIN+GBR+IBS+TSI	0.717670888	0.999999998	-12194
rs2279434	45955064	C	T	10	0.086481113	Alt	rs10508895	45967768	C	T	10	0.078528827	Alt	CEU+FIN+GBR+IBS+TSI	0.90020955	0.999999999	-12704
rs2279434	45955064	C	T	10	0.086481113	Alt	rs17157852	45967801	C	G	10	0.078528827	Alt	CEU+FIN+GBR+IBS+TSI	0.90020955	0.999999999	-12737
rs2279434	45955064	C	T	10	0.086481113	Alt	rs67123723	45969060	GCTCC	G	10	0.078528827	Alt	CEU+FIN+GBR+IBS+TSI	0.90020955	0.999999999	-13996
rs2279434	45955064	C	T	10	0.086481113	Alt	rs71494786	45970117	A	G	10	0.078528827	Alt	CEU+FIN+GBR+IBS+TSI	0.90020955	0.999999999	-15053
rs2279434	45955064	C	T	10	0.086481113	Alt	rs34771643	45970632	T	C	10	0.078528827	Alt	CEU+FIN+GBR+IBS+TSI	0.90020955	0.999999999	-15568
rs2279434	45955064	C	T	10	0.086481113	Alt	rs34937315	45970717	T	C	10	0.078528827	Alt	CEU+FIN+GBR+IBS+TSI	0.90020955	0.999999999	-15653
rs2279434	45955064	C	T	10	0.086481113	Alt	rs34081552	45971156	C	T	10	0.078528827	Alt	CEU+FIN+GBR+IBS+TSI	0.90020955	0.999999999	-16092
rs2279434	45955064	C	T	10	0.086481113	Alt	rs34663276	45971360	A	G	10	0.078528827	Alt	CEU+FIN+GBR+IBS+TSI	0.90020955	0.999999999	-16296
rs2279434	45955064	C	T	10	0.086481113	Alt	rs34661476	45971413	C	T	10	0.078528827	Alt	CEU+FIN+GBR+IBS+TSI	0.90020955	0.999999999	-16349
rs2279434	45955064	C	T	10	0.086481113	Alt	rs71494787	45972247	G	A	10	0.078528827	Alt	CEU+FIN+GBR+IBS+TSI	0.90020955	0.999999999	-17183
rs2279434	45955064	C	T	10	0.086481113	Alt	rs71494788	45972325	C	G	10	0.077534791	Alt	CEU+FIN+GBR+IBS+TSI	0.887856718	0.999999999	-17261
rs2279434	45955064	C	T	10	0.086481113	Alt	rs71023113	45972441	T	TA	10	0.078528827	Alt	CEU+FIN+GBR+IBS+TSI	0.90020955	0.999999999	-17377
rs2279434	45955064	C	T	10	0.086481113	Alt	rs71494789	45972481	C	A	10	0.078528827	Alt	CEU+FIN+GBR+IBS+TSI	0.90020955	0.999999999	-17417
rs2279434	45955064	C	T	10	0.086481113	Alt	rs71494790	45972611	A	G	10	0.078528827	Alt	CEU+FIN+GBR+IBS+TSI	0.90020955	0.999999999	-17547
rs2279434	45955064	C	T	10	0.086481113	Alt	rs35464392	45972880	C	G	10	0.078528827	Alt	CEU+FIN+GBR+IBS+TSI	0.90020955	0.999999999	-17816
rs2279434	45955064	C	T	10	0.086481113	Alt	rs34566829	45973598	G	T	10	0.078528827	Alt	CEU+FIN+GBR+IBS+TSI	0.90020955	0.999999999	-18534
rs2279434	45955064	C	T	10	0.086481113	Alt	rs35349326	45973624	A	G	10	0.078528827	Alt	CEU+FIN+GBR+IBS+TSI	0.90020955	0.999999999	-18560
rs2279434	45955064	C	T	10	0.086481113	Alt	rs71515354	45974345	TG	T	10	0.078528827	Alt	CEU+FIN+GBR+IBS+TSI	0.90020955	0.999999999	-19281
rs2279434	45955064	C	T	10	0.086481113	Alt	rs34621549	45975926	GA	G	10	0.079522863	Alt	CEU+FIN+GBR+IBS+TSI	0.862909636	0.972400178	-20862
rs2279434	45955064	C	T	10	0.086481113	Alt	rs35424022	45976540	T	C	10	0.078528827	Alt	CEU+FIN+GBR+IBS+TSI	0.90020955	0.999999999	-21476
rs2279434	45955064	C	T	10	0.086481113	Alt	rs34285816	45976851	G	A	10	0.077534791	Alt	CEU+FIN+GBR+IBS+TSI	0.887856718	0.999999999	-21787
rs2279434	45955064	C	T	10	0.086481113	Alt	rs144314631	45976928	C	T	10	0.078528827	Alt	CEU+FIN+GBR+IBS+TSI	0.90020955	0.999999999	-21864
rs2279434	45955064	C	T	10	0.086481113	Alt	rs146721805	45976968	T	C	10	0.078528827	Alt	CEU+FIN+GBR+IBS+TSI	0.90020955	0.999999999	-21904
rs2279434	45955064	C	T	10	0.086481113	Alt	rs12779281	45977447	T	C	10	0.078528827	Alt	CEU+FIN+GBR+IBS+TSI	0.90020955	0.999999999	-22383
rs2279434	45955064	C	T	10	0.086481113	Alt	rs71499565	45977715	T	C	10	0.078528827	Alt	CEU+FIN+GBR+IBS+TSI	0.90020955	0.999999999	-22651
rs2279434	45955064	C	T	10	0.086481113	Alt	rs367854310	45978205	AAAAC	A	10	0.06361829	Alt	CEU+FIN+GBR+IBS+TSI	0.717670888	0.999999998	-23141
rs2279434	45955064	C	T	10	0.086481113	Alt	rs71494791	45978331	C	T	10	0.078528827	Alt	CEU+FIN+GBR+IBS+TSI	0.90020955	0.999999999	-23267
rs2279434	45955064	C	T	10	0.086481113	Alt	rs34654893	45979828	C	T	10	0.073558648	Alt	CEU+FIN+GBR+IBS+TSI	0.813753903	0.985009704	-24764
rs2279434	45955064	C	T	10	0.086481113	Alt	rs35356752	45980106	G	A	10	0.074552684	Alt	CEU+FIN+GBR+IBS+TSI	0.801356635	0.970418345	-25042
rs2279434	45955064	C	T	10	0.086481113	Alt	rs35739012	45980409	GA	G	10	0.078528827	Alt	CEU+FIN+GBR+IBS+TSI	0.90020955	0.999999999	-25345
rs2279434	45955064	C	T	10	0.086481113	Alt	rs113315361	45982339	C	T	10	0.06361829	Alt	CEU+FIN+GBR+IBS+TSI	0.717670888	0.999999998	-27275
rs2279434	45955064	C	T	10	0.086481113	Alt	rs71494792	45983049	A	G	10	0.078528827	Alt	CEU+FIN+GBR+IBS+TSI	0.90020955	0.999999999	-27985
rs2279434	45955064	C	T	10	0.086481113	Alt	rs35632234	45983379	G	T	10	0.078528827	Alt	CEU+FIN+GBR+IBS+TSI	0.90020955	0.999999999	-28315
rs2279434	45955064	C	T	10	0.086481113	Alt	rs35082763	45983941	TG	T	10	0.078528827	Alt	CEU+FIN+GBR+IBS+TSI	0.90020955	0.999999999	-28877
rs2279434	45955064	C	T	10	0.086481113	Alt	rs36070902	45983977	T	C	10	0.078528827	Alt	CEU+FIN+GBR+IBS+TSI	0.90020955	0.999999999	-28913
rs2279434	45955064	C	T	10	0.086481113	Alt	rs12773263	45984346	A	G	10	0.078528827	Alt	CEU+FIN+GBR+IBS+TSI	0.90020955	0.999999999	-29282
rs2279434	45955064	C	T	10	0.086481113	Alt	rs71494793	45985092	G	A	10	0.078528827	Alt	CEU+FIN+GBR+IBS+TSI	0.90020955	0.999999999	-30028
rs2279434	45955064	C	T	10	0.086481113	Alt	rs71494794	45985284	C	T	10	0.078528827	Alt	CEU+FIN+GBR+IBS+TSI	0.90020955	0.999999999	-30220
rs2279434	45955064	C	T	10	0.086481113	Alt	rs71515355	45985356	C	A	10	0.078528827	Alt	CEU+FIN+GBR+IBS+TSI	0.90020955	0.999999999	-30292
rs2279434	45955064	C	T	10	0.086481113	Alt	rs34415465	45985580	A	G	10	0.078528827	Alt	CEU+FIN+GBR+IBS+TSI	0.90020955	0.999999999	-30516
rs2279434	45955064	C	T	10	0.086481113	Alt	rs12768131	45986448	T	C	10	0.078528827	Alt	CEU+FIN+GBR+IBS+TSI	0.90020955	0.999999999	-31384
rs2279434	45955064	C	T	10	0.086481113	Alt	rs12763205	45986495	A	G	10	0.078528827	Alt	CEU+FIN+GBR+IBS+TSI	0.90020955	0.999999999	-31431
rs2279434	45955064	C	T	10	0.086481113	Alt	rs35187216	45986620	C	T	10	0.078528827	Alt	CEU+FIN+GBR+IBS+TSI	0.90020955	0.999999999	-31556
rs2279434	45955064	C	T	10	0.086481113	Alt	rs35079443	45986812	A	G	10	0.078528827	Alt	CEU+FIN+GBR+IBS+TSI	0.90020955	0.999999999	-31748
rs2279434	45955064	C	T	10	0.086481113	Alt	rs71494795	45987745	C	T	10	0.078528827	Alt	CEU+FIN+GBR+IBS+TSI	0.90020955	0.999999999	-32681
rs2279434	45955064	C	T	10	0.086481113	Alt	rs34019727	45987751	T	C	10	0.078528827	Alt	CEU+FIN+GBR+IBS+TSI	0.90020955	0.999999999	-32687
rs2279434	45955064	C	T	10	0.086481113	Alt	rs75712637	45988192	T	C	10	0.078528827	Alt	CEU+FIN+GBR+IBS+TSI	0.90020955	0.999999999	-33128
rs2279434	45955064	C	T	10	0.086481113	Alt	rs78220003	45988348	A	T	10	0.078528827	Alt	CEU+FIN+GBR+IBS+TSI	0.90020955	0.999999999	-33284
rs2279434	45955064	C	T	10	0.086481113	Alt	rs34268168	45988526	G	A	10	0.078528827	Alt	CEU+FIN+GBR+IBS+TSI	0.90020955	0.999999999	-33462
rs2279434	45955064	C	T	10	0.086481113	Alt	rs35303148	45989254	G	C	10	0.078528827	Alt	CEU+FIN+GBR+IBS+TSI	0.90020955	0.999999999	-34190
rs2279434	45955064	C	T	10	0.086481113	Alt	rs17157859	45989409	T	C	10	0.06361829	Alt	CEU+FIN+GBR+IBS+TSI	0.717670888	0.999999998	-34345
rs2279434	45955064	C	T	10	0.086481113	Alt	rs12774690	45989745	G	T	10	0.078528827	Alt	CEU+FIN+GBR+IBS+TSI	0.90020955	0.999999999	-34681
rs2279434	45955064	C	T	10	0.086481113	Alt	rs35488254	45990437	A	G	10	0.078528827	Alt	CEU+FIN+GBR+IBS+TSI	0.90020955	0.999999999	-35373
rs2279434	45955064	C	T	10	0.086481113	Alt	rs17157861	45990925	T	C	10	0.06361829	Alt	CEU+FIN+GBR+IBS+TSI	0.717670888	0.999999998	-35861
rs2279434	45955064	C	T	10	0.086481113	Alt	rs71494796	45991221	T	G	10	0.079522863	Alt	CEU+FIN+GBR+IBS+TSI	0.887599037	0.986213133	-36157
rs2279434	45955064	C	T	10	0.086481113	Alt	rs35930786	45991289	GA	G	10	0.078528827	Alt	CEU+FIN+GBR+IBS+TSI	0.90020955	0.999999999	-36225
rs2279434	45955064	C	T	10	0.086481113	Alt	rs12764652	45991978	G	A	10	0.078528827	Alt	CEU+FIN+GBR+IBS+TSI	0.90020955	0.999999999	-36914
rs2279434	45955064	C	T	10	0.086481113	Alt	rs34660528	45992285	C	CA	10	0.078528827	Alt	CEU+FIN+GBR+IBS+TSI	0.90020955	0.999999999	-37221
rs2279434	45955064	C	T	10	0.086481113	Alt	rs35238918	45993933	CT	C	10	0.085487078	Alt	CEU+FIN+GBR+IBS+TSI	0.795013759	0.897292177	-38869
rs2279434	45955064	C	T	10	0.086481113	Alt	rs12778980	45994211	G	A	10	0.078528827	Alt	CEU+FIN+GBR+IBS+TSI	0.90020955	0.999999999	-39147
rs2279434	45955064	C	T	10	0.086481113	Alt	rs34081402	45994427	C	G	10	0.078528827	Alt	CEU+FIN+GBR+IBS+TSI	0.90020955	0.999999999	-39363
rs2279434	45955064	C	T	10	0.086481113	Alt	rs35081812	45995789	C	G	10	0.078528827	Alt	CEU+FIN+GBR+IBS+TSI	0.90020955	0.999999999	-40725
rs2279434	45955064	C	T	10	0.086481113	Alt	rs71499566	45996015	T	C	10	0.078528827	Alt	CEU+FIN+GBR+IBS+TSI	0.90020955	0.999999999	-40951
rs2279434	45955064	C	T	10	0.086481113	Alt	rs77364880	45996100	G	A	10	0.06361829	Alt	CEU+FIN+GBR+IBS+TSI	0.717670888	0.999999998	-41036
rs2279434	45955064	C	T	10	0.086481113	Alt	rs71494797	45997458	G	A	10	0.078528827	Alt	CEU+FIN+GBR+IBS+TSI	0.90020955	0.999999999	-42394
rs2279434	45955064	C	T	10	0.086481113	Alt	rs35326978	45997712	A	C	10	0.078528827	Alt	CEU+FIN+GBR+IBS+TSI	0.90020955	0.999999999	-42648
rs2279434	45955064	C	T	10	0.086481113	Alt	rs34879733	45997761	A	G	10	0.078528827	Alt	CEU+FIN+GBR+IBS+TSI	0.90020955	0.999999999	-42697
rs2279434	45955064	C	T	10	0.086481113	Alt	rs35918870	45998278	A	G	10	0.078528827	Alt	CEU+FIN+GBR+IBS+TSI	0.90020955	0.999999999	-43214
rs2279434	45955064	C	T	10	0.086481113	Alt	rs35469686	45998761	A	G	10	0.078528827	Alt	CEU+FIN+GBR+IBS+TSI	0.90020955	0.999999999	-43697
rs2279434	45955064	C	T	10	0.086481113	Alt	rs71494798	45998980	G	A	10	0.078528827	Alt	CEU+FIN+GBR+IBS+TSI	0.90020955	0.999999999	-43916
rs2279434	45955064	C	T	10	0.086481113	Alt	rs71515356	45999328	ATATAT	A	10	0.078528827	Alt	CEU+FIN+GBR+IBS+TSI	0.90020955	0.999999999	-44264
rs2279434	45955064	C	T	10	0.086481113	Alt	rs35394192	46000761	C	T	10	0.078528827	Alt	CEU+FIN+GBR+IBS+TSI	0.90020955	0.999999999	-45697
rs2279434	45955064	C	T	10	0.086481113	Alt	rs148803103	46001504	T	TTATAAAATCTACTACATTATGAAA	10	0.06361829	Alt	CEU+FIN+GBR+IBS+TSI	0.717670888	0.999999998	-46440
rs2279434	45955064	C	T	10	0.086481113	Alt	rs12764485	46002587	G	A	10	0.078528827	Alt	CEU+FIN+GBR+IBS+TSI	0.90020955	0.999999999	-47523
rs2279434	45955064	C	T	10	0.086481113	Alt	rs71494799	46002856	T	C	10	0.077534791	Alt	CEU+FIN+GBR+IBS+TSI	0.887856718	0.999999999	-47792
rs2279434	45955064	C	T	10	0.086481113	Alt	rs71494800	46002954	C	A	10	0.078528827	Alt	CEU+FIN+GBR+IBS+TSI	0.90020955	0.999999999	-47890
rs2279434	45955064	C	T	10	0.086481113	Alt	rs12773463	46003631	A	C	10	0.078528827	Alt	CEU+FIN+GBR+IBS+TSI	0.90020955	0.999999999	-48567
rs2279434	45955064	C	T	10	0.086481113	Alt	rs35172875	46004160	T	G	10	0.078528827	Alt	CEU+FIN+GBR+IBS+TSI	0.90020955	0.999999999	-49096
rs2279434	45955064	C	T	10	0.086481113	Alt	rs71023121	46005429	A	ACCACTGAT	10	0.079522863	Alt	CEU+FIN+GBR+IBS+TSI	0.887599037	0.986213133	-50365
rs2279434	45955064	C	T	10	0.086481113	Alt	rs71494802	46005624	G	A	10	0.078528827	Alt	CEU+FIN+GBR+IBS+TSI	0.90020955	0.999999999	-50560
rs2279434	45955064	C	T	10	0.086481113	Alt	rs71496603	46005649	A	T	10	0.078528827	Alt	CEU+FIN+GBR+IBS+TSI	0.90020955	0.999999999	-50585
rs2279434	45955064	C	T	10	0.086481113	Alt	rs35294227	46006798	G	A	10	0.078528827	Alt	CEU+FIN+GBR+IBS+TSI	0.90020955	0.999999999	-51734
rs2279434	45955064	C	T	10	0.086481113	Alt	rs111486746	46006824	GCCCTCT	G	10	0.08250497	Alt	CEU+FIN+GBR+IBS+TSI	0.851586792	0.94684335	-51760
rs2279434	45955064	C	T	10	0.086481113	Alt	rs35993099	46006967	T	A	10	0.078528827	Alt	CEU+FIN+GBR+IBS+TSI	0.90020955	0.999999999	-51903
rs2279434	45955064	C	T	10	0.086481113	Alt	rs71496604	46007833	A	G	10	0.078528827	Alt	CEU+FIN+GBR+IBS+TSI	0.90020955	0.999999999	-52769
rs2279434	45955064	C	T	10	0.086481113	Alt	rs368307119	46008203	C	T	10	0.07554672	Alt	CEU+FIN+GBR+IBS+TSI	0.86323075	0.999999999	-53139
rs2279434	45955064	C	T	10	0.086481113	Alt	rs199606686	46008670	T	TA	10	0.062624254	Alt	CEU+FIN+GBR+IBS+TSI	0.680833133	0.982217762	-53606
rs2279434	45955064	C	T	10	0.086481113	Alt	rs71496605	46009818	C	T	10	0.078528827	Alt	CEU+FIN+GBR+IBS+TSI	0.90020955	0.999999999	-54754
rs2279434	45955064	C	T	10	0.086481113	Alt	rs71496606	46010098	T	C	10	0.078528827	Alt	CEU+FIN+GBR+IBS+TSI	0.90020955	0.999999999	-55034
rs2279434	45955064	C	T	10	0.086481113	Alt	rs71496607	46010316	C	T	10	0.078528827	Alt	CEU+FIN+GBR+IBS+TSI	0.90020955	0.999999999	-55252
rs2279434	45955064	C	T	10	0.086481113	Alt	rs35504302	46010505	T	C	10	0.078528827	Alt	CEU+FIN+GBR+IBS+TSI	0.90020955	0.999999999	-55441
rs2279434	45955064	C	T	10	0.086481113	Alt	rs12766550	46011355	C	G	10	0.078528827	Alt	CEU+FIN+GBR+IBS+TSI	0.90020955	0.999999999	-56291
rs2279434	45955064	C	T	10	0.086481113	Alt	rs12772485	46011421	T	C	10	0.078528827	Alt	CEU+FIN+GBR+IBS+TSI	0.90020955	0.999999999	-56357
rs2279434	45955064	C	T	10	0.086481113	Alt	rs115391636	46012045	C	T	10	0.078528827	Alt	CEU+FIN+GBR+IBS+TSI	0.90020955	0.999999999	-56981
rs2279434	45955064	C	T	10	0.086481113	Alt	rs35750365	46013143	A	G	10	0.078528827	Alt	CEU+FIN+GBR+IBS+TSI	0.90020955	0.999999999	-58079
rs2279434	45955064	C	T	10	0.086481113	Alt	rs12781186	46013438	A	G	10	0.078528827	Alt	CEU+FIN+GBR+IBS+TSI	0.90020955	0.999999999	-58374
rs2279434	45955064	C	T	10	0.086481113	Alt	rs12779198	46013547	G	A	10	0.078528827	Alt	CEU+FIN+GBR+IBS+TSI	0.90020955	0.999999999	-58483
rs2279434	45955064	C	T	10	0.086481113	Alt	rs12762495	46013615	T	C	10	0.078528827	Alt	CEU+FIN+GBR+IBS+TSI	0.90020955	0.999999999	-58551
rs2279434	45955064	C	T	10	0.086481113	Alt	rs17157880	46014488	A	G	10	0.078528827	Alt	CEU+FIN+GBR+IBS+TSI	0.90020955	0.999999999	-59424
rs2279434	45955064	C	T	10	0.086481113	Alt	rs35131026	46014759	G	A	10	0.078528827	Alt	CEU+FIN+GBR+IBS+TSI	0.90020955	0.999999999	-59695
rs2279434	45955064	C	T	10	0.086481113	Alt	rs35611625	46014867	G	GT	10	0.078528827	Alt	CEU+FIN+GBR+IBS+TSI	0.90020955	0.999999999	-59803
rs2279434	45955064	C	T	10	0.086481113	Alt	rs17157884	46015942	C	T	10	0.078528827	Alt	CEU+FIN+GBR+IBS+TSI	0.90020955	0.999999999	-60878
rs2279434	45955064	C	T	10	0.086481113	Alt	rs80222863	46016975	C	T	10	0.06361829	Alt	CEU+FIN+GBR+IBS+TSI	0.717670888	0.999999998	-61911
rs2279434	45955064	C	T	10	0.086481113	Alt	rs71496608	46017132	G	A	10	0.078528827	Alt	CEU+FIN+GBR+IBS+TSI	0.90020955	0.999999999	-62068
rs2279434	45955064	C	T	10	0.086481113	Alt	rs78913745	46019911	A	T	10	0.078528827	Alt	CEU+FIN+GBR+IBS+TSI	0.90020955	0.999999999	-64847
rs2279434	45955064	C	T	10	0.086481113	Alt	rs17157885	46020094	G	A	10	0.078528827	Alt	CEU+FIN+GBR+IBS+TSI	0.90020955	0.999999999	-65030
rs2279434	45955064	C	T	10	0.086481113	Alt	rs17157887	46020348	G	C	10	0.078528827	Alt	CEU+FIN+GBR+IBS+TSI	0.90020955	0.999999999	-65284
rs2279434	45955064	C	T	10	0.086481113	Alt	rs17157890	46020652	T	C	10	0.06361829	Alt	CEU+FIN+GBR+IBS+TSI	0.717670888	0.999999998	-65588
rs2279434	45955064	C	T	10	0.086481113	Alt	rs71496609	46021031	C	A	10	0.078528827	Alt	CEU+FIN+GBR+IBS+TSI	0.90020955	0.999999999	-65967
rs2279434	45955064	C	T	10	0.086481113	Alt	rs112268347	46021500	CACTA	C	10	0.078528827	Alt	CEU+FIN+GBR+IBS+TSI	0.90020955	0.999999999	-66436
rs2279434	45955064	C	T	10	0.086481113	Alt	rs71496610	46021646	C	G	10	0.079522863	Alt	CEU+FIN+GBR+IBS+TSI	0.887599037	0.986213133	-66582
rs2279434	45955064	C	T	10	0.086481113	Alt	rs71496611	46021732	G	A	10	0.078528827	Alt	CEU+FIN+GBR+IBS+TSI	0.90020955	0.999999999	-66668
rs2279434	45955064	C	T	10	0.086481113	Alt	rs36070535	46022238	T	C	10	0.078528827	Alt	CEU+FIN+GBR+IBS+TSI	0.90020955	0.999999999	-67174
rs2279434	45955064	C	T	10	0.086481113	Alt	rs12764693	46023327	A	G	10	0.078528827	Alt	CEU+FIN+GBR+IBS+TSI	0.90020955	0.999999999	-68263
rs2279434	45955064	C	T	10	0.086481113	Alt	rs34036539	46023905	GGTTT	G	10	0.078528827	Alt	CEU+FIN+GBR+IBS+TSI	0.90020955	0.999999999	-68841
rs2279434	45955064	C	T	10	0.086481113	Alt	rs35902429	46024335	T	C	10	0.078528827	Alt	CEU+FIN+GBR+IBS+TSI	0.90020955	0.999999999	-69271
rs2279434	45955064	C	T	10	0.086481113	Alt	rs34897497	46024677	A	G	10	0.078528827	Alt	CEU+FIN+GBR+IBS+TSI	0.90020955	0.999999999	-69613
rs2279434	45955064	C	T	10	0.086481113	Alt	rs12775527	46024990	G	A	10	0.078528827	Alt	CEU+FIN+GBR+IBS+TSI	0.90020955	0.999999999	-69926
rs2279434	45955064	C	T	10	0.086481113	Alt	rs76805415	46026163	G	A	10	0.078528827	Alt	CEU+FIN+GBR+IBS+TSI	0.90020955	0.999999999	-71099
rs2279434	45955064	C	T	10	0.086481113	Alt	rs36037254	46027052	GA	G	10	0.078528827	Alt	CEU+FIN+GBR+IBS+TSI	0.90020955	0.999999999	-71988
rs2279434	45955064	C	T	10	0.086481113	Alt	rs34195613	46030374	G	C	10	0.078528827	Alt	CEU+FIN+GBR+IBS+TSI	0.90020955	0.999999999	-75310
rs2279434	45955064	C	T	10	0.086481113	Alt	rs35824277	46030477	C	T	10	0.078528827	Alt	CEU+FIN+GBR+IBS+TSI	0.90020955	0.999999999	-75413
rs2279434	45955064	C	T	10	0.086481113	Alt	rs10508896	46030643	A	G	10	0.078528827	Alt	CEU+FIN+GBR+IBS+TSI	0.90020955	0.999999999	-75579
rs2279434	45955064	C	T	10	0.086481113	Alt	rs74500471	46031735	A	T	10	0.06361829	Alt	CEU+FIN+GBR+IBS+TSI	0.717670888	0.999999998	-76671
rs2279434	45955064	C	T	10	0.086481113	Alt	rs12765244	46032041	A	T	10	0.078528827	Alt	CEU+FIN+GBR+IBS+TSI	0.90020955	0.999999999	-76977
rs2279434	45955064	C	T	10	0.086481113	Alt	rs147818958	46032318	A	G	10	0.071570577	Alt	CEU+FIN+GBR+IBS+TSI	0.814295208	0.999999998	-77254
rs2279434	45955064	C	T	10	0.086481113	Alt	rs71496612	46032505	C	A	10	0.078528827	Alt	CEU+FIN+GBR+IBS+TSI	0.90020955	0.999999999	-77441
rs2279434	45955064	C	T	10	0.086481113	Alt	rs71496613	46032573	A	C	10	0.078528827	Alt	CEU+FIN+GBR+IBS+TSI	0.90020955	0.999999999	-77509
rs2279434	45955064	C	T	10	0.086481113	Alt	rs140500171	46033862	T	A	10	0.078528827	Alt	CEU+FIN+GBR+IBS+TSI	0.90020955	0.999999999	-78798
rs2279434	45955064	C	T	10	0.086481113	Alt	rs141404414	46034085	G	A	10	0.06361829	Alt	CEU+FIN+GBR+IBS+TSI	0.717670888	0.999999998	-79021
rs2279434	45955064	C	T	10	0.086481113	Alt	rs141705245	46034654	C	T	10	0.078528827	Alt	CEU+FIN+GBR+IBS+TSI	0.90020955	0.999999999	-79590
rs2279434	45955064	C	T	10	0.086481113	Alt	rs77204970	46034949	G	A	10	0.078528827	Alt	CEU+FIN+GBR+IBS+TSI	0.90020955	0.999999999	-79885
rs2279434	45955064	C	T	10	0.086481113	Alt	rs35932182	46036203	G	A	10	0.080516899	Alt	CEU+FIN+GBR+IBS+TSI	0.87529923	0.972766264	-81139
rs2279434	45955064	C	T	10	0.086481113	Alt	rs71496615	46036279	C	G	10	0.078528827	Alt	CEU+FIN+GBR+IBS+TSI	0.90020955	0.999999999	-81215
rs2279434	45955064	C	T	10	0.086481113	Alt	rs17157898	46037209	C	G	10	0.078528827	Alt	CEU+FIN+GBR+IBS+TSI	0.90020955	0.999999999	-82145
rs2279434	45955064	C	T	10	0.086481113	Alt	rs36054203	46037861	A	G	10	0.078528827	Alt	CEU+FIN+GBR+IBS+TSI	0.90020955	0.999999999	-82797
rs2279434	45955064	C	T	10	0.086481113	Alt	rs12776291	46038507	T	C	10	0.078528827	Alt	CEU+FIN+GBR+IBS+TSI	0.90020955	0.999999999	-83443
rs2279434	45955064	C	T	10	0.086481113	Alt	rs12781506	46038702	T	C	10	0.078528827	Alt	CEU+FIN+GBR+IBS+TSI	0.90020955	0.999999999	-83638
rs2279434	45955064	C	T	10	0.086481113	Alt	rs12774453	46038921	G	A	10	0.078528827	Alt	CEU+FIN+GBR+IBS+TSI	0.90020955	0.999999999	-83857
rs2279434	45955064	C	T	10	0.086481113	Alt	rs34604216	46038984	T	C	10	0.078528827	Alt	CEU+FIN+GBR+IBS+TSI	0.90020955	0.999999999	-83920
rs2279434	45955064	C	T	10	0.086481113	Alt	rs34309840	46039361	A	G	10	0.078528827	Alt	CEU+FIN+GBR+IBS+TSI	0.90020955	0.999999999	-84297
rs2279434	45955064	C	T	10	0.086481113	Alt	rs80021398	46039383	A	G	10	0.06361829	Alt	CEU+FIN+GBR+IBS+TSI	0.717670888	0.999999998	-84319
rs2279434	45955064	C	T	10	0.086481113	Alt	rs36109121	46039511	G	A	10	0.078528827	Alt	CEU+FIN+GBR+IBS+TSI	0.90020955	0.999999999	-84447
rs2279434	45955064	C	T	10	0.086481113	Alt	rs35034867	46039565	T	C	10	0.078528827	Alt	CEU+FIN+GBR+IBS+TSI	0.90020955	0.999999999	-84501
rs2279434	45955064	C	T	10	0.086481113	Alt	rs75595592	46039930	A	G	10	0.078528827	Alt	CEU+FIN+GBR+IBS+TSI	0.90020955	0.999999999	-84866
rs2279434	45955064	C	T	10	0.086481113	Alt	rs9422439	46040473	C	T	10	0.078528827	Alt	CEU+FIN+GBR+IBS+TSI	0.90020955	0.999999999	-85409
rs2279434	45955064	C	T	10	0.086481113	Alt	rs112719504	46040594	C	CAGTT	10	0.078528827	Alt	CEU+FIN+GBR+IBS+TSI	0.90020955	0.999999999	-85530
rs2279434	45955064	C	T	10	0.086481113	Alt	rs9422647	46041687	A	C	10	0.078528827	Alt	CEU+FIN+GBR+IBS+TSI	0.90020955	0.999999999	-86623
rs2279434	45955064	C	T	10	0.086481113	Alt	rs76422608	46041945	G	C	10	0.06361829	Alt	CEU+FIN+GBR+IBS+TSI	0.717670888	0.999999998	-86881
rs2279434	45955064	C	T	10	0.086481113	Alt	rs34093781	46042502	CT	C	10	0.078528827	Alt	CEU+FIN+GBR+IBS+TSI	0.90020955	0.999999999	-87438
rs2279434	45955064	C	T	10	0.086481113	Alt	rs12779976	46042932	A	G	10	0.078528827	Alt	CEU+FIN+GBR+IBS+TSI	0.90020955	0.999999999	-87868
rs2279434	45955064	C	T	10	0.086481113	Alt	rs17157919	46044092	G	T	10	0.078528827	Alt	CEU+FIN+GBR+IBS+TSI	0.90020955	0.999999999	-89028
rs2279434	45955064	C	T	10	0.086481113	Alt	rs76879426	46044857	G	A	10	0.06361829	Alt	CEU+FIN+GBR+IBS+TSI	0.717670888	0.999999998	-89793
rs2279434	45955064	C	T	10	0.086481113	Alt	rs9422440	46045125	C	T	10	0.078528827	Alt	CEU+FIN+GBR+IBS+TSI	0.90020955	0.999999999	-90061
rs2279434	45955064	C	T	10	0.086481113	Alt	rs79529960	46045315	C	T	10	0.06361829	Alt	CEU+FIN+GBR+IBS+TSI	0.717670888	0.999999998	-90251
rs2279434	45955064	C	T	10	0.086481113	Alt	rs9422650	46045761	G	T	10	0.078528827	Alt	CEU+FIN+GBR+IBS+TSI	0.90020955	0.999999999	-90697
rs2279434	45955064	C	T	10	0.086481113	Alt	rs78363416	46046134	T	G	10	0.078528827	Alt	CEU+FIN+GBR+IBS+TSI	0.90020955	0.999999999	-91070
rs2279434	45955064	C	T	10	0.086481113	Alt	rs191977823	46046135	A	T	10	0.078528827	Alt	CEU+FIN+GBR+IBS+TSI	0.90020955	0.999999999	-91071
rs2279434	45955064	C	T	10	0.086481113	Alt	rs34138033	46046512	T	C	10	0.078528827	Alt	CEU+FIN+GBR+IBS+TSI	0.90020955	0.999999999	-91448
rs2279434	45955064	C	T	10	0.086481113	Alt	rs35036712	46046710	C	A	10	0.078528827	Alt	CEU+FIN+GBR+IBS+TSI	0.90020955	0.999999999	-91646
rs2279434	45955064	C	T	10	0.086481113	Alt	10	46047288	T	TACACACAC	10	0.055666004	Alt	CEU+FIN+GBR+IBS+TSI	0.622673926	0.999999998	-92224
rs2279434	45955064	C	T	10	0.086481113	Alt	rs9422651	46047456	G	A	10	0.078528827	Alt	CEU+FIN+GBR+IBS+TSI	0.90020955	0.999999999	-92392
rs2279434	45955064	C	T	10	0.086481113	Alt	rs9422652	46047934	G	A	10	0.078528827	Alt	CEU+FIN+GBR+IBS+TSI	0.90020955	0.999999999	-92870
rs2279434	45955064	C	T	10	0.086481113	Alt	rs9422441	46048053	A	G	10	0.078528827	Alt	CEU+FIN+GBR+IBS+TSI	0.90020955	0.999999999	-92989
rs2279434	45955064	C	T	10	0.086481113	Alt	rs9422442	46048078	C	A	10	0.078528827	Alt	CEU+FIN+GBR+IBS+TSI	0.90020955	0.999999999	-93014
rs2279434	45955064	C	T	10	0.086481113	Alt	rs17157928	46048229	C	T	10	0.078528827	Alt	CEU+FIN+GBR+IBS+TSI	0.90020955	0.999999999	-93165
rs2279434	45955064	C	T	10	0.086481113	Alt	rs9422653	46048918	G	A	10	0.078528827	Alt	CEU+FIN+GBR+IBS+TSI	0.90020955	0.999999999	-93854
rs2279434	45955064	C	T	10	0.086481113	Alt	rs35304303	46049094	C	CTA	10	0.078528827	Alt	CEU+FIN+GBR+IBS+TSI	0.90020955	0.999999999	-94030
rs2279434	45955064	C	T	10	0.086481113	Alt	rs117582049	46050228	C	A	10	0.06361829	Alt	CEU+FIN+GBR+IBS+TSI	0.717670888	0.999999998	-95164
rs2279434	45955064	C	T	10	0.086481113	Alt	rs77649955	46050689	G	A	10	0.078528827	Alt	CEU+FIN+GBR+IBS+TSI	0.90020955	0.999999999	-95625
rs2279434	45955064	C	T	10	0.086481113	Alt	rs74874679	46050733	A	C	10	0.078528827	Alt	CEU+FIN+GBR+IBS+TSI	0.90020955	0.999999999	-95669
rs2279434	45955064	C	T	10	0.086481113	Alt	rs9422654	46051401	G	A	10	0.078528827	Alt	CEU+FIN+GBR+IBS+TSI	0.90020955	0.999999999	-96337
rs2279434	45955064	C	T	10	0.086481113	Alt	rs9422655	46051408	T	C	10	0.078528827	Alt	CEU+FIN+GBR+IBS+TSI	0.90020955	0.999999999	-96344
rs2279434	45955064	C	T	10	0.086481113	Alt	rs17451208	46051905	C	G	10	0.078528827	Alt	CEU+FIN+GBR+IBS+TSI	0.90020955	0.999999999	-96841
rs2279434	45955064	C	T	10	0.086481113	Alt	rs9422657	46053061	G	A	10	0.078528827	Alt	CEU+FIN+GBR+IBS+TSI	0.90020955	0.999999999	-97997
rs2279434	45955064	C	T	10	0.086481113	Alt	rs17157931	46054359	T	C	10	0.06361829	Alt	CEU+FIN+GBR+IBS+TSI	0.717670888	0.999999998	-99295
rs2279434	45955064	C	T	10	0.086481113	Alt	rs36074276	46055741	T	C	10	0.078528827	Alt	CEU+FIN+GBR+IBS+TSI	0.90020955	0.999999999	-100677
rs2279434	45955064	C	T	10	0.086481113	Alt	rs77651228	46056129	T	C	10	0.078528827	Alt	CEU+FIN+GBR+IBS+TSI	0.90020955	0.999999999	-101065
rs2279434	45955064	C	T	10	0.086481113	Alt	rs111972475	46057322	C	T	10	0.06361829	Alt	CEU+FIN+GBR+IBS+TSI	0.717670888	0.999999998	-102258
rs2279434	45955064	C	T	10	0.086481113	Alt	rs9422658	46059667	T	C	10	0.078528827	Alt	CEU+FIN+GBR+IBS+TSI	0.90020955	0.999999999	-104603
rs2279434	45955064	C	T	10	0.086481113	Alt	rs34011467	46059758	T	C	10	0.078528827	Alt	CEU+FIN+GBR+IBS+TSI	0.90020955	0.999999999	-104694
rs2279434	45955064	C	T	10	0.086481113	Alt	rs35934513	46059781	C	T	10	0.078528827	Alt	CEU+FIN+GBR+IBS+TSI	0.90020955	0.999999999	-104717
rs2279434	45955064	C	T	10	0.086481113	Alt	rs71023127	46059794	C	CA	10	0.078528827	Alt	CEU+FIN+GBR+IBS+TSI	0.90020955	0.999999999	-104730
rs2279434	45955064	C	T	10	0.086481113	Alt	rs147800916	46060197	C	CAAT	10	0.078528827	Alt	CEU+FIN+GBR+IBS+TSI	0.90020955	0.999999999	-105133
rs2279434	45955064	C	T	10	0.086481113	Alt	rs117668126	46062952	G	C	10	0.06361829	Alt	CEU+FIN+GBR+IBS+TSI	0.717670888	0.999999998	-107888
rs2279434	45955064	C	T	10	0.086481113	Alt	rs12778143	46063540	T	C	10	0.078528827	Alt	CEU+FIN+GBR+IBS+TSI	0.90020955	0.999999999	-108476
rs2279434	45955064	C	T	10	0.086481113	Alt	rs113478021	46063563	C	T	10	0.06361829	Alt	CEU+FIN+GBR+IBS+TSI	0.717670888	0.999999998	-108499
rs2279434	45955064	C	T	10	0.086481113	Alt	rs12776336	46063911	G	C	10	0.078528827	Alt	CEU+FIN+GBR+IBS+TSI	0.90020955	0.999999999	-108847
rs2279434	45955064	C	T	10	0.086481113	Alt	rs12779204	46064255	A	G	10	0.078528827	Alt	CEU+FIN+GBR+IBS+TSI	0.90020955	0.999999999	-109191
rs2279434	45955064	C	T	10	0.086481113	Alt	rs12777172	46064289	G	A	10	0.078528827	Alt	CEU+FIN+GBR+IBS+TSI	0.90020955	0.999999999	-109225
rs2279434	45955064	C	T	10	0.086481113	Alt	rs189753120	46064445	G	A	10	0.06361829	Alt	CEU+FIN+GBR+IBS+TSI	0.717670888	0.999999998	-109381
rs2279434	45955064	C	T	10	0.086481113	Alt	rs75748332	46065143	A	C	10	0.06361829	Alt	CEU+FIN+GBR+IBS+TSI	0.717670888	0.999999998	-110079
rs2279434	45955064	C	T	10	0.086481113	Alt	rs34670342	46066162	T	C	10	0.078528827	Alt	CEU+FIN+GBR+IBS+TSI	0.90020955	0.999999999	-111098
rs2279434	45955064	C	T	10	0.086481113	Alt	rs112893242	46067008	CG	C	10	0.06361829	Alt	CEU+FIN+GBR+IBS+TSI	0.717670888	0.999999998	-111944
rs2279434	45955064	C	T	10	0.086481113	Alt	rs35331393	46067027	C	T	10	0.078528827	Alt	CEU+FIN+GBR+IBS+TSI	0.90020955	0.999999999	-111963
rs2279434	45955064	C	T	10	0.086481113	Alt	rs36061300	46067085	GC	G	10	0.078528827	Alt	CEU+FIN+GBR+IBS+TSI	0.90020955	0.999999999	-112021
rs2279434	45955064	C	T	10	0.086481113	Alt	rs113588255	46067333	C	G	10	0.06361829	Alt	CEU+FIN+GBR+IBS+TSI	0.717670888	0.999999998	-112269
rs2279434	45955064	C	T	10	0.086481113	Alt	rs142291436	46067660	G	A	10	0.078528827	Alt	CEU+FIN+GBR+IBS+TSI	0.90020955	0.999999999	-112596
rs2279434	45955064	C	T	10	0.086481113	Alt	rs71496618	46067985	C	T	10	0.078528827	Alt	CEU+FIN+GBR+IBS+TSI	0.90020955	0.999999999	-112921
rs2279434	45955064	C	T	10	0.086481113	Alt	rs71496619	46068095	T	C	10	0.078528827	Alt	CEU+FIN+GBR+IBS+TSI	0.90020955	0.999999999	-113031
rs2279434	45955064	C	T	10	0.086481113	Alt	rs33997730	46068113	G	A	10	0.078528827	Alt	CEU+FIN+GBR+IBS+TSI	0.90020955	0.999999999	-113049
rs2279434	45955064	C	T	10	0.086481113	Alt	rs111405577	46068285	C	G	10	0.06361829	Alt	CEU+FIN+GBR+IBS+TSI	0.717670888	0.999999998	-113221
rs2279434	45955064	C	T	10	0.086481113	Alt	rs113862353	46068586	A	G	10	0.078528827	Alt	CEU+FIN+GBR+IBS+TSI	0.90020955	0.999999999	-113522
rs2279434	45955064	C	T	10	0.086481113	Alt	rs35001302	46068936	G	A	10	0.078528827	Alt	CEU+FIN+GBR+IBS+TSI	0.90020955	0.999999999	-113872
rs2279434	45955064	C	T	10	0.086481113	Alt	rs144463326	46069069	C	T	10	0.06361829	Alt	CEU+FIN+GBR+IBS+TSI	0.717670888	0.999999998	-114005
rs2279434	45955064	C	T	10	0.086481113	Alt	rs112297763	46069436	T	C	10	0.078528827	Alt	CEU+FIN+GBR+IBS+TSI	0.90020955	0.999999999	-114372
rs2279434	45955064	C	T	10	0.086481113	Alt	rs201155759	46069553	T	G	10	0.078528827	Alt	CEU+FIN+GBR+IBS+TSI	0.90020955	0.999999999	-114489
rs2279434	45955064	C	T	10	0.086481113	Alt	rs12783233	46069631	T	C	10	0.078528827	Alt	CEU+FIN+GBR+IBS+TSI	0.90020955	0.999999999	-114567
rs2279434	45955064	C	T	10	0.086481113	Alt	rs151051171	46069823	T	C	10	0.078528827	Alt	CEU+FIN+GBR+IBS+TSI	0.90020955	0.999999999	-114759
rs2279434	45955064	C	T	10	0.086481113	Alt	rs112884766	46069895	G	A	10	0.078528827	Alt	CEU+FIN+GBR+IBS+TSI	0.90020955	0.999999999	-114831
rs2279434	45955064	C	T	10	0.086481113	Alt	rs35585999	46070159	C	T	10	0.078528827	Alt	CEU+FIN+GBR+IBS+TSI	0.90020955	0.999999999	-115095
rs2279434	45955064	C	T	10	0.086481113	Alt	rs139636150	46070327	CCTCA	C	10	0.078528827	Alt	CEU+FIN+GBR+IBS+TSI	0.90020955	0.999999999	-115263
rs2279434	45955064	C	T	10	0.086481113	Alt	rs146801583	46070369	C	T	10	0.06361829	Alt	CEU+FIN+GBR+IBS+TSI	0.717670888	0.999999998	-115305
rs2279434	45955064	C	T	10	0.086481113	Alt	rs112392416	46070466	C	T	10	0.06361829	Alt	CEU+FIN+GBR+IBS+TSI	0.717670888	0.999999998	-115402
rs2279434	45955064	C	T	10	0.086481113	Alt	rs35639934	46070627	T	A	10	0.078528827	Alt	CEU+FIN+GBR+IBS+TSI	0.90020955	0.999999999	-115563
rs2279434	45955064	C	T	10	0.086481113	Alt	rs34176769	46071027	T	C	10	0.078528827	Alt	CEU+FIN+GBR+IBS+TSI	0.90020955	0.999999999	-115963
rs2279434	45955064	C	T	10	0.086481113	Alt	rs141229049	46071078	A	C	10	0.06361829	Alt	CEU+FIN+GBR+IBS+TSI	0.717670888	0.999999998	-116014
rs2279434	45955064	C	T	10	0.086481113	Alt	rs35150810	46071142	T	G	10	0.078528827	Alt	CEU+FIN+GBR+IBS+TSI	0.90020955	0.999999999	-116078
rs2279434	45955064	C	T	10	0.086481113	Alt	rs74411575	46071967	A	T	10	0.078528827	Alt	CEU+FIN+GBR+IBS+TSI	0.90020955	0.999999999	-116903
rs2279434	45955064	C	T	10	0.086481113	Alt	rs79752400	46072088	G	A	10	0.078528827	Alt	CEU+FIN+GBR+IBS+TSI	0.90020955	0.999999999	-117024
rs2279434	45955064	C	T	10	0.086481113	Alt	rs34383275	46072877	C	T	10	0.078528827	Alt	CEU+FIN+GBR+IBS+TSI	0.90020955	0.999999999	-117813
rs2279434	45955064	C	T	10	0.086481113	Alt	rs71515366	46073088	C	CTTGATT	10	0.078528827	Alt	CEU+FIN+GBR+IBS+TSI	0.90020955	0.999999999	-118024
rs2279434	45955064	C	T	10	0.086481113	Alt	rs79319916	46073980	C	T	10	0.06361829	Alt	CEU+FIN+GBR+IBS+TSI	0.717670888	0.999999998	-118916
rs2279434	45955064	C	T	10	0.086481113	Alt	rs71515367	46074186	T	TA	10	0.078528827	Alt	CEU+FIN+GBR+IBS+TSI	0.90020955	0.999999999	-119122
rs2279434	45955064	C	T	10	0.086481113	Alt	rs71496620	46074329	G	C	10	0.078528827	Alt	CEU+FIN+GBR+IBS+TSI	0.90020955	0.999999999	-119265
rs2279434	45955064	C	T	10	0.086481113	Alt	rs78661209	46074939	G	A	10	0.078528827	Alt	CEU+FIN+GBR+IBS+TSI	0.90020955	0.999999999	-119875
rs2279434	45955064	C	T	10	0.086481113	Alt	rs35968565	46076196	G	T	10	0.078528827	Alt	CEU+FIN+GBR+IBS+TSI	0.90020955	0.999999999	-121132
rs2279434	45955064	C	T	10	0.086481113	Alt	rs75820736	46076236	C	A	10	0.078528827	Alt	CEU+FIN+GBR+IBS+TSI	0.90020955	0.999999999	-121172
rs2279434	45955064	C	T	10	0.086481113	Alt	rs71496621	46076348	T	C	10	0.078528827	Alt	CEU+FIN+GBR+IBS+TSI	0.90020955	0.999999999	-121284
rs2279434	45955064	C	T	10	0.086481113	Alt	rs78999882	46076813	A	T	10	0.06361829	Alt	CEU+FIN+GBR+IBS+TSI	0.717670888	0.999999998	-121749
rs2279434	45955064	C	T	10	0.086481113	Alt	rs12766764	46079513	T	C	10	0.078528827	Alt	CEU+FIN+GBR+IBS+TSI	0.90020955	0.999999999	-124449
rs2279434	45955064	C	T	10	0.086481113	Alt	rs12761573	46079517	A	C	10	0.078528827	Alt	CEU+FIN+GBR+IBS+TSI	0.90020955	0.999999999	-124453
rs2279434	45955064	C	T	10	0.086481113	Alt	rs35070150	46079833	A	G	10	0.078528827	Alt	CEU+FIN+GBR+IBS+TSI	0.90020955	0.999999999	-124769
rs2279434	45955064	C	T	10	0.086481113	Alt	rs76469200	46080033	C	G	10	0.078528827	Alt	CEU+FIN+GBR+IBS+TSI	0.90020955	0.999999999	-124969
rs2279434	45955064	C	T	10	0.086481113	Alt	rs79490183	46080241	C	G	10	0.078528827	Alt	CEU+FIN+GBR+IBS+TSI	0.90020955	0.999999999	-125177
rs2279434	45955064	C	T	10	0.086481113	Alt	rs76849715	46080433	G	A	10	0.06361829	Alt	CEU+FIN+GBR+IBS+TSI	0.717670888	0.999999998	-125369
rs2279434	45955064	C	T	10	0.086481113	Alt	rs34793991	46080590	A	C	10	0.078528827	Alt	CEU+FIN+GBR+IBS+TSI	0.90020955	0.999999999	-125526
rs2279434	45955064	C	T	10	0.086481113	Alt	rs35183191	46080617	C	G	10	0.078528827	Alt	CEU+FIN+GBR+IBS+TSI	0.90020955	0.999999999	-125553
rs2279434	45955064	C	T	10	0.086481113	Alt	rs34163035	46080719	T	C	10	0.078528827	Alt	CEU+FIN+GBR+IBS+TSI	0.90020955	0.999999999	-125655
rs2279434	45955064	C	T	10	0.086481113	Alt	rs12779637	46081096	T	C	10	0.078528827	Alt	CEU+FIN+GBR+IBS+TSI	0.90020955	0.999999999	-126032
rs2279434	45955064	C	T	10	0.086481113	Alt	rs12772102	46081101	G	A	10	0.078528827	Alt	CEU+FIN+GBR+IBS+TSI	0.90020955	0.999999999	-126037
rs2279434	45955064	C	T	10	0.086481113	Alt	rs35183751	46081358	T	C	10	0.078528827	Alt	CEU+FIN+GBR+IBS+TSI	0.90020955	0.999999999	-126294
rs2279434	45955064	C	T	10	0.086481113	Alt	rs71496622	46081588	C	T	10	0.079522863	Alt	CEU+FIN+GBR+IBS+TSI	0.887601801	0.986214669	-126524
rs2279434	45955064	C	T	10	0.086481113	Alt	rs75758972	46081598	C	T	10	0.064612326	Alt	CEU+FIN+GBR+IBS+TSI	0.704757437	0.982787983	-126534
rs2279434	45955064	C	T	10	0.086481113	Alt	rs34516867	46081737	T	G	10	0.078528827	Alt	CEU+FIN+GBR+IBS+TSI	0.90020955	0.999999999	-126673
rs2279434	45955064	C	T	10	0.086481113	Alt	rs35049879	46081744	C	G	10	0.078528827	Alt	CEU+FIN+GBR+IBS+TSI	0.90020955	0.999999999	-126680
rs2279434	45955064	C	T	10	0.086481113	Alt	rs36102549	46082043	T	G	10	0.078528827	Alt	CEU+FIN+GBR+IBS+TSI	0.90020955	0.999999999	-126979
rs2279434	45955064	C	T	10	0.086481113	Alt	rs76395348	46082064	T	C	10	0.06361829	Alt	CEU+FIN+GBR+IBS+TSI	0.717670888	0.999999998	-127000
rs2279434	45955064	C	T	10	0.086481113	Alt	rs36052429	46082345	T	A	10	0.078528827	Alt	CEU+FIN+GBR+IBS+TSI	0.90020955	0.999999999	-127281
rs2279434	45955064	C	T	10	0.086481113	Alt	rs4442500	46082498	C	T	10	0.078528827	Alt	CEU+FIN+GBR+IBS+TSI	0.90020955	0.999999999	-127434
rs2279434	45955064	C	T	10	0.086481113	Alt	rs35916836	46082516	C	T	10	0.078528827	Alt	CEU+FIN+GBR+IBS+TSI	0.90020955	0.999999999	-127452
rs2279434	45955064	C	T	10	0.086481113	Alt	rs12763285	46082869	A	G	10	0.078528827	Alt	CEU+FIN+GBR+IBS+TSI	0.90020955	0.999999999	-127805
rs2279434	45955064	C	T	10	0.086481113	Alt	rs71499567	46083956	G	C	10	0.078528827	Alt	CEU+FIN+GBR+IBS+TSI	0.90020955	0.999999999	-128892
rs2279434	45955064	C	T	10	0.086481113	Alt	rs35775604	46084308	T	C	10	0.078528827	Alt	CEU+FIN+GBR+IBS+TSI	0.90020955	0.999999999	-129244
rs2279434	45955064	C	T	10	0.086481113	Alt	rs35506889	46084637	T	C	10	0.078528827	Alt	CEU+FIN+GBR+IBS+TSI	0.90020955	0.999999999	-129573
rs2279434	45955064	C	T	10	0.086481113	Alt	rs71496623	46085866	A	G	10	0.078528827	Alt	CEU+FIN+GBR+IBS+TSI	0.90020955	0.999999999	-130802
rs2279434	45955064	C	T	10	0.086481113	Alt	rs71496624	46085949	C	T	10	0.078528827	Alt	CEU+FIN+GBR+IBS+TSI	0.90020955	0.999999999	-130885
rs2279434	45955064	C	T	10	0.086481113	Alt	rs34144887	46086393	G	A	10	0.078528827	Alt	CEU+FIN+GBR+IBS+TSI	0.90020955	0.999999999	-131329
rs2279434	45955064	C	T	10	0.086481113	Alt	rs71496625	46086649	C	T	10	0.078528827	Alt	CEU+FIN+GBR+IBS+TSI	0.90020955	0.999999999	-131585
rs2279434	45955064	C	T	10	0.086481113	Alt	rs35003524	46086781	C	T	10	0.078528827	Alt	CEU+FIN+GBR+IBS+TSI	0.90020955	0.999999999	-131717
rs2279434	45955064	C	T	10	0.086481113	Alt	rs36100685	46086854	G	A	10	0.078528827	Alt	CEU+FIN+GBR+IBS+TSI	0.90020955	0.999999999	-131790
rs2279434	45955064	C	T	10	0.086481113	Alt	rs34574958	46087040	C	T	10	0.078528827	Alt	CEU+FIN+GBR+IBS+TSI	0.90020955	0.999999999	-131976
rs2279434	45955064	C	T	10	0.086481113	Alt	rs12779005	46087374	C	T	10	0.078528827	Alt	CEU+FIN+GBR+IBS+TSI	0.90020955	0.999999999	-132310
rs2279434	45955064	C	T	10	0.086481113	Alt	rs34539215	46087378	C	A	10	0.078528827	Alt	CEU+FIN+GBR+IBS+TSI	0.90020955	0.999999999	-132314
rs2279434	45955064	C	T	10	0.086481113	Alt	rs78766622	46087519	A	G	10	0.078528827	Alt	CEU+FIN+GBR+IBS+TSI	0.90020955	0.999999999	-132455
rs2279434	45955064	C	T	10	0.086481113	Alt	rs34618850	46087863	C	T	10	0.078528827	Alt	CEU+FIN+GBR+IBS+TSI	0.90020955	0.999999999	-132799
rs2279434	45955064	C	T	10	0.086481113	Alt	rs35670420	46088052	T	G	10	0.078528827	Alt	CEU+FIN+GBR+IBS+TSI	0.90020955	0.999999999	-132988
rs2279434	45955064	C	T	10	0.086481113	Alt	rs36053776	46088145	C	A	10	0.078528827	Alt	CEU+FIN+GBR+IBS+TSI	0.90020955	0.999999999	-133081
rs2279434	45955064	C	T	10	0.086481113	Alt	rs35713143	46088159	G	A	10	0.078528827	Alt	CEU+FIN+GBR+IBS+TSI	0.90020955	0.999999999	-133095
rs2279434	45955064	C	T	10	0.086481113	Alt	rs35626777	46088167	G	C	10	0.078528827	Alt	CEU+FIN+GBR+IBS+TSI	0.90020955	0.999999999	-133103
rs2279434	45955064	C	T	10	0.086481113	Alt	rs35047800	46089047	C	T	10	0.079522863	Alt	CEU+FIN+GBR+IBS+TSI	0.887599037	0.986213133	-133983
rs2279434	45955064	C	T	10	0.086481113	Alt	rs112035106	46089925	C	T	10	0.064612326	Alt	CEU+FIN+GBR+IBS+TSI	0.729659081	0.999999998	-134861
rs2279434	45955064	C	T	10	0.086481113	Alt	10	46090051	ACCCAGCCCAGCCCAG	ACCCAGCCCAG	10	0.065606362	Alt	CEU+FIN+GBR+IBS+TSI	0.716754379	0.983057695	-134987
rs2279434	45955064	C	T	10	0.086481113	Alt	rs12098366	46091616	G	A	10	0.064612326	Alt	CEU+FIN+GBR+IBS+TSI	0.704747523	0.982781071	-136552
rs2279434	45955064	C	T	10	0.086481113	Alt	rs80174235	46091818	G	C	10	0.064612326	Alt	CEU+FIN+GBR+IBS+TSI	0.704747523	0.982781071	-136754
rs2279434	45955064	C	T	10	0.086481113	Alt	rs111263478	46092508	A	G	10	0.064612326	Alt	CEU+FIN+GBR+IBS+TSI	0.704747523	0.982781071	-137444
rs2279434	45955064	C	T	10	0.086481113	Alt	rs75402959	46092807	C	G	10	0.064612326	Alt	CEU+FIN+GBR+IBS+TSI	0.704747523	0.982781071	-137743
rs2279434	45955064	C	T	10	0.086481113	Alt	rs113172857	46093181	G	C	10	0.064612326	Alt	CEU+FIN+GBR+IBS+TSI	0.704747523	0.982781071	-138117
rs2279434	45955064	C	T	10	0.086481113	Alt	rs113722818	46093208	G	A	10	0.064612326	Alt	CEU+FIN+GBR+IBS+TSI	0.704747523	0.982781071	-138144
rs2279434	45955064	C	T	10	0.086481113	Alt	rs112184470	46093302	G	A	10	0.064612326	Alt	CEU+FIN+GBR+IBS+TSI	0.704747523	0.982781071	-138238
rs2279434	45955064	C	T	10	0.086481113	Alt	rs113019116	46093939	A	G	10	0.065606362	Alt	CEU+FIN+GBR+IBS+TSI	0.692214427	0.966082361	-138875
rs2279434	45955064	C	T	10	0.086481113	Alt	rs77876088	46094121	T	C	10	0.06361829	Alt	CEU+FIN+GBR+IBS+TSI	0.717670888	0.999999998	-139057
rs2279434	45955064	C	T	10	0.086481113	Alt	rs76040096	46094626	C	T	10	0.062624254	Alt	CEU+FIN+GBR+IBS+TSI	0.705708121	0.999999998	-139562
rs2279434	45955064	C	T	10	0.086481113	Alt	rs73291113	46095065	G	C	10	0.064612326	Alt	CEU+FIN+GBR+IBS+TSI	0.704747523	0.982781071	-140001
rs2279434	45955064	C	T	10	0.086481113	Alt	rs150351821	46096705	A	C	10	0.064612326	Alt	CEU+FIN+GBR+IBS+TSI	0.704747523	0.982781071	-141641
rs2279434	45955064	C	T	10	0.086481113	Alt	rs149390076	46096871	A	G	10	0.064612326	Alt	CEU+FIN+GBR+IBS+TSI	0.704747523	0.982781071	-141807
rs2279434	45955064	C	T	10	0.086481113	Alt	rs114663765	46096947	A	C	10	0.064612326	Alt	CEU+FIN+GBR+IBS+TSI	0.704747523	0.982781071	-141883
rs2279434	45955064	C	T	10	0.086481113	Alt	rs138332389	46097131	A	G	10	0.064612326	Alt	CEU+FIN+GBR+IBS+TSI	0.704747523	0.982781071	-142067
rs2279434	45955064	C	T	10	0.086481113	Alt	rs112997714	46097216	A	G	10	0.064612326	Alt	CEU+FIN+GBR+IBS+TSI	0.704747523	0.982781071	-142152
rs2279434	45955064	C	T	10	0.086481113	Alt	rs111287803	46097299	T	C	10	0.064612326	Alt	CEU+FIN+GBR+IBS+TSI	0.704747523	0.982781071	-142235
rs2279434	45955064	C	T	10	0.086481113	Alt	rs73291121	46097404	A	G	10	0.064612326	Alt	CEU+FIN+GBR+IBS+TSI	0.704747523	0.982781071	-142340
rs2279434	45955064	C	T	10	0.086481113	Alt	rs74914325	46097648	A	C	10	0.06361829	Alt	CEU+FIN+GBR+IBS+TSI	0.717670888	0.999999998	-142584
rs2279434	45955064	C	T	10	0.086481113	Alt	rs112102233	46098286	G	A	10	0.066600398	Alt	CEU+FIN+GBR+IBS+TSI	0.68005432	0.949880708	-143222
rs2279434	45955064	C	T	10	0.086481113	Alt	rs73291122	46099403	G	C	10	0.065606362	Alt	CEU+FIN+GBR+IBS+TSI	0.692214427	0.966082361	-144339
rs2279434	45955064	C	T	10	0.086481113	Alt	rs60791882	46100038	C	T	10	0.066600398	Alt	CEU+FIN+GBR+IBS+TSI	0.68005432	0.949880708	-144974
rs2279434	45955064	C	T	10	0.086481113	Alt	rs113524397	46100442	C	T	10	0.066600398	Alt	CEU+FIN+GBR+IBS+TSI	0.68005432	0.949880708	-145378
rs2279434	45955064	C	T	10	0.086481113	Alt	rs73291195	46101021	A	C	10	0.066600398	Alt	CEU+FIN+GBR+IBS+TSI	0.68005432	0.949880708	-145957
rs2279434	45955064	C	T	10	0.086481113	Alt	rs73291198	46101086	C	G	10	0.066600398	Alt	CEU+FIN+GBR+IBS+TSI	0.68005432	0.949880708	-146022
rs2279434	45955064	C	T	10	0.086481113	Alt	rs78990676	46101725	C	T	10	0.065606362	Alt	CEU+FIN+GBR+IBS+TSI	0.692214427	0.966082361	-146661
rs2279434	45955064	C	T	10	0.086481113	Alt	rs79022473	46101768	C	T	10	0.064612326	Alt	CEU+FIN+GBR+IBS+TSI	0.704747523	0.982781071	-146704
rs2279434	45955064	C	T	10	0.086481113	Alt	rs112114291	46102010	C	T	10	0.065606362	Alt	CEU+FIN+GBR+IBS+TSI	0.692214427	0.966082361	-146946
rs2280630	39195964	C	T	3	0.314115308	Alt	rs1828679	39195507	C	T	3	0.313121272	Alt	CEU+FIN+GBR+IBS+TSI	0.986180977	0.995361992	457
rs2280630	39195964	C	T	3	0.314115308	Alt	rs1828678	39195517	C	G	3	0.313121272	Alt	CEU+FIN+GBR+IBS+TSI	0.986180977	0.995361992	447
rs2280630	39195964	C	T	3	0.314115308	Alt	rs2280630	39195964	C	T	3	0.314115308	Alt	CEU+FIN+GBR+IBS+TSI	1	1	0
rs2280630	39195964	C	T	3	0.314115308	Alt	rs11354999	39240600	CA	C	3	0.362823062	Ref	CEU+FIN+GBR+IBS+TSI	0.657488475	0.904154179	-44636
rs2280630	39195964	C	T	3	0.314115308	Alt	rs4234138	39242879	A	G	3	0.361829026	Ref	CEU+FIN+GBR+IBS+TSI	0.660652507	0.904379534	-46915
rs2280630	39195964	C	T	3	0.314115308	Alt	rs4295118	39244184	C	T	3	0.368787276	Ref	CEU+FIN+GBR+IBS+TSI	0.638641556	0.902629833	-48220
rs2290416	144657600	G	A	8	0.087475149	Alt	rs58774517	144656764	C	T	8	0.068588469	Alt	CEU+FIN+GBR+IBS+TSI	0.743496704	0.983795359	836
rs2290416	144657600	G	A	8	0.087475149	Alt	rs77951814	144657152	C	G	8	0.068588469	Alt	CEU+FIN+GBR+IBS+TSI	0.743496704	0.983795359	448
rs2290416	144657600	G	A	8	0.087475149	Alt	rs2290416	144657600	G	A	8	0.087475149	Alt	CEU+FIN+GBR+IBS+TSI	1	1	0
rs2290416	144657600	G	A	8	0.087475149	Alt	rs61544471	144660545	A	G	8	0.069582505	Alt	CEU+FIN+GBR+IBS+TSI	0.731105194	0.96805233	-2945
rs2290416	144657600	G	A	8	0.087475149	Alt	rs3793372	144664233	A	C	8	0.068588469	Alt	CEU+FIN+GBR+IBS+TSI	0.743496704	0.983795359	-6633
rs2290416	144657600	G	A	8	0.087475149	Alt	rs3793371	144664299	G	A	8	0.068588469	Alt	CEU+FIN+GBR+IBS+TSI	0.743496704	0.983795359	-6699
rs2290416	144657600	G	A	8	0.087475149	Alt	rs3793369	144664335	G	A	8	0.068588469	Alt	CEU+FIN+GBR+IBS+TSI	0.743496704	0.983795359	-6735
rs2290416	144657600	G	A	8	0.087475149	Alt	rs3829012	144664656	C	T	8	0.069582505	Alt	CEU+FIN+GBR+IBS+TSI	0.731105194	0.96805233	-7056
rs2290416	144657600	G	A	8	0.087475149	Alt	rs34178175	144664687	G	A	8	0.068588469	Alt	CEU+FIN+GBR+IBS+TSI	0.743496704	0.983795359	-7087
rs2290416	144657600	G	A	8	0.087475149	Alt	rs77370907	144664975	G	C	8	0.068588469	Alt	CEU+FIN+GBR+IBS+TSI	0.743496704	0.983795359	-7375
rs2290416	144657600	G	A	8	0.087475149	Alt	rs76225457	144666052	G	T	8	0.068588469	Alt	CEU+FIN+GBR+IBS+TSI	0.743496704	0.983795359	-8452
rs2290416	144657600	G	A	8	0.087475149	Alt	rs62523607	144667432	G	A	8	0.067594433	Alt	CEU+FIN+GBR+IBS+TSI	0.731561566	0.983540842	-9832
rs2290416	144657600	G	A	8	0.087475149	Alt	rs58274382	144668719	A	G	8	0.067594433	Alt	CEU+FIN+GBR+IBS+TSI	0.731561566	0.983540842	-11119
rs2290416	144657600	G	A	8	0.087475149	Alt	rs58477175	144668756	C	T	8	0.067594433	Alt	CEU+FIN+GBR+IBS+TSI	0.731561566	0.983540842	-11156
rs2290416	144657600	G	A	8	0.087475149	Alt	rs61652493	144669164	G	A	8	0.067594433	Alt	CEU+FIN+GBR+IBS+TSI	0.731561566	0.983540842	-11564
rs2290416	144657600	G	A	8	0.087475149	Alt	rs4874160	144671244	C	G	8	0.067594433	Alt	CEU+FIN+GBR+IBS+TSI	0.731561566	0.983540842	-13644
rs2290416	144657600	G	A	8	0.087475149	Alt	rs3812447	144671956	G	A	8	0.068588469	Alt	CEU+FIN+GBR+IBS+TSI	0.719155639	0.967557292	-14356
rs2290416	144657600	G	A	8	0.087475149	Alt	rs60401352	144673097	G	A	8	0.067594433	Alt	CEU+FIN+GBR+IBS+TSI	0.731561566	0.983540842	-15497
rs2290416	144657600	G	A	8	0.087475149	Alt	rs76108894	144673533	G	A	8	0.067594433	Alt	CEU+FIN+GBR+IBS+TSI	0.731561566	0.983540842	-15933
rs2290416	144657600	G	A	8	0.087475149	Alt	rs62522165	144675379	C	T	8	0.067594433	Alt	CEU+FIN+GBR+IBS+TSI	0.731561566	0.983540842	-17779
rs2290416	144657600	G	A	8	0.087475149	Alt	rs59742520	144676234	G	C	8	0.066600398	Alt	CEU+FIN+GBR+IBS+TSI	0.719651997	0.983278759	-18634
rs2290416	144657600	G	A	8	0.087475149	Alt	8	144677403	C	CTAATT	8	0.066600398	Alt	CEU+FIN+GBR+IBS+TSI	0.719651997	0.983278759	-19803
rs2290416	144657600	G	A	8	0.087475149	Alt	rs62522167	144678034	G	A	8	0.067594433	Alt	CEU+FIN+GBR+IBS+TSI	0.731561566	0.983540842	-20434
rs2290416	144657600	G	A	8	0.087475149	Alt	rs62522168	144679776	G	A	8	0.067594433	Alt	CEU+FIN+GBR+IBS+TSI	0.731561566	0.983540842	-22176
rs2290416	144657600	G	A	8	0.087475149	Alt	rs58573550	144681714	G	A	8	0.067594433	Alt	CEU+FIN+GBR+IBS+TSI	0.731561566	0.983540842	-24114
rs2290416	144657600	G	A	8	0.087475149	Alt	rs4874169	144689686	A	G	8	0.068588469	Ref	CEU+FIN+GBR+IBS+TSI	0.695170925	0.951285869	-32086
rs2290416	144657600	G	A	8	0.087475149	Alt	rs2278898	144691512	G	C	8	0.066600398	Alt	CEU+FIN+GBR+IBS+TSI	0.719651997	0.983278759	-33912
rs2290416	144657600	G	A	8	0.087475149	Alt	rs3812444	144693261	G	A	8	0.064612326	Alt	CEU+FIN+GBR+IBS+TSI	0.624183134	0.930709493	-35661
rs2290416	144657600	G	A	8	0.087475149	Alt	rs73718116	144698021	G	C	8	0.064612326	Alt	CEU+FIN+GBR+IBS+TSI	0.624183134	0.930709493	-40421
rs2290419	68919649	A	G	11	0.046719682	Alt	rs60659361	68908022	G	A	11	0.047713718	Alt	CEU+FIN+GBR+IBS+TSI	0.978145638	0.999999998	11627
rs2290419	68919649	A	G	11	0.046719682	Alt	rs76196028	68909222	T	C	11	0.046719682	Alt	CEU+FIN+GBR+IBS+TSI	1	0.999999998	10427
rs2290419	68919649	A	G	11	0.046719682	Alt	rs74895111	68909448	A	C	11	0.046719682	Alt	CEU+FIN+GBR+IBS+TSI	1	0.999999998	10201
rs2290419	68919649	A	G	11	0.046719682	Alt	rs12224520	68909948	C	CA	11	0.046719682	Alt	CEU+FIN+GBR+IBS+TSI	1	0.999999998	9701
rs2290419	68919649	A	G	11	0.046719682	Alt	rs78947414	68914408	C	T	11	0.046719682	Alt	CEU+FIN+GBR+IBS+TSI	1	0.999999998	5241
rs2290419	68919649	A	G	11	0.046719682	Alt	rs79196642	68914712	C	T	11	0.046719682	Alt	CEU+FIN+GBR+IBS+TSI	1	0.999999998	4937
rs2290419	68919649	A	G	11	0.046719682	Alt	rs11228522	68915531	C	T	11	0.046719682	Alt	CEU+FIN+GBR+IBS+TSI	1	0.999999998	4118
rs2290419	68919649	A	G	11	0.046719682	Alt	rs11228524	68915668	A	G	11	0.046719682	Alt	CEU+FIN+GBR+IBS+TSI	1	0.999999998	3981
rs2290419	68919649	A	G	11	0.046719682	Alt	rs11228525	68915671	C	T	11	0.046719682	Alt	CEU+FIN+GBR+IBS+TSI	1	0.999999998	3978
rs2290419	68919649	A	G	11	0.046719682	Alt	rs76146833	68916037	C	T	11	0.046719682	Alt	CEU+FIN+GBR+IBS+TSI	1	0.999999998	3612
rs2290419	68919649	A	G	11	0.046719682	Alt	rs76888568	68916447	A	G	11	0.046719682	Alt	CEU+FIN+GBR+IBS+TSI	1	0.999999998	3202
rs2290419	68919649	A	G	11	0.046719682	Alt	rs117235350	68916579	T	C	11	0.046719682	Alt	CEU+FIN+GBR+IBS+TSI	1	0.999999998	3070
rs2290419	68919649	A	G	11	0.046719682	Alt	rs11228527	68917082	A	G	11	0.046719682	Alt	CEU+FIN+GBR+IBS+TSI	1	0.999999998	2567
rs2290419	68919649	A	G	11	0.046719682	Alt	rs117811876	68917351	T	C	11	0.046719682	Alt	CEU+FIN+GBR+IBS+TSI	1	0.999999998	2298
rs2290419	68919649	A	G	11	0.046719682	Alt	rs11228528	68918172	T	C	11	0.046719682	Alt	CEU+FIN+GBR+IBS+TSI	1	0.999999998	1477
rs2290419	68919649	A	G	11	0.046719682	Alt	rs11228530	68918985	A	C	11	0.046719682	Alt	CEU+FIN+GBR+IBS+TSI	1	0.999999998	664
rs2290419	68919649	A	G	11	0.046719682	Alt	rs12222313	68919307	T	C	11	0.046719682	Alt	CEU+FIN+GBR+IBS+TSI	1	0.999999998	342
rs2290419	68919649	A	G	11	0.046719682	Alt	rs2290419	68919649	A	G	11	0.046719682	Alt	CEU+FIN+GBR+IBS+TSI	1	1	0
rs2290419	68919649	A	G	11	0.046719682	Alt	rs78617105	68921388	A	G	11	0.046719682	Alt	CEU+FIN+GBR+IBS+TSI	1	0.999999998	-1739
rs2290419	68919649	A	G	11	0.046719682	Alt	rs150123268	68922119	G	A	11	0.046719682	Alt	CEU+FIN+GBR+IBS+TSI	1	0.999999998	-2470
rs2290419	68919649	A	G	11	0.046719682	Alt	rs11228534	68922734	C	T	11	0.046719682	Alt	CEU+FIN+GBR+IBS+TSI	1	0.999999998	-3085
rs2290419	68919649	A	G	11	0.046719682	Alt	rs80263257	68923213	C	T	11	0.046719682	Alt	CEU+FIN+GBR+IBS+TSI	1	0.999999998	-3564
rs2290419	68919649	A	G	11	0.046719682	Alt	rs73522342	68926067	C	T	11	0.052683897	Alt	CEU+FIN+GBR+IBS+TSI	0.881244221	0.999999998	-6418
rs2292873	238499444	C	T	2	0.109343936	Alt	rs72990125	238492243	A	G	2	0.103379722	Alt	CEU+FIN+GBR+IBS+TSI	0.820196432	0.934518439	7201
rs2292873	238499444	C	T	2	0.109343936	Alt	rs34052613	238494681	G	A	2	0.099403579	Alt	CEU+FIN+GBR+IBS+TSI	0.878773468	0.988655313	4763
rs2292873	238499444	C	T	2	0.109343936	Alt	rs11904188	238495139	A	C	2	0.108349901	Alt	CEU+FIN+GBR+IBS+TSI	0.929359169	0.968985112	4305
rs2292873	238499444	C	T	2	0.109343936	Alt	rs76216798	238497815	A	T	2	0.111332008	Alt	CEU+FIN+GBR+IBS+TSI	0.979950574	0.999999999	1629
rs2292873	238499444	C	T	2	0.109343936	Alt	rs6760287	238498996	A	G	2	0.111332008	Alt	CEU+FIN+GBR+IBS+TSI	0.979950574	0.999999999	448
rs2292873	238499444	C	T	2	0.109343936	Alt	rs2292873	238499444	C	T	2	0.109343936	Alt	CEU+FIN+GBR+IBS+TSI	1	1	0
rs2292873	238499444	C	T	2	0.109343936	Alt	rs6755617	238499727	G	A	2	0.110337972	Alt	CEU+FIN+GBR+IBS+TSI	0.989884974	0.999999999	-283
rs2292873	238499444	C	T	2	0.109343936	Alt	rs2292870	238499874	C	T	2	0.110337972	Alt	CEU+FIN+GBR+IBS+TSI	0.989884974	0.999999999	-430
rs2293579	47440758	G	A	11	0.369781312	Alt	rs71475909	47377283	A	G	11	0.355864811	Alt	CEU+FIN+GBR+IBS+TSI	0.793082306	0.917765992	63475
rs2293579	47440758	G	A	11	0.369781312	Alt	rs3824869	47378245	T	C	11	0.355864811	Ref	CEU+FIN+GBR+IBS+TSI	0.801128421	0.922409782	62513
rs2293579	47440758	G	A	11	0.369781312	Alt	rs10769256	47378396	C	T	11	0.394632207	Alt	CEU+FIN+GBR+IBS+TSI	0.859427835	0.977157284	62362
rs2293579	47440758	G	A	11	0.369781312	Alt	rs12801188	47388214	G	A	11	0.347912525	Alt	CEU+FIN+GBR+IBS+TSI	0.850974478	0.967393146	52544
rs2293579	47440758	G	A	11	0.369781312	Alt	rs201512719	47388373	AAAAAGAAAAG	A	11	0.407554672	Alt	CEU+FIN+GBR+IBS+TSI	0.631242743	0.860280654	52385
rs2293579	47440758	G	A	11	0.369781312	Alt	rs34937994	47389638	C	T	11	0.356858847	Alt	CEU+FIN+GBR+IBS+TSI	0.821304641	0.931931294	51120
rs2293579	47440758	G	A	11	0.369781312	Alt	rs10437655	47391948	G	A	11	0.378727634	Alt	CEU+FIN+GBR+IBS+TSI	0.937414474	0.986873451	48810
rs2293579	47440758	G	A	11	0.369781312	Alt	rs896817	47394305	C	T	11	0.377733598	Alt	CEU+FIN+GBR+IBS+TSI	0.941448983	0.986906901	46453
rs2293579	47440758	G	A	11	0.369781312	Alt	rs2278890	47399602	G	A	11	0.349900596	Alt	CEU+FIN+GBR+IBS+TSI	0.858900567	0.96764449	41156
rs2293579	47440758	G	A	11	0.369781312	Alt	rs3758675	47400602	G	A	11	0.349900596	Alt	CEU+FIN+GBR+IBS+TSI	0.858900567	0.96764449	40156
rs2293579	47440758	G	A	11	0.369781312	Alt	rs11606287	47407439	C	A	11	0.350894632	Alt	CEU+FIN+GBR+IBS+TSI	0.862874079	0.96776473	33319
rs2293579	47440758	G	A	11	0.369781312	Alt	rs34641376	47407861	CT	C	11	0.376739563	Alt	CEU+FIN+GBR+IBS+TSI	0.962275976	0.995654854	32897
rs2293579	47440758	G	A	11	0.369781312	Alt	rs35032070	47408592	G	A	11	0.350894632	Alt	CEU+FIN+GBR+IBS+TSI	0.862874079	0.96776473	32166
rs2293579	47440758	G	A	11	0.369781312	Alt	rs11500477	47409051	T	A	11	0.357852883	Alt	CEU+FIN+GBR+IBS+TSI	0.891063848	0.968604008	31707
rs2293579	47440758	G	A	11	0.369781312	Alt	rs10838702	47410888	G	T	11	0.375745527	Alt	CEU+FIN+GBR+IBS+TSI	0.957970586	0.991323324	29870
rs2293579	47440758	G	A	11	0.369781312	Alt	rs1377416	47416746	C	T	11	0.376739563	Alt	CEU+FIN+GBR+IBS+TSI	0.970693257	1	24012
rs2293579	47440758	G	A	11	0.369781312	Alt	rs10769263	47417183	A	C	11	0.376739563	Alt	CEU+FIN+GBR+IBS+TSI	0.970693257	1	23575
rs2293579	47440758	G	A	11	0.369781312	Alt	rs874896	47418953	C	G	11	0.373757455	Alt	CEU+FIN+GBR+IBS+TSI	0.983119672	1	21805
rs2293579	47440758	G	A	11	0.369781312	Alt	rs1534576	47419663	G	T	11	0.373757455	Alt	CEU+FIN+GBR+IBS+TSI	0.983119672	1	21095
rs2293579	47440758	G	A	11	0.369781312	Alt	rs10838703	47422861	C	G	11	0.289264414	Alt	CEU+FIN+GBR+IBS+TSI	0.66131275	0.976420335	17897
rs2293579	47440758	G	A	11	0.369781312	Alt	rs10769264	47423340	C	T	11	0.373757455	Alt	CEU+FIN+GBR+IBS+TSI	0.983119672	1	17418
rs2293579	47440758	G	A	11	0.369781312	Alt	rs10838705	47424931	G	A	11	0.374751491	Alt	CEU+FIN+GBR+IBS+TSI	0.97895556	1	15827
rs2293579	47440758	G	A	11	0.369781312	Alt	rs61897431	47427667	T	C	11	0.371769384	Alt	CEU+FIN+GBR+IBS+TSI	0.98302441	0.99570932	13091
rs2293579	47440758	G	A	11	0.369781312	Alt	rs11039221	47427739	C	T	11	0.372763419	Alt	CEU+FIN+GBR+IBS+TSI	0.987305994	1	13019
rs2293579	47440758	G	A	11	0.369781312	Alt	rs68010938	47428209	TA	T	11	0.287276342	Alt	CEU+FIN+GBR+IBS+TSI	0.662677383	0.982174313	12549
rs2293579	47440758	G	A	11	0.369781312	Alt	rs7947450	47429904	G	A	11	0.373757455	Alt	CEU+FIN+GBR+IBS+TSI	0.983119672	1	10854
rs2293579	47440758	G	A	11	0.369781312	Alt	rs11039225	47430599	G	A	11	0.372763419	Alt	CEU+FIN+GBR+IBS+TSI	0.987305994	1	10159
rs2293579	47440758	G	A	11	0.369781312	Alt	rs10742802	47432725	T	G	11	0.371769384	Alt	CEU+FIN+GBR+IBS+TSI	0.991514702	1	8033
rs2293579	47440758	G	A	11	0.369781312	Alt	rs2293576	47434986	G	A	11	0.311133201	Alt	CEU+FIN+GBR+IBS+TSI	0.753339407	0.989274085	5772
rs2293579	47440758	G	A	11	0.369781312	Alt	rs2293579	47440758	G	A	11	0.369781312	Alt	CEU+FIN+GBR+IBS+TSI	1	1	0
rs2293579	47440758	G	A	11	0.369781312	Alt	rs10838709	47447346	C	T	11	0.371769384	Alt	CEU+FIN+GBR+IBS+TSI	0.974554296	0.991410333	-6588
rs2293579	47440758	G	A	11	0.369781312	Alt	rs12292911	47449072	G	A	11	0.371769384	Alt	CEU+FIN+GBR+IBS+TSI	0.991514702	1	-8314
rs2293579	47440758	G	A	11	0.369781312	Alt	rs11348515	47452025	AC	A	11	0.311133201	Alt	CEU+FIN+GBR+IBS+TSI	0.753339407	0.989274085	-11267
rs2293579	47440758	G	A	11	0.369781312	Alt	rs4434960	47454551	A	T	11	0.373757455	Alt	CEU+FIN+GBR+IBS+TSI	0.983119672	1	-13793
rs2293579	47440758	G	A	11	0.369781312	Alt	rs7103835	47461693	G	A	11	0.287276342	Alt	CEU+FIN+GBR+IBS+TSI	0.670726432	0.98812118	-20935
rs2293579	47440758	G	A	11	0.369781312	Alt	rs7103648	47461783	A	G	11	0.373757455	Alt	CEU+FIN+GBR+IBS+TSI	0.983119672	1	-21025
rs2293579	47440758	G	A	11	0.369781312	Alt	rs7104036	47462140	A	G	11	0.373757455	Alt	CEU+FIN+GBR+IBS+TSI	0.983119672	1	-21382
rs2293579	47440758	G	A	11	0.369781312	Alt	rs11039244	47466442	G	A	11	0.312127237	Alt	CEU+FIN+GBR+IBS+TSI	0.756903847	0.989316883	-25684
rs2293579	47440758	G	A	11	0.369781312	Alt	rs12577643	47467172	A	T	11	0.30417495	Alt	CEU+FIN+GBR+IBS+TSI	0.728626245	0.988934557	-26414
rs2293579	47440758	G	A	11	0.369781312	Alt	rs35188627	47504649	TA	T	11	0.277335984	Alt	CEU+FIN+GBR+IBS+TSI	0.629919042	0.98137347	-63891
rs2293579	47440758	G	A	11	0.369781312	Alt	rs7933019	47509137	G	C	11	0.280318091	Alt	CEU+FIN+GBR+IBS+TSI	0.639652598	0.981620578	-68379
rs2293579	47440758	G	A	11	0.369781312	Alt	rs6485758	47530024	G	A	11	0.281312127	Alt	CEU+FIN+GBR+IBS+TSI	0.634915817	0.97557541	-89266
rs2293579	47440758	G	A	11	0.369781312	Alt	rs59288626	47535013	CCT	C	11	0.27833002	Alt	CEU+FIN+GBR+IBS+TSI	0.633135531	0.981441637	-94255
rs2293579	47440758	G	A	11	0.369781312	Alt	rs10838725	47557871	T	C	11	0.279324056	Alt	CEU+FIN+GBR+IBS+TSI	0.636389716	0.981531543	-117113
rs2293579	47440758	G	A	11	0.369781312	Alt	rs10838726	47568344	C	G	11	0.279324056	Alt	CEU+FIN+GBR+IBS+TSI	0.636389716	0.981531543	-127586
rs2293579	47440758	G	A	11	0.369781312	Alt	rs11039290	47572279	G	A	11	0.279324056	Alt	CEU+FIN+GBR+IBS+TSI	0.636389716	0.981531543	-131521
rs2293579	47440758	G	A	11	0.369781312	Alt	rs71475921	47573342	G	A	11	0.279324056	Alt	CEU+FIN+GBR+IBS+TSI	0.636389716	0.981531543	-132584
rs2293579	47440758	G	A	11	0.369781312	Alt	rs2868996	47575370	A	T	11	0.328031809	Alt	CEU+FIN+GBR+IBS+TSI	0.750074443	0.949500949	-134612
rs2293579	47440758	G	A	11	0.369781312	Alt	rs11039297	47581443	G	A	11	0.280318091	Alt	CEU+FIN+GBR+IBS+TSI	0.631645479	0.975457306	-140685
rs2293579	47440758	G	A	11	0.369781312	Alt	rs10838731	47607135	C	T	11	0.280318091	Alt	CEU+FIN+GBR+IBS+TSI	0.631645479	0.975457306	-166377
rs2293579	47440758	G	A	11	0.369781312	Alt	rs71457224	47624373	A	AT	11	0.280318091	Alt	CEU+FIN+GBR+IBS+TSI	0.631645479	0.975457306	-183615
rs2293579	47440758	G	A	11	0.369781312	Alt	rs10769282	47626492	T	G	11	0.269383698	Alt	CEU+FIN+GBR+IBS+TSI	0.604233014	0.980591423	-185734
rs2293579	47440758	G	A	11	0.369781312	Alt	rs7120548	47662932	T	C	11	0.280318091	Alt	CEU+FIN+GBR+IBS+TSI	0.631645479	0.975457306	-222174
rs2298450	37623447	C	T	21	0.346918489	Alt	rs4817787	37609025	T	C	21	0.244532803	Ref	CEU+FIN+GBR+IBS+TSI	0.600927386	0.993070931	14422
rs2298450	37623447	C	T	21	0.346918489	Alt	rs2835324	37610551	C	G	21	0.273359841	Ref	CEU+FIN+GBR+IBS+TSI	0.699704513	0.993984719	12896
rs2298450	37623447	C	T	21	0.346918489	Alt	rs2156413	37612696	T	C	21	0.308151093	Ref	CEU+FIN+GBR+IBS+TSI	0.829881229	0.994859548	10751
rs2298450	37623447	C	T	21	0.346918489	Alt	rs2156414	37612703	G	A	21	0.308151093	Ref	CEU+FIN+GBR+IBS+TSI	0.829881229	0.994859548	10744
rs2298450	37623447	C	T	21	0.346918489	Alt	rs8126481	37614781	G	T	21	0.283300199	Alt	CEU+FIN+GBR+IBS+TSI	0.73562024	0.994264804	8666
rs2298450	37623447	C	T	21	0.346918489	Alt	rs10652120	37615965	A	AT	21	0.344930417	Alt	CEU+FIN+GBR+IBS+TSI	0.956368087	0.982246605	7482
rs2298450	37623447	C	T	21	0.346918489	Alt	rs7510057	37621375	C	T	21	0.245526839	Alt	CEU+FIN+GBR+IBS+TSI	0.604200276	0.993099812	2072
rs2298450	37623447	C	T	21	0.346918489	Alt	rs2835328	37622915	A	C	21	0.274353877	Alt	CEU+FIN+GBR+IBS+TSI	0.686337709	0.981987248	532
rs2298450	37623447	C	T	21	0.346918489	Alt	rs2298450	37623447	C	T	21	0.346918489	Alt	CEU+FIN+GBR+IBS+TSI	1	1	0
rs2298450	37623447	C	T	21	0.346918489	Alt	rs62232367	37624913	G	A	21	0.269383698	Alt	CEU+FIN+GBR+IBS+TSI	0.69409976	0.999999999	-1466
rs2298450	37623447	C	T	21	0.346918489	Alt	rs62232368	37626011	C	T	21	0.271371769	Alt	CEU+FIN+GBR+IBS+TSI	0.701130105	0.999999999	-2564
rs2298450	37623447	C	T	21	0.346918489	Alt	rs9984891	37626379	A	G	21	0.271371769	Alt	CEU+FIN+GBR+IBS+TSI	0.701130105	0.999999999	-2932
rs2298450	37623447	C	T	21	0.346918489	Alt	rs78258745	37628097	AGAG	A	21	0.244532803	Alt	CEU+FIN+GBR+IBS+TSI	0.609342482	0.999999999	-4650
rs2298450	37623447	C	T	21	0.346918489	Alt	rs141555937	37629894	TGATAGATAGATA	T	21	0.254473161	Alt	CEU+FIN+GBR+IBS+TSI	0.625724426	0.986807024	-6447
rs2298450	37623447	C	T	21	0.346918489	Alt	rs62232370	37630225	G	A	21	0.273359841	Alt	CEU+FIN+GBR+IBS+TSI	0.691250291	0.98796153	-6778
rs2298450	37623447	C	T	21	0.346918489	Alt	rs55801841	37630745	G	A	21	0.243538767	Alt	CEU+FIN+GBR+IBS+TSI	0.606068022	0.999999999	-7298
rs2298450	37623447	C	T	21	0.346918489	Alt	rs2835330	37631173	G	A	21	0.270377734	Alt	CEU+FIN+GBR+IBS+TSI	0.697610143	0.999999999	-7726
rs2298450	37623447	C	T	21	0.346918489	Alt	rs62232372	37631951	C	T	21	0.270377734	Alt	CEU+FIN+GBR+IBS+TSI	0.697610143	0.999999999	-8504
rs2298450	37623447	C	T	21	0.346918489	Alt	rs9974041	37634873	G	A	21	0.281312127	Alt	CEU+FIN+GBR+IBS+TSI	0.669587309	0.953256041	-11426
rs2298450	37623447	C	T	21	0.346918489	Alt	21	37635218	TAAATA	TAAAATA	21	0.283300199	Alt	CEU+FIN+GBR+IBS+TSI	0.660253374	0.941955846	-11771
rs2298450	37623447	C	T	21	0.346918489	Alt	rs9983239	37641049	G	T	21	0.354870775	Alt	CEU+FIN+GBR+IBS+TSI	0.748981561	0.880678297	-17602
rs2298450	37623447	C	T	21	0.346918489	Alt	rs11700664	37642196	G	A	21	0.354870775	Alt	CEU+FIN+GBR+IBS+TSI	0.748981561	0.880678297	-18749
rs2298450	37623447	C	T	21	0.346918489	Alt	rs62232376	37643076	G	A	21	0.354870775	Alt	CEU+FIN+GBR+IBS+TSI	0.748981561	0.880678297	-19629
rs2298450	37623447	C	T	21	0.346918489	Alt	rs2284638	37643593	T	G	21	0.272365805	Alt	CEU+FIN+GBR+IBS+TSI	0.687711511	0.987901022	-20146
rs2298450	37623447	C	T	21	0.346918489	Alt	rs2284639	37643609	T	G	21	0.288270378	Alt	CEU+FIN+GBR+IBS+TSI	0.637727593	0.914545138	-20162
rs2302612	102851708	T	C	2	0.188866799	Alt	rs3755285	102844020	T	C	2	0.273359841	Alt	CEU+FIN+GBR+IBS+TSI	0.618939394	0.999999999	7688
rs2302612	102851708	T	C	2	0.188866799	Alt	rs3771182	102844627	T	C	2	0.132206759	Alt	CEU+FIN+GBR+IBS+TSI	0.654295533	0.999999999	7081
rs2302612	102851708	T	C	2	0.188866799	Alt	rs3836111	102845131	TAG	T	2	0.132206759	Alt	CEU+FIN+GBR+IBS+TSI	0.654295533	0.999999999	6577
rs2302612	102851708	T	C	2	0.188866799	Alt	rs59059287	102847971	AAAAAT	A	2	0.188866799	Alt	CEU+FIN+GBR+IBS+TSI	1	0.999999999	3737
rs2302612	102851708	T	C	2	0.188866799	Alt	rs11410839	102848024	G	GT	2	0.196819085	Alt	CEU+FIN+GBR+IBS+TSI	0.950188156	0.999999999	3684
rs2302612	102851708	T	C	2	0.188866799	Alt	rs6758443	102848062	G	T	2	0.189860835	Alt	CEU+FIN+GBR+IBS+TSI	0.993545324	0.999999999	3646
rs2302612	102851708	T	C	2	0.188866799	Alt	rs6731042	102848256	C	A	2	0.132206759	Alt	CEU+FIN+GBR+IBS+TSI	0.654295533	0.999999999	3452
rs2302612	102851708	T	C	2	0.188866799	Alt	rs375133488	102848573	C	CTT	2	0.184890656	Alt	CEU+FIN+GBR+IBS+TSI	0.84749353	0.932718028	3135
rs2302612	102851708	T	C	2	0.188866799	Alt	rs955754	102849081	T	C	2	0.188866799	Alt	CEU+FIN+GBR+IBS+TSI	1	0.999999999	2627
rs2302612	102851708	T	C	2	0.188866799	Alt	rs6709635	102850439	G	A	2	0.188866799	Alt	CEU+FIN+GBR+IBS+TSI	1	0.999999999	1269
rs2302612	102851708	T	C	2	0.188866799	Alt	rs66478923	102850906	G	GA	2	0.188866799	Alt	CEU+FIN+GBR+IBS+TSI	1	0.999999999	802
rs2302612	102851708	T	C	2	0.188866799	Alt	rs6754556	102850924	A	T	2	0.188866799	Alt	CEU+FIN+GBR+IBS+TSI	1	0.999999999	784
rs2302612	102851708	T	C	2	0.188866799	Alt	rs6742931	102851243	C	T	2	0.269383698	Alt	CEU+FIN+GBR+IBS+TSI	0.63151183	0.999999999	465
rs2302612	102851708	T	C	2	0.188866799	Alt	rs2302612	102851708	T	C	2	0.188866799	Alt	CEU+FIN+GBR+IBS+TSI	1	1	0
rs2302612	102851708	T	C	2	0.188866799	Alt	rs3755284	102852426	T	A	2	0.132206759	Alt	CEU+FIN+GBR+IBS+TSI	0.654295533	0.999999999	-718
rs2302612	102851708	T	C	2	0.188866799	Alt	rs2287041	102852866	G	T	2	0.135188867	Alt	CEU+FIN+GBR+IBS+TSI	0.671361161	0.999999999	-1158
rs2306786	59487930	C	G	15	0.095427435	Alt	rs1872742	59473316	A	G	15	0.073558648	Ref	CEU+FIN+GBR+IBS+TSI	0.729815184	0.984721599	14614
rs2306786	59487930	C	G	15	0.095427435	Alt	rs12916831	59474090	A	G	15	0.073558648	Ref	CEU+FIN+GBR+IBS+TSI	0.729815184	0.984721599	13840
rs2306786	59487930	C	G	15	0.095427435	Alt	rs1967063	59475270	T	C	15	0.073558648	Ref	CEU+FIN+GBR+IBS+TSI	0.729815184	0.984721599	12660
rs2306786	59487930	C	G	15	0.095427435	Alt	rs35008306	59475364	GA	G	15	0.097415507	Ref	CEU+FIN+GBR+IBS+TSI	0.977438888	0.999999999	12566
rs2306786	59487930	C	G	15	0.095427435	Alt	rs11632157	59476088	A	C	15	0.118290258	Ref	CEU+FIN+GBR+IBS+TSI	0.786332995	0.999999999	11842
rs2306786	59487930	C	G	15	0.095427435	Alt	rs11637519	59476316	T	C	15	0.098409543	Ref	CEU+FIN+GBR+IBS+TSI	0.966500166	0.999999999	11614
rs2306786	59487930	C	G	15	0.095427435	Alt	rs11632378	59476347	G	A	15	0.097415507	Ref	CEU+FIN+GBR+IBS+TSI	0.977438888	0.999999999	11583
rs2306786	59487930	C	G	15	0.095427435	Alt	rs8036783	59476635	C	T	15	0.097415507	Ref	CEU+FIN+GBR+IBS+TSI	0.977438888	0.999999999	11295
rs2306786	59487930	C	G	15	0.095427435	Alt	rs12591296	59486640	A	G	15	0.097415507	Ref	CEU+FIN+GBR+IBS+TSI	0.977438888	0.999999999	1290
rs2306786	59487930	C	G	15	0.095427435	Alt	rs12593888	59486738	T	C	15	0.12027833	Ref	CEU+FIN+GBR+IBS+TSI	0.771592044	0.999999999	1192
rs2306786	59487930	C	G	15	0.095427435	Alt	rs2306786	59487930	C	G	15	0.095427435	Alt	CEU+FIN+GBR+IBS+TSI	1	1	0
rs2306786	59487930	C	G	15	0.095427435	Alt	rs74506535	59489843	C	T	15	0.096421471	Alt	CEU+FIN+GBR+IBS+TSI	0.988603149	0.999999999	-1913
rs2306786	59487930	C	G	15	0.095427435	Alt	rs75007523	59490160	G	A	15	0.096421471	Alt	CEU+FIN+GBR+IBS+TSI	0.988603149	0.999999999	-2230
rs2306786	59487930	C	G	15	0.095427435	Alt	rs138630306	59505153	TGAG	T	15	0.119284294	Alt	CEU+FIN+GBR+IBS+TSI	0.760129663	0.987876563	-17223
rs2306786	59487930	C	G	15	0.095427435	Alt	rs7165001	59505191	C	T	15	0.116302187	Alt	CEU+FIN+GBR+IBS+TSI	0.782378375	0.987951327	-17261
rs2359952	198656407	A	G	1	0.300198807	Alt	rs9803750	198644124	C	T	1	0.298210736	Alt	CEU+FIN+GBR+IBS+TSI	0.943611365	0.97601265	12283
rs2359952	198656407	A	G	1	0.300198807	Alt	rs1326279	198650513	T	A	1	0.301192843	Alt	CEU+FIN+GBR+IBS+TSI	0.995283903	1	5894
rs2359952	198656407	A	G	1	0.300198807	Alt	rs60861138	198653085	T	TTC	1	0.300198807	Alt	CEU+FIN+GBR+IBS+TSI	0.990549285	0.995263425	3322
rs2359952	198656407	A	G	1	0.300198807	Alt	1	198654754	A	ATA	1	0.216699801	Alt	CEU+FIN+GBR+IBS+TSI	0.644905368	0.999999999	1653
rs2359952	198656407	A	G	1	0.300198807	Alt	rs1326281	198656277	C	T	1	0.299204771	Alt	CEU+FIN+GBR+IBS+TSI	0.995274999	1	130
rs2359952	198656407	A	G	1	0.300198807	Alt	rs2359952	198656407	A	G	1	0.300198807	Alt	CEU+FIN+GBR+IBS+TSI	1	1	0
rs2359952	198656407	A	G	1	0.300198807	Alt	rs12144388	198658097	G	A	1	0.300198807	Alt	CEU+FIN+GBR+IBS+TSI	0.990549285	0.995263425	-1690
rs2359952	198656407	A	G	1	0.300198807	Alt	rs16843742	198672299	T	C	1	0.224652087	Alt	CEU+FIN+GBR+IBS+TSI	0.638736464	0.972458504	-15892
rs2359952	198656407	A	G	1	0.300198807	Alt	rs10753834	198679093	G	T	1	0.303180915	Alt	CEU+FIN+GBR+IBS+TSI	0.741822206	0.86740852	-22686
rs2359952	198656407	A	G	1	0.300198807	Alt	rs10800584	198680967	C	T	1	0.303180915	Alt	CEU+FIN+GBR+IBS+TSI	0.741822206	0.86740852	-24560
rs238295	5588449	A	G	20	0.355864811	Ref	rs6038189	5493842	T	C	20	0.308151093	Ref	CEU+FIN+GBR+IBS+TSI	0.682818137	0.920301876	94607
rs238295	5588449	A	G	20	0.355864811	Ref	rs6053451	5493904	C	T	20	0.317097416	Ref	CEU+FIN+GBR+IBS+TSI	0.668576371	0.891892576	94545
rs238295	5588449	A	G	20	0.355864811	Ref	rs6133219	5495069	A	G	20	0.313121272	Ref	CEU+FIN+GBR+IBS+TSI	0.653653216	0.890043962	93380
rs238295	5588449	A	G	20	0.355864811	Ref	rs6116815	5495734	T	C	20	0.311133201	Ref	CEU+FIN+GBR+IBS+TSI	0.654131915	0.894501614	92715
rs238295	5588449	A	G	20	0.355864811	Ref	rs6107643	5499235	A	G	20	0.314115308	Ref	CEU+FIN+GBR+IBS+TSI	0.665252083	0.895835226	89214
rs238295	5588449	A	G	20	0.355864811	Ref	rs35560577	5502350	CCCTT	C	20	0.368787276	Ref	CEU+FIN+GBR+IBS+TSI	0.648056728	0.827851793	86099
rs238295	5588449	A	G	20	0.355864811	Ref	rs4815830	5504777	C	T	20	0.365805169	Ref	CEU+FIN+GBR+IBS+TSI	0.658539843	0.829183378	83672
rs238295	5588449	A	G	20	0.355864811	Ref	rs6107644	5506439	A	G	20	0.317097416	Ref	CEU+FIN+GBR+IBS+TSI	0.660534817	0.886512563	82010
rs238295	5588449	A	G	20	0.355864811	Ref	rs57362075	5509624	T	TATGTAAC	20	0.320079523	Ref	CEU+FIN+GBR+IBS+TSI	0.655994199	0.877413121	78825
rs238295	5588449	A	G	20	0.355864811	Ref	rs6053457	5510050	G	C	20	0.365805169	Ref	CEU+FIN+GBR+IBS+TSI	0.666096652	0.833927288	78399
rs238295	5588449	A	G	20	0.355864811	Ref	rs6053458	5510185	A	C	20	0.364811133	Ref	CEU+FIN+GBR+IBS+TSI	0.669670706	0.834371082	78264
rs238295	5588449	A	G	20	0.355864811	Ref	rs6085197	5511010	A	G	20	0.349900596	Ref	CEU+FIN+GBR+IBS+TSI	0.749406812	0.877062154	77439
rs238295	5588449	A	G	20	0.355864811	Ref	rs6139759	5511742	G	A	20	0.349900596	Ref	CEU+FIN+GBR+IBS+TSI	0.749406812	0.877062154	76707
rs238295	5588449	A	G	20	0.355864811	Ref	rs55642906	5512981	T	TA	20	0.373757455	Ref	CEU+FIN+GBR+IBS+TSI	0.68386203	0.859515836	75468
rs238295	5588449	A	G	20	0.355864811	Ref	rs1053399	5525986	T	C	20	0.337972167	Ref	CEU+FIN+GBR+IBS+TSI	0.798030979	0.929311993	62463
rs238295	5588449	A	G	20	0.355864811	Ref	rs6053486	5530767	T	G	20	0.338966203	Ref	CEU+FIN+GBR+IBS+TSI	0.818574127	0.9391104	57682
rs238295	5588449	A	G	20	0.355864811	Ref	rs11459602	5540231	A	AT	20	0.339960239	Ref	CEU+FIN+GBR+IBS+TSI	0.822618365	0.939342987	48218
rs238295	5588449	A	G	20	0.355864811	Ref	rs6053499	5542546	C	T	20	0.338966203	Ref	CEU+FIN+GBR+IBS+TSI	0.826855198	0.943848683	45903
rs238295	5588449	A	G	20	0.355864811	Ref	rs6053500	5542683	A	G	20	0.338966203	Ref	CEU+FIN+GBR+IBS+TSI	0.826855198	0.943848683	45766
rs238295	5588449	A	G	20	0.355864811	Ref	rs6076852	5544502	A	G	20	0.333001988	Alt	CEU+FIN+GBR+IBS+TSI	0.802737851	0.942496482	43947
rs238295	5588449	A	G	20	0.355864811	Ref	rs11473749	5546352	A	AAG	20	0.333001988	Alt	CEU+FIN+GBR+IBS+TSI	0.802737851	0.942496482	42097
rs238295	5588449	A	G	20	0.355864811	Ref	rs6139762	5546694	C	T	20	0.333001988	Alt	CEU+FIN+GBR+IBS+TSI	0.802737851	0.942496482	41755
rs238295	5588449	A	G	20	0.355864811	Ref	rs6038204	5549071	T	A	20	0.338966203	Ref	CEU+FIN+GBR+IBS+TSI	0.826855198	0.943848683	39378
rs238295	5588449	A	G	20	0.355864811	Ref	rs6038205	5549073	T	A	20	0.338966203	Ref	CEU+FIN+GBR+IBS+TSI	0.826855198	0.943848683	39376
rs238295	5588449	A	G	20	0.355864811	Ref	rs1056244	5551034	G	C	20	0.338966203	Ref	CEU+FIN+GBR+IBS+TSI	0.826855198	0.943848683	37415
rs238295	5588449	A	G	20	0.355864811	Ref	rs6133228	5552076	A	G	20	0.394632207	Ref	CEU+FIN+GBR+IBS+TSI	0.636897193	0.866896529	36373
rs238295	5588449	A	G	20	0.355864811	Ref	rs6085211	5552847	G	C	20	0.338966203	Ref	CEU+FIN+GBR+IBS+TSI	0.826855198	0.943848683	35602
rs238295	5588449	A	G	20	0.355864811	Ref	rs6116855	5555317	A	G	20	0.338966203	Ref	CEU+FIN+GBR+IBS+TSI	0.826855198	0.943848683	33132
rs238295	5588449	A	G	20	0.355864811	Ref	rs35980274	5557711	GT	G	20	0.395626243	Ref	CEU+FIN+GBR+IBS+TSI	0.641303716	0.871701141	30738
rs238295	5588449	A	G	20	0.355864811	Ref	rs2064714	5563615	A	G	20	0.395626243	Ref	CEU+FIN+GBR+IBS+TSI	0.633707015	0.866522798	24834
rs238295	5588449	A	G	20	0.355864811	Ref	rs6053517	5564774	T	C	20	0.34194831	Ref	CEU+FIN+GBR+IBS+TSI	0.814233608	0.930418412	23675
rs238295	5588449	A	G	20	0.355864811	Ref	rs6116858	5568064	A	G	20	0.338966203	Ref	CEU+FIN+GBR+IBS+TSI	0.826855198	0.943848683	20385
rs238295	5588449	A	G	20	0.355864811	Ref	rs6038214	5569822	G	C	20	0.338966203	Ref	CEU+FIN+GBR+IBS+TSI	0.826855198	0.943848683	18627
rs238295	5588449	A	G	20	0.355864811	Ref	rs6053521	5570144	A	G	20	0.338966203	Ref	CEU+FIN+GBR+IBS+TSI	0.826855198	0.943848683	18305
rs238295	5588449	A	G	20	0.355864811	Ref	20	5571188	C	CAAAAAA	20	0.354870775	Ref	CEU+FIN+GBR+IBS+TSI	0.762234549	0.874956709	17261
rs238295	5588449	A	G	20	0.355864811	Ref	rs6053523	5571964	A	G	20	0.34194831	Ref	CEU+FIN+GBR+IBS+TSI	0.814233608	0.930418412	16485
rs238295	5588449	A	G	20	0.355864811	Ref	rs1983694	5574134	T	C	20	0.338966203	Ref	CEU+FIN+GBR+IBS+TSI	0.826855198	0.943848683	14315
rs238295	5588449	A	G	20	0.355864811	Ref	rs6053525	5577000	C	T	20	0.338966203	Ref	CEU+FIN+GBR+IBS+TSI	0.826855198	0.943848683	11449
rs238295	5588449	A	G	20	0.355864811	Ref	rs6053527	5582457	G	T	20	0.342942346	Ref	CEU+FIN+GBR+IBS+TSI	0.810068487	0.925989499	5992
rs238295	5588449	A	G	20	0.355864811	Ref	rs6053528	5582598	G	T	20	0.342942346	Ref	CEU+FIN+GBR+IBS+TSI	0.810068487	0.925989499	5851
rs238295	5588449	A	G	20	0.355864811	Ref	rs238296	5588427	A	G	20	0.355864811	Ref	CEU+FIN+GBR+IBS+TSI	1	1	22
rs238295	5588449	A	G	20	0.355864811	Ref	rs238295	5588449	A	G	20	0.355864811	Ref	CEU+FIN+GBR+IBS+TSI	1	1	0
rs238295	5588449	A	G	20	0.355864811	Ref	rs11475484	5589268	GA	G	20	0.356858847	Ref	CEU+FIN+GBR+IBS+TSI	0.961216473	0.982543249	-819
rs238295	5588449	A	G	20	0.355864811	Ref	rs238293	5589808	C	T	20	0.356858847	Ref	CEU+FIN+GBR+IBS+TSI	0.995675573	1	-1359
rs238295	5588449	A	G	20	0.355864811	Ref	rs238292	5590057	G	A	20	0.356858847	Ref	CEU+FIN+GBR+IBS+TSI	0.995675573	1	-1608
rs238295	5588449	A	G	20	0.355864811	Ref	rs238288	5591903	T	G	20	0.363817097	Ref	CEU+FIN+GBR+IBS+TSI	0.940516102	0.986687583	-3454
rs238295	5588449	A	G	20	0.355864811	Ref	rs5840097	5592225	CA	C	20	0.432405567	Ref	CEU+FIN+GBR+IBS+TSI	0.69445854	0.978578625	-3776
rs238295	5588449	A	G	20	0.355864811	Ref	rs2024845	5594110	A	G	20	0.414512922	Ref	CEU+FIN+GBR+IBS+TSI	0.756753863	0.984767468	-5661
rs238295	5588449	A	G	20	0.355864811	Ref	rs6116869	5594432	T	G	20	0.362823062	Ref	CEU+FIN+GBR+IBS+TSI	0.944632348	0.986722005	-5983
rs2384207	113607502	T	C	12	0.191848907	Alt	rs2384207	113607502	T	C	12	0.191848907	Alt	CEU+FIN+GBR+IBS+TSI	1	1	0
rs2384207	113607502	T	C	12	0.191848907	Alt	rs36096771	113643036	T	A	12	0.206759443	Alt	CEU+FIN+GBR+IBS+TSI	0.851131767	0.966707839	-35534
rs2384207	113607502	T	C	12	0.191848907	Alt	rs34326408	113647337	T	C	12	0.191848907	Alt	CEU+FIN+GBR+IBS+TSI	1	0.999999999	-39835
rs2384207	113607502	T	C	12	0.191848907	Alt	rs7137793	113658124	T	G	12	0.185884692	Alt	CEU+FIN+GBR+IBS+TSI	0.961813661	0.999999999	-50622
rs2384207	113607502	T	C	12	0.191848907	Alt	rs1458366	113672577	T	C	12	0.190854871	Alt	CEU+FIN+GBR+IBS+TSI	0.993596517	0.999999999	-65075
rs2384207	113607502	T	C	12	0.191848907	Alt	rs7962969	113674461	C	T	12	0.191848907	Alt	CEU+FIN+GBR+IBS+TSI	1	0.999999999	-66959
rs2384207	113607502	T	C	12	0.191848907	Alt	rs7299870	113708590	A	G	12	0.192842942	Alt	CEU+FIN+GBR+IBS+TSI	0.993621689	0.999999999	-101088
rs2384207	113607502	T	C	12	0.191848907	Alt	rs7955036	113715251	T	G	12	0.193836978	Alt	CEU+FIN+GBR+IBS+TSI	0.987308796	0.999999999	-107749
rs2384207	113607502	T	C	12	0.191848907	Alt	rs3815889	113722758	A	G	12	0.187872763	Alt	CEU+FIN+GBR+IBS+TSI	0.961701394	0.993421673	-115256
rs2384207	113607502	T	C	12	0.191848907	Alt	rs2241544	113724945	A	G	12	0.189860835	Alt	CEU+FIN+GBR+IBS+TSI	0.974422711	0.993503042	-117443
rs2384207	113607502	T	C	12	0.191848907	Alt	rs2004719	113732274	T	A	12	0.184890656	Alt	CEU+FIN+GBR+IBS+TSI	0.830622565	0.932364433	-124772
rs2384207	113607502	T	C	12	0.191848907	Alt	rs2004720	113732295	G	T	12	0.18389662	Alt	CEU+FIN+GBR+IBS+TSI	0.82438938	0.931934287	-124793
rs2384207	113607502	T	C	12	0.191848907	Alt	rs2288365	113735742	G	C	12	0.197813121	Alt	CEU+FIN+GBR+IBS+TSI	0.876578591	0.954227259	-128240
rs2384207	113607502	T	C	12	0.191848907	Alt	rs12405	113736121	A	G	12	0.197813121	Alt	CEU+FIN+GBR+IBS+TSI	0.876578591	0.954227259	-128619
rs2384207	113607502	T	C	12	0.191848907	Alt	rs11459308	113736588	C	CT	12	0.198807157	Alt	CEU+FIN+GBR+IBS+TSI	0.870921973	0.954121581	-129086
rs2384207	113607502	T	C	12	0.191848907	Alt	rs7958468	113738678	G	T	12	0.193836978	Alt	CEU+FIN+GBR+IBS+TSI	0.887472964	0.948093267	-131176
rs2384207	113607502	T	C	12	0.191848907	Alt	rs57554969	113742716	A	C	12	0.193836978	Alt	CEU+FIN+GBR+IBS+TSI	0.887472964	0.948093267	-135214
rs2384207	113607502	T	C	12	0.191848907	Alt	rs3751263	113744120	A	C	12	0.194831014	Alt	CEU+FIN+GBR+IBS+TSI	0.893862016	0.954525172	-136618
rs2384207	113607502	T	C	12	0.191848907	Alt	rs11833431	113744743	T	C	12	0.194831014	Alt	CEU+FIN+GBR+IBS+TSI	0.881643746	0.947978986	-137241
rs2384207	113607502	T	C	12	0.191848907	Alt	rs112368452	113745887	AC	A	12	0.194831014	Alt	CEU+FIN+GBR+IBS+TSI	0.869486307	0.941420212	-138385
rs2384207	113607502	T	C	12	0.191848907	Alt	rs3764035	113752926	G	A	12	0.198807157	Alt	CEU+FIN+GBR+IBS+TSI	0.858905926	0.947516747	-145424
rs2417940	21017875	T	C	12	0.135188867	Ref	rs4762677	20989575	T	A	12	0.137176938	Ref	CEU+FIN+GBR+IBS+TSI	0.983241712	0.999999999	28300
rs2417940	21017875	T	C	12	0.135188867	Ref	rs4762678	20989616	T	C	12	0.136182903	Ref	CEU+FIN+GBR+IBS+TSI	0.991559695	0.999999999	28259
rs2417940	21017875	T	C	12	0.135188867	Ref	rs4762679	20989669	T	C	12	0.111332008	Ref	CEU+FIN+GBR+IBS+TSI	0.767785455	0.978789983	28206
rs2417940	21017875	T	C	12	0.135188867	Ref	rs4762680	20989799	T	C	12	0.136182903	Ref	CEU+FIN+GBR+IBS+TSI	0.991559695	0.999999999	28076
rs2417940	21017875	T	C	12	0.135188867	Ref	rs10841667	20989964	G	A	12	0.136182903	Ref	CEU+FIN+GBR+IBS+TSI	0.991559695	0.999999999	27911
rs2417940	21017875	T	C	12	0.135188867	Ref	rs7966524	20990031	A	G	12	0.135188867	Ref	CEU+FIN+GBR+IBS+TSI	1	0.999999999	27844
rs2417940	21017875	T	C	12	0.135188867	Ref	rs7953377	20990061	T	C	12	0.135188867	Ref	CEU+FIN+GBR+IBS+TSI	1	0.999999999	27814
rs2417940	21017875	T	C	12	0.135188867	Ref	rs1588916	20990389	T	C	12	0.135188867	Ref	CEU+FIN+GBR+IBS+TSI	1	0.999999999	27486
rs2417940	21017875	T	C	12	0.135188867	Ref	rs1399934	20991130	T	A	12	0.135188867	Ref	CEU+FIN+GBR+IBS+TSI	1	0.999999999	26745
rs2417940	21017875	T	C	12	0.135188867	Ref	rs6487153	20991196	A	T	12	0.135188867	Ref	CEU+FIN+GBR+IBS+TSI	1	0.999999999	26679
rs2417940	21017875	T	C	12	0.135188867	Ref	rs7964962	20991451	T	G	12	0.135188867	Ref	CEU+FIN+GBR+IBS+TSI	1	0.999999999	26424
rs2417940	21017875	T	C	12	0.135188867	Ref	rs7978253	20991482	A	T	12	0.135188867	Ref	CEU+FIN+GBR+IBS+TSI	1	0.999999999	26393
rs2417940	21017875	T	C	12	0.135188867	Ref	rs975706	20991681	A	G	12	0.136182903	Ref	CEU+FIN+GBR+IBS+TSI	0.991559695	0.999999999	26194
rs2417940	21017875	T	C	12	0.135188867	Ref	rs7133099	20992565	C	T	12	0.135188867	Ref	CEU+FIN+GBR+IBS+TSI	1	0.999999999	25310
rs2417940	21017875	T	C	12	0.135188867	Ref	rs10743399	20993191	G	A	12	0.135188867	Ref	CEU+FIN+GBR+IBS+TSI	1	0.999999999	24684
rs2417940	21017875	T	C	12	0.135188867	Ref	rs199898909	20993324	ATTTT	A	12	0.114314115	Ref	CEU+FIN+GBR+IBS+TSI	0.825658546	0.999999999	24551
rs2417940	21017875	T	C	12	0.135188867	Ref	rs4762681	20993475	C	T	12	0.135188867	Ref	CEU+FIN+GBR+IBS+TSI	1	0.999999999	24400
rs2417940	21017875	T	C	12	0.135188867	Ref	rs1606918	20993837	C	G	12	0.135188867	Ref	CEU+FIN+GBR+IBS+TSI	1	0.999999999	24038
rs2417940	21017875	T	C	12	0.135188867	Ref	rs1588917	20993935	G	A	12	0.135188867	Ref	CEU+FIN+GBR+IBS+TSI	1	0.999999999	23940
rs2417940	21017875	T	C	12	0.135188867	Ref	rs10841668	20994284	A	T	12	0.109343936	Ref	CEU+FIN+GBR+IBS+TSI	0.785353204	0.999999999	23591
rs2417940	21017875	T	C	12	0.135188867	Ref	rs10841669	20994327	G	C	12	0.135188867	Ref	CEU+FIN+GBR+IBS+TSI	1	0.999999999	23548
rs2417940	21017875	T	C	12	0.135188867	Ref	rs10743400	20994397	G	A	12	0.135188867	Ref	CEU+FIN+GBR+IBS+TSI	1	0.999999999	23478
rs2417940	21017875	T	C	12	0.135188867	Ref	rs10770749	20994399	A	G	12	0.135188867	Ref	CEU+FIN+GBR+IBS+TSI	1	0.999999999	23476
rs2417940	21017875	T	C	12	0.135188867	Ref	rs142820166	20994448	C	CTGCCATAA	12	0.13916501	Ref	CEU+FIN+GBR+IBS+TSI	0.966962233	0.999999999	23427
rs2417940	21017875	T	C	12	0.135188867	Ref	rs1515768	20994485	C	A	12	0.135188867	Ref	CEU+FIN+GBR+IBS+TSI	1	0.999999999	23390
rs2417940	21017875	T	C	12	0.135188867	Ref	rs1515769	20994743	G	A	12	0.142147117	Ref	CEU+FIN+GBR+IBS+TSI	0.927161424	0.991357896	23132
rs2417940	21017875	T	C	12	0.135188867	Ref	rs1515770	20994744	A	G	12	0.141153082	Ref	CEU+FIN+GBR+IBS+TSI	0.934808427	0.991376871	23131
rs2417940	21017875	T	C	12	0.135188867	Ref	rs148463232	20994818	GTTT	G	12	0.136182903	Ref	CEU+FIN+GBR+IBS+TSI	0.991559695	0.999999999	23057
rs2417940	21017875	T	C	12	0.135188867	Ref	rs11045552	20994906	T	C	12	0.135188867	Ref	CEU+FIN+GBR+IBS+TSI	1	0.999999999	22969
rs2417940	21017875	T	C	12	0.135188867	Ref	rs4141476	20995241	T	C	12	0.135188867	Ref	CEU+FIN+GBR+IBS+TSI	1	0.999999999	22634
rs2417940	21017875	T	C	12	0.135188867	Ref	rs11380506	20995436	G	GA	12	0.135188867	Ref	CEU+FIN+GBR+IBS+TSI	1	0.999999999	22439
rs2417940	21017875	T	C	12	0.135188867	Ref	rs1515771	20995788	C	T	12	0.135188867	Ref	CEU+FIN+GBR+IBS+TSI	1	0.999999999	22087
rs2417940	21017875	T	C	12	0.135188867	Ref	rs1829004	20996156	T	C	12	0.135188867	Ref	CEU+FIN+GBR+IBS+TSI	1	0.999999999	21719
rs2417940	21017875	T	C	12	0.135188867	Ref	rs1399935	20996213	T	C	12	0.135188867	Ref	CEU+FIN+GBR+IBS+TSI	1	0.999999999	21662
rs2417940	21017875	T	C	12	0.135188867	Ref	rs10770750	20996305	T	A	12	0.135188867	Ref	CEU+FIN+GBR+IBS+TSI	1	0.999999999	21570
rs2417940	21017875	T	C	12	0.135188867	Ref	rs4382961	20996314	A	G	12	0.17693837	Ref	CEU+FIN+GBR+IBS+TSI	0.727160015	0.999999999	21561
rs2417940	21017875	T	C	12	0.135188867	Ref	rs7305069	20996483	C	G	12	0.135188867	Ref	CEU+FIN+GBR+IBS+TSI	1	0.999999999	21392
rs2417940	21017875	T	C	12	0.135188867	Ref	rs57863606	20996828	T	TGTTTTA	12	0.135188867	Ref	CEU+FIN+GBR+IBS+TSI	1	0.999999999	21047
rs2417940	21017875	T	C	12	0.135188867	Ref	rs7305921	20996932	G	T	12	0.135188867	Ref	CEU+FIN+GBR+IBS+TSI	1	0.999999999	20943
rs2417940	21017875	T	C	12	0.135188867	Ref	rs4341591	20997393	C	T	12	0.135188867	Ref	CEU+FIN+GBR+IBS+TSI	1	0.999999999	20482
rs2417940	21017875	T	C	12	0.135188867	Ref	rs4433624	20997428	G	C	12	0.135188867	Ref	CEU+FIN+GBR+IBS+TSI	1	0.999999999	20447
rs2417940	21017875	T	C	12	0.135188867	Ref	rs2033508	20997633	G	A	12	0.135188867	Ref	CEU+FIN+GBR+IBS+TSI	1	0.999999999	20242
rs2417940	21017875	T	C	12	0.135188867	Ref	rs2033509	20997689	T	C	12	0.135188867	Ref	CEU+FIN+GBR+IBS+TSI	1	0.999999999	20186
rs2417940	21017875	T	C	12	0.135188867	Ref	rs2033510	20997745	T	C	12	0.135188867	Ref	CEU+FIN+GBR+IBS+TSI	1	0.999999999	20130
rs2417940	21017875	T	C	12	0.135188867	Ref	rs2033511	20997762	A	G	12	0.135188867	Ref	CEU+FIN+GBR+IBS+TSI	1	0.999999999	20113
rs2417940	21017875	T	C	12	0.135188867	Ref	rs2033512	20997939	A	G	12	0.135188867	Ref	CEU+FIN+GBR+IBS+TSI	1	0.999999999	19936
rs2417940	21017875	T	C	12	0.135188867	Ref	rs36120748	20997961	CAAA	C	12	0.125248509	Ref	CEU+FIN+GBR+IBS+TSI	0.865546001	0.972100057	19914
rs2417940	21017875	T	C	12	0.135188867	Ref	rs4509820	20998166	T	C	12	0.135188867	Ref	CEU+FIN+GBR+IBS+TSI	1	0.999999999	19709
rs2417940	21017875	T	C	12	0.135188867	Ref	rs199723469	20998240	C	CA	12	0.140159046	Ref	CEU+FIN+GBR+IBS+TSI	0.958995679	0.999999999	19635
rs2417940	21017875	T	C	12	0.135188867	Ref	rs199965486	20998244	A	C	12	0.140159046	Ref	CEU+FIN+GBR+IBS+TSI	0.958995679	0.999999999	19631
rs2417940	21017875	T	C	12	0.135188867	Ref	rs200869450	20998245	A	T	12	0.140159046	Ref	CEU+FIN+GBR+IBS+TSI	0.958995679	0.999999999	19630
rs2417940	21017875	T	C	12	0.135188867	Ref	12	20998247	G	T	12	0.135188867	Ref	CEU+FIN+GBR+IBS+TSI	1	0.999999999	19628
rs2417940	21017875	T	C	12	0.135188867	Ref	rs61921645	20998248	A	T	12	0.135188867	Ref	CEU+FIN+GBR+IBS+TSI	1	0.999999999	19627
rs2417940	21017875	T	C	12	0.135188867	Ref	12	20998249	G	GT	12	0.135188867	Ref	CEU+FIN+GBR+IBS+TSI	1	0.999999999	19626
rs2417940	21017875	T	C	12	0.135188867	Ref	rs61921647	20998251	A	T	12	0.135188867	Ref	CEU+FIN+GBR+IBS+TSI	1	0.999999999	19624
rs2417940	21017875	T	C	12	0.135188867	Ref	rs200813493	20998252	GAAAC	G	12	0.135188867	Ref	CEU+FIN+GBR+IBS+TSI	1	0.999999999	19623
rs2417940	21017875	T	C	12	0.135188867	Ref	rs4562873	20998402	G	C	12	0.135188867	Ref	CEU+FIN+GBR+IBS+TSI	1	0.999999999	19473
rs2417940	21017875	T	C	12	0.135188867	Ref	rs59457898	20998560	A	ATTTGT	12	0.135188867	Ref	CEU+FIN+GBR+IBS+TSI	1	0.999999999	19315
rs2417940	21017875	T	C	12	0.135188867	Ref	rs975653	20998860	C	T	12	0.135188867	Ref	CEU+FIN+GBR+IBS+TSI	1	0.999999999	19015
rs2417940	21017875	T	C	12	0.135188867	Ref	rs35873402	20998909	CT	C	12	0.133200795	Ref	CEU+FIN+GBR+IBS+TSI	0.866827341	0.939035415	18966
rs2417940	21017875	T	C	12	0.135188867	Ref	rs975654	20998980	C	T	12	0.135188867	Ref	CEU+FIN+GBR+IBS+TSI	1	0.999999999	18895
rs2417940	21017875	T	C	12	0.135188867	Ref	rs975655	20999068	C	T	12	0.135188867	Ref	CEU+FIN+GBR+IBS+TSI	1	0.999999999	18807
rs2417940	21017875	T	C	12	0.135188867	Ref	rs975656	20999081	C	T	12	0.135188867	Ref	CEU+FIN+GBR+IBS+TSI	1	0.999999999	18794
rs2417940	21017875	T	C	12	0.135188867	Ref	rs2417945	20999085	A	G	12	0.135188867	Ref	CEU+FIN+GBR+IBS+TSI	1	0.999999999	18790
rs2417940	21017875	T	C	12	0.135188867	Ref	rs2033513	20999635	G	C	12	0.135188867	Ref	CEU+FIN+GBR+IBS+TSI	1	0.999999999	18240
rs2417940	21017875	T	C	12	0.135188867	Ref	rs2033514	20999663	G	A	12	0.135188867	Ref	CEU+FIN+GBR+IBS+TSI	1	0.999999999	18212
rs2417940	21017875	T	C	12	0.135188867	Ref	rs35308154	20999756	GT	G	12	0.135188867	Ref	CEU+FIN+GBR+IBS+TSI	1	0.999999999	18119
rs2417940	21017875	T	C	12	0.135188867	Ref	rs2033515	20999815	G	A	12	0.185884692	Ref	CEU+FIN+GBR+IBS+TSI	0.684639498	0.999999999	18060
rs2417940	21017875	T	C	12	0.135188867	Ref	rs7133202	21000010	A	G	12	0.135188867	Ref	CEU+FIN+GBR+IBS+TSI	1	0.999999999	17865
rs2417940	21017875	T	C	12	0.135188867	Ref	rs11045555	21000144	T	C	12	0.185884692	Ref	CEU+FIN+GBR+IBS+TSI	0.684639498	0.999999999	17731
rs2417940	21017875	T	C	12	0.135188867	Ref	rs1304606	21000483	T	C	12	0.17693837	Ref	CEU+FIN+GBR+IBS+TSI	0.727160015	0.999999999	17392
rs2417940	21017875	T	C	12	0.135188867	Ref	rs7136918	21000533	A	G	12	0.133200795	Ref	CEU+FIN+GBR+IBS+TSI	0.966090884	0.991344641	17342
rs2417940	21017875	T	C	12	0.135188867	Ref	rs1304607	21000546	G	A	12	0.133200795	Ref	CEU+FIN+GBR+IBS+TSI	0.966090884	0.991344641	17329
rs2417940	21017875	T	C	12	0.135188867	Ref	rs4469945	21000551	G	A	12	0.133200795	Ref	CEU+FIN+GBR+IBS+TSI	0.966090884	0.991344641	17324
rs2417940	21017875	T	C	12	0.135188867	Ref	rs1304608	21000586	G	A	12	0.135188867	Ref	CEU+FIN+GBR+IBS+TSI	1	0.999999999	17289
rs2417940	21017875	T	C	12	0.135188867	Ref	rs7137175	21000731	A	G	12	0.17693837	Ref	CEU+FIN+GBR+IBS+TSI	0.727160015	0.999999999	17144
rs2417940	21017875	T	C	12	0.135188867	Ref	rs6487155	21000893	T	G	12	0.135188867	Ref	CEU+FIN+GBR+IBS+TSI	1	0.999999999	16982
rs2417940	21017875	T	C	12	0.135188867	Ref	rs6487156	21000974	G	A	12	0.135188867	Ref	CEU+FIN+GBR+IBS+TSI	1	0.999999999	16901
rs2417940	21017875	T	C	12	0.135188867	Ref	rs35569891	21001064	C	CT	12	0.135188867	Ref	CEU+FIN+GBR+IBS+TSI	1	0.999999999	16811
rs2417940	21017875	T	C	12	0.135188867	Ref	rs10770751	21001546	G	C	12	0.135188867	Ref	CEU+FIN+GBR+IBS+TSI	1	0.999999999	16329
rs2417940	21017875	T	C	12	0.135188867	Ref	rs10841671	21001568	A	G	12	0.134194831	Ref	CEU+FIN+GBR+IBS+TSI	0.991507395	0.999999999	16307
rs2417940	21017875	T	C	12	0.135188867	Ref	rs10770753	21001857	C	T	12	0.135188867	Ref	CEU+FIN+GBR+IBS+TSI	1	0.999999999	16018
rs2417940	21017875	T	C	12	0.135188867	Ref	rs34212364	21002049	G	A	12	0.135188867	Ref	CEU+FIN+GBR+IBS+TSI	1	0.999999999	15826
rs2417940	21017875	T	C	12	0.135188867	Ref	rs12815466	21002097	T	A	12	0.135188867	Ref	CEU+FIN+GBR+IBS+TSI	1	0.999999999	15778
rs2417940	21017875	T	C	12	0.135188867	Ref	rs79968444	21002108	A	T	12	0.135188867	Ref	CEU+FIN+GBR+IBS+TSI	1	0.999999999	15767
rs2417940	21017875	T	C	12	0.135188867	Ref	rs12422485	21002122	A	C	12	0.135188867	Ref	CEU+FIN+GBR+IBS+TSI	1	0.999999999	15753
rs2417940	21017875	T	C	12	0.135188867	Ref	rs12422496	21002163	A	G	12	0.135188867	Ref	CEU+FIN+GBR+IBS+TSI	1	0.999999999	15712
rs2417940	21017875	T	C	12	0.135188867	Ref	rs12425111	21002230	G	A	12	0.135188867	Ref	CEU+FIN+GBR+IBS+TSI	1	0.999999999	15645
rs2417940	21017875	T	C	12	0.135188867	Ref	rs4762795	21002275	C	A	12	0.135188867	Ref	CEU+FIN+GBR+IBS+TSI	1	0.999999999	15600
rs2417940	21017875	T	C	12	0.135188867	Ref	rs4762796	21002349	G	A	12	0.135188867	Ref	CEU+FIN+GBR+IBS+TSI	1	0.999999999	15526
rs2417940	21017875	T	C	12	0.135188867	Ref	rs34125909	21002619	A	ATAAT	12	0.137176938	Ref	CEU+FIN+GBR+IBS+TSI	0.983241712	0.999999999	15256
rs2417940	21017875	T	C	12	0.135188867	Ref	rs4762797	21002703	G	A	12	0.110337972	Ref	CEU+FIN+GBR+IBS+TSI	0.793378245	0.999999999	15172
rs2417940	21017875	T	C	12	0.135188867	Ref	rs11045556	21002910	G	A	12	0.135188867	Ref	CEU+FIN+GBR+IBS+TSI	1	0.999999999	14965
rs2417940	21017875	T	C	12	0.135188867	Ref	rs11612843	21002929	G	A	12	0.135188867	Ref	CEU+FIN+GBR+IBS+TSI	1	0.999999999	14946
rs2417940	21017875	T	C	12	0.135188867	Ref	rs11045557	21003278	T	A	12	0.135188867	Ref	CEU+FIN+GBR+IBS+TSI	1	0.999999999	14597
rs2417940	21017875	T	C	12	0.135188867	Ref	rs11045558	21003310	A	T	12	0.135188867	Ref	CEU+FIN+GBR+IBS+TSI	1	0.999999999	14565
rs2417940	21017875	T	C	12	0.135188867	Ref	rs11045559	21003420	A	G	12	0.135188867	Ref	CEU+FIN+GBR+IBS+TSI	1	0.999999999	14455
rs2417940	21017875	T	C	12	0.135188867	Ref	rs11494705	21003549	A	G	12	0.135188867	Ref	CEU+FIN+GBR+IBS+TSI	1	0.999999999	14326
rs2417940	21017875	T	C	12	0.135188867	Ref	rs11494706	21003564	G	A	12	0.135188867	Ref	CEU+FIN+GBR+IBS+TSI	1	0.999999999	14311
rs2417940	21017875	T	C	12	0.135188867	Ref	rs11494707	21003673	T	C	12	0.135188867	Ref	CEU+FIN+GBR+IBS+TSI	1	0.999999999	14202
rs2417940	21017875	T	C	12	0.135188867	Ref	rs11494708	21003849	T	C	12	0.135188867	Ref	CEU+FIN+GBR+IBS+TSI	1	0.999999999	14026
rs2417940	21017875	T	C	12	0.135188867	Ref	rs11045560	21004181	A	C	12	0.17693837	Ref	CEU+FIN+GBR+IBS+TSI	0.727160015	0.999999999	13694
rs2417940	21017875	T	C	12	0.135188867	Ref	rs12370919	21004639	G	C	12	0.135188867	Ref	CEU+FIN+GBR+IBS+TSI	1	0.999999999	13236
rs2417940	21017875	T	C	12	0.135188867	Ref	rs34626423	21004743	TC	T	12	0.110337972	Ref	CEU+FIN+GBR+IBS+TSI	0.793378245	0.999999999	13132
rs2417940	21017875	T	C	12	0.135188867	Ref	rs11045561	21004813	C	T	12	0.135188867	Ref	CEU+FIN+GBR+IBS+TSI	1	0.999999999	13062
rs2417940	21017875	T	C	12	0.135188867	Ref	rs12370941	21004838	G	A	12	0.135188867	Ref	CEU+FIN+GBR+IBS+TSI	1	0.999999999	13037
rs2417940	21017875	T	C	12	0.135188867	Ref	rs35944733	21004846	TG	T	12	0.135188867	Ref	CEU+FIN+GBR+IBS+TSI	1	0.999999999	13029
rs2417940	21017875	T	C	12	0.135188867	Ref	rs35496473	21004850	T	C	12	0.135188867	Ref	CEU+FIN+GBR+IBS+TSI	1	0.999999999	13025
rs2417940	21017875	T	C	12	0.135188867	Ref	rs11494550	21004952	T	C	12	0.142147117	Ref	CEU+FIN+GBR+IBS+TSI	0.943396833	0.999999999	12923
rs2417940	21017875	T	C	12	0.135188867	Ref	rs11045562	21005011	A	G	12	0.134194831	Ref	CEU+FIN+GBR+IBS+TSI	0.991507395	0.999999999	12864
rs2417940	21017875	T	C	12	0.135188867	Ref	rs7135246	21005233	A	G	12	0.135188867	Ref	CEU+FIN+GBR+IBS+TSI	1	0.999999999	12642
rs2417940	21017875	T	C	12	0.135188867	Ref	rs7135582	21005260	G	A	12	0.135188867	Ref	CEU+FIN+GBR+IBS+TSI	1	0.999999999	12615
rs2417940	21017875	T	C	12	0.135188867	Ref	rs7135716	21005364	G	T	12	0.135188867	Ref	CEU+FIN+GBR+IBS+TSI	1	0.999999999	12511
rs2417940	21017875	T	C	12	0.135188867	Ref	rs7135924	21005800	A	G	12	0.135188867	Ref	CEU+FIN+GBR+IBS+TSI	1	0.999999999	12075
rs2417940	21017875	T	C	12	0.135188867	Ref	rs1304538	21005978	A	T	12	0.135188867	Ref	CEU+FIN+GBR+IBS+TSI	1	0.999999999	11897
rs2417940	21017875	T	C	12	0.135188867	Ref	rs1304539	21006115	G	T	12	0.135188867	Ref	CEU+FIN+GBR+IBS+TSI	1	0.999999999	11760
rs2417940	21017875	T	C	12	0.135188867	Ref	rs4387401	21006715	G	A	12	0.135188867	Ref	CEU+FIN+GBR+IBS+TSI	1	0.999999999	11160
rs2417940	21017875	T	C	12	0.135188867	Ref	rs4343075	21007058	G	A	12	0.135188867	Ref	CEU+FIN+GBR+IBS+TSI	1	0.999999999	10817
rs2417940	21017875	T	C	12	0.135188867	Ref	rs6487159	21007351	C	G	12	0.135188867	Ref	CEU+FIN+GBR+IBS+TSI	1	0.999999999	10524
rs2417940	21017875	T	C	12	0.135188867	Ref	rs4149109	21008356	T	G	12	0.135188867	Ref	CEU+FIN+GBR+IBS+TSI	1	0.999999999	9519
rs2417940	21017875	T	C	12	0.135188867	Ref	rs4149110	21008432	C	G	12	0.135188867	Ref	CEU+FIN+GBR+IBS+TSI	1	0.999999999	9443
rs2417940	21017875	T	C	12	0.135188867	Ref	rs7303743	21008498	G	T	12	0.135188867	Ref	CEU+FIN+GBR+IBS+TSI	1	0.999999999	9377
rs2417940	21017875	T	C	12	0.135188867	Ref	rs10841672	21009049	A	T	12	0.135188867	Ref	CEU+FIN+GBR+IBS+TSI	1	0.999999999	8826
rs2417940	21017875	T	C	12	0.135188867	Ref	rs10841673	21009213	A	G	12	0.135188867	Ref	CEU+FIN+GBR+IBS+TSI	1	0.999999999	8662
rs2417940	21017875	T	C	12	0.135188867	Ref	rs10841674	21009253	T	G	12	0.135188867	Ref	CEU+FIN+GBR+IBS+TSI	1	0.999999999	8622
rs2417940	21017875	T	C	12	0.135188867	Ref	rs10841675	21009359	G	A	12	0.135188867	Ref	CEU+FIN+GBR+IBS+TSI	1	0.999999999	8516
rs2417940	21017875	T	C	12	0.135188867	Ref	rs11045566	21009514	A	G	12	0.135188867	Ref	CEU+FIN+GBR+IBS+TSI	1	0.999999999	8361
rs2417940	21017875	T	C	12	0.135188867	Ref	rs11045567	21009544	C	G	12	0.135188867	Ref	CEU+FIN+GBR+IBS+TSI	1	0.999999999	8331
rs2417940	21017875	T	C	12	0.135188867	Ref	rs7307957	21009684	A	G	12	0.135188867	Ref	CEU+FIN+GBR+IBS+TSI	1	0.999999999	8191
rs2417940	21017875	T	C	12	0.135188867	Ref	rs2900474	21010048	C	T	12	0.135188867	Ref	CEU+FIN+GBR+IBS+TSI	1	0.999999999	7827
rs2417940	21017875	T	C	12	0.135188867	Ref	rs7297444	21010297	T	C	12	0.184890656	Ref	CEU+FIN+GBR+IBS+TSI	0.689160796	0.999999999	7578
rs2417940	21017875	T	C	12	0.135188867	Ref	rs7312103	21010371	G	A	12	0.135188867	Ref	CEU+FIN+GBR+IBS+TSI	1	0.999999999	7504
rs2417940	21017875	T	C	12	0.135188867	Ref	rs4149111	21010671	G	A	12	0.135188867	Ref	CEU+FIN+GBR+IBS+TSI	1	0.999999999	7204
rs2417940	21017875	T	C	12	0.135188867	Ref	rs4149112	21010782	T	C	12	0.135188867	Ref	CEU+FIN+GBR+IBS+TSI	1	0.999999999	7093
rs2417940	21017875	T	C	12	0.135188867	Ref	rs4149114	21011235	T	C	12	0.135188867	Ref	CEU+FIN+GBR+IBS+TSI	1	0.999999999	6640
rs2417940	21017875	T	C	12	0.135188867	Ref	rs4149115	21011296	A	G	12	0.135188867	Ref	CEU+FIN+GBR+IBS+TSI	1	0.999999999	6579
rs2417940	21017875	T	C	12	0.135188867	Ref	rs4149116	21011310	T	C	12	0.135188867	Ref	CEU+FIN+GBR+IBS+TSI	1	0.999999999	6565
rs2417940	21017875	T	C	12	0.135188867	Ref	rs4149117	21011480	T	G	12	0.135188867	Ref	CEU+FIN+GBR+IBS+TSI	1	0.999999999	6395
rs2417940	21017875	T	C	12	0.135188867	Ref	rs4762683	21011813	C	T	12	0.135188867	Ref	CEU+FIN+GBR+IBS+TSI	1	0.999999999	6062
rs2417940	21017875	T	C	12	0.135188867	Ref	rs6487160	21012253	G	A	12	0.136182903	Ref	CEU+FIN+GBR+IBS+TSI	0.991559695	0.999999999	5622
rs2417940	21017875	T	C	12	0.135188867	Ref	rs6487161	21012273	G	A	12	0.135188867	Ref	CEU+FIN+GBR+IBS+TSI	1	0.999999999	5602
rs2417940	21017875	T	C	12	0.135188867	Ref	rs1910188	21012291	A	C	12	0.135188867	Ref	CEU+FIN+GBR+IBS+TSI	1	0.999999999	5584
rs2417940	21017875	T	C	12	0.135188867	Ref	rs7297884	21012396	G	A	12	0.135188867	Ref	CEU+FIN+GBR+IBS+TSI	1	0.999999999	5479
rs2417940	21017875	T	C	12	0.135188867	Ref	rs114411764	21012424	T	C	12	0.194831014	Ref	CEU+FIN+GBR+IBS+TSI	0.646023927	0.999999999	5451
rs2417940	21017875	T	C	12	0.135188867	Ref	rs7313981	21012430	T	C	12	0.144135189	Ref	CEU+FIN+GBR+IBS+TSI	0.9282283	0.999999999	5445
rs2417940	21017875	T	C	12	0.135188867	Ref	rs10841676	21012767	A	G	12	0.135188867	Ref	CEU+FIN+GBR+IBS+TSI	1	0.999999999	5108
rs2417940	21017875	T	C	12	0.135188867	Ref	rs11045568	21012791	T	C	12	0.135188867	Ref	CEU+FIN+GBR+IBS+TSI	1	0.999999999	5084
rs2417940	21017875	T	C	12	0.135188867	Ref	rs10841677	21013034	C	T	12	0.135188867	Ref	CEU+FIN+GBR+IBS+TSI	1	0.999999999	4841
rs2417940	21017875	T	C	12	0.135188867	Ref	rs1966648	21013429	G	A	12	0.135188867	Ref	CEU+FIN+GBR+IBS+TSI	1	0.999999999	4446
rs2417940	21017875	T	C	12	0.135188867	Ref	rs2417944	21013533	T	G	12	0.13916501	Ref	CEU+FIN+GBR+IBS+TSI	0.966962233	0.999999999	4342
rs2417940	21017875	T	C	12	0.135188867	Ref	rs1469725	21013607	T	C	12	0.135188867	Ref	CEU+FIN+GBR+IBS+TSI	1	0.999999999	4268
rs2417940	21017875	T	C	12	0.135188867	Ref	rs2417943	21013631	C	T	12	0.135188867	Ref	CEU+FIN+GBR+IBS+TSI	1	0.999999999	4244
rs2417940	21017875	T	C	12	0.135188867	Ref	rs2900473	21013678	A	G	12	0.135188867	Ref	CEU+FIN+GBR+IBS+TSI	1	0.999999999	4197
rs2417940	21017875	T	C	12	0.135188867	Ref	rs3764009	21013948	C	T	12	0.136182903	Ref	CEU+FIN+GBR+IBS+TSI	0.991559695	0.999999999	3927
rs2417940	21017875	T	C	12	0.135188867	Ref	rs3764008	21014139	C	G	12	0.135188867	Ref	CEU+FIN+GBR+IBS+TSI	1	0.999999999	3736
rs2417940	21017875	T	C	12	0.135188867	Ref	rs3764007	21014163	T	A	12	0.135188867	Ref	CEU+FIN+GBR+IBS+TSI	1	0.999999999	3712
rs2417940	21017875	T	C	12	0.135188867	Ref	rs4149119	21014269	G	A	12	0.135188867	Ref	CEU+FIN+GBR+IBS+TSI	1	0.999999999	3606
rs2417940	21017875	T	C	12	0.135188867	Ref	rs4149159	21014281	C	CT	12	0.135188867	Ref	CEU+FIN+GBR+IBS+TSI	1	0.999999999	3594
rs2417940	21017875	T	C	12	0.135188867	Ref	rs4762798	21014343	C	T	12	0.135188867	Ref	CEU+FIN+GBR+IBS+TSI	1	0.999999999	3532
rs2417940	21017875	T	C	12	0.135188867	Ref	rs4149161	21014680	GA	G	12	0.135188867	Ref	CEU+FIN+GBR+IBS+TSI	1	0.999999999	3195
rs2417940	21017875	T	C	12	0.135188867	Ref	rs79317872	21014884	AT	A	12	0.135188867	Ref	CEU+FIN+GBR+IBS+TSI	1	0.999999999	2991
rs2417940	21017875	T	C	12	0.135188867	Ref	rs4149122	21015075	G	T	12	0.135188867	Ref	CEU+FIN+GBR+IBS+TSI	1	0.999999999	2800
rs2417940	21017875	T	C	12	0.135188867	Ref	rs1017385	21015139	G	T	12	0.135188867	Ref	CEU+FIN+GBR+IBS+TSI	1	0.999999999	2736
rs2417940	21017875	T	C	12	0.135188867	Ref	rs1017386	21015205	C	A	12	0.135188867	Ref	CEU+FIN+GBR+IBS+TSI	1	0.999999999	2670
rs2417940	21017875	T	C	12	0.135188867	Ref	rs2017737	21015243	C	G	12	0.136182903	Ref	CEU+FIN+GBR+IBS+TSI	0.991559695	0.999999999	2632
rs2417940	21017875	T	C	12	0.135188867	Ref	rs1036261	21015610	A	G	12	0.135188867	Ref	CEU+FIN+GBR+IBS+TSI	1	0.999999999	2265
rs2417940	21017875	T	C	12	0.135188867	Ref	rs7311358	21015760	G	A	12	0.135188867	Ref	CEU+FIN+GBR+IBS+TSI	1	0.999999999	2115
rs2417940	21017875	T	C	12	0.135188867	Ref	rs10841679	21016375	T	C	12	0.110337972	Ref	CEU+FIN+GBR+IBS+TSI	0.793378245	0.999999999	1500
rs2417940	21017875	T	C	12	0.135188867	Ref	rs2417941	21017796	A	G	12	0.135188867	Ref	CEU+FIN+GBR+IBS+TSI	1	0.999999999	79
rs2417940	21017875	T	C	12	0.135188867	Ref	rs2417940	21017875	T	C	12	0.135188867	Ref	CEU+FIN+GBR+IBS+TSI	1	1	0
rs2417940	21017875	T	C	12	0.135188867	Ref	rs1991849	21018131	G	A	12	0.135188867	Ref	CEU+FIN+GBR+IBS+TSI	1	0.999999999	-256
rs2417940	21017875	T	C	12	0.135188867	Ref	rs7138198	21018402	C	T	12	0.135188867	Ref	CEU+FIN+GBR+IBS+TSI	1	0.999999999	-527
rs2417940	21017875	T	C	12	0.135188867	Ref	rs7138316	21018467	C	T	12	0.135188867	Ref	CEU+FIN+GBR+IBS+TSI	1	0.999999999	-592
rs2417940	21017875	T	C	12	0.135188867	Ref	rs7138939	21018802	G	A	12	0.135188867	Ref	CEU+FIN+GBR+IBS+TSI	1	0.999999999	-927
rs2417940	21017875	T	C	12	0.135188867	Ref	rs7309891	21018855	T	C	12	0.135188867	Ref	CEU+FIN+GBR+IBS+TSI	1	0.999999999	-980
rs2417940	21017875	T	C	12	0.135188867	Ref	rs7962742	21019061	G	A	12	0.136182903	Ref	CEU+FIN+GBR+IBS+TSI	0.991559695	0.999999999	-1186
rs2417940	21017875	T	C	12	0.135188867	Ref	rs7962678	21019196	C	T	12	0.135188867	Ref	CEU+FIN+GBR+IBS+TSI	1	0.999999999	-1321
rs2417940	21017875	T	C	12	0.135188867	Ref	rs79897518	21019397	CATG	C	12	0.135188867	Ref	CEU+FIN+GBR+IBS+TSI	1	0.999999999	-1522
rs2417940	21017875	T	C	12	0.135188867	Ref	rs7963069	21019489	C	G	12	0.135188867	Ref	CEU+FIN+GBR+IBS+TSI	1	0.999999999	-1614
rs2417940	21017875	T	C	12	0.135188867	Ref	rs36029205	21019665	G	GA	12	0.136182903	Ref	CEU+FIN+GBR+IBS+TSI	0.991559695	0.999999999	-1790
rs2417940	21017875	T	C	12	0.135188867	Ref	rs4762684	21019725	A	T	12	0.135188867	Ref	CEU+FIN+GBR+IBS+TSI	1	0.999999999	-1850
rs2417940	21017875	T	C	12	0.135188867	Ref	rs4762685	21019747	G	A	12	0.135188867	Ref	CEU+FIN+GBR+IBS+TSI	1	0.999999999	-1872
rs2417940	21017875	T	C	12	0.135188867	Ref	rs4762801	21019837	G	A	12	0.135188867	Ref	CEU+FIN+GBR+IBS+TSI	1	0.999999999	-1962
rs2417940	21017875	T	C	12	0.135188867	Ref	rs4762686	21020440	A	T	12	0.136182903	Ref	CEU+FIN+GBR+IBS+TSI	0.991559695	0.999999999	-2565
rs2417940	21017875	T	C	12	0.135188867	Ref	rs4762687	21020699	T	C	12	0.135188867	Ref	CEU+FIN+GBR+IBS+TSI	1	0.999999999	-2824
rs2417940	21017875	T	C	12	0.135188867	Ref	rs2196028	21020906	G	A	12	0.135188867	Ref	CEU+FIN+GBR+IBS+TSI	1	0.999999999	-3031
rs2417940	21017875	T	C	12	0.135188867	Ref	rs7978115	21021372	C	T	12	0.135188867	Ref	CEU+FIN+GBR+IBS+TSI	1	0.999999999	-3497
rs2417940	21017875	T	C	12	0.135188867	Ref	rs11045569	21021538	T	C	12	0.136182903	Ref	CEU+FIN+GBR+IBS+TSI	0.991559695	0.999999999	-3663
rs2417940	21017875	T	C	12	0.135188867	Ref	rs10770754	21021550	T	C	12	0.145129225	Ref	CEU+FIN+GBR+IBS+TSI	0.920799874	0.999999999	-3675
rs2417940	21017875	T	C	12	0.135188867	Ref	rs10770755	21021551	A	G	12	0.136182903	Ref	CEU+FIN+GBR+IBS+TSI	0.991559695	0.999999999	-3676
rs2417940	21017875	T	C	12	0.135188867	Ref	rs11045570	21021565	T	C	12	0.136182903	Ref	CEU+FIN+GBR+IBS+TSI	0.991559695	0.999999999	-3690
rs2417940	21017875	T	C	12	0.135188867	Ref	rs61379713	21021602	TAAAAG	T	12	0.136182903	Ref	CEU+FIN+GBR+IBS+TSI	0.991559695	0.999999999	-3727
rs2417940	21017875	T	C	12	0.135188867	Ref	rs10841680	21021647	A	G	12	0.135188867	Ref	CEU+FIN+GBR+IBS+TSI	1	0.999999999	-3772
rs2417940	21017875	T	C	12	0.135188867	Ref	rs10841681	21021655	T	C	12	0.136182903	Ref	CEU+FIN+GBR+IBS+TSI	0.991559695	0.999999999	-3780
rs2417940	21017875	T	C	12	0.135188867	Ref	rs10841682	21021757	C	T	12	0.136182903	Ref	CEU+FIN+GBR+IBS+TSI	0.991559695	0.999999999	-3882
rs2417940	21017875	T	C	12	0.135188867	Ref	rs10841683	21021762	A	G	12	0.136182903	Ref	CEU+FIN+GBR+IBS+TSI	0.991559695	0.999999999	-3887
rs2417940	21017875	T	C	12	0.135188867	Ref	rs11045571	21021921	A	G	12	0.135188867	Ref	CEU+FIN+GBR+IBS+TSI	1	0.999999999	-4046
rs2417940	21017875	T	C	12	0.135188867	Ref	rs7978712	21021955	A	G	12	0.135188867	Ref	CEU+FIN+GBR+IBS+TSI	1	0.999999999	-4080
rs2417940	21017875	T	C	12	0.135188867	Ref	rs7965490	21022000	T	C	12	0.135188867	Ref	CEU+FIN+GBR+IBS+TSI	1	0.999999999	-4125
rs2417940	21017875	T	C	12	0.135188867	Ref	rs61922161	21022130	C	T	12	0.135188867	Ref	CEU+FIN+GBR+IBS+TSI	1	0.999999999	-4255
rs2417940	21017875	T	C	12	0.135188867	Ref	rs61922162	21022131	T	G	12	0.164015905	Ref	CEU+FIN+GBR+IBS+TSI	0.796767677	0.999999999	-4256
rs2417940	21017875	T	C	12	0.135188867	Ref	rs63007960	21022132	T	C	12	0.164015905	Ref	CEU+FIN+GBR+IBS+TSI	0.796767677	0.999999999	-4257
rs2417940	21017875	T	C	12	0.135188867	Ref	rs7953425	21022198	A	C	12	0.135188867	Ref	CEU+FIN+GBR+IBS+TSI	1	0.999999999	-4323
rs2417940	21017875	T	C	12	0.135188867	Ref	rs7968667	21022332	T	C	12	0.135188867	Ref	CEU+FIN+GBR+IBS+TSI	1	0.999999999	-4457
rs2417940	21017875	T	C	12	0.135188867	Ref	rs201936336	21022349	T	A	12	0.163021869	Ref	CEU+FIN+GBR+IBS+TSI	0.802579198	0.999999999	-4474
rs2417940	21017875	T	C	12	0.135188867	Ref	rs7953968	21022387	G	C	12	0.135188867	Ref	CEU+FIN+GBR+IBS+TSI	1	0.999999999	-4512
rs2417940	21017875	T	C	12	0.135188867	Ref	rs6487164	21022623	C	T	12	0.135188867	Ref	CEU+FIN+GBR+IBS+TSI	1	0.999999999	-4748
rs2417940	21017875	T	C	12	0.135188867	Ref	rs6487165	21022635	C	T	12	0.135188867	Ref	CEU+FIN+GBR+IBS+TSI	1	0.999999999	-4760
rs2417940	21017875	T	C	12	0.135188867	Ref	rs6487166	21022704	C	T	12	0.135188867	Ref	CEU+FIN+GBR+IBS+TSI	1	0.999999999	-4829
rs2417940	21017875	T	C	12	0.135188867	Ref	rs6487167	21022757	A	G	12	0.135188867	Ref	CEU+FIN+GBR+IBS+TSI	1	0.999999999	-4882
rs2417940	21017875	T	C	12	0.135188867	Ref	rs6487168	21022867	C	T	12	0.135188867	Ref	CEU+FIN+GBR+IBS+TSI	1	0.999999999	-4992
rs2417940	21017875	T	C	12	0.135188867	Ref	rs11045572	21023453	T	C	12	0.134194831	Ref	CEU+FIN+GBR+IBS+TSI	0.991507395	0.999999999	-5578
rs2417940	21017875	T	C	12	0.135188867	Ref	rs11045573	21023492	T	C	12	0.134194831	Ref	CEU+FIN+GBR+IBS+TSI	0.991507395	0.999999999	-5617
rs2417940	21017875	T	C	12	0.135188867	Ref	rs11519059	21023524	A	G	12	0.134194831	Ref	CEU+FIN+GBR+IBS+TSI	0.991507395	0.999999999	-5649
rs2417940	21017875	T	C	12	0.135188867	Ref	rs7137416	21023559	G	C	12	0.134194831	Ref	CEU+FIN+GBR+IBS+TSI	0.991507395	0.999999999	-5684
rs2417940	21017875	T	C	12	0.135188867	Ref	rs7137433	21023605	G	A	12	0.134194831	Ref	CEU+FIN+GBR+IBS+TSI	0.991507395	0.999999999	-5730
rs2417940	21017875	T	C	12	0.135188867	Ref	rs7137375	21023787	A	G	12	0.135188867	Ref	CEU+FIN+GBR+IBS+TSI	1	0.999999999	-5912
rs2417940	21017875	T	C	12	0.135188867	Ref	rs7137499	21023915	A	G	12	0.135188867	Ref	CEU+FIN+GBR+IBS+TSI	1	0.999999999	-6040
rs2417940	21017875	T	C	12	0.135188867	Ref	rs7961888	21024445	C	G	12	0.135188867	Ref	CEU+FIN+GBR+IBS+TSI	1	0.999999999	-6570
rs2417940	21017875	T	C	12	0.135188867	Ref	rs10841684	21024839	A	T	12	0.135188867	Ref	CEU+FIN+GBR+IBS+TSI	1	0.999999999	-6964
rs2417940	21017875	T	C	12	0.135188867	Ref	rs2217696	21025007	A	G	12	0.135188867	Ref	CEU+FIN+GBR+IBS+TSI	1	0.999999999	-7132
rs2417940	21017875	T	C	12	0.135188867	Ref	rs1074745	21025445	C	T	12	0.135188867	Ref	CEU+FIN+GBR+IBS+TSI	1	0.999999999	-7570
rs2417940	21017875	T	C	12	0.135188867	Ref	rs2417939	21025866	A	G	12	0.136182903	Ref	CEU+FIN+GBR+IBS+TSI	0.991559695	0.999999999	-7991
rs2417940	21017875	T	C	12	0.135188867	Ref	rs7301193	21026007	C	T	12	0.135188867	Ref	CEU+FIN+GBR+IBS+TSI	1	0.999999999	-8132
rs2417940	21017875	T	C	12	0.135188867	Ref	rs6487170	21026353	G	A	12	0.135188867	Ref	CEU+FIN+GBR+IBS+TSI	1	0.999999999	-8478
rs2417940	21017875	T	C	12	0.135188867	Ref	rs6487171	21026416	C	G	12	0.134194831	Ref	CEU+FIN+GBR+IBS+TSI	0.991507395	0.999999999	-8541
rs2417940	21017875	T	C	12	0.135188867	Ref	rs9795527	21026900	A	G	12	0.135188867	Ref	CEU+FIN+GBR+IBS+TSI	1	0.999999999	-9025
rs2417940	21017875	T	C	12	0.135188867	Ref	rs11045574	21026980	A	G	12	0.135188867	Ref	CEU+FIN+GBR+IBS+TSI	1	0.999999999	-9105
rs2417940	21017875	T	C	12	0.135188867	Ref	rs11045575	21027025	T	G	12	0.135188867	Ref	CEU+FIN+GBR+IBS+TSI	1	0.999999999	-9150
rs2417940	21017875	T	C	12	0.135188867	Ref	rs10841686	21027348	T	C	12	0.135188867	Ref	CEU+FIN+GBR+IBS+TSI	1	0.999999999	-9473
rs2417940	21017875	T	C	12	0.135188867	Ref	rs10492339	21027459	G	A	12	0.135188867	Ref	CEU+FIN+GBR+IBS+TSI	1	0.999999999	-9584
rs2417940	21017875	T	C	12	0.135188867	Ref	rs3829311	21028093	T	C	12	0.184890656	Ref	CEU+FIN+GBR+IBS+TSI	0.689160796	0.999999999	-10218
rs2417940	21017875	T	C	12	0.135188867	Ref	rs4149128	21028774	C	G	12	0.184890656	Ref	CEU+FIN+GBR+IBS+TSI	0.689160796	0.999999999	-10899
rs2417940	21017875	T	C	12	0.135188867	Ref	rs4149129	21028822	G	A	12	0.134194831	Ref	CEU+FIN+GBR+IBS+TSI	0.991507395	0.999999999	-10947
rs2417940	21017875	T	C	12	0.135188867	Ref	rs4149130	21028839	C	A	12	0.134194831	Ref	CEU+FIN+GBR+IBS+TSI	0.991507395	0.999999999	-10964
rs2417940	21017875	T	C	12	0.135188867	Ref	rs55759931	21029029	TTA	T	12	0.185884692	Ref	CEU+FIN+GBR+IBS+TSI	0.684639498	0.999999999	-11154
rs2417940	21017875	T	C	12	0.135188867	Ref	rs7131968	21029110	A	C	12	0.134194831	Ref	CEU+FIN+GBR+IBS+TSI	0.991507395	0.999999999	-11235
rs2417940	21017875	T	C	12	0.135188867	Ref	rs10841687	21029171	A	T	12	0.135188867	Ref	CEU+FIN+GBR+IBS+TSI	1	0.999999999	-11296
rs2417940	21017875	T	C	12	0.135188867	Ref	rs10841688	21029214	T	C	12	0.135188867	Ref	CEU+FIN+GBR+IBS+TSI	1	0.999999999	-11339
rs2417940	21017875	T	C	12	0.135188867	Ref	rs11045578	21029428	T	G	12	0.135188867	Ref	CEU+FIN+GBR+IBS+TSI	1	0.999999999	-11553
rs2417940	21017875	T	C	12	0.135188867	Ref	rs10841689	21029576	G	A	12	0.135188867	Ref	CEU+FIN+GBR+IBS+TSI	1	0.999999999	-11701
rs2417940	21017875	T	C	12	0.135188867	Ref	rs11045579	21029609	C	T	12	0.135188867	Ref	CEU+FIN+GBR+IBS+TSI	1	0.999999999	-11734
rs2417940	21017875	T	C	12	0.135188867	Ref	rs10841690	21029922	A	G	12	0.135188867	Ref	CEU+FIN+GBR+IBS+TSI	1	0.999999999	-12047
rs2417940	21017875	T	C	12	0.135188867	Ref	rs10841691	21030014	C	T	12	0.135188867	Ref	CEU+FIN+GBR+IBS+TSI	1	0.999999999	-12139
rs2417940	21017875	T	C	12	0.135188867	Ref	rs56084655	21030183	G	GT	12	0.136182903	Ref	CEU+FIN+GBR+IBS+TSI	0.991559695	0.999999999	-12308
rs2417940	21017875	T	C	12	0.135188867	Ref	rs4149132	21030202	T	C	12	0.135188867	Ref	CEU+FIN+GBR+IBS+TSI	1	0.999999999	-12327
rs2417940	21017875	T	C	12	0.135188867	Ref	rs4149133	21030411	G	A	12	0.135188867	Ref	CEU+FIN+GBR+IBS+TSI	1	0.999999999	-12536
rs2417940	21017875	T	C	12	0.135188867	Ref	rs4149134	21030454	A	G	12	0.135188867	Ref	CEU+FIN+GBR+IBS+TSI	1	0.999999999	-12579
rs2417940	21017875	T	C	12	0.135188867	Ref	rs4149135	21030582	G	A	12	0.135188867	Ref	CEU+FIN+GBR+IBS+TSI	1	0.999999999	-12707
rs2417940	21017875	T	C	12	0.135188867	Ref	rs2417938	21031020	A	G	12	0.136182903	Ref	CEU+FIN+GBR+IBS+TSI	0.991559695	0.999999999	-13145
rs2417940	21017875	T	C	12	0.135188867	Ref	rs6144640	21031069	TTAATTCCATAGGTGAAATTCACC	T	12	0.135188867	Ref	CEU+FIN+GBR+IBS+TSI	1	0.999999999	-13194
rs2417940	21017875	T	C	12	0.135188867	Ref	rs2417937	21031153	A	G	12	0.135188867	Ref	CEU+FIN+GBR+IBS+TSI	1	0.999999999	-13278
rs2417940	21017875	T	C	12	0.135188867	Ref	rs2217697	21031680	G	T	12	0.135188867	Ref	CEU+FIN+GBR+IBS+TSI	1	0.999999999	-13805
rs2417940	21017875	T	C	12	0.135188867	Ref	rs2196029	21031767	T	G	12	0.135188867	Ref	CEU+FIN+GBR+IBS+TSI	1	0.999999999	-13892
rs2417940	21017875	T	C	12	0.135188867	Ref	rs11443981	21031840	G	GC	12	0.135188867	Ref	CEU+FIN+GBR+IBS+TSI	1	0.999999999	-13965
rs2417940	21017875	T	C	12	0.135188867	Ref	rs4149141	21032173	C	T	12	0.134194831	Alt	CEU+FIN+GBR+IBS+TSI	0.991507395	0.999999999	-14298
rs2417940	21017875	T	C	12	0.135188867	Ref	rs4149142	21032242	T	G	12	0.135188867	Ref	CEU+FIN+GBR+IBS+TSI	1	0.999999999	-14367
rs2417940	21017875	T	C	12	0.135188867	Ref	rs144767398	21033040	TATC	T	12	0.135188867	Ref	CEU+FIN+GBR+IBS+TSI	1	0.999999999	-15165
rs2417940	21017875	T	C	12	0.135188867	Ref	rs142412190	21033069	TTTAAGC	T	12	0.135188867	Ref	CEU+FIN+GBR+IBS+TSI	1	0.999999999	-15194
rs2417940	21017875	T	C	12	0.135188867	Ref	rs4149145	21034865	C	T	12	0.135188867	Ref	CEU+FIN+GBR+IBS+TSI	1	0.999999999	-16990
rs2417940	21017875	T	C	12	0.135188867	Ref	rs4149147	21035055	A	T	12	0.135188867	Ref	CEU+FIN+GBR+IBS+TSI	1	0.999999999	-17180
rs2417940	21017875	T	C	12	0.135188867	Ref	rs4149148	21035057	T	C	12	0.135188867	Ref	CEU+FIN+GBR+IBS+TSI	1	0.999999999	-17182
rs2417940	21017875	T	C	12	0.135188867	Ref	rs7971044	21035148	T	C	12	0.135188867	Ref	CEU+FIN+GBR+IBS+TSI	1	0.999999999	-17273
rs2417940	21017875	T	C	12	0.135188867	Ref	rs7956415	21035270	G	A	12	0.135188867	Ref	CEU+FIN+GBR+IBS+TSI	1	0.999999999	-17395
rs2417940	21017875	T	C	12	0.135188867	Ref	rs7956124	21035286	A	C	12	0.135188867	Ref	CEU+FIN+GBR+IBS+TSI	1	0.999999999	-17411
rs2417940	21017875	T	C	12	0.135188867	Ref	rs7956242	21035369	A	G	12	0.135188867	Ref	CEU+FIN+GBR+IBS+TSI	1	0.999999999	-17494
rs2417940	21017875	T	C	12	0.135188867	Ref	rs7956538	21035418	G	A	12	0.135188867	Ref	CEU+FIN+GBR+IBS+TSI	1	0.999999999	-17543
rs2417940	21017875	T	C	12	0.135188867	Ref	rs4578447	21035674	C	T	12	0.135188867	Ref	CEU+FIN+GBR+IBS+TSI	1	0.999999999	-17799
rs2417940	21017875	T	C	12	0.135188867	Ref	rs4332570	21035943	A	G	12	0.135188867	Ref	CEU+FIN+GBR+IBS+TSI	1	0.999999999	-18068
rs2417940	21017875	T	C	12	0.135188867	Ref	rs4149149	21035981	A	G	12	0.135188867	Ref	CEU+FIN+GBR+IBS+TSI	1	0.999999999	-18106
rs2417940	21017875	T	C	12	0.135188867	Ref	rs4149150	21035982	G	A	12	0.135188867	Ref	CEU+FIN+GBR+IBS+TSI	1	0.999999999	-18107
rs2417940	21017875	T	C	12	0.135188867	Ref	rs2053095	21036102	A	G	12	0.135188867	Ref	CEU+FIN+GBR+IBS+TSI	1	0.999999999	-18227
rs2417940	21017875	T	C	12	0.135188867	Ref	rs2053096	21036168	T	C	12	0.135188867	Ref	CEU+FIN+GBR+IBS+TSI	1	0.999999999	-18293
rs2417940	21017875	T	C	12	0.135188867	Ref	rs2053097	21036270	T	G	12	0.135188867	Ref	CEU+FIN+GBR+IBS+TSI	1	0.999999999	-18395
rs2417940	21017875	T	C	12	0.135188867	Ref	rs2053098	21036411	A	G	12	0.135188867	Ref	CEU+FIN+GBR+IBS+TSI	1	0.999999999	-18536
rs2417940	21017875	T	C	12	0.135188867	Ref	rs2053099	21036683	A	C	12	0.135188867	Ref	CEU+FIN+GBR+IBS+TSI	1	0.999999999	-18808
rs2417940	21017875	T	C	12	0.135188867	Ref	rs5796887	21036782	CTGAT	C	12	0.135188867	Ref	CEU+FIN+GBR+IBS+TSI	1	0.999999999	-18907
rs2417940	21017875	T	C	12	0.135188867	Ref	rs1549967	21036949	A	T	12	0.135188867	Ref	CEU+FIN+GBR+IBS+TSI	1	0.999999999	-19074
rs2417940	21017875	T	C	12	0.135188867	Ref	rs7299007	21037532	C	G	12	0.135188867	Ref	CEU+FIN+GBR+IBS+TSI	1	0.999999999	-19657
rs2417940	21017875	T	C	12	0.135188867	Ref	rs1549968	21037553	A	G	12	0.136182903	Ref	CEU+FIN+GBR+IBS+TSI	0.991559695	0.999999999	-19678
rs2417940	21017875	T	C	12	0.135188867	Ref	rs7299670	21037895	G	A	12	0.135188867	Ref	CEU+FIN+GBR+IBS+TSI	1	0.999999999	-20020
rs2417940	21017875	T	C	12	0.135188867	Ref	rs11045580	21039149	A	G	12	0.135188867	Ref	CEU+FIN+GBR+IBS+TSI	1	0.999999999	-21274
rs2417940	21017875	T	C	12	0.135188867	Ref	rs11045581	21039225	G	T	12	0.135188867	Ref	CEU+FIN+GBR+IBS+TSI	1	0.999999999	-21350
rs2417940	21017875	T	C	12	0.135188867	Ref	rs11045582	21039336	A	G	12	0.135188867	Ref	CEU+FIN+GBR+IBS+TSI	1	0.999999999	-21461
rs2417940	21017875	T	C	12	0.135188867	Ref	rs11045583	21039398	G	A	12	0.135188867	Ref	CEU+FIN+GBR+IBS+TSI	1	0.999999999	-21523
rs2417940	21017875	T	C	12	0.135188867	Ref	rs7959792	21039974	T	G	12	0.136182903	Ref	CEU+FIN+GBR+IBS+TSI	0.991559695	0.999999999	-22099
rs2417940	21017875	T	C	12	0.135188867	Ref	rs10841693	21041382	T	C	12	0.170974155	Ref	CEU+FIN+GBR+IBS+TSI	0.75797915	0.999999999	-23507
rs2417940	21017875	T	C	12	0.135188867	Ref	rs7302881	21041658	C	T	12	0.170974155	Ref	CEU+FIN+GBR+IBS+TSI	0.75797915	0.999999999	-23783
rs2417940	21017875	T	C	12	0.135188867	Ref	rs11045584	21042524	C	G	12	0.170974155	Ref	CEU+FIN+GBR+IBS+TSI	0.75797915	0.999999999	-24649
rs2417940	21017875	T	C	12	0.135188867	Ref	rs2163905	21044156	A	G	12	0.169980119	Ref	CEU+FIN+GBR+IBS+TSI	0.763325939	0.999999999	-26281
rs2417940	21017875	T	C	12	0.135188867	Ref	rs10841695	21045466	T	A	12	0.170974155	Ref	CEU+FIN+GBR+IBS+TSI	0.75797915	0.999999999	-27591
rs2417940	21017875	T	C	12	0.135188867	Ref	rs10841696	21046481	T	C	12	0.170974155	Ref	CEU+FIN+GBR+IBS+TSI	0.75797915	0.999999999	-28606
rs2417940	21017875	T	C	12	0.135188867	Ref	rs980084	21046875	G	C	12	0.170974155	Ref	CEU+FIN+GBR+IBS+TSI	0.75797915	0.999999999	-29000
rs2417940	21017875	T	C	12	0.135188867	Ref	rs980085	21046894	T	G	12	0.170974155	Ref	CEU+FIN+GBR+IBS+TSI	0.75797915	0.999999999	-29019
rs2417940	21017875	T	C	12	0.135188867	Ref	rs3847905	21047806	G	A	12	0.170974155	Ref	CEU+FIN+GBR+IBS+TSI	0.75797915	0.999999999	-29931
rs2417940	21017875	T	C	12	0.135188867	Ref	rs4357743	21048816	T	C	12	0.170974155	Ref	CEU+FIN+GBR+IBS+TSI	0.75797915	0.999999999	-30941
rs2417940	21017875	T	C	12	0.135188867	Ref	rs374296959	21049147	T	C	12	0.170974155	Ref	CEU+FIN+GBR+IBS+TSI	0.75797915	0.999999999	-31272
rs2417940	21017875	T	C	12	0.135188867	Ref	rs2417890	21049521	G	A	12	0.170974155	Ref	CEU+FIN+GBR+IBS+TSI	0.75797915	0.999999999	-31646
rs2417940	21017875	T	C	12	0.135188867	Ref	rs2900462	21049584	T	C	12	0.169980119	Ref	CEU+FIN+GBR+IBS+TSI	0.763325939	0.999999999	-31709
rs2417940	21017875	T	C	12	0.135188867	Ref	rs2417887	21049967	A	G	12	0.170974155	Ref	CEU+FIN+GBR+IBS+TSI	0.75797915	0.999999999	-32092
rs2417940	21017875	T	C	12	0.135188867	Ref	rs1865158	21050416	T	C	12	0.170974155	Ref	CEU+FIN+GBR+IBS+TSI	0.75797915	0.999999999	-32541
rs2417940	21017875	T	C	12	0.135188867	Ref	rs4149153	21051489	C	T	12	0.171968191	Ref	CEU+FIN+GBR+IBS+TSI	0.752694173	0.999999999	-33614
rs2421332	61876965	T	C	2	0.242544732	Alt	rs4270330	61864047	G	A	2	0.241550696	Alt	CEU+FIN+GBR+IBS+TSI	0.983797938	0.994556623	12918
rs2421332	61876965	T	C	2	0.242544732	Alt	rs13009632	61870160	T	C	2	0.229622266	Alt	CEU+FIN+GBR+IBS+TSI	0.930840825	0.999999999	6805
rs2421332	61876965	T	C	2	0.242544732	Alt	rs7597825	61870875	G	A	2	0.228628231	Alt	CEU+FIN+GBR+IBS+TSI	0.925616867	0.999999999	6090
rs2421332	61876965	T	C	2	0.242544732	Alt	rs12990616	61871368	A	T	2	0.249502982	Alt	CEU+FIN+GBR+IBS+TSI	0.931579317	0.983458133	5597
rs2421332	61876965	T	C	2	0.242544732	Alt	rs11891743	61872501	T	C	2	0.228628231	Alt	CEU+FIN+GBR+IBS+TSI	0.925616867	0.999999999	4464
rs2421332	61876965	T	C	2	0.242544732	Alt	rs72884252	61872624	T	C	2	0.241550696	Alt	CEU+FIN+GBR+IBS+TSI	0.867562016	0.933956877	4341
rs2421332	61876965	T	C	2	0.242544732	Alt	rs72817439	61872634	C	T	2	0.241550696	Alt	CEU+FIN+GBR+IBS+TSI	0.867562016	0.933956877	4331
rs2421332	61876965	T	C	2	0.242544732	Alt	rs9941636	61873055	A	C	2	0.24055666	Alt	CEU+FIN+GBR+IBS+TSI	0.862236864	0.933619077	3910
rs2421332	61876965	T	C	2	0.242544732	Alt	rs9309339	61873185	T	A	2	0.24055666	Alt	CEU+FIN+GBR+IBS+TSI	0.862236864	0.933619077	3780
rs2421332	61876965	T	C	2	0.242544732	Alt	rs9309340	61873449	G	A	2	0.24055666	Alt	CEU+FIN+GBR+IBS+TSI	0.862236864	0.933619077	3516
rs2421332	61876965	T	C	2	0.242544732	Alt	rs1345207	61874015	G	A	2	0.239562624	Alt	CEU+FIN+GBR+IBS+TSI	0.856926046	0.933278574	2950
rs2421332	61876965	T	C	2	0.242544732	Alt	rs6545893	61875233	C	A	2	0.227634195	Alt	CEU+FIN+GBR+IBS+TSI	0.920406355	0.999999999	1732
rs2421332	61876965	T	C	2	0.242544732	Alt	rs2421332	61876965	T	C	2	0.242544732	Alt	CEU+FIN+GBR+IBS+TSI	1	1	0
rs2421332	61876965	T	C	2	0.242544732	Alt	rs66598018	61878318	T	A	2	0.242544732	Alt	CEU+FIN+GBR+IBS+TSI	0.989197502	0.994584085	-1353
rs2425163	34432670	A	G	20	0.192842942	Alt	rs6087723	34175783	G	A	20	0.215705765	Ref	CEU+FIN+GBR+IBS+TSI	0.710765226	0.904547965	256887
rs2425163	34432670	A	G	20	0.192842942	Alt	rs6142417	34178365	C	T	20	0.216699801	Ref	CEU+FIN+GBR+IBS+TSI	0.706260337	0.904325332	254305
rs2425163	34432670	A	G	20	0.192842942	Alt	rs66657018	34179409	TA	T	20	0.21471173	Ref	CEU+FIN+GBR+IBS+TSI	0.704386488	0.897833876	253261
rs2425163	34432670	A	G	20	0.192842942	Alt	rs6120990	34179410	A	T	20	0.21471173	Alt	CEU+FIN+GBR+IBS+TSI	0.704386488	0.897833876	253260
rs2425163	34432670	A	G	20	0.192842942	Alt	rs6119629	34180239	A	G	20	0.21471173	Ref	CEU+FIN+GBR+IBS+TSI	0.704386488	0.897833876	252431
rs2425163	34432670	A	G	20	0.192842942	Alt	rs1886695	34180535	G	A	20	0.215705765	Ref	CEU+FIN+GBR+IBS+TSI	0.710765226	0.904547965	252135
rs2425163	34432670	A	G	20	0.192842942	Alt	rs4911183	34181553	G	A	20	0.215705765	Ref	CEU+FIN+GBR+IBS+TSI	0.710765226	0.904547965	251117
rs2425163	34432670	A	G	20	0.192842942	Alt	rs961020	34182069	G	A	20	0.215705765	Alt	CEU+FIN+GBR+IBS+TSI	0.710765226	0.904547965	250601
rs2425163	34432670	A	G	20	0.192842942	Alt	rs2010565	34182517	T	G	20	0.215705765	Alt	CEU+FIN+GBR+IBS+TSI	0.710765226	0.904547965	250153
rs2425163	34432670	A	G	20	0.192842942	Alt	rs57545942	34183479	C	T	20	0.163021869	Alt	CEU+FIN+GBR+IBS+TSI	0.61056588	0.865412647	249191
rs2425163	34432670	A	G	20	0.192842942	Alt	rs6120995	34185726	T	A	20	0.215705765	Alt	CEU+FIN+GBR+IBS+TSI	0.710765226	0.904547965	246944
rs2425163	34432670	A	G	20	0.192842942	Alt	rs6058275	34186331	G	A	20	0.215705765	Alt	CEU+FIN+GBR+IBS+TSI	0.710765226	0.904547965	246339
rs2425163	34432670	A	G	20	0.192842942	Alt	rs41293080	34187697	A	G	20	0.215705765	Alt	CEU+FIN+GBR+IBS+TSI	0.710765226	0.904547965	244973
rs2425163	34432670	A	G	20	0.192842942	Alt	rs6058276	34187728	T	G	20	0.216699801	Alt	CEU+FIN+GBR+IBS+TSI	0.706260337	0.904325332	244942
rs2425163	34432670	A	G	20	0.192842942	Alt	rs3746410	34190870	A	G	20	0.222664016	Alt	CEU+FIN+GBR+IBS+TSI	0.777800215	0.965676831	241800
rs2425163	34432670	A	G	20	0.192842942	Alt	rs761825	34194054	T	C	20	0.223658052	Alt	CEU+FIN+GBR+IBS+TSI	0.773224707	0.965596656	238616
rs2425163	34432670	A	G	20	0.192842942	Alt	rs761826	34194243	A	G	20	0.222664016	Alt	CEU+FIN+GBR+IBS+TSI	0.777786413	0.965668263	238427
rs2425163	34432670	A	G	20	0.192842942	Alt	rs6060504	34197619	T	C	20	0.152087475	Alt	CEU+FIN+GBR+IBS+TSI	0.713139436	0.974627985	235051
rs2425163	34432670	A	G	20	0.192842942	Alt	rs6060507	34198334	A	G	20	0.152087475	Alt	CEU+FIN+GBR+IBS+TSI	0.713139436	0.974627985	234336
rs2425163	34432670	A	G	20	0.192842942	Alt	rs11476679	34204555	CT	C	20	0.22166998	Alt	CEU+FIN+GBR+IBS+TSI	0.738149932	0.93803921	228115
rs2425163	34432670	A	G	20	0.192842942	Alt	rs11698601	34205035	G	A	20	0.151093439	Alt	CEU+FIN+GBR+IBS+TSI	0.7198228	0.982975721	227635
rs2425163	34432670	A	G	20	0.192842942	Alt	rs3841688	34205389	G	GC	20	0.190854871	Alt	CEU+FIN+GBR+IBS+TSI	0.94922583	0.980548799	227281
rs2425163	34432670	A	G	20	0.192842942	Alt	rs761827	34207897	C	T	20	0.151093439	Alt	CEU+FIN+GBR+IBS+TSI	0.7198228	0.982975721	224773
rs2425163	34432670	A	G	20	0.192842942	Alt	rs6058281	34211726	G	T	20	0.190854871	Alt	CEU+FIN+GBR+IBS+TSI	0.961844905	0.987045023	220944
rs2425163	34432670	A	G	20	0.192842942	Alt	rs6060515	34211779	A	G	20	0.190854871	Alt	CEU+FIN+GBR+IBS+TSI	0.961844905	0.987045023	220891
rs2425163	34432670	A	G	20	0.192842942	Alt	rs111684926	34212303	T	TG	20	0.190854871	Alt	CEU+FIN+GBR+IBS+TSI	0.961844905	0.987045023	220367
rs2425163	34432670	A	G	20	0.192842942	Alt	rs6058282	34212590	T	G	20	0.188866799	Alt	CEU+FIN+GBR+IBS+TSI	0.949180423	0.986882653	220080
rs2425163	34432670	A	G	20	0.192842942	Alt	rs6060516	34214368	T	C	20	0.190854871	Alt	CEU+FIN+GBR+IBS+TSI	0.961844905	0.987045023	218302
rs2425163	34432670	A	G	20	0.192842942	Alt	rs36077529	34215910	TA	T	20	0.190854871	Alt	CEU+FIN+GBR+IBS+TSI	0.961844905	0.987045023	216760
rs2425163	34432670	A	G	20	0.192842942	Alt	rs7266438	34216010	C	T	20	0.190854871	Alt	CEU+FIN+GBR+IBS+TSI	0.961844905	0.987045023	216660
rs2425163	34432670	A	G	20	0.192842942	Alt	rs6058283	34216276	A	G	20	0.190854871	Alt	CEU+FIN+GBR+IBS+TSI	0.961844905	0.987045023	216394
rs2425163	34432670	A	G	20	0.192842942	Alt	rs6060518	34217309	A	C	20	0.189860835	Alt	CEU+FIN+GBR+IBS+TSI	0.955505885	0.986964778	215361
rs2425163	34432670	A	G	20	0.192842942	Alt	rs6060519	34217383	G	A	20	0.189860835	Alt	CEU+FIN+GBR+IBS+TSI	0.955505885	0.986964778	215287
rs2425163	34432670	A	G	20	0.192842942	Alt	rs6058285	34217991	C	G	20	0.189860835	Alt	CEU+FIN+GBR+IBS+TSI	0.955505885	0.986964778	214679
rs2425163	34432670	A	G	20	0.192842942	Alt	rs6579255	34219496	T	C	20	0.189860835	Alt	CEU+FIN+GBR+IBS+TSI	0.955505885	0.986964778	213174
rs2425163	34432670	A	G	20	0.192842942	Alt	rs61191623	34219987	A	C	20	0.13916501	Alt	CEU+FIN+GBR+IBS+TSI	0.676650556	0.999999999	212683
rs2425163	34432670	A	G	20	0.192842942	Alt	rs78084033	34219990	A	C	20	0.13916501	Alt	CEU+FIN+GBR+IBS+TSI	0.676650556	0.999999999	212680
rs2425163	34432670	A	G	20	0.192842942	Alt	rs10211771	34219994	T	C	20	0.189860835	Alt	CEU+FIN+GBR+IBS+TSI	0.955505885	0.986964778	212676
rs2425163	34432670	A	G	20	0.192842942	Alt	rs376976442	34221823	G	C	20	0.13916501	Alt	CEU+FIN+GBR+IBS+TSI	0.676650556	0.999999999	210847
rs2425163	34432670	A	G	20	0.192842942	Alt	20	34221825	G	GCACTCGGCTCACT	20	0.13916501	Alt	CEU+FIN+GBR+IBS+TSI	0.676650556	0.999999999	210845
rs2425163	34432670	A	G	20	0.192842942	Alt	rs6060525	34222812	T	C	20	0.193836978	Alt	CEU+FIN+GBR+IBS+TSI	0.943229765	0.974300167	209858
rs2425163	34432670	A	G	20	0.192842942	Alt	rs2207889	34224898	A	C	20	0.190854871	Alt	CEU+FIN+GBR+IBS+TSI	0.961844905	0.987045023	207772
rs2425163	34432670	A	G	20	0.192842942	Alt	rs6060526	34225302	C	T	20	0.189860835	Alt	CEU+FIN+GBR+IBS+TSI	0.955505885	0.986964778	207368
rs2425163	34432670	A	G	20	0.192842942	Alt	rs3838013	34225519	C	CAAG	20	0.190854871	Alt	CEU+FIN+GBR+IBS+TSI	0.961844905	0.987045023	207151
rs2425163	34432670	A	G	20	0.192842942	Alt	rs202015491	34227024	AAC	A	20	0.182902584	Alt	CEU+FIN+GBR+IBS+TSI	0.911563746	0.986377983	205646
rs2425163	34432670	A	G	20	0.192842942	Alt	rs6060529	34227500	C	T	20	0.189860835	Alt	CEU+FIN+GBR+IBS+TSI	0.955505885	0.986964778	205170
rs2425163	34432670	A	G	20	0.192842942	Alt	rs6060530	34227663	C	A	20	0.189860835	Alt	CEU+FIN+GBR+IBS+TSI	0.955505885	0.986964778	205007
rs2425163	34432670	A	G	20	0.192842942	Alt	rs10649224	34228038	T	TCA	20	0.189860835	Alt	CEU+FIN+GBR+IBS+TSI	0.955505885	0.986964778	204632
rs2425163	34432670	A	G	20	0.192842942	Alt	rs6058288	34228680	C	T	20	0.189860835	Alt	CEU+FIN+GBR+IBS+TSI	0.955505885	0.986964778	203990
rs2425163	34432670	A	G	20	0.192842942	Alt	rs3787164	34228866	A	G	20	0.189860835	Alt	CEU+FIN+GBR+IBS+TSI	0.955505885	0.986964778	203804
rs2425163	34432670	A	G	20	0.192842942	Alt	rs3787165	34228946	T	C	20	0.189860835	Alt	CEU+FIN+GBR+IBS+TSI	0.955505885	0.986964778	203724
rs2425163	34432670	A	G	20	0.192842942	Alt	rs3787166	34229072	A	T	20	0.189860835	Alt	CEU+FIN+GBR+IBS+TSI	0.955505885	0.986964778	203598
rs2425163	34432670	A	G	20	0.192842942	Alt	rs3787168	34233278	T	C	20	0.190854871	Alt	CEU+FIN+GBR+IBS+TSI	0.961844905	0.987045023	199392
rs2425163	34432670	A	G	20	0.192842942	Alt	rs12480622	34234620	T	G	20	0.191848907	Alt	CEU+FIN+GBR+IBS+TSI	0.955575776	0.980668069	198050
rs2425163	34432670	A	G	20	0.192842942	Alt	rs6060539	34239382	C	T	20	0.189860835	Alt	CEU+FIN+GBR+IBS+TSI	0.955505885	0.986964778	193288
rs2425163	34432670	A	G	20	0.192842942	Alt	rs6121015	34243017	C	T	20	0.189860835	Alt	CEU+FIN+GBR+IBS+TSI	0.955505885	0.986964778	189653
rs2425163	34432670	A	G	20	0.192842942	Alt	rs1040695	34244829	T	C	20	0.189860835	Alt	CEU+FIN+GBR+IBS+TSI	0.955505885	0.986964778	187841
rs2425163	34432670	A	G	20	0.192842942	Alt	rs6058290	34247702	G	A	20	0.189860835	Alt	CEU+FIN+GBR+IBS+TSI	0.955505885	0.986964778	184968
rs2425163	34432670	A	G	20	0.192842942	Alt	rs6058291	34247769	G	A	20	0.189860835	Alt	CEU+FIN+GBR+IBS+TSI	0.955505885	0.986964778	184901
rs2425163	34432670	A	G	20	0.192842942	Alt	rs6060541	34248066	C	T	20	0.189860835	Alt	CEU+FIN+GBR+IBS+TSI	0.955505885	0.986964778	184604
rs2425163	34432670	A	G	20	0.192842942	Alt	rs11698796	34248134	T	C	20	0.140159046	Alt	CEU+FIN+GBR+IBS+TSI	0.682271617	0.999999999	184536
rs2425163	34432670	A	G	20	0.192842942	Alt	rs6058293	34248891	T	A	20	0.189860835	Alt	CEU+FIN+GBR+IBS+TSI	0.955505885	0.986964778	183779
rs2425163	34432670	A	G	20	0.192842942	Alt	rs6121018	34249060	C	A	20	0.190854871	Alt	CEU+FIN+GBR+IBS+TSI	0.961844905	0.987045023	183610
rs2425163	34432670	A	G	20	0.192842942	Alt	rs6060542	34249061	C	T	20	0.190854871	Alt	CEU+FIN+GBR+IBS+TSI	0.961844905	0.987045023	183609
rs2425163	34432670	A	G	20	0.192842942	Alt	rs6121020	34252006	C	T	20	0.189860835	Alt	CEU+FIN+GBR+IBS+TSI	0.955505885	0.986964778	180664
rs2425163	34432670	A	G	20	0.192842942	Alt	rs2295355	34252654	A	G	20	0.189860835	Alt	CEU+FIN+GBR+IBS+TSI	0.955505885	0.986964778	180016
rs2425163	34432670	A	G	20	0.192842942	Alt	rs111677088	34253487	G	A	20	0.13916501	Alt	CEU+FIN+GBR+IBS+TSI	0.676650556	0.999999999	179183
rs2425163	34432670	A	G	20	0.192842942	Alt	rs6058294	34259396	A	G	20	0.190854871	Alt	CEU+FIN+GBR+IBS+TSI	0.961844905	0.987045023	173274
rs2425163	34432670	A	G	20	0.192842942	Alt	rs35246017	34259998	A	AG	20	0.190854871	Alt	CEU+FIN+GBR+IBS+TSI	0.961844905	0.987045023	172672
rs2425163	34432670	A	G	20	0.192842942	Alt	rs72118863	34261211	G	GA	20	0.193836978	Alt	CEU+FIN+GBR+IBS+TSI	0.906014922	0.95488639	171459
rs2425163	34432670	A	G	20	0.192842942	Alt	rs3841689	34262017	A	AC	20	0.190854871	Alt	CEU+FIN+GBR+IBS+TSI	0.961844905	0.987045023	170653
rs2425163	34432670	A	G	20	0.192842942	Alt	rs6121026	34266883	A	T	20	0.190854871	Alt	CEU+FIN+GBR+IBS+TSI	0.961844905	0.987045023	165787
rs2425163	34432670	A	G	20	0.192842942	Alt	rs6060553	34267386	A	G	20	0.190854871	Alt	CEU+FIN+GBR+IBS+TSI	0.961844905	0.987045023	165284
rs2425163	34432670	A	G	20	0.192842942	Alt	rs3056722	34268874	T	TCCA	20	0.190854871	Alt	CEU+FIN+GBR+IBS+TSI	0.961844905	0.987045023	163796
rs2425163	34432670	A	G	20	0.192842942	Alt	rs55745216	34269154	TAA	T	20	0.191848907	Alt	CEU+FIN+GBR+IBS+TSI	0.955575776	0.980668069	163516
rs2425163	34432670	A	G	20	0.192842942	Alt	rs6058296	34269225	G	T	20	0.140159046	Alt	CEU+FIN+GBR+IBS+TSI	0.682271617	0.999999999	163445
rs2425163	34432670	A	G	20	0.192842942	Alt	rs6060556	34269577	A	G	20	0.140159046	Alt	CEU+FIN+GBR+IBS+TSI	0.682271617	0.999999999	163093
rs2425163	34432670	A	G	20	0.192842942	Alt	rs6060558	34271092	C	G	20	0.140159046	Alt	CEU+FIN+GBR+IBS+TSI	0.682271617	0.999999999	161578
rs2425163	34432670	A	G	20	0.192842942	Alt	rs6058297	34271861	G	C	20	0.190854871	Alt	CEU+FIN+GBR+IBS+TSI	0.961844905	0.987045023	160809
rs2425163	34432670	A	G	20	0.192842942	Alt	rs11697903	34272224	A	G	20	0.190854871	Alt	CEU+FIN+GBR+IBS+TSI	0.961844905	0.987045023	160446
rs2425163	34432670	A	G	20	0.192842942	Alt	rs28875933	34273961	G	C	20	0.190854871	Alt	CEU+FIN+GBR+IBS+TSI	0.961844905	0.987045023	158709
rs2425163	34432670	A	G	20	0.192842942	Alt	rs55861739	34274272	CA	C	20	0.206759443	Alt	CEU+FIN+GBR+IBS+TSI	0.708420074	0.879129394	158398
rs2425163	34432670	A	G	20	0.192842942	Alt	rs6060560	34278890	T	C	20	0.140159046	Alt	CEU+FIN+GBR+IBS+TSI	0.682271617	0.999999999	153780
rs2425163	34432670	A	G	20	0.192842942	Alt	rs6060562	34282053	A	G	20	0.190854871	Alt	CEU+FIN+GBR+IBS+TSI	0.961844905	0.987045023	150617
rs2425163	34432670	A	G	20	0.192842942	Alt	rs6060565	34285442	C	T	20	0.192842942	Alt	CEU+FIN+GBR+IBS+TSI	0.974569956	0.987203098	147228
rs2425163	34432670	A	G	20	0.192842942	Alt	rs6060566	34288226	T	C	20	0.140159046	Alt	CEU+FIN+GBR+IBS+TSI	0.682271617	0.999999999	144444
rs2425163	34432670	A	G	20	0.192842942	Alt	rs6060567	34288250	G	C	20	0.140159046	Alt	CEU+FIN+GBR+IBS+TSI	0.682271617	0.999999999	144420
rs2425163	34432670	A	G	20	0.192842942	Alt	rs17092980	34289005	T	C	20	0.140159046	Alt	CEU+FIN+GBR+IBS+TSI	0.682271617	0.999999999	143665
rs2425163	34432670	A	G	20	0.192842942	Alt	rs6058302	34290037	C	T	20	0.140159046	Alt	CEU+FIN+GBR+IBS+TSI	0.682271617	0.999999999	142633
rs2425163	34432670	A	G	20	0.192842942	Alt	rs6060569	34290731	C	A	20	0.140159046	Alt	CEU+FIN+GBR+IBS+TSI	0.682271617	0.999999999	141939
rs2425163	34432670	A	G	20	0.192842942	Alt	rs6060570	34291166	A	C	20	0.140159046	Alt	CEU+FIN+GBR+IBS+TSI	0.682271617	0.999999999	141504
rs2425163	34432670	A	G	20	0.192842942	Alt	rs2425071	34292961	C	A	20	0.140159046	Alt	CEU+FIN+GBR+IBS+TSI	0.682271617	0.999999999	139709
rs2425163	34432670	A	G	20	0.192842942	Alt	rs2425072	34293686	T	C	20	0.140159046	Alt	CEU+FIN+GBR+IBS+TSI	0.682271617	0.999999999	138984
rs2425163	34432670	A	G	20	0.192842942	Alt	rs2425073	34293699	A	G	20	0.192842942	Alt	CEU+FIN+GBR+IBS+TSI	0.974569956	0.987203098	138971
rs2425163	34432670	A	G	20	0.192842942	Alt	rs2050729	34294409	A	G	20	0.141153082	Ref	CEU+FIN+GBR+IBS+TSI	0.675314664	0.990806026	138261
rs2425163	34432670	A	G	20	0.192842942	Alt	rs2425079	34298191	T	C	20	0.140159046	Alt	CEU+FIN+GBR+IBS+TSI	0.682271617	0.999999999	134479
rs2425163	34432670	A	G	20	0.192842942	Alt	rs2425081	34299733	C	A	20	0.140159046	Alt	CEU+FIN+GBR+IBS+TSI	0.682271617	0.999999999	132937
rs2425163	34432670	A	G	20	0.192842942	Alt	rs2425083	34300456	C	T	20	0.192842942	Alt	CEU+FIN+GBR+IBS+TSI	0.974569956	0.987203098	132214
rs2425163	34432670	A	G	20	0.192842942	Alt	rs2425084	34301871	C	T	20	0.140159046	Alt	CEU+FIN+GBR+IBS+TSI	0.682271617	0.999999999	130799
rs2425163	34432670	A	G	20	0.192842942	Alt	rs2425086	34302873	G	A	20	0.140159046	Alt	CEU+FIN+GBR+IBS+TSI	0.682271617	0.999999999	129797
rs2425163	34432670	A	G	20	0.192842942	Alt	rs2425088	34303902	C	A	20	0.140159046	Alt	CEU+FIN+GBR+IBS+TSI	0.682271617	0.999999999	128768
rs2425163	34432670	A	G	20	0.192842942	Alt	rs2425089	34304036	G	A	20	0.140159046	Alt	CEU+FIN+GBR+IBS+TSI	0.682271617	0.999999999	128634
rs2425163	34432670	A	G	20	0.192842942	Alt	rs2425090	34304783	C	A	20	0.140159046	Alt	CEU+FIN+GBR+IBS+TSI	0.682271617	0.999999999	127887
rs2425163	34432670	A	G	20	0.192842942	Alt	rs35547638	34306524	A	G	20	0.140159046	Alt	CEU+FIN+GBR+IBS+TSI	0.682271617	0.999999999	126146
rs2425163	34432670	A	G	20	0.192842942	Alt	rs2425091	34306723	A	G	20	0.192842942	Alt	CEU+FIN+GBR+IBS+TSI	0.974569956	0.987203098	125947
rs2425163	34432670	A	G	20	0.192842942	Alt	rs2425092	34306815	T	C	20	0.140159046	Alt	CEU+FIN+GBR+IBS+TSI	0.682271617	0.999999999	125855
rs2425163	34432670	A	G	20	0.192842942	Alt	rs2425093	34306875	C	T	20	0.140159046	Alt	CEU+FIN+GBR+IBS+TSI	0.682271617	0.999999999	125795
rs2425163	34432670	A	G	20	0.192842942	Alt	rs2425094	34306974	G	A	20	0.140159046	Alt	CEU+FIN+GBR+IBS+TSI	0.682271617	0.999999999	125696
rs2425163	34432670	A	G	20	0.192842942	Alt	rs59064961	34307950	T	C	20	0.140159046	Alt	CEU+FIN+GBR+IBS+TSI	0.682271617	0.999999999	124720
rs2425163	34432670	A	G	20	0.192842942	Alt	rs2425096	34308588	A	G	20	0.193836978	Alt	CEU+FIN+GBR+IBS+TSI	0.968322858	0.987174936	124082
rs2425163	34432670	A	G	20	0.192842942	Alt	rs2425097	34308926	C	T	20	0.192842942	Alt	CEU+FIN+GBR+IBS+TSI	0.974569956	0.987203098	123744
rs2425163	34432670	A	G	20	0.192842942	Alt	rs2425100	34310115	A	G	20	0.140159046	Alt	CEU+FIN+GBR+IBS+TSI	0.682271617	0.999999999	122555
rs2425163	34432670	A	G	20	0.192842942	Alt	rs6060580	34310512	T	C	20	0.140159046	Alt	CEU+FIN+GBR+IBS+TSI	0.682271617	0.999999999	122158
rs2425163	34432670	A	G	20	0.192842942	Alt	rs6058305	34310757	C	G	20	0.192842942	Alt	CEU+FIN+GBR+IBS+TSI	0.974569956	0.987203098	121913
rs2425163	34432670	A	G	20	0.192842942	Alt	rs59788381	34312231	T	TGA	20	0.192842942	Alt	CEU+FIN+GBR+IBS+TSI	0.974569956	0.987203098	120439
rs2425163	34432670	A	G	20	0.192842942	Alt	rs2425102	34312303	G	A	20	0.142147117	Alt	CEU+FIN+GBR+IBS+TSI	0.668453429	0.981738465	120367
rs2425163	34432670	A	G	20	0.192842942	Alt	rs2425103	34312329	G	A	20	0.140159046	Alt	CEU+FIN+GBR+IBS+TSI	0.682271617	0.999999999	120341
rs2425163	34432670	A	G	20	0.192842942	Alt	rs2425105	34312834	C	T	20	0.192842942	Alt	CEU+FIN+GBR+IBS+TSI	0.974569956	0.987203098	119836
rs2425163	34432670	A	G	20	0.192842942	Alt	rs6060582	34313297	C	T	20	0.192842942	Alt	CEU+FIN+GBR+IBS+TSI	0.974569956	0.987203098	119373
rs2425163	34432670	A	G	20	0.192842942	Alt	rs56941405	34313426	C	T	20	0.140159046	Alt	CEU+FIN+GBR+IBS+TSI	0.682271617	0.999999999	119244
rs2425163	34432670	A	G	20	0.192842942	Alt	rs147008593	34313596	TTTTC	T	20	0.129224652	Alt	CEU+FIN+GBR+IBS+TSI	0.621145789	0.999999999	119074
rs2425163	34432670	A	G	20	0.192842942	Alt	rs2425106	34314140	G	A	20	0.140159046	Alt	CEU+FIN+GBR+IBS+TSI	0.682271617	0.999999999	118530
rs2425163	34432670	A	G	20	0.192842942	Alt	rs377233647	34314924	TTA	T	20	0.140159046	Alt	CEU+FIN+GBR+IBS+TSI	0.682271617	0.999999999	117746
rs2425163	34432670	A	G	20	0.192842942	Alt	rs57007891	34315104	CA	C	20	0.141153082	Alt	CEU+FIN+GBR+IBS+TSI	0.662814449	0.981593182	117566
rs2425163	34432670	A	G	20	0.192842942	Alt	rs12480194	34315791	G	T	20	0.140159046	Alt	CEU+FIN+GBR+IBS+TSI	0.682271617	0.999999999	116879
rs2425163	34432670	A	G	20	0.192842942	Alt	rs11472231	34316159	C	CAT	20	0.140159046	Alt	CEU+FIN+GBR+IBS+TSI	0.682271617	0.999999999	116511
rs2425163	34432670	A	G	20	0.192842942	Alt	rs2425109	34316218	A	G	20	0.140159046	Alt	CEU+FIN+GBR+IBS+TSI	0.682271617	0.999999999	116452
rs2425163	34432670	A	G	20	0.192842942	Alt	rs6060586	34317777	A	C	20	0.190854871	Alt	CEU+FIN+GBR+IBS+TSI	0.94922334	0.980547513	114893
rs2425163	34432670	A	G	20	0.192842942	Alt	rs2425111	34319765	A	C	20	0.140159046	Alt	CEU+FIN+GBR+IBS+TSI	0.682271617	0.999999999	112905
rs2425163	34432670	A	G	20	0.192842942	Alt	rs2425112	34319775	A	T	20	0.192842942	Alt	CEU+FIN+GBR+IBS+TSI	0.974569956	0.987203098	112895
rs2425163	34432670	A	G	20	0.192842942	Alt	rs6119646	34321138	T	C	20	0.192842942	Ref	CEU+FIN+GBR+IBS+TSI	0.974569956	0.987203098	111532
rs2425163	34432670	A	G	20	0.192842942	Alt	rs2425114	34322346	T	C	20	0.140159046	Alt	CEU+FIN+GBR+IBS+TSI	0.682271617	0.999999999	110324
rs2425163	34432670	A	G	20	0.192842942	Alt	rs2425115	34322418	A	G	20	0.192842942	Alt	CEU+FIN+GBR+IBS+TSI	0.974569956	0.987203098	110252
rs2425163	34432670	A	G	20	0.192842942	Alt	rs2425116	34323553	T	C	20	0.140159046	Alt	CEU+FIN+GBR+IBS+TSI	0.682271617	0.999999999	109117
rs2425163	34432670	A	G	20	0.192842942	Alt	rs2425117	34323776	C	T	20	0.13916501	Alt	CEU+FIN+GBR+IBS+TSI	0.676650556	0.999999999	108894
rs2425163	34432670	A	G	20	0.192842942	Alt	rs11167273	34324038	TA	T	20	0.190854871	Ref	CEU+FIN+GBR+IBS+TSI	0.961844905	0.987045023	108632
rs2425163	34432670	A	G	20	0.192842942	Alt	rs2425118	34324098	G	A	20	0.140159046	Alt	CEU+FIN+GBR+IBS+TSI	0.682271617	0.999999999	108572
rs2425163	34432670	A	G	20	0.192842942	Alt	rs2425119	34324216	C	A	20	0.140159046	Alt	CEU+FIN+GBR+IBS+TSI	0.682271617	0.999999999	108454
rs2425163	34432670	A	G	20	0.192842942	Alt	rs2425120	34324456	A	T	20	0.140159046	Alt	CEU+FIN+GBR+IBS+TSI	0.682271617	0.999999999	108214
rs2425163	34432670	A	G	20	0.192842942	Alt	rs6058312	34324484	A	C	20	0.140159046	Alt	CEU+FIN+GBR+IBS+TSI	0.682271617	0.999999999	108186
rs2425163	34432670	A	G	20	0.192842942	Alt	rs4519606	34324648	T	C	20	0.192842942	Alt	CEU+FIN+GBR+IBS+TSI	0.949371055	0.974356739	108022
rs2425163	34432670	A	G	20	0.192842942	Alt	rs56392905	34325351	A	G	20	0.141153082	Alt	CEU+FIN+GBR+IBS+TSI	0.675314664	0.990806026	107319
rs2425163	34432670	A	G	20	0.192842942	Alt	rs7268253	34325632	A	G	20	0.140159046	Alt	CEU+FIN+GBR+IBS+TSI	0.682271617	0.999999999	107038
rs2425163	34432670	A	G	20	0.192842942	Alt	rs200376506	34326077	C	CA	20	0.140159046	Alt	CEU+FIN+GBR+IBS+TSI	0.682271617	0.999999999	106593
rs2425163	34432670	A	G	20	0.192842942	Alt	rs11406792	34326081	G	GA	20	0.140159046	Alt	CEU+FIN+GBR+IBS+TSI	0.682271617	0.999999999	106589
rs2425163	34432670	A	G	20	0.192842942	Alt	rs2425121	34326186	A	T	20	0.140159046	Alt	CEU+FIN+GBR+IBS+TSI	0.682271617	0.999999999	106484
rs2425163	34432670	A	G	20	0.192842942	Alt	rs11167274	34326411	C	CT	20	0.140159046	Alt	CEU+FIN+GBR+IBS+TSI	0.682271617	0.999999999	106259
rs2425163	34432670	A	G	20	0.192842942	Alt	rs2425122	34328848	C	T	20	0.140159046	Alt	CEU+FIN+GBR+IBS+TSI	0.682271617	0.999999999	103822
rs2425163	34432670	A	G	20	0.192842942	Alt	rs2066066	34329359	T	C	20	0.140159046	Alt	CEU+FIN+GBR+IBS+TSI	0.682271617	0.999999999	103311
rs2425163	34432670	A	G	20	0.192842942	Alt	rs2425123	34329547	A	G	20	0.140159046	Alt	CEU+FIN+GBR+IBS+TSI	0.682271617	0.999999999	103123
rs2425163	34432670	A	G	20	0.192842942	Alt	rs72096088	34329909	TTGCTGC	T	20	0.191848907	Alt	CEU+FIN+GBR+IBS+TSI	0.968199092	0.987124211	102761
rs2425163	34432670	A	G	20	0.192842942	Alt	rs2425125	34330954	G	A	20	0.190854871	Alt	CEU+FIN+GBR+IBS+TSI	0.961844905	0.987045023	101716
rs2425163	34432670	A	G	20	0.192842942	Alt	rs2425126	34331730	T	C	20	0.140159046	Alt	CEU+FIN+GBR+IBS+TSI	0.682271617	0.999999999	100940
rs2425163	34432670	A	G	20	0.192842942	Alt	rs2425127	34332037	T	C	20	0.140159046	Alt	CEU+FIN+GBR+IBS+TSI	0.682271617	0.999999999	100633
rs2425163	34432670	A	G	20	0.192842942	Alt	rs3827029	34332784	C	A	20	0.13916501	Ref	CEU+FIN+GBR+IBS+TSI	0.676650556	0.999999999	99886
rs2425163	34432670	A	G	20	0.192842942	Alt	rs2225950	34333015	C	G	20	0.140159046	Alt	CEU+FIN+GBR+IBS+TSI	0.682271617	0.999999999	99655
rs2425163	34432670	A	G	20	0.192842942	Alt	rs4563314	34333708	A	G	20	0.191848907	Alt	CEU+FIN+GBR+IBS+TSI	0.868853343	0.935110012	98962
rs2425163	34432670	A	G	20	0.192842942	Alt	rs2425130	34335059	A	G	20	0.140159046	Alt	CEU+FIN+GBR+IBS+TSI	0.682271617	0.999999999	97611
rs2425163	34432670	A	G	20	0.192842942	Alt	rs7362471	34335861	T	G	20	0.190854871	Alt	CEU+FIN+GBR+IBS+TSI	0.961844905	0.987045023	96809
rs2425163	34432670	A	G	20	0.192842942	Alt	rs77831232	34336427	A	G	20	0.140159046	Alt	CEU+FIN+GBR+IBS+TSI	0.682271617	0.999999999	96243
rs2425163	34432670	A	G	20	0.192842942	Alt	rs200842017	34336569	CAA	C	20	0.141153082	Alt	CEU+FIN+GBR+IBS+TSI	0.675314664	0.990806026	96101
rs2425163	34432670	A	G	20	0.192842942	Alt	rs1970576	34336720	C	T	20	0.191848907	Alt	CEU+FIN+GBR+IBS+TSI	0.955575776	0.980668069	95950
rs2425163	34432670	A	G	20	0.192842942	Alt	rs1970577	34336737	A	G	20	0.140159046	Alt	CEU+FIN+GBR+IBS+TSI	0.682271617	0.999999999	95933
rs2425163	34432670	A	G	20	0.192842942	Alt	rs2425131	34337074	T	C	20	0.140159046	Alt	CEU+FIN+GBR+IBS+TSI	0.682271617	0.999999999	95596
rs2425163	34432670	A	G	20	0.192842942	Alt	rs2425132	34338390	A	G	20	0.140159046	Alt	CEU+FIN+GBR+IBS+TSI	0.682271617	0.999999999	94280
rs2425163	34432670	A	G	20	0.192842942	Alt	rs2425134	34339439	G	A	20	0.14612326	Alt	CEU+FIN+GBR+IBS+TSI	0.641926419	0.946680409	93231
rs2425163	34432670	A	G	20	0.192842942	Alt	rs7268195	34339854	G	A	20	0.140159046	Alt	CEU+FIN+GBR+IBS+TSI	0.682271617	0.999999999	92816
rs2425163	34432670	A	G	20	0.192842942	Alt	rs111462490	34343511	T	C	20	0.140159046	Alt	CEU+FIN+GBR+IBS+TSI	0.682271617	0.999999999	89159
rs2425163	34432670	A	G	20	0.192842942	Alt	rs2425136	34344782	G	A	20	0.140159046	Alt	CEU+FIN+GBR+IBS+TSI	0.682271617	0.999999999	87888
rs2425163	34432670	A	G	20	0.192842942	Alt	rs2425137	34345396	C	A	20	0.140159046	Alt	CEU+FIN+GBR+IBS+TSI	0.682271617	0.999999999	87274
rs2425163	34432670	A	G	20	0.192842942	Alt	rs2425138	34345710	G	A	20	0.140159046	Alt	CEU+FIN+GBR+IBS+TSI	0.682271617	0.999999999	86960
rs2425163	34432670	A	G	20	0.192842942	Alt	rs2425140	34346024	A	C	20	0.147117296	Alt	CEU+FIN+GBR+IBS+TSI	0.659813613	0.955974422	86646
rs2425163	34432670	A	G	20	0.192842942	Alt	rs7264869	34346502	A	G	20	0.14612326	Alt	CEU+FIN+GBR+IBS+TSI	0.716272818	0.999999999	86168
rs2425163	34432670	A	G	20	0.192842942	Alt	rs28826336	34347802	T	C	20	0.147117296	Alt	CEU+FIN+GBR+IBS+TSI	0.721985918	0.999999999	84868
rs2425163	34432670	A	G	20	0.192842942	Alt	rs6060592	34352414	C	G	20	0.147117296	Alt	CEU+FIN+GBR+IBS+TSI	0.721985918	0.999999999	80256
rs2425163	34432670	A	G	20	0.192842942	Alt	rs2425146	34355268	G	C	20	0.147117296	Alt	CEU+FIN+GBR+IBS+TSI	0.721985918	0.999999999	77402
rs2425163	34432670	A	G	20	0.192842942	Alt	rs8125090	34360015	C	G	20	0.192842942	Alt	CEU+FIN+GBR+IBS+TSI	1	0.999999999	72655
rs2425163	34432670	A	G	20	0.192842942	Alt	rs6121042	34366535	C	T	20	0.194831014	Ref	CEU+FIN+GBR+IBS+TSI	0.987357997	0.999999999	66135
rs2425163	34432670	A	G	20	0.192842942	Alt	rs6058322	34367277	G	A	20	0.147117296	Ref	CEU+FIN+GBR+IBS+TSI	0.721985918	0.999999999	65393
rs2425163	34432670	A	G	20	0.192842942	Alt	rs4911520	34370367	C	T	20	0.147117296	Ref	CEU+FIN+GBR+IBS+TSI	0.721985918	0.999999999	62303
rs2425163	34432670	A	G	20	0.192842942	Alt	rs62211713	34371874	T	A	20	0.216699801	Ref	CEU+FIN+GBR+IBS+TSI	0.86360555	0.999999999	60796
rs2425163	34432670	A	G	20	0.192842942	Alt	rs6087734	34372379	G	A	20	0.192842942	Ref	CEU+FIN+GBR+IBS+TSI	1	0.999999999	60291
rs2425163	34432670	A	G	20	0.192842942	Alt	rs6142444	34374421	C	T	20	0.192842942	Ref	CEU+FIN+GBR+IBS+TSI	1	0.999999999	58249
rs2425163	34432670	A	G	20	0.192842942	Alt	rs6141564	34375497	G	A	20	0.148111332	Ref	CEU+FIN+GBR+IBS+TSI	0.715112258	0.991304867	57173
rs2425163	34432670	A	G	20	0.192842942	Alt	rs35940074	34375804	AT	A	20	0.147117296	Ref	CEU+FIN+GBR+IBS+TSI	0.721985918	0.999999999	56866
rs2425163	34432670	A	G	20	0.192842942	Alt	rs17093093	34380925	T	C	20	0.149105368	Alt	CEU+FIN+GBR+IBS+TSI	0.720848334	0.99137064	51745
rs2425163	34432670	A	G	20	0.192842942	Alt	rs11906854	34383634	A	G	20	0.147117296	Alt	CEU+FIN+GBR+IBS+TSI	0.721985918	0.999999999	49036
rs2425163	34432670	A	G	20	0.192842942	Alt	rs73283043	34383863	G	C	20	0.192842942	Alt	CEU+FIN+GBR+IBS+TSI	1	0.999999999	48807
rs2425163	34432670	A	G	20	0.192842942	Alt	rs78949029	34384964	C	G	20	0.147117296	Alt	CEU+FIN+GBR+IBS+TSI	0.721985918	0.999999999	47706
rs2425163	34432670	A	G	20	0.192842942	Alt	rs113308361	34385211	C	G	20	0.192842942	Alt	CEU+FIN+GBR+IBS+TSI	1	0.999999999	47459
rs2425163	34432670	A	G	20	0.192842942	Alt	rs200855143	34391175	GAA	G	20	0.149105368	Alt	CEU+FIN+GBR+IBS+TSI	0.708328731	0.982723931	41495
rs2425163	34432670	A	G	20	0.192842942	Alt	rs2425151	34394541	C	T	20	0.191848907	Alt	CEU+FIN+GBR+IBS+TSI	0.993621689	0.999999999	38129
rs2425163	34432670	A	G	20	0.192842942	Alt	rs2425153	34405190	T	C	20	0.191848907	Alt	CEU+FIN+GBR+IBS+TSI	0.993621689	0.999999999	27480
rs2425163	34432670	A	G	20	0.192842942	Alt	rs6119655	34412049	G	A	20	0.179920477	Alt	CEU+FIN+GBR+IBS+TSI	0.918288035	0.999999999	20621
rs2425163	34432670	A	G	20	0.192842942	Alt	rs113467374	34413646	A	AG	20	0.147117296	Alt	CEU+FIN+GBR+IBS+TSI	0.721985918	0.999999999	19024
rs2425163	34432670	A	G	20	0.192842942	Alt	rs200750486	34413647	T	C	20	0.147117296	Alt	CEU+FIN+GBR+IBS+TSI	0.721985918	0.999999999	19023
rs2425163	34432670	A	G	20	0.192842942	Alt	rs112103450	34415578	T	C	20	0.147117296	Alt	CEU+FIN+GBR+IBS+TSI	0.721985918	0.999999999	17092
rs2425163	34432670	A	G	20	0.192842942	Alt	rs2425156	34417996	T	C	20	0.180914513	Alt	CEU+FIN+GBR+IBS+TSI	0.924482034	0.999999999	14674
rs2425163	34432670	A	G	20	0.192842942	Alt	rs2425157	34419083	T	C	20	0.142147117	Alt	CEU+FIN+GBR+IBS+TSI	0.693552819	0.999999999	13587
rs2425163	34432670	A	G	20	0.192842942	Alt	rs2425158	34419664	T	C	20	0.192842942	Alt	CEU+FIN+GBR+IBS+TSI	1	0.999999999	13006
rs2425163	34432670	A	G	20	0.192842942	Alt	rs3787169	34419884	G	A	20	0.147117296	Alt	CEU+FIN+GBR+IBS+TSI	0.721985918	0.999999999	12786
rs2425163	34432670	A	G	20	0.192842942	Alt	rs75598057	34422220	T	G	20	0.147117296	Alt	CEU+FIN+GBR+IBS+TSI	0.721985918	0.999999999	10450
rs2425163	34432670	A	G	20	0.192842942	Alt	rs2425160	34425968	A	G	20	0.191848907	Alt	CEU+FIN+GBR+IBS+TSI	0.993621689	0.999999999	6702
rs2425163	34432670	A	G	20	0.192842942	Alt	rs2425161	34427192	A	G	20	0.192842942	Alt	CEU+FIN+GBR+IBS+TSI	1	0.999999999	5478
rs2425163	34432670	A	G	20	0.192842942	Alt	rs2425162	34429974	G	A	20	0.180914513	Alt	CEU+FIN+GBR+IBS+TSI	0.924482034	0.999999999	2696
rs2425163	34432670	A	G	20	0.192842942	Alt	rs6060636	34430941	G	A	20	0.180914513	Alt	CEU+FIN+GBR+IBS+TSI	0.924482034	0.999999999	1729
rs2425163	34432670	A	G	20	0.192842942	Alt	rs2425163	34432670	A	G	20	0.192842942	Alt	CEU+FIN+GBR+IBS+TSI	1	1	0
rs2425163	34432670	A	G	20	0.192842942	Alt	rs73902913	34432784	A	G	20	0.147117296	Alt	CEU+FIN+GBR+IBS+TSI	0.721985918	0.999999999	-114
rs2425163	34432670	A	G	20	0.192842942	Alt	rs2425164	34434916	G	A	20	0.187872763	Alt	CEU+FIN+GBR+IBS+TSI	0.955538073	0.993406448	-2246
rs2425163	34432670	A	G	20	0.192842942	Alt	rs2425165	34438059	C	T	20	0.186878728	Alt	CEU+FIN+GBR+IBS+TSI	0.961964056	0.999999999	-5389
rs2425163	34432670	A	G	20	0.192842942	Alt	rs10211792	34438317	A	G	20	0.186878728	Alt	CEU+FIN+GBR+IBS+TSI	0.961964056	0.999999999	-5647
rs2425163	34432670	A	G	20	0.192842942	Alt	rs17093156	34438583	T	C	20	0.186878728	Alt	CEU+FIN+GBR+IBS+TSI	0.961964056	0.999999999	-5913
rs2425163	34432670	A	G	20	0.192842942	Alt	rs2425166	34439391	G	A	20	0.186878728	Alt	CEU+FIN+GBR+IBS+TSI	0.961964056	0.999999999	-6721
rs2425163	34432670	A	G	20	0.192842942	Alt	rs2425170	34442672	A	G	20	0.186878728	Alt	CEU+FIN+GBR+IBS+TSI	0.961964056	0.999999999	-10002
rs2425163	34432670	A	G	20	0.192842942	Alt	rs2425171	34443173	G	C	20	0.186878728	Alt	CEU+FIN+GBR+IBS+TSI	0.961964056	0.999999999	-10503
rs2425163	34432670	A	G	20	0.192842942	Alt	rs2425172	34443893	A	G	20	0.186878728	Alt	CEU+FIN+GBR+IBS+TSI	0.961964056	0.999999999	-11223
rs2425163	34432670	A	G	20	0.192842942	Alt	rs2425173	34445142	G	A	20	0.153081511	Alt	CEU+FIN+GBR+IBS+TSI	0.75654615	0.999999999	-12472
rs2425163	34432670	A	G	20	0.192842942	Alt	rs2425175	34445563	G	A	20	0.186878728	Alt	CEU+FIN+GBR+IBS+TSI	0.961964056	0.999999999	-12893
rs2425163	34432670	A	G	20	0.192842942	Alt	rs2425176	34445741	T	C	20	0.186878728	Alt	CEU+FIN+GBR+IBS+TSI	0.961964056	0.999999999	-13071
rs2425163	34432670	A	G	20	0.192842942	Alt	rs2425178	34446395	A	G	20	0.186878728	Alt	CEU+FIN+GBR+IBS+TSI	0.961964056	0.999999999	-13725
rs2425163	34432670	A	G	20	0.192842942	Alt	rs2425180	34447160	G	A	20	0.186878728	Alt	CEU+FIN+GBR+IBS+TSI	0.961964056	0.999999999	-14490
rs2425163	34432670	A	G	20	0.192842942	Alt	rs2425181	34447709	T	C	20	0.153081511	Alt	CEU+FIN+GBR+IBS+TSI	0.75654615	0.999999999	-15039
rs2425163	34432670	A	G	20	0.192842942	Alt	rs2064511	34448810	G	A	20	0.153081511	Alt	CEU+FIN+GBR+IBS+TSI	0.75654615	0.999999999	-16140
rs2425163	34432670	A	G	20	0.192842942	Alt	rs2425183	34450621	T	C	20	0.186878728	Alt	CEU+FIN+GBR+IBS+TSI	0.961964056	0.999999999	-17951
rs2425163	34432670	A	G	20	0.192842942	Alt	20	34456558	G	GCAAG	20	0.152087475	Alt	CEU+FIN+GBR+IBS+TSI	0.725576844	0.983090179	-23888
rs2425163	34432670	A	G	20	0.192842942	Alt	rs6060648	34456704	A	G	20	0.153081511	Alt	CEU+FIN+GBR+IBS+TSI	0.75654615	0.999999999	-24034
rs2425163	34432670	A	G	20	0.192842942	Alt	rs6121073	34457513	G	A	20	0.179920477	Alt	CEU+FIN+GBR+IBS+TSI	0.918288035	0.999999999	-24843
rs2425163	34432670	A	G	20	0.192842942	Alt	rs113468756	34460094	C	CT	20	0.151093439	Alt	CEU+FIN+GBR+IBS+TSI	0.707342936	0.974417336	-27424
rs2425163	34432670	A	G	20	0.192842942	Alt	rs112530486	34463326	G	GA	20	0.153081511	Alt	CEU+FIN+GBR+IBS+TSI	0.694196286	0.957907184	-30656
rs2425163	34432670	A	G	20	0.192842942	Alt	rs6058341	34464385	C	T	20	0.149105368	Alt	CEU+FIN+GBR+IBS+TSI	0.720833632	0.99136053	-31715
rs2425163	34432670	A	G	20	0.192842942	Alt	rs6060656	34466382	G	A	20	0.181908549	Alt	CEU+FIN+GBR+IBS+TSI	0.930691085	0.999999999	-33712
rs2425163	34432670	A	G	20	0.192842942	Alt	rs3827030	34474947	A	G	20	0.181908549	Alt	CEU+FIN+GBR+IBS+TSI	0.930691085	0.999999999	-42277
rs2425163	34432670	A	G	20	0.192842942	Alt	rs6058344	34475038	A	G	20	0.181908549	Alt	CEU+FIN+GBR+IBS+TSI	0.930691085	0.999999999	-42368
rs2425163	34432670	A	G	20	0.192842942	Alt	rs6060660	34476649	T	C	20	0.182902584	Alt	CEU+FIN+GBR+IBS+TSI	0.924205442	0.993194048	-43979
rs2425163	34432670	A	G	20	0.192842942	Alt	rs7266028	34477169	T	C	20	0.196819085	Alt	CEU+FIN+GBR+IBS+TSI	0.840284522	0.928361767	-44499
rs2425163	34432670	A	G	20	0.192842942	Alt	rs112840246	34477632	C	CTTAA	20	0.149105368	Alt	CEU+FIN+GBR+IBS+TSI	0.720833632	0.99136053	-44962
rs2425163	34432670	A	G	20	0.192842942	Alt	rs6119672	34479767	A	G	20	0.182902584	Alt	CEU+FIN+GBR+IBS+TSI	0.924205442	0.993194048	-47097
rs2425163	34432670	A	G	20	0.192842942	Alt	rs6058346	34481043	G	T	20	0.182902584	Alt	CEU+FIN+GBR+IBS+TSI	0.924205442	0.993194048	-48373
rs2425163	34432670	A	G	20	0.192842942	Alt	rs6060671	34481639	T	C	20	0.182902584	Alt	CEU+FIN+GBR+IBS+TSI	0.924205442	0.993194048	-48969
rs2425163	34432670	A	G	20	0.192842942	Alt	rs6060673	34482396	T	C	20	0.182902584	Alt	CEU+FIN+GBR+IBS+TSI	0.924205442	0.993194048	-49726
rs2425163	34432670	A	G	20	0.192842942	Alt	rs6058347	34483781	A	G	20	0.149105368	Alt	CEU+FIN+GBR+IBS+TSI	0.720833632	0.99136053	-51111
rs2425163	34432670	A	G	20	0.192842942	Alt	rs6058350	34485748	T	C	20	0.182902584	Alt	CEU+FIN+GBR+IBS+TSI	0.924205442	0.993194048	-53078
rs2425163	34432670	A	G	20	0.192842942	Alt	rs6058351	34486093	A	G	20	0.182902584	Alt	CEU+FIN+GBR+IBS+TSI	0.924205442	0.993194048	-53423
rs2425163	34432670	A	G	20	0.192842942	Alt	rs3787174	34487921	G	A	20	0.149105368	Alt	CEU+FIN+GBR+IBS+TSI	0.720833632	0.99136053	-55251
rs2425163	34432670	A	G	20	0.192842942	Alt	rs6058355	34491343	A	G	20	0.182902584	Alt	CEU+FIN+GBR+IBS+TSI	0.924205442	0.993194048	-58673
rs2425163	34432670	A	G	20	0.192842942	Alt	rs11473231	34491982	C	CTCT	20	0.179920477	Alt	CEU+FIN+GBR+IBS+TSI	0.905586215	0.993059885	-59312
rs2425163	34432670	A	G	20	0.192842942	Alt	rs6058358	34492560	A	T	20	0.182902584	Alt	CEU+FIN+GBR+IBS+TSI	0.924205442	0.993194048	-59890
rs2425163	34432670	A	G	20	0.192842942	Alt	20	34492689	C	CTCCTTCCT	20	0.148111332	Ref	CEU+FIN+GBR+IBS+TSI	0.677825144	0.965114776	-60019
rs2425163	34432670	A	G	20	0.192842942	Alt	rs34149368	34493409	C	CAG	20	0.182902584	Alt	CEU+FIN+GBR+IBS+TSI	0.924205442	0.993194048	-60739
rs2425163	34432670	A	G	20	0.192842942	Alt	rs6060675	34493614	C	T	20	0.182902584	Alt	CEU+FIN+GBR+IBS+TSI	0.924205442	0.993194048	-60944
rs2425163	34432670	A	G	20	0.192842942	Alt	rs6058359	34499111	C	T	20	0.182902584	Alt	CEU+FIN+GBR+IBS+TSI	0.924205442	0.993194048	-66441
rs2425163	34432670	A	G	20	0.192842942	Alt	rs6060678	34499962	A	G	20	0.182902584	Alt	CEU+FIN+GBR+IBS+TSI	0.924205442	0.993194048	-67292
rs2425163	34432670	A	G	20	0.192842942	Alt	rs77049997	34500513	G	A	20	0.182902584	Alt	CEU+FIN+GBR+IBS+TSI	0.924205442	0.993194048	-67843
rs2425163	34432670	A	G	20	0.192842942	Alt	rs6058363	34505054	A	G	20	0.184890656	Alt	CEU+FIN+GBR+IBS+TSI	0.911441713	0.979800721	-72384
rs2425163	34432670	A	G	20	0.192842942	Alt	rs6060681	34506147	T	C	20	0.182902584	Alt	CEU+FIN+GBR+IBS+TSI	0.924205442	0.993194048	-73477
rs2425163	34432670	A	G	20	0.192842942	Alt	rs6060682	34506331	G	A	20	0.182902584	Alt	CEU+FIN+GBR+IBS+TSI	0.924205442	0.993194048	-73661
rs2425163	34432670	A	G	20	0.192842942	Alt	rs6058365	34508092	C	T	20	0.182902584	Alt	CEU+FIN+GBR+IBS+TSI	0.924205442	0.993194048	-75422
rs2425163	34432670	A	G	20	0.192842942	Alt	rs2024854	34511189	T	C	20	0.182902584	Alt	CEU+FIN+GBR+IBS+TSI	0.924205442	0.993194048	-78519
rs2425163	34432670	A	G	20	0.192842942	Alt	rs6060685	34512023	G	A	20	0.182902584	Alt	CEU+FIN+GBR+IBS+TSI	0.924205442	0.993194048	-79353
rs2425163	34432670	A	G	20	0.192842942	Alt	rs6058366	34512172	A	G	20	0.182902584	Alt	CEU+FIN+GBR+IBS+TSI	0.924205442	0.993194048	-79502
rs2425163	34432670	A	G	20	0.192842942	Alt	rs6060686	34512606	C	G	20	0.149105368	Alt	CEU+FIN+GBR+IBS+TSI	0.720833632	0.99136053	-79936
rs2425163	34432670	A	G	20	0.192842942	Alt	rs35760470	34514030	T	C	20	0.181908549	Alt	CEU+FIN+GBR+IBS+TSI	0.917983711	0.993149688	-81360
rs2425163	34432670	A	G	20	0.192842942	Alt	20	34514043	CAA	C	20	0.151093439	Alt	CEU+FIN+GBR+IBS+TSI	0.658222115	0.939974834	-81373
rs2425163	34432670	A	G	20	0.192842942	Alt	rs6060688	34516731	C	G	20	0.182902584	Alt	CEU+FIN+GBR+IBS+TSI	0.924205442	0.993194048	-84061
rs2425163	34432670	A	G	20	0.192842942	Alt	rs6060692	34517925	A	T	20	0.182902584	Alt	CEU+FIN+GBR+IBS+TSI	0.924205442	0.993194048	-85255
rs2425163	34432670	A	G	20	0.192842942	Alt	rs6058370	34518592	C	T	20	0.149105368	Alt	CEU+FIN+GBR+IBS+TSI	0.720833632	0.99136053	-85922
rs2425163	34432670	A	G	20	0.192842942	Alt	rs200679606	34519992	GT	G	20	0.191848907	Alt	CEU+FIN+GBR+IBS+TSI	0.856671742	0.928531602	-87322
rs2425163	34432670	A	G	20	0.192842942	Alt	rs6060694	34520438	T	C	20	0.182902584	Alt	CEU+FIN+GBR+IBS+TSI	0.924205442	0.993194048	-87768
rs2425163	34432670	A	G	20	0.192842942	Alt	rs6058373	34521365	C	T	20	0.149105368	Alt	CEU+FIN+GBR+IBS+TSI	0.720833632	0.99136053	-88695
rs2425163	34432670	A	G	20	0.192842942	Alt	rs6060696	34522060	C	T	20	0.182902584	Alt	CEU+FIN+GBR+IBS+TSI	0.924205442	0.993194048	-89390
rs2425163	34432670	A	G	20	0.192842942	Alt	rs2064724	34522520	T	C	20	0.18389662	Alt	CEU+FIN+GBR+IBS+TSI	0.91778936	0.98646135	-89850
rs2425163	34432670	A	G	20	0.192842942	Alt	rs6060700	34525807	G	T	20	0.184890656	Alt	CEU+FIN+GBR+IBS+TSI	0.911444553	0.979802248	-93137
rs2425163	34432670	A	G	20	0.192842942	Alt	rs6060703	34529906	T	C	20	0.182902584	Alt	CEU+FIN+GBR+IBS+TSI	0.924205442	0.993194048	-97236
rs2425163	34432670	A	G	20	0.192842942	Alt	rs6058375	34531997	T	A	20	0.180914513	Alt	CEU+FIN+GBR+IBS+TSI	0.911778048	0.993105365	-99327
rs2425163	34432670	A	G	20	0.192842942	Alt	rs143340219	34534603	ATTTAT	A	20	0.148111332	Alt	CEU+FIN+GBR+IBS+TSI	0.715092062	0.991290869	-101933
rs2425163	34432670	A	G	20	0.192842942	Alt	rs6088971	34535373	T	C	20	0.182902584	Alt	CEU+FIN+GBR+IBS+TSI	0.924205442	0.993194048	-102703
rs2425163	34432670	A	G	20	0.192842942	Alt	rs6060709	34536022	A	G	20	0.182902584	Alt	CEU+FIN+GBR+IBS+TSI	0.924205442	0.993194048	-103352
rs2425163	34432670	A	G	20	0.192842942	Alt	rs6060710	34536055	A	G	20	0.182902584	Alt	CEU+FIN+GBR+IBS+TSI	0.924205442	0.993194048	-103385
rs2425163	34432670	A	G	20	0.192842942	Alt	rs6579266	34537887	G	A	20	0.230616302	Alt	CEU+FIN+GBR+IBS+TSI	0.667728149	0.915272691	-105217
rs2425163	34432670	A	G	20	0.192842942	Alt	rs6058376	34543834	A	G	20	0.184890656	Alt	CEU+FIN+GBR+IBS+TSI	0.911441713	0.979800721	-111164
rs2425163	34432670	A	G	20	0.192842942	Alt	rs6121102	34544274	A	G	20	0.184890656	Alt	CEU+FIN+GBR+IBS+TSI	0.911441713	0.979800721	-111604
rs2425163	34432670	A	G	20	0.192842942	Alt	rs6060717	34544647	T	C	20	0.184890656	Alt	CEU+FIN+GBR+IBS+TSI	0.911441713	0.979800721	-111977
rs2425163	34432670	A	G	20	0.192842942	Alt	rs7263302	34545858	T	C	20	0.18389662	Alt	CEU+FIN+GBR+IBS+TSI	0.90519601	0.97967016	-113188
rs2425163	34432670	A	G	20	0.192842942	Alt	rs6060719	34546013	A	C	20	0.18389662	Alt	CEU+FIN+GBR+IBS+TSI	0.90519601	0.97967016	-113343
rs2425163	34432670	A	G	20	0.192842942	Alt	rs6058378	34546658	G	A	20	0.181908549	Alt	CEU+FIN+GBR+IBS+TSI	0.905336287	0.986284452	-113988
rs2425163	34432670	A	G	20	0.192842942	Alt	rs6060720	34548336	A	C	20	0.184890656	Alt	CEU+FIN+GBR+IBS+TSI	0.898908525	0.973040807	-115666
rs2425163	34432670	A	G	20	0.192842942	Alt	rs6060723	34549947	G	C	20	0.18389662	Alt	CEU+FIN+GBR+IBS+TSI	0.89266648	0.972866342	-117277
rs2425163	34432670	A	G	20	0.192842942	Alt	rs7273880	34551507	A	G	20	0.18389662	Alt	CEU+FIN+GBR+IBS+TSI	0.89266648	0.972866342	-118837
rs2425163	34432670	A	G	20	0.192842942	Alt	rs6058380	34552900	T	G	20	0.182902584	Alt	CEU+FIN+GBR+IBS+TSI	0.898968412	0.979539748	-120230
rs2425163	34432670	A	G	20	0.192842942	Alt	rs6058382	34553948	C	T	20	0.182902584	Alt	CEU+FIN+GBR+IBS+TSI	0.898968412	0.979539748	-121278
rs2425163	34432670	A	G	20	0.192842942	Alt	rs58372200	34555445	C	A	20	0.182902584	Alt	CEU+FIN+GBR+IBS+TSI	0.898968412	0.979539748	-122775
rs2425163	34432670	A	G	20	0.192842942	Alt	rs6060727	34556000	G	A	20	0.182902584	Alt	CEU+FIN+GBR+IBS+TSI	0.898968412	0.979539748	-123330
rs2425163	34432670	A	G	20	0.192842942	Alt	rs6058383	34556005	T	C	20	0.182902584	Alt	CEU+FIN+GBR+IBS+TSI	0.898968412	0.979539748	-123335
rs2425163	34432670	A	G	20	0.192842942	Alt	rs1341603	34556216	A	G	20	0.182902584	Alt	CEU+FIN+GBR+IBS+TSI	0.898968412	0.979539748	-123546
rs2425163	34432670	A	G	20	0.192842942	Alt	rs149078900	34556287	G	GTGACCAGAAACAAGTCC	20	0.182902584	Alt	CEU+FIN+GBR+IBS+TSI	0.898968412	0.979539748	-123617
rs2425163	34432670	A	G	20	0.192842942	Alt	rs6060729	34557004	G	C	20	0.182902584	Alt	CEU+FIN+GBR+IBS+TSI	0.898968412	0.979539748	-124334
rs2425163	34432670	A	G	20	0.192842942	Alt	rs6060730	34558503	G	A	20	0.182902584	Alt	CEU+FIN+GBR+IBS+TSI	0.898968412	0.979539748	-125833
rs2425163	34432670	A	G	20	0.192842942	Alt	rs6060738	34566242	A	G	20	0.21471173	Alt	CEU+FIN+GBR+IBS+TSI	0.671985687	0.876941234	-133572
rs2425163	34432670	A	G	20	0.192842942	Alt	rs6060739	34567592	C	T	20	0.2027833	Alt	CEU+FIN+GBR+IBS+TSI	0.727955304	0.880354131	-134922
rs2425163	34432670	A	G	20	0.192842942	Alt	rs6058387	34568092	G	T	20	0.185884692	Alt	CEU+FIN+GBR+IBS+TSI	0.65656525	0.828863365	-135422
rs2425163	34432670	A	G	20	0.192842942	Alt	rs10627329	34568262	C	CAT	20	0.2027833	Alt	CEU+FIN+GBR+IBS+TSI	0.727955304	0.880354131	-135592
rs2425163	34432670	A	G	20	0.192842942	Alt	rs2064725	34569142	G	C	20	0.185884692	Alt	CEU+FIN+GBR+IBS+TSI	0.65656525	0.828863365	-136472
rs2425163	34432670	A	G	20	0.192842942	Alt	rs6142470	34570579	T	C	20	0.185884692	Alt	CEU+FIN+GBR+IBS+TSI	0.65656525	0.828863365	-137909
rs2425163	34432670	A	G	20	0.192842942	Alt	rs6060741	34571484	T	C	20	0.186878728	Alt	CEU+FIN+GBR+IBS+TSI	0.651488399	0.822950893	-138814
rs2425163	34432670	A	G	20	0.192842942	Alt	rs6058388	34571846	T	C	20	0.2027833	Alt	CEU+FIN+GBR+IBS+TSI	0.727955304	0.880354131	-139176
rs2425163	34432670	A	G	20	0.192842942	Alt	rs66483315	34573575	C	T	20	0.203777336	Alt	CEU+FIN+GBR+IBS+TSI	0.723050842	0.88008018	-140905
rs2425163	34432670	A	G	20	0.192842942	Alt	rs6142472	34573675	G	T	20	0.185884692	Alt	CEU+FIN+GBR+IBS+TSI	0.65656525	0.828863365	-141005
rs2425163	34432670	A	G	20	0.192842942	Alt	rs6142474	34574914	G	A	20	0.185884692	Alt	CEU+FIN+GBR+IBS+TSI	0.65656525	0.828863365	-142244
rs2425163	34432670	A	G	20	0.192842942	Alt	rs145635616	34575002	TGGA	T	20	0.185884692	Alt	CEU+FIN+GBR+IBS+TSI	0.65656525	0.828863365	-142332
rs2425163	34432670	A	G	20	0.192842942	Alt	rs10636802	34575777	A	AATTT	20	0.203777336	Alt	CEU+FIN+GBR+IBS+TSI	0.723050842	0.88008018	-143107
rs2425163	34432670	A	G	20	0.192842942	Alt	rs2050930	34579397	T	C	20	0.185884692	Alt	CEU+FIN+GBR+IBS+TSI	0.65656525	0.828863365	-146727
rs2425163	34432670	A	G	20	0.192842942	Alt	rs6142476	34581216	T	C	20	0.2027833	Alt	CEU+FIN+GBR+IBS+TSI	0.727955304	0.880354131	-148546
rs2425163	34432670	A	G	20	0.192842942	Alt	rs6060744	34581555	T	A	20	0.2027833	Alt	CEU+FIN+GBR+IBS+TSI	0.727955304	0.880354131	-148885
rs2425163	34432670	A	G	20	0.192842942	Alt	rs11280939	34584318	C	CATACATCT	20	0.2027833	Alt	CEU+FIN+GBR+IBS+TSI	0.727955304	0.880354131	-151648
rs2425163	34432670	A	G	20	0.192842942	Alt	rs6060750	34596371	C	T	20	0.201789264	Alt	CEU+FIN+GBR+IBS+TSI	0.721700041	0.873867848	-163701
rs2425163	34432670	A	G	20	0.192842942	Alt	rs2590984	34597031	G	A	20	0.2027833	Alt	CEU+FIN+GBR+IBS+TSI	0.727955304	0.880354131	-164361
rs2425163	34432670	A	G	20	0.192842942	Alt	rs6060751	34597583	G	A	20	0.185884692	Alt	CEU+FIN+GBR+IBS+TSI	0.65656525	0.828863365	-164913
rs2425163	34432670	A	G	20	0.192842942	Alt	rs6060753	34598430	C	T	20	0.185884692	Alt	CEU+FIN+GBR+IBS+TSI	0.65656525	0.828863365	-165760
rs2425163	34432670	A	G	20	0.192842942	Alt	rs60012926	34604980	CAAA	C	20	0.181908549	Alt	CEU+FIN+GBR+IBS+TSI	0.644090499	0.831899129	-172310
rs2466035	128211229	T	C	8	0.306163022	Alt	rs2466028	128200556	T	C	8	0.343936382	Alt	CEU+FIN+GBR+IBS+TSI	0.689861238	0.905314146	10673
rs2466035	128211229	T	C	8	0.306163022	Alt	rs2466029	128200971	C	G	8	0.339960239	Alt	CEU+FIN+GBR+IBS+TSI	0.687207357	0.895623059	10258
rs2466035	128211229	T	C	8	0.306163022	Alt	rs2456453	128201359	C	T	8	0.326043738	Alt	CEU+FIN+GBR+IBS+TSI	0.630584478	0.831469008	9870
rs2466035	128211229	T	C	8	0.306163022	Alt	rs143525441	128203024	T	TTC	8	0.361829026	Alt	CEU+FIN+GBR+IBS+TSI	0.761521101	0.989182676	8205
rs2466035	128211229	T	C	8	0.306163022	Alt	rs1021954	128203857	A	G	8	0.342942346	Alt	CEU+FIN+GBR+IBS+TSI	0.604981879	0.845925962	7372
rs2466035	128211229	T	C	8	0.306163022	Alt	rs1021955	128203973	A	G	8	0.342942346	Alt	CEU+FIN+GBR+IBS+TSI	0.604981879	0.845925962	7256
rs2466035	128211229	T	C	8	0.306163022	Alt	rs35006079	128206586	G	A	8	0.333996024	Alt	CEU+FIN+GBR+IBS+TSI	0.603161461	0.8279448	4643
rs2466035	128211229	T	C	8	0.306163022	Alt	rs2456454	128206623	T	G	8	0.369781312	Alt	CEU+FIN+GBR+IBS+TSI	0.727302886	0.983415048	4606
rs2466035	128211229	T	C	8	0.306163022	Alt	rs2456455	128209082	T	C	8	0.371769384	Alt	CEU+FIN+GBR+IBS+TSI	0.737414364	0.994455632	2147
rs2466035	128211229	T	C	8	0.306163022	Alt	rs2466031	128209609	A	G	8	0.371769384	Alt	CEU+FIN+GBR+IBS+TSI	0.737414364	0.994455632	1620
rs2466035	128211229	T	C	8	0.306163022	Alt	rs11357342	128210342	CA	C	8	0.302186879	Alt	CEU+FIN+GBR+IBS+TSI	0.981388981	1	887
rs2466035	128211229	T	C	8	0.306163022	Alt	rs2466033	128210582	G	T	8	0.238568588	Alt	CEU+FIN+GBR+IBS+TSI	0.710047133	0.999999999	647
rs2466035	128211229	T	C	8	0.306163022	Alt	rs1378902	128210666	T	A	8	0.30417495	Alt	CEU+FIN+GBR+IBS+TSI	0.990667904	1	563
rs2466035	128211229	T	C	8	0.306163022	Alt	rs2466035	128211229	T	C	8	0.306163022	Alt	CEU+FIN+GBR+IBS+TSI	1	1	0
rs2466035	128211229	T	C	8	0.306163022	Alt	rs2466037	128212084	C	A	8	0.248508946	Alt	CEU+FIN+GBR+IBS+TSI	0.667943551	0.944079181	-855
rs2466035	128211229	T	C	8	0.306163022	Alt	rs2516295	128212523	G	A	8	0.248508946	Alt	CEU+FIN+GBR+IBS+TSI	0.667943551	0.944079181	-1294
rs2466035	128211229	T	C	8	0.306163022	Alt	rs2445614	128212594	C	T	8	0.247514911	Alt	CEU+FIN+GBR+IBS+TSI	0.663994586	0.943796108	-1365
rs2466035	128211229	T	C	8	0.306163022	Alt	rs2466039	128212680	C	A	8	0.247514911	Alt	CEU+FIN+GBR+IBS+TSI	0.655127635	0.937473225	-1451
rs2489260	12741240	G	A	1	0.084493042	Alt	rs1539699	12722411	C	G	1	0.07554672	Alt	CEU+FIN+GBR+IBS+TSI	0.785372856	0.941786085	18829
rs2489260	12741240	G	A	1	0.084493042	Alt	rs2246520	12723453	T	A	1	0.073558648	Alt	CEU+FIN+GBR+IBS+TSI	0.809648671	0.970107914	17787
rs2489260	12741240	G	A	1	0.084493042	Alt	rs2027589	12724931	G	A	1	0.073558648	Alt	CEU+FIN+GBR+IBS+TSI	0.809648671	0.970107914	16309
rs2489260	12741240	G	A	1	0.084493042	Alt	rs2027588	12725516	A	G	1	0.074552684	Alt	CEU+FIN+GBR+IBS+TSI	0.822202567	0.970539623	15724
rs2489260	12741240	G	A	1	0.084493042	Alt	rs1419298	12725943	T	C	1	0.074552684	Alt	CEU+FIN+GBR+IBS+TSI	0.822202567	0.970539623	15297
rs2489260	12741240	G	A	1	0.084493042	Alt	rs2246039	12727614	T	C	1	0.074552684	Alt	CEU+FIN+GBR+IBS+TSI	0.822202567	0.970539623	13626
rs2489260	12741240	G	A	1	0.084493042	Alt	rs2246029	12727901	A	C	1	0.074552684	Alt	CEU+FIN+GBR+IBS+TSI	0.822202567	0.970539623	13339
rs2489260	12741240	G	A	1	0.084493042	Alt	rs2245926	12728153	G	T	1	0.071570577	Alt	CEU+FIN+GBR+IBS+TSI	0.784652848	0.969227249	13087
rs2489260	12741240	G	A	1	0.084493042	Alt	rs1857539	12730415	G	A	1	0.074552684	Alt	CEU+FIN+GBR+IBS+TSI	0.822202567	0.970539623	10825
rs2489260	12741240	G	A	1	0.084493042	Alt	rs200395404	12730528	CT	C	1	0.090457256	Alt	CEU+FIN+GBR+IBS+TSI	0.616909267	0.815344505	10712
rs2489260	12741240	G	A	1	0.084493042	Alt	rs2265709	12731572	T	C	1	0.074552684	Alt	CEU+FIN+GBR+IBS+TSI	0.822202567	0.970539623	9668
rs2489260	12741240	G	A	1	0.084493042	Alt	rs2265968	12732531	A	T	1	0.074552684	Alt	CEU+FIN+GBR+IBS+TSI	0.822202567	0.970539623	8709
rs2489260	12741240	G	A	1	0.084493042	Alt	rs2265710	12732650	A	G	1	0.074552684	Alt	CEU+FIN+GBR+IBS+TSI	0.822202567	0.970539623	8590
rs2489260	12741240	G	A	1	0.084493042	Alt	rs35814708	12733832	AT	A	1	0.076540755	Alt	CEU+FIN+GBR+IBS+TSI	0.77373052	0.928190259	7408
rs2489260	12741240	G	A	1	0.084493042	Alt	rs1892066	12734555	A	C	1	0.074552684	Alt	CEU+FIN+GBR+IBS+TSI	0.822202567	0.970539623	6685
rs2489260	12741240	G	A	1	0.084493042	Alt	rs2265711	12734774	A	G	1	0.073558648	Alt	CEU+FIN+GBR+IBS+TSI	0.809658639	0.970113887	6466
rs2489260	12741240	G	A	1	0.084493042	Alt	rs2040102	12735511	T	C	1	0.073558648	Alt	CEU+FIN+GBR+IBS+TSI	0.809658639	0.970113887	5729
rs2489260	12741240	G	A	1	0.084493042	Alt	rs2040101	12735790	T	A	1	0.074552684	Alt	CEU+FIN+GBR+IBS+TSI	0.822202567	0.970539623	5450
rs2489260	12741240	G	A	1	0.084493042	Alt	rs2040100	12736136	C	T	1	0.074552684	Alt	CEU+FIN+GBR+IBS+TSI	0.822202567	0.970539623	5104
rs2489260	12741240	G	A	1	0.084493042	Alt	rs2040099	12736395	C	T	1	0.074552684	Alt	CEU+FIN+GBR+IBS+TSI	0.822202567	0.970539623	4845
rs2489260	12741240	G	A	1	0.084493042	Alt	rs2493873	12736642	C	T	1	0.073558648	Alt	CEU+FIN+GBR+IBS+TSI	0.809658639	0.970113887	4598
rs2489260	12741240	G	A	1	0.084493042	Alt	rs2489255	12736778	G	T	1	0.073558648	Alt	CEU+FIN+GBR+IBS+TSI	0.809658639	0.970113887	4462
rs2489260	12741240	G	A	1	0.084493042	Alt	rs2489256	12736942	A	G	1	0.074552684	Alt	CEU+FIN+GBR+IBS+TSI	0.822202567	0.970539623	4298
rs2489260	12741240	G	A	1	0.084493042	Alt	rs2493871	12737395	C	G	1	0.072564612	Alt	CEU+FIN+GBR+IBS+TSI	0.822288871	0.984852623	3845
rs2489260	12741240	G	A	1	0.084493042	Alt	rs9430768	12737600	G	A	1	0.072564612	Alt	CEU+FIN+GBR+IBS+TSI	0.822288871	0.984852623	3640
rs2489260	12741240	G	A	1	0.084493042	Alt	rs9430223	12737605	T	C	1	0.071570577	Alt	CEU+FIN+GBR+IBS+TSI	0.809787	0.984628127	3635
rs2489260	12741240	G	A	1	0.084493042	Alt	rs9430224	12737629	A	T	1	0.071570577	Alt	CEU+FIN+GBR+IBS+TSI	0.809787	0.984628127	3611
rs2489260	12741240	G	A	1	0.084493042	Alt	rs2255993	12738062	T	C	1	0.072564612	Alt	CEU+FIN+GBR+IBS+TSI	0.822288871	0.984852623	3178
rs2489260	12741240	G	A	1	0.084493042	Alt	rs35781741	12738323	T	TA	1	0.073558648	Alt	CEU+FIN+GBR+IBS+TSI	0.809658639	0.970113887	2917
rs2489260	12741240	G	A	1	0.084493042	Alt	rs2255965	12738757	A	C	1	0.073558648	Alt	CEU+FIN+GBR+IBS+TSI	0.834817739	0.985071101	2483
rs2489260	12741240	G	A	1	0.084493042	Alt	rs111788579	12739100	A	ATT	1	0.072564612	Alt	CEU+FIN+GBR+IBS+TSI	0.822288871	0.984852623	2140
rs2489260	12741240	G	A	1	0.084493042	Alt	rs2265967	12739125	A	G	1	0.072564612	Alt	CEU+FIN+GBR+IBS+TSI	0.822288871	0.984852623	2115
rs2489260	12741240	G	A	1	0.084493042	Alt	rs2265966	12739143	T	C	1	0.073558648	Alt	CEU+FIN+GBR+IBS+TSI	0.834817739	0.985071101	2097
rs2489260	12741240	G	A	1	0.084493042	Alt	rs3122574	12739598	T	C	1	0.073558648	Alt	CEU+FIN+GBR+IBS+TSI	0.834817739	0.985071101	1642
rs2489260	12741240	G	A	1	0.084493042	Alt	rs2799845	12739778	G	A	1	0.073558648	Alt	CEU+FIN+GBR+IBS+TSI	0.809658639	0.970113887	1462
rs2489260	12741240	G	A	1	0.084493042	Alt	rs2255773	12739867	A	G	1	0.074552684	Alt	CEU+FIN+GBR+IBS+TSI	0.822202567	0.970539623	1373
rs2489260	12741240	G	A	1	0.084493042	Alt	rs2255763	12740002	T	C	1	0.072564612	Alt	CEU+FIN+GBR+IBS+TSI	0.822288871	0.984852623	1238
rs2489260	12741240	G	A	1	0.084493042	Alt	rs2255762	12740028	T	G	1	0.073558648	Alt	CEU+FIN+GBR+IBS+TSI	0.809658639	0.970113887	1212
rs2489260	12741240	G	A	1	0.084493042	Alt	rs1857538	12740246	G	T	1	0.072564612	Alt	CEU+FIN+GBR+IBS+TSI	0.847777568	0.999999998	994
rs2489260	12741240	G	A	1	0.084493042	Alt	rs1113154	12740451	A	G	1	0.072564612	Alt	CEU+FIN+GBR+IBS+TSI	0.822288871	0.984852623	789
rs2489260	12741240	G	A	1	0.084493042	Alt	rs1361912	12740534	C	T	1	0.070576541	Alt	CEU+FIN+GBR+IBS+TSI	0.82278704	0.999999998	706
rs2489260	12741240	G	A	1	0.084493042	Alt	rs1419299	12740907	G	T	1	0.078528827	Alt	CEU+FIN+GBR+IBS+TSI	0.923396155	0.999999999	333
rs2489260	12741240	G	A	1	0.084493042	Alt	rs2489260	12741240	G	A	1	0.084493042	Alt	CEU+FIN+GBR+IBS+TSI	1	1	0
rs2489260	12741240	G	A	1	0.084493042	Alt	rs2255635	12741328	T	C	1	0.084493042	Alt	CEU+FIN+GBR+IBS+TSI	1	0.999999999	-88
rs2489260	12741240	G	A	1	0.084493042	Alt	rs2489261	12741344	C	T	1	0.079522863	Alt	CEU+FIN+GBR+IBS+TSI	0.936094524	0.999999999	-104
rs2489260	12741240	G	A	1	0.084493042	Alt	rs7556579	12742194	C	T	1	0.08250497	Alt	CEU+FIN+GBR+IBS+TSI	0.974354726	0.999999999	-954
rs2489260	12741240	G	A	1	0.084493042	Alt	rs9430225	12742420	A	G	1	0.08250497	Alt	CEU+FIN+GBR+IBS+TSI	0.974354726	0.999999999	-1180
rs2489260	12741240	G	A	1	0.084493042	Alt	rs201401920	12742485	T	C	1	0.077534791	Alt	CEU+FIN+GBR+IBS+TSI	0.910725152	0.999999999	-1245
rs2489260	12741240	G	A	1	0.084493042	Alt	rs3128445	12742869	C	A	1	0.08250497	Alt	CEU+FIN+GBR+IBS+TSI	0.974354726	0.999999999	-1629
rs2489260	12741240	G	A	1	0.084493042	Alt	rs58277654	12743059	TA	T	1	0.077534791	Alt	CEU+FIN+GBR+IBS+TSI	0.88521051	0.985892619	-1819
rs2489260	12741240	G	A	1	0.084493042	Alt	rs2489262	12743160	G	T	1	0.08250497	Alt	CEU+FIN+GBR+IBS+TSI	0.974354726	0.999999999	-1920
rs2489260	12741240	G	A	1	0.084493042	Alt	rs35562321	12743217	A	AGT	1	0.08250497	Alt	CEU+FIN+GBR+IBS+TSI	0.974354726	0.999999999	-1977
rs2489260	12741240	G	A	1	0.084493042	Alt	rs2489263	12743325	C	T	1	0.076540755	Alt	CEU+FIN+GBR+IBS+TSI	0.898081428	0.999999999	-2085
rs2489260	12741240	G	A	1	0.084493042	Alt	rs2489264	12743966	A	T	1	0.08250497	Alt	CEU+FIN+GBR+IBS+TSI	0.974354726	0.999999999	-2726
rs2489260	12741240	G	A	1	0.084493042	Alt	rs55717801	12746210	TA	T	1	0.099403579	Ref	CEU+FIN+GBR+IBS+TSI	0.667206785	0.893277676	-4970
rs2489260	12741240	G	A	1	0.084493042	Alt	rs7524441	12746248	C	T	1	0.099403579	Ref	CEU+FIN+GBR+IBS+TSI	0.667206785	0.893277676	-5008
rs2489260	12741240	G	A	1	0.084493042	Alt	rs7524074	12746537	T	C	1	0.100397614	Ref	CEU+FIN+GBR+IBS+TSI	0.679566558	0.906510312	-5297
rs2489260	12741240	G	A	1	0.084493042	Alt	rs7532290	12746949	G	A	1	0.100397614	Ref	CEU+FIN+GBR+IBS+TSI	0.679566558	0.906510312	-5709
rs2489260	12741240	G	A	1	0.084493042	Alt	rs3128448	12747049	T	C	1	0.099403579	Ref	CEU+FIN+GBR+IBS+TSI	0.667206785	0.893277676	-5809
rs2489260	12741240	G	A	1	0.084493042	Alt	rs10864575	12748755	T	G	1	0.104373757	Ref	CEU+FIN+GBR+IBS+TSI	0.72947317	0.959748115	-7515
rs2489260	12741240	G	A	1	0.084493042	Alt	rs3010943	12749578	C	G	1	0.10139165	Ref	CEU+FIN+GBR+IBS+TSI	0.632395487	0.879286902	-8338
rs2489260	12741240	G	A	1	0.084493042	Alt	rs3128450	12750723	T	A	1	0.111332008	Ref	CEU+FIN+GBR+IBS+TSI	0.677708611	0.959140227	-9483
rs2489260	12741240	G	A	1	0.084493042	Alt	rs74774831	12750772	ATT	A	1	0.110337972	Ref	CEU+FIN+GBR+IBS+TSI	0.665364074	0.945583745	-9532
rs2489260	12741240	G	A	1	0.084493042	Alt	rs3010944	12750981	A	G	1	0.110337972	Ref	CEU+FIN+GBR+IBS+TSI	0.684701868	0.959226306	-9741
rs2489260	12741240	G	A	1	0.084493042	Alt	rs3010945	12753515	C	T	1	0.103379722	Ref	CEU+FIN+GBR+IBS+TSI	0.618153943	0.878783866	-12275
rs2527866	157090296	C	A	7	0.36083499	Alt	rs1182419	157079586	T	C	7	0.383697813	Alt	CEU+FIN+GBR+IBS+TSI	0.785061972	0.930469093	10710
rs2527866	157090296	C	A	7	0.36083499	Alt	rs2706166	157084509	T	C	7	0.46222664	Alt	CEU+FIN+GBR+IBS+TSI	0.634529789	0.98289251	5787
rs2527866	157090296	C	A	7	0.36083499	Alt	rs10689475	157084786	C	CAAG	7	0.46222664	Alt	CEU+FIN+GBR+IBS+TSI	0.634516338	0.982882092	5510
rs2527866	157090296	C	A	7	0.36083499	Alt	rs2706165	157085108	G	A	7	0.464214712	Alt	CEU+FIN+GBR+IBS+TSI	0.636725661	0.988535814	5188
rs2527866	157090296	C	A	7	0.36083499	Alt	rs2706164	157085270	A	G	7	0.465208748	Alt	CEU+FIN+GBR+IBS+TSI	0.634139822	0.98849955	5026
rs2527866	157090296	C	A	7	0.36083499	Alt	rs7799654	157086727	A	G	7	0.460238569	Alt	CEU+FIN+GBR+IBS+TSI	0.662086131	0.999999999	3569
rs2527866	157090296	C	A	7	0.36083499	Alt	rs7780126	157086795	G	T	7	0.460238569	Alt	CEU+FIN+GBR+IBS+TSI	0.662086131	0.999999999	3501
rs2527866	157090296	C	A	7	0.36083499	Alt	7	157086882	AAAAAAC	AAAAAACAAAAAC	7	0.454274354	Alt	CEU+FIN+GBR+IBS+TSI	0.678190648	0.999999999	3414
rs2527866	157090296	C	A	7	0.36083499	Alt	rs62493384	157087147	T	C	7	0.459244533	Alt	CEU+FIN+GBR+IBS+TSI	0.657267954	0.994362965	3149
rs2527866	157090296	C	A	7	0.36083499	Alt	rs2178661	157087205	A	T	7	0.454274354	Alt	CEU+FIN+GBR+IBS+TSI	0.648247127	0.977674757	3091
rs2527866	157090296	C	A	7	0.36083499	Alt	rs13311279	157087388	T	C	7	0.460238569	Alt	CEU+FIN+GBR+IBS+TSI	0.662086131	0.999999999	2908
rs2527866	157090296	C	A	7	0.36083499	Alt	rs13309822	157087468	C	T	7	0.459244533	Alt	CEU+FIN+GBR+IBS+TSI	0.664741169	0.999999999	2828
rs2527866	157090296	C	A	7	0.36083499	Alt	rs1882482	157087629	C	G	7	0.459244533	Alt	CEU+FIN+GBR+IBS+TSI	0.664741169	0.999999999	2667
rs2527866	157090296	C	A	7	0.36083499	Alt	rs2706177	157087730	G	A	7	0.459244533	Alt	CEU+FIN+GBR+IBS+TSI	0.664741169	0.999999999	2566
rs2527866	157090296	C	A	7	0.36083499	Alt	rs757854	157087825	T	C	7	0.460238569	Alt	CEU+FIN+GBR+IBS+TSI	0.662086131	0.999999999	2471
rs2527866	157090296	C	A	7	0.36083499	Alt	rs757853	157087919	G	T	7	0.45526839	Alt	CEU+FIN+GBR+IBS+TSI	0.675477259	0.999999999	2377
rs2527866	157090296	C	A	7	0.36083499	Alt	rs757852	157088060	A	G	7	0.475149105	Alt	CEU+FIN+GBR+IBS+TSI	0.623593641	0.999999999	2236
rs2527866	157090296	C	A	7	0.36083499	Alt	rs4716698	157089131	T	C	7	0.367793241	Alt	CEU+FIN+GBR+IBS+TSI	0.970400572	1	1165
rs2527866	157090296	C	A	7	0.36083499	Alt	rs71522084	157089132	CT	C	7	0.367793241	Alt	CEU+FIN+GBR+IBS+TSI	0.970400572	1	1164
rs2527866	157090296	C	A	7	0.36083499	Alt	rs2527870	157089831	A	G	7	0.365805169	Alt	CEU+FIN+GBR+IBS+TSI	0.978742647	1	465
rs2527866	157090296	C	A	7	0.36083499	Alt	rs2527869	157089879	G	C	7	0.365805169	Alt	CEU+FIN+GBR+IBS+TSI	0.978742647	1	417
rs2527866	157090296	C	A	7	0.36083499	Alt	rs2527868	157089925	T	C	7	0.365805169	Alt	CEU+FIN+GBR+IBS+TSI	0.978742647	1	371
rs2527866	157090296	C	A	7	0.36083499	Alt	rs2706169	157090000	G	A	7	0.364811133	Alt	CEU+FIN+GBR+IBS+TSI	0.98294778	1	296
rs2527866	157090296	C	A	7	0.36083499	Alt	rs2527867	157090271	T	C	7	0.365805169	Alt	CEU+FIN+GBR+IBS+TSI	0.978742647	1	25
rs2527866	157090296	C	A	7	0.36083499	Alt	rs2527866	157090296	C	A	7	0.36083499	Alt	CEU+FIN+GBR+IBS+TSI	1	1	0
rs2527866	157090296	C	A	7	0.36083499	Alt	rs2527865	157090313	T	C	7	0.365805169	Alt	CEU+FIN+GBR+IBS+TSI	0.978742647	1	-17
rs2527866	157090296	C	A	7	0.36083499	Alt	rs2527864	157090519	T	G	7	0.365805169	Alt	CEU+FIN+GBR+IBS+TSI	0.978742647	1	-223
rs2527866	157090296	C	A	7	0.36083499	Alt	rs200970204	157091176	A	T	7	0.335984095	Alt	CEU+FIN+GBR+IBS+TSI	0.85404851	0.976155435	-880
rs2527866	157090296	C	A	7	0.36083499	Alt	rs112815681	157091182	A	G	7	0.366799205	Alt	CEU+FIN+GBR+IBS+TSI	0.974560305	1	-886
rs2527866	157090296	C	A	7	0.36083499	Alt	rs2706172	157091292	G	A	7	0.37972167	Alt	CEU+FIN+GBR+IBS+TSI	0.922182505	1	-996
rs2527866	157090296	C	A	7	0.36083499	Alt	rs76683857	157091697	TGTG	T	7	0.362823062	Alt	CEU+FIN+GBR+IBS+TSI	0.974293106	0.991321228	-1401
rs2527866	157090296	C	A	7	0.36083499	Alt	rs11282709	157091791	C	CGTGGTGT	7	0.356858847	Alt	CEU+FIN+GBR+IBS+TSI	0.974278799	0.995621733	-1495
rs2527866	157090296	C	A	7	0.36083499	Alt	rs200323313	157091908	T	C	7	0.363817097	Alt	CEU+FIN+GBR+IBS+TSI	0.978613645	0.995653817	-1612
rs2527866	157090296	C	A	7	0.36083499	Alt	rs202012791	157091947	GTGTGT	G	7	0.364811133	Alt	CEU+FIN+GBR+IBS+TSI	0.98294778	1	-1651
rs2527866	157090296	C	A	7	0.36083499	Alt	rs201503137	157091987	G	A	7	0.363817097	Alt	CEU+FIN+GBR+IBS+TSI	0.978613645	0.995653817	-1691
rs2527866	157090296	C	A	7	0.36083499	Alt	rs199531104	157092068	T	C	7	0.363817097	Alt	CEU+FIN+GBR+IBS+TSI	0.978613645	0.995653817	-1772
rs2527866	157090296	C	A	7	0.36083499	Alt	rs141066674	157092105	T	TGTG	7	0.364811133	Alt	CEU+FIN+GBR+IBS+TSI	0.98294778	1	-1809
rs2527866	157090296	C	A	7	0.36083499	Alt	rs186032282	157092156	G	T	7	0.362823062	Alt	CEU+FIN+GBR+IBS+TSI	0.974292808	0.991321076	-1860
rs2527866	157090296	C	A	7	0.36083499	Alt	7	157092420	T	TGTGTGTG	7	0.314115308	Alt	CEU+FIN+GBR+IBS+TSI	0.811226893	1	-2124
rs2527866	157090296	C	A	7	0.36083499	Alt	rs79604513	157092581	AG	A	7	0.430417495	Alt	CEU+FIN+GBR+IBS+TSI	0.626398656	0.915681036	-2285
rs2527866	157090296	C	A	7	0.36083499	Alt	rs1182369	157094415	G	A	7	0.4055666	Alt	CEU+FIN+GBR+IBS+TSI	0.627249354	0.87066638	-4119
rs2527866	157090296	C	A	7	0.36083499	Alt	rs62493411	157095392	A	G	7	0.354870775	Ref	CEU+FIN+GBR+IBS+TSI	0.790979675	0.900987422	-5096
rs2531995	4013467	C	T	16	0.38667992	Ref	rs2531995	4013467	C	T	16	0.38667992	Ref	CEU+FIN+GBR+IBS+TSI	1	1	0
rs2531995	4013467	C	T	16	0.38667992	Ref	rs2238435	4014282	C	G	16	0.385685885	Ref	CEU+FIN+GBR+IBS+TSI	0.987447414	0.99578959	-815
rs2531995	4013467	C	T	16	0.38667992	Ref	rs879620	4015729	C	T	16	0.388667992	Ref	CEU+FIN+GBR+IBS+TSI	0.983313387	0.995782702	-2262
rs2531995	4013467	C	T	16	0.38667992	Ref	rs2601781	4017392	T	A	16	0.382703777	Ref	CEU+FIN+GBR+IBS+TSI	0.95005008	0.982926182	-3925
rs2531995	4013467	C	T	16	0.38667992	Ref	rs2540031	4017567	T	A	16	0.409542744	Ref	CEU+FIN+GBR+IBS+TSI	0.84477541	0.964037214	-4100
rs2531995	4013467	C	T	16	0.38667992	Ref	rs34224958	4022235	CT	C	16	0.412524851	Ref	CEU+FIN+GBR+IBS+TSI	0.818242123	0.954638634	-8768
rs2531995	4013467	C	T	16	0.38667992	Ref	rs2540034	4022694	C	T	16	0.428429423	Ref	CEU+FIN+GBR+IBS+TSI	0.778732446	0.962202828	-9227
rs2531995	4013467	C	T	16	0.38667992	Ref	rs34033929	4024128	C	T	16	0.399602386	Ref	CEU+FIN+GBR+IBS+TSI	0.763740627	0.897915121	-10661
rs2549003	131829297	G	A	5	0.343936382	Ref	rs112125244	131812897	T	TTTTG	5	0.291252485	Alt	CEU+FIN+GBR+IBS+TSI	0.7838734	0.999999999	16400
rs2549003	131829297	G	A	5	0.343936382	Ref	rs10586626	131813034	AAAG	A	5	0.265407555	Alt	CEU+FIN+GBR+IBS+TSI	0.689183164	0.999999999	16263
rs2549003	131829297	G	A	5	0.343936382	Ref	rs13164856	131813204	T	C	5	0.296222664	Alt	CEU+FIN+GBR+IBS+TSI	0.768570328	0.978399868	16093
rs2549003	131829297	G	A	5	0.343936382	Ref	rs13165038	131813350	T	C	5	0.33499006	Alt	CEU+FIN+GBR+IBS+TSI	0.952124073	0.995430545	15947
rs2549003	131829297	G	A	5	0.343936382	Ref	rs368020909	131813411	CAGG	C	5	0.333001988	Alt	CEU+FIN+GBR+IBS+TSI	0.952335829	1	15886
rs2549003	131829297	G	A	5	0.343936382	Ref	rs7719499	131814091	C	G	5	0.335984095	Alt	CEU+FIN+GBR+IBS+TSI	0.965179468	1	15206
rs2549003	131829297	G	A	5	0.343936382	Ref	rs3846731	131814264	T	C	5	0.342942346	Alt	CEU+FIN+GBR+IBS+TSI	0.99560134	1	15033
rs2549003	131829297	G	A	5	0.343936382	Ref	rs7734334	131815004	C	A	5	0.342942346	Alt	CEU+FIN+GBR+IBS+TSI	0.99560134	1	14293
rs2549003	131829297	G	A	5	0.343936382	Ref	rs7735073	131815357	G	A	5	0.342942346	Alt	CEU+FIN+GBR+IBS+TSI	0.99560134	1	13940
rs2549003	131829297	G	A	5	0.343936382	Ref	rs3846732	131816087	T	C	5	0.342942346	Alt	CEU+FIN+GBR+IBS+TSI	0.99560134	1	13210
rs2549003	131829297	G	A	5	0.343936382	Ref	rs11954400	131816241	T	C	5	0.342942346	Alt	CEU+FIN+GBR+IBS+TSI	0.99560134	1	13056
rs2549003	131829297	G	A	5	0.343936382	Ref	rs35935118	131816315	GTTT	G	5	0.342942346	Alt	CEU+FIN+GBR+IBS+TSI	0.99560134	1	12982
rs2549003	131829297	G	A	5	0.343936382	Ref	rs10072571	131816711	A	C	5	0.342942346	Alt	CEU+FIN+GBR+IBS+TSI	0.99560134	1	12586
rs2549003	131829297	G	A	5	0.343936382	Ref	rs10065633	131816716	T	C	5	0.342942346	Alt	CEU+FIN+GBR+IBS+TSI	0.99560134	1	12581
rs2549003	131829297	G	A	5	0.343936382	Ref	rs10072700	131816903	A	C	5	0.274353877	Alt	CEU+FIN+GBR+IBS+TSI	0.721197244	0.999999999	12394
rs2549003	131829297	G	A	5	0.343936382	Ref	rs11958503	131817775	A	G	5	0.34194831	Alt	CEU+FIN+GBR+IBS+TSI	0.991215968	1	11522
rs2549003	131829297	G	A	5	0.343936382	Ref	rs11952031	131817829	C	T	5	0.342942346	Alt	CEU+FIN+GBR+IBS+TSI	0.99560134	1	11468
rs2549003	131829297	G	A	5	0.343936382	Ref	rs56680041	131817911	AT	A	5	0.366799205	Alt	CEU+FIN+GBR+IBS+TSI	0.829643432	0.95746548	11386
rs2549003	131829297	G	A	5	0.343936382	Ref	rs6893937	131818201	T	C	5	0.342942346	Alt	CEU+FIN+GBR+IBS+TSI	0.99560134	1	11096
rs2549003	131829297	G	A	5	0.343936382	Ref	rs6873269	131818554	G	A	5	0.343936382	Alt	CEU+FIN+GBR+IBS+TSI	0.991199865	0.995590209	10743
rs2549003	131829297	G	A	5	0.343936382	Ref	rs6873426	131818631	G	T	5	0.343936382	Alt	CEU+FIN+GBR+IBS+TSI	0.991199865	0.995590209	10666
rs2549003	131829297	G	A	5	0.343936382	Ref	rs6894655	131818649	T	C	5	0.343936382	Alt	CEU+FIN+GBR+IBS+TSI	0.991199865	0.995590209	10648
rs2549003	131829297	G	A	5	0.343936382	Ref	rs5871455	131818770	AC	A	5	0.342942346	Alt	CEU+FIN+GBR+IBS+TSI	0.99560134	1	10527
rs2549003	131829297	G	A	5	0.343936382	Ref	rs11347983	131818828	CT	C	5	0.465208748	Ref	CEU+FIN+GBR+IBS+TSI	0.602654753	0.999999999	10469
rs2549003	131829297	G	A	5	0.343936382	Ref	rs839	131819126	C	T	5	0.342942346	Alt	CEU+FIN+GBR+IBS+TSI	0.99560134	1	10171
rs2549003	131829297	G	A	5	0.343936382	Ref	rs2070731	131819798	T	C	5	0.339960239	Alt	CEU+FIN+GBR+IBS+TSI	0.982484853	1	9499
rs2549003	131829297	G	A	5	0.343936382	Ref	rs2070730	131819800	G	A	5	0.342942346	Alt	CEU+FIN+GBR+IBS+TSI	0.99560134	1	9497
rs2549003	131829297	G	A	5	0.343936382	Ref	rs2070729	131819921	C	A	5	0.465208748	Alt	CEU+FIN+GBR+IBS+TSI	0.602654753	0.999999999	9376
rs2549003	131829297	G	A	5	0.343936382	Ref	rs7701588	131819970	T	C	5	0.342942346	Alt	CEU+FIN+GBR+IBS+TSI	0.99560134	1	9327
rs2549003	131829297	G	A	5	0.343936382	Ref	rs2070728	131819977	C	T	5	0.342942346	Alt	CEU+FIN+GBR+IBS+TSI	0.99560134	1	9320
rs2549003	131829297	G	A	5	0.343936382	Ref	rs2070727	131820275	C	A	5	0.342942346	Alt	CEU+FIN+GBR+IBS+TSI	0.99560134	1	9022
rs2549003	131829297	G	A	5	0.343936382	Ref	rs10051145	131820824	A	G	5	0.342942346	Alt	CEU+FIN+GBR+IBS+TSI	0.99560134	1	8473
rs2549003	131829297	G	A	5	0.343936382	Ref	rs17848418	131821188	C	T	5	0.342942346	Alt	CEU+FIN+GBR+IBS+TSI	0.99560134	1	8109
rs2549003	131829297	G	A	5	0.343936382	Ref	rs10068129	131821246	G	A	5	0.342942346	Alt	CEU+FIN+GBR+IBS+TSI	0.99560134	1	8051
rs2549003	131829297	G	A	5	0.343936382	Ref	rs61175929	131821548	C	G	5	0.342942346	Alt	CEU+FIN+GBR+IBS+TSI	0.99560134	1	7749
rs2549003	131829297	G	A	5	0.343936382	Ref	rs10053046	131821558	A	G	5	0.342942346	Alt	CEU+FIN+GBR+IBS+TSI	0.99560134	1	7739
rs2549003	131829297	G	A	5	0.343936382	Ref	rs34199964	131821642	CCCTACTTCCTTCCTCA	C	5	0.342942346	Alt	CEU+FIN+GBR+IBS+TSI	0.99560134	1	7655
rs2549003	131829297	G	A	5	0.343936382	Ref	rs2070726	131821738	C	A	5	0.344930417	Alt	CEU+FIN+GBR+IBS+TSI	0.995607371	1	7559
rs2549003	131829297	G	A	5	0.343936382	Ref	rs2070725	131821788	C	T	5	0.344930417	Alt	CEU+FIN+GBR+IBS+TSI	0.995607371	1	7509
rs2549003	131829297	G	A	5	0.343936382	Ref	rs10214312	131821866	T	G	5	0.344930417	Alt	CEU+FIN+GBR+IBS+TSI	0.995607371	1	7431
rs2549003	131829297	G	A	5	0.343936382	Ref	rs9282762	131822055	T	C	5	0.344930417	Alt	CEU+FIN+GBR+IBS+TSI	0.995607371	1	7242
rs2549003	131829297	G	A	5	0.343936382	Ref	rs2070724	131822072	A	G	5	0.344930417	Alt	CEU+FIN+GBR+IBS+TSI	0.995607371	1	7225
rs2549003	131829297	G	A	5	0.343936382	Ref	rs9282763	131822133	T	C	5	0.344930417	Alt	CEU+FIN+GBR+IBS+TSI	0.995607371	1	7164
rs2549003	131829297	G	A	5	0.343936382	Ref	rs9282761	131822224	T	C	5	0.344930417	Alt	CEU+FIN+GBR+IBS+TSI	0.995607371	1	7073
rs2549003	131829297	G	A	5	0.343936382	Ref	rs2070723	131823187	A	G	5	0.344930417	Alt	CEU+FIN+GBR+IBS+TSI	0.995607371	1	6110
rs2549003	131829297	G	A	5	0.343936382	Ref	rs13170412	131823519	A	G	5	0.34194831	Alt	CEU+FIN+GBR+IBS+TSI	0.982424591	0.995555481	5778
rs2549003	131829297	G	A	5	0.343936382	Ref	rs35829610	131823862	C	CTG	5	0.344930417	Alt	CEU+FIN+GBR+IBS+TSI	0.995607371	1	5435
rs2549003	131829297	G	A	5	0.343936382	Ref	rs10035166	131823927	T	C	5	0.275347913	Alt	CEU+FIN+GBR+IBS+TSI	0.716250282	0.994082353	5370
rs2549003	131829297	G	A	5	0.343936382	Ref	rs10213701	131824064	T	A	5	0.34194831	Alt	CEU+FIN+GBR+IBS+TSI	0.982424591	0.995555481	5233
rs2549003	131829297	G	A	5	0.343936382	Ref	rs2070722	131824486	A	C	5	0.344930417	Alt	CEU+FIN+GBR+IBS+TSI	0.995607371	1	4811
rs2549003	131829297	G	A	5	0.343936382	Ref	rs2070721	131825842	T	G	5	0.466202783	Alt	CEU+FIN+GBR+IBS+TSI	0.600251987	0.999999999	3455
rs2549003	131829297	G	A	5	0.343936382	Ref	rs960757	131826310	G	A	5	0.340954274	Alt	CEU+FIN+GBR+IBS+TSI	0.986843826	1	2987
rs2549003	131829297	G	A	5	0.343936382	Ref	rs2549009	131826765	T	C	5	0.340954274	Ref	CEU+FIN+GBR+IBS+TSI	0.986843826	1	2532
rs2549003	131829297	G	A	5	0.343936382	Ref	rs2549007	131826875	T	C	5	0.342942346	Ref	CEU+FIN+GBR+IBS+TSI	0.99560134	1	2422
rs2549003	131829297	G	A	5	0.343936382	Ref	rs2706384	131826880	G	T	5	0.342942346	Ref	CEU+FIN+GBR+IBS+TSI	0.99560134	1	2417
rs2549003	131829297	G	A	5	0.343936382	Ref	rs2549006	131827065	A	G	5	0.340954274	Ref	CEU+FIN+GBR+IBS+TSI	0.986843826	1	2232
rs2549003	131829297	G	A	5	0.343936382	Ref	rs2549005	131827191	T	C	5	0.340954274	Ref	CEU+FIN+GBR+IBS+TSI	0.986843826	1	2106
rs2549003	131829297	G	A	5	0.343936382	Ref	rs3840527	131827652	A	AG	5	0.340954274	Ref	CEU+FIN+GBR+IBS+TSI	0.986843826	1	1645
rs2549003	131829297	G	A	5	0.343936382	Ref	rs41525648	131827775	A	G	5	0.466202783	Ref	CEU+FIN+GBR+IBS+TSI	0.600251987	0.999999999	1522
rs2549003	131829297	G	A	5	0.343936382	Ref	rs2549004	131827825	C	G	5	0.343936382	Ref	CEU+FIN+GBR+IBS+TSI	1	1	1472
rs2549003	131829297	G	A	5	0.343936382	Ref	rs2549003	131829297	G	A	5	0.343936382	Ref	CEU+FIN+GBR+IBS+TSI	1	1	0
rs2549003	131829297	G	A	5	0.343936382	Ref	rs2549002	131829578	C	A	5	0.343936382	Ref	CEU+FIN+GBR+IBS+TSI	1	1	-281
rs2549003	131829297	G	A	5	0.343936382	Ref	rs149527856	131829827	TGGGAACAAACTCTG	T	5	0.339960239	Alt	CEU+FIN+GBR+IBS+TSI	0.982484853	1	-530
rs2549003	131829297	G	A	5	0.343936382	Ref	rs2549001	131830682	T	C	5	0.34194831	Ref	CEU+FIN+GBR+IBS+TSI	0.982424591	0.995555481	-1385
rs2549003	131829297	G	A	5	0.343936382	Ref	rs2548999	131831058	G	T	5	0.344930417	Ref	CEU+FIN+GBR+IBS+TSI	0.995607371	1	-1761
rs2549003	131829297	G	A	5	0.343936382	Ref	rs2706385	131831766	T	G	5	0.345924453	Ref	CEU+FIN+GBR+IBS+TSI	0.991239986	1	-2469
rs2549003	131829297	G	A	5	0.343936382	Ref	rs2548998	131832514	G	A	5	0.466202783	Ref	CEU+FIN+GBR+IBS+TSI	0.600251987	0.999999999	-3217
rs2549003	131829297	G	A	5	0.343936382	Ref	rs2706386	131832687	C	T	5	0.345924453	Ref	CEU+FIN+GBR+IBS+TSI	0.991239986	1	-3390
rs2549003	131829297	G	A	5	0.343936382	Ref	rs2548997	131835395	G	A	5	0.343936382	Ref	CEU+FIN+GBR+IBS+TSI	0.973662699	0.986743482	-6098
rs2574975	52119297	T	C	10	0.34194831	Alt	rs2574975	52119297	T	C	10	0.34194831	Alt	CEU+FIN+GBR+IBS+TSI	1	1	0
rs261360	5037774	G	A	20	0.374751491	Alt	rs369270	5029207	A	G	20	0.427435388	Alt	CEU+FIN+GBR+IBS+TSI	0.779458419	0.985312766	8567
rs261360	5037774	G	A	20	0.374751491	Alt	rs423679	5029478	G	A	20	0.373757455	Alt	CEU+FIN+GBR+IBS+TSI	0.962003728	0.982901691	8296
rs261360	5037774	G	A	20	0.374751491	Alt	rs60286511	5031425	TTTTATTTATTTA	T	20	0.372763419	Alt	CEU+FIN+GBR+IBS+TSI	0.983077494	0.995722395	6349
rs261360	5037774	G	A	20	0.374751491	Alt	rs34129841	5031583	T	A	20	0.372763419	Alt	CEU+FIN+GBR+IBS+TSI	0.983077494	0.995722395	6191
rs261360	5037774	G	A	20	0.374751491	Alt	rs195569	5032763	A	G	20	0.456262425	Alt	CEU+FIN+GBR+IBS+TSI	0.706722203	0.994699032	5011
rs261360	5037774	G	A	20	0.374751491	Alt	rs1630481	5032985	A	G	20	0.456262425	Alt	CEU+FIN+GBR+IBS+TSI	0.706718882	0.994696694	4789
rs261360	5037774	G	A	20	0.374751491	Alt	rs261367	5034336	T	G	20	0.45526839	Alt	CEU+FIN+GBR+IBS+TSI	0.694514432	0.984096631	3438
rs261360	5037774	G	A	20	0.374751491	Alt	rs261365	5035125	A	G	20	0.457256461	Alt	CEU+FIN+GBR+IBS+TSI	0.703870483	0.994680534	2649
rs261360	5037774	G	A	20	0.374751491	Alt	rs261364	5035340	C	T	20	0.374751491	Alt	CEU+FIN+GBR+IBS+TSI	0.99152499	0.995753479	2434
rs261360	5037774	G	A	20	0.374751491	Alt	rs11480649	5036243	G	GT	20	0.374751491	Alt	CEU+FIN+GBR+IBS+TSI	1	1	1531
rs261360	5037774	G	A	20	0.374751491	Alt	rs261363	5036622	T	C	20	0.374751491	Alt	CEU+FIN+GBR+IBS+TSI	1	1	1152
rs261360	5037774	G	A	20	0.374751491	Alt	rs261362	5037024	G	A	20	0.374751491	Alt	CEU+FIN+GBR+IBS+TSI	1	1	750
rs261360	5037774	G	A	20	0.374751491	Alt	rs174420	5037204	C	T	20	0.374751491	Alt	CEU+FIN+GBR+IBS+TSI	1	1	570
rs261360	5037774	G	A	20	0.374751491	Alt	rs261361	5037579	T	C	20	0.374751491	Alt	CEU+FIN+GBR+IBS+TSI	1	1	195
rs261360	5037774	G	A	20	0.374751491	Alt	rs261360	5037774	G	A	20	0.374751491	Alt	CEU+FIN+GBR+IBS+TSI	1	1	0
rs261360	5037774	G	A	20	0.374751491	Alt	rs261359	5037845	T	C	20	0.374751491	Alt	CEU+FIN+GBR+IBS+TSI	1	1	-71
rs261360	5037774	G	A	20	0.374751491	Alt	rs6107571	5037995	C	T	20	0.372763419	Alt	CEU+FIN+GBR+IBS+TSI	0.991542203	1	-221
rs261360	5037774	G	A	20	0.374751491	Alt	rs8121449	5038358	G	A	20	0.371769384	Alt	CEU+FIN+GBR+IBS+TSI	0.987333378	1	-584
rs261360	5037774	G	A	20	0.374751491	Alt	rs439040	5038413	T	C	20	0.371769384	Alt	CEU+FIN+GBR+IBS+TSI	0.987333378	1	-639
rs261360	5037774	G	A	20	0.374751491	Alt	rs261357	5039481	T	C	20	0.372763419	Alt	CEU+FIN+GBR+IBS+TSI	0.991542203	1	-1707
rs261360	5037774	G	A	20	0.374751491	Alt	rs261356	5039792	T	C	20	0.372763419	Alt	CEU+FIN+GBR+IBS+TSI	0.991542203	1	-2018
rs261360	5037774	G	A	20	0.374751491	Alt	rs261355	5040041	C	T	20	0.372763419	Alt	CEU+FIN+GBR+IBS+TSI	0.991542203	1	-2267
rs261360	5037774	G	A	20	0.374751491	Alt	rs261354	5040052	T	C	20	0.371769384	Alt	CEU+FIN+GBR+IBS+TSI	0.987333378	1	-2278
rs261360	5037774	G	A	20	0.374751491	Alt	rs261353	5040495	G	T	20	0.382703777	Alt	CEU+FIN+GBR+IBS+TSI	0.950057355	0.991320585	-2721
rs261360	5037774	G	A	20	0.374751491	Alt	rs261352	5040518	T	C	20	0.387673956	Alt	CEU+FIN+GBR+IBS+TSI	0.913608041	0.982373303	-2744
rs261360	5037774	G	A	20	0.374751491	Alt	rs11267515	5040557	C	CTGTGATTA	20	0.373757455	Alt	CEU+FIN+GBR+IBS+TSI	0.978844336	0.991467586	-2783
rs261360	5037774	G	A	20	0.374751491	Alt	rs6084977	5043362	C	T	20	0.414512922	Ref	CEU+FIN+GBR+IBS+TSI	0.791187367	0.966728895	-5588
rs261360	5037774	G	A	20	0.374751491	Alt	rs6053066	5043706	T	C	20	0.404572565	Ref	CEU+FIN+GBR+IBS+TSI	0.731990753	0.910943075	-5932
rs261360	5037774	G	A	20	0.374751491	Alt	rs6053067	5044402	T	C	20	0.411530815	Ref	CEU+FIN+GBR+IBS+TSI	0.73137495	0.923770322	-6628
rs261360	5037774	G	A	20	0.374751491	Alt	rs11471667	5044461	A	AAATTTTTAT	20	0.344930417	Ref	CEU+FIN+GBR+IBS+TSI	0.80423938	0.956788594	-6687
rs261360	5037774	G	A	20	0.374751491	Alt	rs4552253	5044648	G	A	20	0.419483101	Ref	CEU+FIN+GBR+IBS+TSI	0.712754263	0.926988532	-6874
rs261360	5037774	G	A	20	0.374751491	Alt	rs4815763	5046930	G	A	20	0.410536779	Ref	CEU+FIN+GBR+IBS+TSI	0.726980165	0.919101781	-9156
rs261360	5037774	G	A	20	0.374751491	Alt	rs6084978	5047042	G	A	20	0.411530815	Ref	CEU+FIN+GBR+IBS+TSI	0.723633826	0.918868565	-9268
rs261360	5037774	G	A	20	0.374751491	Alt	rs2326585	5048150	T	C	20	0.401590457	Ref	CEU+FIN+GBR+IBS+TSI	0.68867281	0.878119361	-10376
rs261360	5037774	G	A	20	0.374751491	Alt	rs2326587	5048250	C	T	20	0.402584493	Ref	CEU+FIN+GBR+IBS+TSI	0.700498534	0.887459491	-10476
rs261360	5037774	G	A	20	0.374751491	Alt	rs2002988	5048317	C	T	20	0.403578529	Ref	CEU+FIN+GBR+IBS+TSI	0.697105854	0.887138453	-10543
rs261360	5037774	G	A	20	0.374751491	Alt	rs2008017	5048356	G	A	20	0.403578529	Ref	CEU+FIN+GBR+IBS+TSI	0.697105854	0.887138453	-10582
rs261360	5037774	G	A	20	0.374751491	Alt	rs2008016	5048380	C	T	20	0.403578529	Ref	CEU+FIN+GBR+IBS+TSI	0.697105854	0.887138453	-10606
rs261360	5037774	G	A	20	0.374751491	Alt	rs35347549	5048402	C	CA	20	0.418489066	Ref	CEU+FIN+GBR+IBS+TSI	0.670518793	0.89727019	-10628
rs261360	5037774	G	A	20	0.374751491	Alt	rs879156	5048704	G	T	20	0.404572565	Ref	CEU+FIN+GBR+IBS+TSI	0.701318773	0.891653612	-10930
rs261360	5037774	G	A	20	0.374751491	Alt	rs261350	5050544	C	T	20	0.339960239	Ref	CEU+FIN+GBR+IBS+TSI	0.761025716	0.941057164	-12770
rs261360	5037774	G	A	20	0.374751491	Alt	rs443352	5054553	C	G	20	0.34194831	Ref	CEU+FIN+GBR+IBS+TSI	0.72859931	0.916725905	-16779
rs261360	5037774	G	A	20	0.374751491	Alt	rs6084992	5064956	A	G	20	0.361829026	Ref	CEU+FIN+GBR+IBS+TSI	0.710712847	0.86678075	-27182
rs261360	5037774	G	A	20	0.374751491	Alt	rs7264434	5067132	A	C	20	0.363817097	Ref	CEU+FIN+GBR+IBS+TSI	0.710759852	0.86309031	-29358
rs261360	5037774	G	A	20	0.374751491	Alt	rs1550701	5072844	T	C	20	0.362823062	Ref	CEU+FIN+GBR+IBS+TSI	0.714645441	0.867307793	-35070
rs261360	5037774	G	A	20	0.374751491	Alt	rs6053103	5073532	C	T	20	0.364811133	Ref	CEU+FIN+GBR+IBS+TSI	0.706893885	0.858894579	-35758
rs261360	5037774	G	A	20	0.374751491	Alt	rs6038069	5073837	G	A	20	0.364811133	Ref	CEU+FIN+GBR+IBS+TSI	0.706893885	0.858894579	-36063
rs261360	5037774	G	A	20	0.374751491	Alt	rs6139621	5074421	T	C	20	0.361829026	Ref	CEU+FIN+GBR+IBS+TSI	0.718550826	0.871547218	-36647
rs261360	5037774	G	A	20	0.374751491	Alt	rs56198592	5075059	A	T	20	0.364811133	Ref	CEU+FIN+GBR+IBS+TSI	0.706893885	0.858894579	-37285
rs261360	5037774	G	A	20	0.374751491	Alt	rs911110	5076663	A	G	20	0.361829026	Ref	CEU+FIN+GBR+IBS+TSI	0.718550826	0.871547218	-38889
rs261360	5037774	G	A	20	0.374751491	Alt	rs1535266	5076762	T	C	20	0.36083499	Ref	CEU+FIN+GBR+IBS+TSI	0.71467344	0.871066572	-38988
rs261360	5037774	G	A	20	0.374751491	Alt	rs2011864	5078285	T	A	20	0.36083499	Ref	CEU+FIN+GBR+IBS+TSI	0.71467344	0.871066572	-40511
rs261360	5037774	G	A	20	0.374751491	Alt	rs6053111	5081937	T	C	20	0.361829026	Ref	CEU+FIN+GBR+IBS+TSI	0.710763965	0.866811921	-44163
rs261360	5037774	G	A	20	0.374751491	Alt	rs6053112	5082993	G	A	20	0.361829026	Ref	CEU+FIN+GBR+IBS+TSI	0.710763965	0.866811921	-45219
rs2617170	10560957	T	C	12	0.336978131	Ref	rs7978962	10524824	T	C	12	0.294234592	Ref	CEU+FIN+GBR+IBS+TSI	0.802941794	0.989378077	36133
rs2617170	10560957	T	C	12	0.336978131	Ref	rs7975996	10524923	A	G	12	0.293240557	Ref	CEU+FIN+GBR+IBS+TSI	0.799031005	0.989333102	36034
rs2617170	10560957	T	C	12	0.336978131	Ref	rs1049174	10525365	G	C	12	0.310139165	Ref	CEU+FIN+GBR+IBS+TSI	0.867072932	0.990072926	35592
rs2617170	10560957	T	C	12	0.336978131	Ref	rs1351113	10525644	A	G	12	0.293240557	Ref	CEU+FIN+GBR+IBS+TSI	0.799026742	0.989330463	35313
rs2617170	10560957	T	C	12	0.336978131	Ref	rs1049172	10525740	C	T	12	0.295228628	Ref	CEU+FIN+GBR+IBS+TSI	0.80686368	0.989422787	35217
rs2617170	10560957	T	C	12	0.336978131	Ref	rs67962226	10526348	ATATC	A	12	0.313121272	Ref	CEU+FIN+GBR+IBS+TSI	0.862026279	0.9803495	34609
rs2617170	10560957	T	C	12	0.336978131	Ref	rs2086099	10526538	G	A	12	0.295228628	Ref	CEU+FIN+GBR+IBS+TSI	0.80686368	0.989422787	34419
rs2617170	10560957	T	C	12	0.336978131	Ref	rs2086098	10526548	T	C	12	0.295228628	Ref	CEU+FIN+GBR+IBS+TSI	0.80686368	0.989422787	34409
rs2617170	10560957	T	C	12	0.336978131	Ref	rs35414446	10526996	CT	C	12	0.320079523	Ref	CEU+FIN+GBR+IBS+TSI	0.822336245	0.942240491	33961
rs2617170	10560957	T	C	12	0.336978131	Ref	rs60288291	10527643	TA	TAA	12	0.312127237	Ref	CEU+FIN+GBR+IBS+TSI	0.857903287	0.980266861	33314
rs2617170	10560957	T	C	12	0.336978131	Ref	rs2617149	10528333	G	C	12	0.311133201	Ref	CEU+FIN+GBR+IBS+TSI	0.871178104	0.990113213	32624
rs2617170	10560957	T	C	12	0.336978131	Ref	rs2733852	10528568	C	A	12	0.294234592	Ref	CEU+FIN+GBR+IBS+TSI	0.80293764	0.989375518	32389
rs2617170	10560957	T	C	12	0.336978131	Ref	rs35866334	10528896	T	TAACA	12	0.311133201	Ref	CEU+FIN+GBR+IBS+TSI	0.871178104	0.990113213	32061
rs2617170	10560957	T	C	12	0.336978131	Ref	rs2617150	10529034	T	C	12	0.295228628	Ref	CEU+FIN+GBR+IBS+TSI	0.80686368	0.989422787	31923
rs2617170	10560957	T	C	12	0.336978131	Ref	rs2733851	10529097	G	A	12	0.295228628	Ref	CEU+FIN+GBR+IBS+TSI	0.80686368	0.989422787	31860
rs2617170	10560957	T	C	12	0.336978131	Ref	rs144019353	10530176	ACTAAT	A	12	0.313121272	Ref	CEU+FIN+GBR+IBS+TSI	0.879424251	0.990193104	30781
rs2617170	10560957	T	C	12	0.336978131	Ref	rs1600128	10536158	G	A	12	0.313121272	Ref	CEU+FIN+GBR+IBS+TSI	0.879424251	0.990193104	24799
rs2617170	10560957	T	C	12	0.336978131	Ref	rs1904123	10537780	G	T	12	0.313121272	Ref	CEU+FIN+GBR+IBS+TSI	0.879424251	0.990193104	23177
rs2617170	10560957	T	C	12	0.336978131	Ref	rs2733841	10543753	T	C	12	0.311133201	Ref	CEU+FIN+GBR+IBS+TSI	0.879905944	0.995060545	17204
rs2617170	10560957	T	C	12	0.336978131	Ref	rs2617160	10545597	A	T	12	0.311133201	Ref	CEU+FIN+GBR+IBS+TSI	0.879905944	0.995060545	15360
rs2617170	10560957	T	C	12	0.336978131	Ref	rs2250877	10546258	A	T	12	0.311133201	Ref	CEU+FIN+GBR+IBS+TSI	0.879905944	0.995060545	14699
rs2617170	10560957	T	C	12	0.336978131	Ref	rs1351111	10555448	T	C	12	0.336978131	Ref	CEU+FIN+GBR+IBS+TSI	1	1	5509
rs2617170	10560957	T	C	12	0.336978131	Ref	rs2734565	10560591	C	T	12	0.321073559	Ref	CEU+FIN+GBR+IBS+TSI	0.930481953	1	366
rs2617170	10560957	T	C	12	0.336978131	Ref	rs2617170	10560957	T	C	12	0.336978131	Ref	CEU+FIN+GBR+IBS+TSI	1	1	0
rs2617170	10560957	T	C	12	0.336978131	Ref	rs2617171	10561279	C	G	12	0.336978131	Ref	CEU+FIN+GBR+IBS+TSI	1	1	-322
rs2617170	10560957	T	C	12	0.336978131	Ref	rs1841957	10562025	C	T	12	0.336978131	Ref	CEU+FIN+GBR+IBS+TSI	1	1	-1068
rs2617170	10560957	T	C	12	0.336978131	Ref	rs1841958	10562089	A	C	12	0.321073559	Ref	CEU+FIN+GBR+IBS+TSI	0.930481953	1	-1132
rs2617170	10560957	T	C	12	0.336978131	Ref	rs3842297	10562682	TAA	T	12	0.336978131	Ref	CEU+FIN+GBR+IBS+TSI	1	1	-1725
rs2617170	10560957	T	C	12	0.336978131	Ref	rs62687360	10570255	A	AC	12	0.331013917	Ref	CEU+FIN+GBR+IBS+TSI	0.860325924	0.940056274	-9298
rs2617170	10560957	T	C	12	0.336978131	Ref	rs2682491	10573094	C	G	12	0.421471173	Ref	CEU+FIN+GBR+IBS+TSI	0.674339855	0.983159359	-12137
rs2617170	10560957	T	C	12	0.336978131	Ref	rs17513937	10574001	T	C	12	0.346918489	Ref	CEU+FIN+GBR+IBS+TSI	0.930719523	0.986285183	-13044
rs2617170	10560957	T	C	12	0.336978131	Ref	rs141416060	10575344	C	G	12	0.333001988	Alt	CEU+FIN+GBR+IBS+TSI	0.868935388	0.940523239	-14387
rs2617170	10560957	T	C	12	0.336978131	Ref	rs111742432	10579987	A	G	12	0.348906561	Ref	CEU+FIN+GBR+IBS+TSI	0.939757534	0.99541432	-19030
rs2617170	10560957	T	C	12	0.336978131	Ref	rs11838084	10580303	T	C	12	0.333001988	Alt	CEU+FIN+GBR+IBS+TSI	0.868935388	0.940523239	-19346
rs2617170	10560957	T	C	12	0.336978131	Ref	rs2460740	10581446	T	G	12	0.349900596	Ref	CEU+FIN+GBR+IBS+TSI	0.935635665	0.995402918	-20489
rs2617170	10560957	T	C	12	0.336978131	Ref	rs2734423	10581607	G	A	12	0.348906561	Ref	CEU+FIN+GBR+IBS+TSI	0.939757534	0.99541432	-20650
rs2617170	10560957	T	C	12	0.336978131	Ref	rs11053802	10597207	C	T	12	0.348906561	Ref	CEU+FIN+GBR+IBS+TSI	0.939757534	0.99541432	-36250
rs2617170	10560957	T	C	12	0.336978131	Ref	rs4492899	10598426	A	G	12	0.345924453	Ref	CEU+FIN+GBR+IBS+TSI	0.926221599	0.981741603	-37469
rs2617170	10560957	T	C	12	0.336978131	Ref	rs2734419	10598538	T	C	12	0.345924453	Ref	CEU+FIN+GBR+IBS+TSI	0.926221599	0.981741603	-37581
rs2617170	10560957	T	C	12	0.336978131	Ref	rs11053803	10599662	T	C	12	0.371769384	Alt	CEU+FIN+GBR+IBS+TSI	0.858853995	1	-38705
rs2617170	10560957	T	C	12	0.336978131	Ref	rs2734440	10602077	C	T	12	0.365805169	Ref	CEU+FIN+GBR+IBS+TSI	0.839381848	0.976014848	-41120
rs2617170	10560957	T	C	12	0.336978131	Ref	rs3216778	10602624	TTTTAAG	T	12	0.349900596	Alt	CEU+FIN+GBR+IBS+TSI	0.767743504	0.901682416	-41667
rs2617170	10560957	T	C	12	0.336978131	Ref	rs12824474	10602925	T	C	12	0.349900596	Alt	CEU+FIN+GBR+IBS+TSI	0.767743504	0.901682416	-41968
rs2617170	10560957	T	C	12	0.336978131	Ref	rs5796395	10604254	C	CA	12	0.383697813	Ref	CEU+FIN+GBR+IBS+TSI	0.808198756	0.99499286	-43297
rs2617170	10560957	T	C	12	0.336978131	Ref	rs1967432	10604945	T	C	12	0.365805169	Ref	CEU+FIN+GBR+IBS+TSI	0.839381848	0.976014848	-43988
rs2617170	10560957	T	C	12	0.336978131	Ref	rs2682472	10605571	A	T	12	0.364811133	Ref	CEU+FIN+GBR+IBS+TSI	0.834801973	0.971264252	-44614
rs2617170	10560957	T	C	12	0.336978131	Ref	rs2734436	10607120	A	C	12	0.366799205	Ref	CEU+FIN+GBR+IBS+TSI	0.835697726	0.975958037	-46163
rs2617170	10560957	T	C	12	0.336978131	Ref	rs12298100	10609589	G	C	12	0.352882704	Alt	CEU+FIN+GBR+IBS+TSI	0.756573779	0.900974279	-48632
rs2617170	10560957	T	C	12	0.336978131	Ref	rs10772285	10619374	T	G	12	0.368787276	Ref	CEU+FIN+GBR+IBS+TSI	0.836636393	0.980689524	-58417
rs2617170	10560957	T	C	12	0.336978131	Ref	rs1356929	10621521	G	A	12	0.368787276	Ref	CEU+FIN+GBR+IBS+TSI	0.836636393	0.980689524	-60564
rs2617170	10560957	T	C	12	0.336978131	Ref	rs2900421	10622047	G	A	12	0.368787276	Ref	CEU+FIN+GBR+IBS+TSI	0.836636393	0.980689524	-61090
rs2617170	10560957	T	C	12	0.336978131	Ref	rs4542497	10625359	A	C	12	0.367793241	Ref	CEU+FIN+GBR+IBS+TSI	0.840296983	0.980735225	-64402
rs2617170	10560957	T	C	12	0.336978131	Ref	rs77516828	10626647	G	C	12	0.368787276	Ref	CEU+FIN+GBR+IBS+TSI	0.836636393	0.980689524	-65690
rs2617170	10560957	T	C	12	0.336978131	Ref	rs4763201	10626793	A	C	12	0.368787276	Ref	CEU+FIN+GBR+IBS+TSI	0.836636393	0.980689524	-65836
rs2617170	10560957	T	C	12	0.336978131	Ref	rs4763202	10626990	A	G	12	0.368787276	Ref	CEU+FIN+GBR+IBS+TSI	0.836636393	0.980689524	-66033
rs2617170	10560957	T	C	12	0.336978131	Ref	rs4763203	10627134	G	A	12	0.368787276	Ref	CEU+FIN+GBR+IBS+TSI	0.836636393	0.980689524	-66177
rs2617170	10560957	T	C	12	0.336978131	Ref	rs10743896	10630765	T	C	12	0.367793241	Ref	CEU+FIN+GBR+IBS+TSI	0.840296983	0.980735225	-69808
rs2617170	10560957	T	C	12	0.336978131	Ref	rs35853879	10632093	G	GA	12	0.35387674	Ref	CEU+FIN+GBR+IBS+TSI	0.752904903	0.900744152	-71136
rs2617170	10560957	T	C	12	0.336978131	Ref	rs10743897	10633661	A	G	12	0.366799205	Ref	CEU+FIN+GBR+IBS+TSI	0.835697726	0.975958037	-72704
rs2617170	10560957	T	C	12	0.336978131	Ref	rs10845142	10633879	G	A	12	0.366799205	Ref	CEU+FIN+GBR+IBS+TSI	0.835697726	0.975958037	-72922
rs2617170	10560957	T	C	12	0.336978131	Ref	rs138756541	10637790	C	CA	12	0.366799205	Ref	CEU+FIN+GBR+IBS+TSI	0.835690608	0.975953881	-76833
rs2617170	10560957	T	C	12	0.336978131	Ref	rs4631975	10638073	G	A	12	0.366799205	Ref	CEU+FIN+GBR+IBS+TSI	0.835697726	0.975958037	-77116
rs2617170	10560957	T	C	12	0.336978131	Ref	rs9988969	10641935	T	C	12	0.366799205	Ref	CEU+FIN+GBR+IBS+TSI	0.835697726	0.975958037	-80978
rs2617170	10560957	T	C	12	0.336978131	Ref	rs4763541	10644713	C	G	12	0.373757455	Ref	CEU+FIN+GBR+IBS+TSI	0.810421049	0.975533239	-83756
rs2659703	128169862	G	A	3	0.38667992	Alt	rs2713574	128165314	G	A	3	0.343936382	Alt	CEU+FIN+GBR+IBS+TSI	0.806998479	0.985150303	4548
rs2659703	128169862	G	A	3	0.38667992	Alt	rs4241496	128166832	C	T	3	0.34194831	Alt	CEU+FIN+GBR+IBS+TSI	0.816022212	0.995022685	3030
rs2659703	128169862	G	A	3	0.38667992	Alt	rs4241497	128166939	C	T	3	0.356858847	Alt	CEU+FIN+GBR+IBS+TSI	0.750720342	0.92358363	2923
rs2659703	128169862	G	A	3	0.38667992	Alt	rs2981008	128167886	C	T	3	0.340954274	Alt	CEU+FIN+GBR+IBS+TSI	0.812390934	0.995003153	1976
rs2659703	128169862	G	A	3	0.38667992	Alt	rs4857894	128168037	G	C	3	0.475149105	Ref	CEU+FIN+GBR+IBS+TSI	0.622523986	0.945459245	1825
rs2659703	128169862	G	A	3	0.38667992	Alt	rs13061811	128168267	G	A	3	0.34194831	Alt	CEU+FIN+GBR+IBS+TSI	0.816022212	0.995022685	1595
rs2659703	128169862	G	A	3	0.38667992	Alt	rs13061729	128168457	A	C	3	0.34194831	Alt	CEU+FIN+GBR+IBS+TSI	0.816022212	0.995022685	1405
rs2659703	128169862	G	A	3	0.38667992	Alt	rs13084548	128168589	T	A	3	0.34194831	Alt	CEU+FIN+GBR+IBS+TSI	0.816022212	0.995022685	1273
rs2659703	128169862	G	A	3	0.38667992	Alt	rs11433237	128168743	C	CA	3	0.475149105	Ref	CEU+FIN+GBR+IBS+TSI	0.622523986	0.945459245	1119
rs2659703	128169862	G	A	3	0.38667992	Alt	rs12486531	128168970	C	T	3	0.34194831	Alt	CEU+FIN+GBR+IBS+TSI	0.816022212	0.995022685	892
rs2659703	128169862	G	A	3	0.38667992	Alt	rs2659703	128169862	G	A	3	0.38667992	Alt	CEU+FIN+GBR+IBS+TSI	1	1	0
rs2659703	128169862	G	A	3	0.38667992	Alt	rs36032237	128170849	CT	C	3	0.340954274	Alt	CEU+FIN+GBR+IBS+TSI	0.812392852	0.995004328	-987
rs2659703	128169862	G	A	3	0.38667992	Alt	rs2981023	128170971	G	T	3	0.340954274	Alt	CEU+FIN+GBR+IBS+TSI	0.812392852	0.995004328	-1109
rs2659703	128169862	G	A	3	0.38667992	Alt	rs2713611	128171536	G	A	3	0.34194831	Alt	CEU+FIN+GBR+IBS+TSI	0.807867869	0.990038674	-1674
rs2659703	128169862	G	A	3	0.38667992	Alt	rs2713612	128171539	C	T	3	0.34194831	Alt	CEU+FIN+GBR+IBS+TSI	0.807867869	0.990038674	-1677
rs2659703	128169862	G	A	3	0.38667992	Alt	rs28704533	128174156	C	T	3	0.476143141	Ref	CEU+FIN+GBR+IBS+TSI	0.612608961	0.939770706	-4294
rs2659703	128169862	G	A	3	0.38667992	Alt	rs12491173	128174179	G	A	3	0.37972167	Alt	CEU+FIN+GBR+IBS+TSI	0.921247104	0.974049213	-4317
rs2659703	128169862	G	A	3	0.38667992	Alt	rs2953119	128174439	C	T	3	0.378727634	Alt	CEU+FIN+GBR+IBS+TSI	0.917184842	0.973953391	-4577
rs2659703	128169862	G	A	3	0.38667992	Alt	rs2981024	128174579	C	T	3	0.377733598	Alt	CEU+FIN+GBR+IBS+TSI	0.921370008	0.978238211	-4717
rs2659703	128169862	G	A	3	0.38667992	Alt	rs12488335	128176760	G	A	3	0.343936382	Alt	CEU+FIN+GBR+IBS+TSI	0.807004102	0.985153735	-6898
rs266590	64347621	A	G	5	0.348906561	Ref	rs266595	64345499	A	G	5	0.295228628	Ref	CEU+FIN+GBR+IBS+TSI	0.781707714	0.999999999	2122
rs266590	64347621	A	G	5	0.348906561	Ref	rs266593	64347180	T	C	5	0.295228628	Ref	CEU+FIN+GBR+IBS+TSI	0.781707714	0.999999999	441
rs266590	64347621	A	G	5	0.348906561	Ref	rs266592	64347233	T	C	5	0.296222664	Ref	CEU+FIN+GBR+IBS+TSI	0.785447551	0.999999999	388
rs266590	64347621	A	G	5	0.348906561	Ref	rs266590	64347621	A	G	5	0.348906561	Ref	CEU+FIN+GBR+IBS+TSI	1	1	0
rs266590	64347621	A	G	5	0.348906561	Ref	rs266589	64349413	C	T	5	0.298210736	Ref	CEU+FIN+GBR+IBS+TSI	0.77593954	0.98921017	-1792
rs266590	64347621	A	G	5	0.348906561	Ref	rs381829	64350433	A	T	5	0.337972167	Ref	CEU+FIN+GBR+IBS+TSI	0.935309919	0.990850959	-2812
rs266590	64347621	A	G	5	0.348906561	Ref	rs377766	64350439	G	T	5	0.337972167	Ref	CEU+FIN+GBR+IBS+TSI	0.935309919	0.990850959	-2818
rs266590	64347621	A	G	5	0.348906561	Ref	rs422529	64351146	G	A	5	0.337972167	Ref	CEU+FIN+GBR+IBS+TSI	0.935309919	0.990850959	-3525
rs266590	64347621	A	G	5	0.348906561	Ref	rs493704	64351522	T	C	5	0.298210736	Ref	CEU+FIN+GBR+IBS+TSI	0.77593954	0.98921017	-3901
rs266590	64347621	A	G	5	0.348906561	Ref	rs440276	64351942	C	G	5	0.337972167	Ref	CEU+FIN+GBR+IBS+TSI	0.935309919	0.990850959	-4321
rs266590	64347621	A	G	5	0.348906561	Ref	rs366421	64353106	T	C	5	0.298210736	Ref	CEU+FIN+GBR+IBS+TSI	0.77593954	0.98921017	-5485
rs266590	64347621	A	G	5	0.348906561	Ref	rs370763	64355060	T	A	5	0.362823062	Ref	CEU+FIN+GBR+IBS+TSI	0.848557418	0.949565935	-7439
rs266590	64347621	A	G	5	0.348906561	Ref	rs431146	64355614	T	C	5	0.298210736	Ref	CEU+FIN+GBR+IBS+TSI	0.77593954	0.98921017	-7993
rs266590	64347621	A	G	5	0.348906561	Ref	rs446187	64356225	T	C	5	0.298210736	Ref	CEU+FIN+GBR+IBS+TSI	0.77593954	0.98921017	-8604
rs266590	64347621	A	G	5	0.348906561	Ref	rs415051	64356359	G	T	5	0.337972167	Ref	CEU+FIN+GBR+IBS+TSI	0.935309919	0.990850959	-8738
rs266590	64347621	A	G	5	0.348906561	Ref	rs365300	64357182	T	G	5	0.337972167	Ref	CEU+FIN+GBR+IBS+TSI	0.935309919	0.990850959	-9561
rs266590	64347621	A	G	5	0.348906561	Ref	rs447583	64357583	A	G	5	0.337972167	Ref	CEU+FIN+GBR+IBS+TSI	0.935309919	0.990850959	-9962
rs266590	64347621	A	G	5	0.348906561	Ref	rs266570	64358275	T	G	5	0.337972167	Ref	CEU+FIN+GBR+IBS+TSI	0.935309919	0.990850959	-10654
rs266590	64347621	A	G	5	0.348906561	Ref	rs264735	64362411	C	T	5	0.335984095	Ref	CEU+FIN+GBR+IBS+TSI	0.926889006	0.990778685	-14790
rs266590	64347621	A	G	5	0.348906561	Ref	rs264746	64370718	T	C	5	0.296222664	Ref	CEU+FIN+GBR+IBS+TSI	0.768441151	0.989114827	-23097
rs266590	64347621	A	G	5	0.348906561	Ref	rs264747	64370818	C	G	5	0.296222664	Ref	CEU+FIN+GBR+IBS+TSI	0.768441151	0.989114827	-23197
rs266590	64347621	A	G	5	0.348906561	Ref	rs264755	64378264	G	C	5	0.30417495	Ref	CEU+FIN+GBR+IBS+TSI	0.690370429	0.919945936	-30643
rs266590	64347621	A	G	5	0.348906561	Ref	rs264757	64380583	T	C	5	0.30417495	Ref	CEU+FIN+GBR+IBS+TSI	0.690370429	0.919945936	-32962
rs266590	64347621	A	G	5	0.348906561	Ref	rs264758	64381433	A	G	5	0.354870775	Ref	CEU+FIN+GBR+IBS+TSI	0.600504425	0.785121657	-33812
rs266590	64347621	A	G	5	0.348906561	Ref	rs264760	64382737	A	T	5	0.305168986	Ref	CEU+FIN+GBR+IBS+TSI	0.685988801	0.914873022	-35116
rs266590	64347621	A	G	5	0.348906561	Ref	rs264761	64384349	T	C	5	0.30417495	Ref	CEU+FIN+GBR+IBS+TSI	0.690370429	0.919945936	-36728
rs266590	64347621	A	G	5	0.348906561	Ref	rs155338	64387048	T	C	5	0.30417495	Ref	CEU+FIN+GBR+IBS+TSI	0.690370429	0.919945936	-39427
rs266590	64347621	A	G	5	0.348906561	Ref	rs264765	64388548	C	T	5	0.354870775	Ref	CEU+FIN+GBR+IBS+TSI	0.600504425	0.785121657	-40927
rs266590	64347621	A	G	5	0.348906561	Ref	rs74511226	64388906	CAGAACTTCA	C	5	0.30417495	Ref	CEU+FIN+GBR+IBS+TSI	0.690370429	0.919945936	-41285
rs266590	64347621	A	G	5	0.348906561	Ref	rs264769	64390145	G	C	5	0.303180915	Ref	CEU+FIN+GBR+IBS+TSI	0.686586707	0.919580372	-42524
rs266590	64347621	A	G	5	0.348906561	Ref	rs264771	64391460	A	C	5	0.30417495	Ref	CEU+FIN+GBR+IBS+TSI	0.690370429	0.919945936	-43839
rs266590	64347621	A	G	5	0.348906561	Ref	rs397044	64391972	C	T	5	0.354870775	Ref	CEU+FIN+GBR+IBS+TSI	0.600504425	0.785121657	-44351
rs266590	64347621	A	G	5	0.348906561	Ref	rs264773	64394129	C	G	5	0.30417495	Ref	CEU+FIN+GBR+IBS+TSI	0.690370429	0.919945936	-46508
rs266590	64347621	A	G	5	0.348906561	Ref	rs264776	64395452	G	A	5	0.30417495	Ref	CEU+FIN+GBR+IBS+TSI	0.690370429	0.919945936	-47831
rs266590	64347621	A	G	5	0.348906561	Ref	rs264778	64395979	A	C	5	0.348906561	Ref	CEU+FIN+GBR+IBS+TSI	0.606623217	0.778860204	-48358
rs266590	64347621	A	G	5	0.348906561	Ref	rs1036109	64399936	A	G	5	0.313121272	Ref	CEU+FIN+GBR+IBS+TSI	0.628271325	0.859389957	-52315
rs266590	64347621	A	G	5	0.348906561	Ref	rs6872477	64400379	G	C	5	0.317097416	Ref	CEU+FIN+GBR+IBS+TSI	0.612267171	0.840594264	-52758
rs266590	64347621	A	G	5	0.348906561	Ref	rs6872582	64400653	C	T	5	0.317097416	Ref	CEU+FIN+GBR+IBS+TSI	0.612267171	0.840594264	-53032
rs266590	64347621	A	G	5	0.348906561	Ref	rs6883149	64407914	G	A	5	0.307157058	Ref	CEU+FIN+GBR+IBS+TSI	0.65328856	0.888633301	-60293
rs266590	64347621	A	G	5	0.348906561	Ref	rs6650951	64408770	C	T	5	0.307157058	Ref	CEU+FIN+GBR+IBS+TSI	0.65328856	0.888633301	-61149
rs266590	64347621	A	G	5	0.348906561	Ref	rs10073124	64410258	T	G	5	0.307157058	Ref	CEU+FIN+GBR+IBS+TSI	0.65328856	0.888633301	-62637
rs266590	64347621	A	G	5	0.348906561	Ref	rs12697026	64412017	A	G	5	0.307157058	Ref	CEU+FIN+GBR+IBS+TSI	0.65328856	0.888633301	-64396
rs266590	64347621	A	G	5	0.348906561	Ref	rs714058	64418645	T	C	5	0.307157058	Ref	CEU+FIN+GBR+IBS+TSI	0.65328856	0.888633301	-71024
rs266590	64347621	A	G	5	0.348906561	Ref	rs6892539	64422082	C	T	5	0.306163022	Ref	CEU+FIN+GBR+IBS+TSI	0.649498545	0.888125526	-74461
rs266590	64347621	A	G	5	0.348906561	Ref	rs6884770	64425765	G	T	5	0.306163022	Ref	CEU+FIN+GBR+IBS+TSI	0.649498545	0.888125526	-78144
rs266590	64347621	A	G	5	0.348906561	Ref	rs149870206	64431380	C	CAT	5	0.319085487	Ref	CEU+FIN+GBR+IBS+TSI	0.682933309	0.883720288	-83759
rs2672886	78781651	T	C	17	0.479125249	Alt	rs2672886	78781651	T	C	17	0.479125249	Alt	CEU+FIN+GBR+IBS+TSI	1	1	0
rs2672886	78781651	T	C	17	0.479125249	Alt	rs2672887	78781804	A	T	17	0.489065606	Alt	CEU+FIN+GBR+IBS+TSI	0.718413194	0.864629932	-153
rs2683295	19077830	T	C	8	0.249502982	Alt	rs2683296	19077231	G	A	8	0.171968191	Alt	CEU+FIN+GBR+IBS+TSI	0.624704065	0.999999999	599
rs2683295	19077830	T	C	8	0.249502982	Alt	rs1915411	19077526	G	A	8	0.171968191	Alt	CEU+FIN+GBR+IBS+TSI	0.624704065	0.999999999	304
rs2683295	19077830	T	C	8	0.249502982	Alt	rs2683295	19077830	T	C	8	0.249502982	Alt	CEU+FIN+GBR+IBS+TSI	1	1	0
rs2688608	75658349	G	T	10	0.418489066	Ref	rs66882239	75468870	GT	G	10	0.372763419	Ref	CEU+FIN+GBR+IBS+TSI	0.604940847	0.855891308	189479
rs2688608	75658349	G	T	10	0.418489066	Ref	rs10128205	75469648	C	G	10	0.373757455	Ref	CEU+FIN+GBR+IBS+TSI	0.608247735	0.856406031	188701
rs2688608	75658349	G	T	10	0.418489066	Ref	rs10128354	75470045	T	C	10	0.373757455	Ref	CEU+FIN+GBR+IBS+TSI	0.608247735	0.856406031	188304
rs2688608	75658349	G	T	10	0.418489066	Ref	rs10762557	75471750	T	C	10	0.373757455	Ref	CEU+FIN+GBR+IBS+TSI	0.608247735	0.856406031	186599
rs2688608	75658349	G	T	10	0.418489066	Ref	rs11000755	75472218	G	A	10	0.373757455	Ref	CEU+FIN+GBR+IBS+TSI	0.608247735	0.856406031	186131
rs2688608	75658349	G	T	10	0.418489066	Ref	rs150352103	75473052	G	A	10	0.373757455	Ref	CEU+FIN+GBR+IBS+TSI	0.608247735	0.856406031	185297
rs2688608	75658349	G	T	10	0.418489066	Ref	rs3870406	75474261	C	T	10	0.383697813	Ref	CEU+FIN+GBR+IBS+TSI	0.642288197	0.861648781	184088
rs2688608	75658349	G	T	10	0.418489066	Ref	rs2894040	75478159	A	C	10	0.373757455	Ref	CEU+FIN+GBR+IBS+TSI	0.608247735	0.856406031	180190
rs2688608	75658349	G	T	10	0.418489066	Ref	rs2127365	75478824	A	G	10	0.373757455	Ref	CEU+FIN+GBR+IBS+TSI	0.608247735	0.856406031	179525
rs2688608	75658349	G	T	10	0.418489066	Ref	rs6480709	75479125	T	C	10	0.383697813	Ref	CEU+FIN+GBR+IBS+TSI	0.642288197	0.861648781	179224
rs2688608	75658349	G	T	10	0.418489066	Ref	rs3933085	75483331	C	T	10	0.373757455	Ref	CEU+FIN+GBR+IBS+TSI	0.608247735	0.856406031	175018
rs2688608	75658349	G	T	10	0.418489066	Ref	rs3849967	75483366	C	T	10	0.373757455	Ref	CEU+FIN+GBR+IBS+TSI	0.608247735	0.856406031	174983
rs2688608	75658349	G	T	10	0.418489066	Ref	rs7909544	75484004	G	C	10	0.373757455	Ref	CEU+FIN+GBR+IBS+TSI	0.60099156	0.851282398	174345
rs2688608	75658349	G	T	10	0.418489066	Ref	rs7909802	75484186	G	C	10	0.373757455	Ref	CEU+FIN+GBR+IBS+TSI	0.608247735	0.856406031	174163
rs2688608	75658349	G	T	10	0.418489066	Ref	rs12766737	75485321	T	A	10	0.383697813	Ref	CEU+FIN+GBR+IBS+TSI	0.642288197	0.861648781	173028
rs2688608	75658349	G	T	10	0.418489066	Ref	rs10762559	75486453	G	C	10	0.372763419	Ref	CEU+FIN+GBR+IBS+TSI	0.604848579	0.855826033	171896
rs2688608	75658349	G	T	10	0.418489066	Ref	rs11000757	75486815	T	C	10	0.373757455	Ref	CEU+FIN+GBR+IBS+TSI	0.60099156	0.851282398	171534
rs2688608	75658349	G	T	10	0.418489066	Ref	rs7923045	75487498	A	T	10	0.373757455	Ref	CEU+FIN+GBR+IBS+TSI	0.608247735	0.856406031	170851
rs2688608	75658349	G	T	10	0.418489066	Ref	rs28736827	75489721	C	T	10	0.373757455	Ref	CEU+FIN+GBR+IBS+TSI	0.608247735	0.856406031	168628
rs2688608	75658349	G	T	10	0.418489066	Ref	rs28553894	75489843	C	A	10	0.383697813	Ref	CEU+FIN+GBR+IBS+TSI	0.642288197	0.861648781	168506
rs2688608	75658349	G	T	10	0.418489066	Ref	rs28718766	75489844	C	A	10	0.383697813	Ref	CEU+FIN+GBR+IBS+TSI	0.642288197	0.861648781	168505
rs2688608	75658349	G	T	10	0.418489066	Ref	rs11814282	75490217	T	C	10	0.373757455	Ref	CEU+FIN+GBR+IBS+TSI	0.608247735	0.856406031	168132
rs2688608	75658349	G	T	10	0.418489066	Ref	rs71507081	75493136	G	A	10	0.373757455	Ref	CEU+FIN+GBR+IBS+TSI	0.608247735	0.856406031	165213
rs2688608	75658349	G	T	10	0.418489066	Ref	rs11000758	75493610	A	T	10	0.373757455	Ref	CEU+FIN+GBR+IBS+TSI	0.608247735	0.856406031	164739
rs2688608	75658349	G	T	10	0.418489066	Ref	rs11000759	75493726	G	A	10	0.372763419	Ref	CEU+FIN+GBR+IBS+TSI	0.604848579	0.855826033	164623
rs2688608	75658349	G	T	10	0.418489066	Ref	rs11000760	75493734	G	A	10	0.372763419	Ref	CEU+FIN+GBR+IBS+TSI	0.604848579	0.855826033	164615
rs2688608	75658349	G	T	10	0.418489066	Ref	rs12264025	75494450	A	G	10	0.373757455	Ref	CEU+FIN+GBR+IBS+TSI	0.608247735	0.856406031	163899
rs2688608	75658349	G	T	10	0.418489066	Ref	rs10683714	75494638	A	ACT	10	0.373757455	Ref	CEU+FIN+GBR+IBS+TSI	0.608247735	0.856406031	163711
rs2688608	75658349	G	T	10	0.418489066	Ref	rs10762560	75495405	T	G	10	0.373757455	Ref	CEU+FIN+GBR+IBS+TSI	0.608247735	0.856406031	162944
rs2688608	75658349	G	T	10	0.418489066	Ref	rs12253408	75495956	G	T	10	0.374751491	Ref	CEU+FIN+GBR+IBS+TSI	0.604300426	0.8518129	162393
rs2688608	75658349	G	T	10	0.418489066	Ref	rs12253482	75496130	G	A	10	0.373757455	Ref	CEU+FIN+GBR+IBS+TSI	0.608247735	0.856406031	162219
rs2688608	75658349	G	T	10	0.418489066	Ref	rs12253429	75496161	C	G	10	0.373757455	Ref	CEU+FIN+GBR+IBS+TSI	0.608247735	0.856406031	162188
rs2688608	75658349	G	T	10	0.418489066	Ref	rs7072988	75497515	T	C	10	0.373757455	Ref	CEU+FIN+GBR+IBS+TSI	0.608247735	0.856406031	160834
rs2688608	75658349	G	T	10	0.418489066	Ref	rs7076585	75503692	T	C	10	0.373757455	Ref	CEU+FIN+GBR+IBS+TSI	0.608247735	0.856406031	154657
rs2688608	75658349	G	T	10	0.418489066	Ref	rs7080579	75504029	T	A	10	0.373757455	Ref	CEU+FIN+GBR+IBS+TSI	0.608247735	0.856406031	154320
rs2688608	75658349	G	T	10	0.418489066	Ref	rs141895849	75505306	C	CTTTATTT	10	0.374751491	Ref	CEU+FIN+GBR+IBS+TSI	0.604300426	0.8518129	153043
rs2688608	75658349	G	T	10	0.418489066	Ref	rs10824031	75509273	C	T	10	0.384691849	Ref	CEU+FIN+GBR+IBS+TSI	0.645723157	0.86213671	149076
rs2688608	75658349	G	T	10	0.418489066	Ref	rs7076525	75512797	C	T	10	0.384691849	Ref	CEU+FIN+GBR+IBS+TSI	0.645723157	0.86213671	145552
rs2688608	75658349	G	T	10	0.418489066	Ref	rs11000767	75516626	G	T	10	0.384691849	Ref	CEU+FIN+GBR+IBS+TSI	0.645723157	0.86213671	141723
rs2688608	75658349	G	T	10	0.418489066	Ref	rs10762563	75524802	C	A	10	0.374751491	Ref	CEU+FIN+GBR+IBS+TSI	0.611566584	0.856918732	133547
rs2688608	75658349	G	T	10	0.418489066	Ref	rs10824032	75528130	G	A	10	0.374751491	Ref	CEU+FIN+GBR+IBS+TSI	0.611566584	0.856918732	130219
rs2688608	75658349	G	T	10	0.418489066	Ref	rs145929404	75532848	GCCAGGACTCCAGGTGTCCAGGACTCCAGGTGT	G	10	0.387673956	Ref	CEU+FIN+GBR+IBS+TSI	0.634299197	0.849118393	125501
rs2688608	75658349	G	T	10	0.418489066	Ref	rs7908825	75554541	C	G	10	0.374751491	Ref	CEU+FIN+GBR+IBS+TSI	0.611566584	0.856918732	103808
rs2688608	75658349	G	T	10	0.418489066	Ref	rs60276651	75559662	C	CTCTA	10	0.376739563	Ref	CEU+FIN+GBR+IBS+TSI	0.603790442	0.84785268	98687
rs2688608	75658349	G	T	10	0.418489066	Ref	rs13013	75562161	C	A	10	0.375745527	Ref	CEU+FIN+GBR+IBS+TSI	0.614985888	0.857491082	96188
rs2688608	75658349	G	T	10	0.418489066	Ref	rs144390797	75568311	TAG	T	10	0.375745527	Ref	CEU+FIN+GBR+IBS+TSI	0.614985888	0.857491082	90038
rs2688608	75658349	G	T	10	0.418489066	Ref	rs12775558	75570868	G	A	10	0.375745527	Ref	CEU+FIN+GBR+IBS+TSI	0.614985888	0.857491082	87481
rs2688608	75658349	G	T	10	0.418489066	Ref	rs35611463	75571204	C	CG	10	0.377733598	Ref	CEU+FIN+GBR+IBS+TSI	0.614388964	0.853454134	87145
rs2688608	75658349	G	T	10	0.418489066	Ref	rs12262649	75576366	C	T	10	0.377733598	Ref	CEU+FIN+GBR+IBS+TSI	0.614568871	0.85357908	81983
rs2688608	75658349	G	T	10	0.418489066	Ref	rs12262650	75576374	C	A	10	0.377733598	Ref	CEU+FIN+GBR+IBS+TSI	0.614568871	0.85357908	81975
rs2688608	75658349	G	T	10	0.418489066	Ref	rs7080350	75577843	G	A	10	0.377733598	Ref	CEU+FIN+GBR+IBS+TSI	0.614568871	0.85357908	80506
rs2688608	75658349	G	T	10	0.418489066	Ref	rs2306328	75579510	C	T	10	0.377733598	Ref	CEU+FIN+GBR+IBS+TSI	0.614568871	0.85357908	78839
rs2688608	75658349	G	T	10	0.418489066	Ref	rs7098444	75580042	C	T	10	0.378727634	Ref	CEU+FIN+GBR+IBS+TSI	0.610655264	0.8490606	78307
rs2688608	75658349	G	T	10	0.418489066	Ref	rs34137234	75589024	T	TTTTA	10	0.347912525	Alt	CEU+FIN+GBR+IBS+TSI	0.648944085	0.935588018	69325
rs2688608	75658349	G	T	10	0.418489066	Ref	rs111294210	75589444	T	TATATA	10	0.401590457	Alt	CEU+FIN+GBR+IBS+TSI	0.844810879	0.951810358	68905
rs2688608	75658349	G	T	10	0.418489066	Ref	rs2633310	75594050	G	T	10	0.4055666	Alt	CEU+FIN+GBR+IBS+TSI	0.860114926	0.952493164	64299
rs2688608	75658349	G	T	10	0.418489066	Ref	rs2633311	75598099	C	T	10	0.4055666	Alt	CEU+FIN+GBR+IBS+TSI	0.860114926	0.952493164	60250
rs2688608	75658349	G	T	10	0.418489066	Ref	rs2675662	75599127	A	G	10	0.406560636	Alt	CEU+FIN+GBR+IBS+TSI	0.856085658	0.948303246	59222
rs2688608	75658349	G	T	10	0.418489066	Ref	rs2459446	75601596	C	T	10	0.421471173	Alt	CEU+FIN+GBR+IBS+TSI	0.923311162	0.966790477	56753
rs2688608	75658349	G	T	10	0.418489066	Ref	rs3214931	75607643	C	CT	10	0.403578529	Alt	CEU+FIN+GBR+IBS+TSI	0.852355875	0.952107975	50706
rs2688608	75658349	G	T	10	0.418489066	Ref	rs2250140	75612881	T	C	10	0.421471173	Ref	CEU+FIN+GBR+IBS+TSI	0.923311162	0.966790477	45468
rs2688608	75658349	G	T	10	0.418489066	Ref	rs2664280	75617344	A	T	10	0.421471173	Ref	CEU+FIN+GBR+IBS+TSI	0.923311162	0.966790477	41005
rs2688608	75658349	G	T	10	0.418489066	Ref	rs2664282	75620757	T	C	10	0.421471173	Ref	CEU+FIN+GBR+IBS+TSI	0.923311162	0.966790477	37592
rs2688608	75658349	G	T	10	0.418489066	Ref	rs2688625	75631548	T	C	10	0.421471173	Ref	CEU+FIN+GBR+IBS+TSI	0.923311162	0.966790477	26801
rs2688608	75658349	G	T	10	0.418489066	Ref	rs2633312	75631755	T	A	10	0.421471173	Ref	CEU+FIN+GBR+IBS+TSI	0.923311162	0.966790477	26594
rs2688608	75658349	G	T	10	0.418489066	Ref	rs2675671	75632760	C	T	10	0.421471173	Ref	CEU+FIN+GBR+IBS+TSI	0.923311162	0.966790477	25589
rs2688608	75658349	G	T	10	0.418489066	Ref	rs2675668	75636148	G	A	10	0.421471173	Ref	CEU+FIN+GBR+IBS+TSI	0.923311162	0.966790477	22201
rs2688608	75658349	G	T	10	0.418489066	Ref	rs34374743	75642765	AT	A	10	0.402584493	Ref	CEU+FIN+GBR+IBS+TSI	0.888256977	0.973962314	15584
rs2688608	75658349	G	T	10	0.418489066	Ref	rs2688614	75652876	G	A	10	0.428429423	Ref	CEU+FIN+GBR+IBS+TSI	0.96010074	1	5473
rs2688608	75658349	G	T	10	0.418489066	Ref	rs2675669	75653872	C	T	10	0.402584493	Ref	CEU+FIN+GBR+IBS+TSI	0.936384727	1	4477
rs2688608	75658349	G	T	10	0.418489066	Ref	rs2633307	75653881	G	A	10	0.427435388	Ref	CEU+FIN+GBR+IBS+TSI	0.95594699	0.995810672	4468
rs2688608	75658349	G	T	10	0.418489066	Ref	rs2633308	75653904	A	T	10	0.412524851	Ref	CEU+FIN+GBR+IBS+TSI	0.895322505	0.957905259	4445
rs2688608	75658349	G	T	10	0.418489066	Ref	rs2688610	75654931	G	A	10	0.418489066	Ref	CEU+FIN+GBR+IBS+TSI	1	1	3418
rs2688608	75658349	G	T	10	0.418489066	Ref	rs2675670	75655628	G	C	10	0.413518887	Ref	CEU+FIN+GBR+IBS+TSI	0.979749587	1	2721
rs2688608	75658349	G	T	10	0.418489066	Ref	rs72814394	75656325	C	T	10	0.429423459	Ref	CEU+FIN+GBR+IBS+TSI	0.956212409	1	2024
rs2688608	75658349	G	T	10	0.418489066	Ref	rs2633300	75656647	A	C	10	0.428429423	Ref	CEU+FIN+GBR+IBS+TSI	0.96010074	1	1702
rs2688608	75658349	G	T	10	0.418489066	Ref	rs2633299	75656754	T	G	10	0.428429423	Ref	CEU+FIN+GBR+IBS+TSI	0.96010074	1	1595
rs2688608	75658349	G	T	10	0.418489066	Ref	rs7081276	75657423	T	G	10	0.428429423	Ref	CEU+FIN+GBR+IBS+TSI	0.96010074	1	926
rs2688608	75658349	G	T	10	0.418489066	Ref	rs2688609	75658181	G	A	10	0.428429423	Ref	CEU+FIN+GBR+IBS+TSI	0.96010074	1	168
rs2688608	75658349	G	T	10	0.418489066	Ref	rs2688608	75658349	G	T	10	0.418489066	Ref	CEU+FIN+GBR+IBS+TSI	1	1	0
rs2688608	75658349	G	T	10	0.418489066	Ref	rs2675679	75658581	G	A	10	0.428429423	Ref	CEU+FIN+GBR+IBS+TSI	0.96010074	1	-232
rs2688608	75658349	G	T	10	0.418489066	Ref	rs2675680	75658864	T	C	10	0.418489066	Ref	CEU+FIN+GBR+IBS+TSI	1	1	-515
rs2688608	75658349	G	T	10	0.418489066	Ref	rs1815076	75659886	C	T	10	0.428429423	Ref	CEU+FIN+GBR+IBS+TSI	0.96010074	1	-1537
rs2688608	75658349	G	T	10	0.418489066	Ref	rs2675663	75660270	T	G	10	0.428429423	Ref	CEU+FIN+GBR+IBS+TSI	0.96010074	1	-1921
rs2688608	75658349	G	T	10	0.418489066	Ref	rs9971038	75661149	C	T	10	0.428429423	Ref	CEU+FIN+GBR+IBS+TSI	0.96010074	1	-2800
rs2688608	75658349	G	T	10	0.418489066	Ref	rs9971040	75661162	G	C	10	0.428429423	Ref	CEU+FIN+GBR+IBS+TSI	0.96010074	1	-2813
rs2688608	75658349	G	T	10	0.418489066	Ref	rs1916341	75671162	G	T	10	0.407554672	Ref	CEU+FIN+GBR+IBS+TSI	0.828611547	0.931043145	-12813
rs2688608	75658349	G	T	10	0.418489066	Ref	rs112784885	75672377	G	GT	10	0.410536779	Ref	CEU+FIN+GBR+IBS+TSI	0.816839229	0.918721181	-14028
rs2688608	75658349	G	T	10	0.418489066	Ref	rs2227558	75672378	G	T	10	0.406560636	Ref	CEU+FIN+GBR+IBS+TSI	0.824789265	0.930808041	-14029
rs2688608	75658349	G	T	10	0.418489066	Ref	rs61567551	75672607	C	CA	10	0.441351889	Ref	CEU+FIN+GBR+IBS+TSI	0.628960434	0.830944228	-14258
rs2688608	75658349	G	T	10	0.418489066	Ref	rs2227566	75673731	C	T	10	0.407554672	Ref	CEU+FIN+GBR+IBS+TSI	0.828611547	0.931043145	-15382
rs2688608	75658349	G	T	10	0.418489066	Ref	rs2227571	75674740	C	T	10	0.427435388	Ref	CEU+FIN+GBR+IBS+TSI	0.790919205	0.905786684	-16391
rs2688608	75658349	G	T	10	0.418489066	Ref	rs4065	75676464	C	T	10	0.399602386	Ref	CEU+FIN+GBR+IBS+TSI	0.83731539	0.951509425	-18115
rs2688608	75658349	G	T	10	0.418489066	Ref	rs2227574	75677166	TG	T	10	0.399602386	Ref	CEU+FIN+GBR+IBS+TSI	0.83731539	0.951509425	-18817
rs2688608	75658349	G	T	10	0.418489066	Ref	rs2227575	75677840	C	A	10	0.388667992	Ref	CEU+FIN+GBR+IBS+TSI	0.79661302	0.949589698	-19491
rs2688608	75658349	G	T	10	0.418489066	Ref	rs2227576	75678276	T	G	10	0.400596421	Ref	CEU+FIN+GBR+IBS+TSI	0.833240822	0.947227978	-19927
rs2688608	75658349	G	T	10	0.418489066	Ref	rs2227578	75678715	G	A	10	0.408548708	Ref	CEU+FIN+GBR+IBS+TSI	0.816874383	0.922525384	-20366
rs2688608	75658349	G	T	10	0.418489066	Ref	rs2461863	75680236	C	T	10	0.389662028	Ref	CEU+FIN+GBR+IBS+TSI	0.792473062	0.945140821	-21887
rs2688608	75658349	G	T	10	0.418489066	Ref	rs141248718	75680266	C	CTTTTGTTTT	10	0.467196819	Ref	CEU+FIN+GBR+IBS+TSI	0.6490735	0.889304231	-21917
rs2688608	75658349	G	T	10	0.418489066	Ref	rs2688619	75682176	A	G	10	0.409542744	Ref	CEU+FIN+GBR+IBS+TSI	0.820725512	0.922798109	-23827
rs2688608	75658349	G	T	10	0.418489066	Ref	rs2675666	75682651	G	T	10	0.410536779	Ref	CEU+FIN+GBR+IBS+TSI	0.816801757	0.918700108	-24302
rs2688608	75658349	G	T	10	0.418489066	Ref	rs2633314	75683590	C	T	10	0.410536779	Ref	CEU+FIN+GBR+IBS+TSI	0.816801757	0.918700108	-25241
rs2688608	75658349	G	T	10	0.418489066	Ref	rs2633313	75683865	C	T	10	0.401590457	Ref	CEU+FIN+GBR+IBS+TSI	0.837028616	0.947416253	-25516
rs2688608	75658349	G	T	10	0.418489066	Ref	rs55751134	75684772	GA	G	10	0.4055666	Ref	CEU+FIN+GBR+IBS+TSI	0.828728227	0.934952809	-26423
rs2688608	75658349	G	T	10	0.418489066	Ref	rs55756042	75684773	A	G	10	0.448310139	Ref	CEU+FIN+GBR+IBS+TSI	0.739815544	0.913987782	-26424
rs2688608	75658349	G	T	10	0.418489066	Ref	rs111786550	75684774	A	G	10	0.4055666	Ref	CEU+FIN+GBR+IBS+TSI	0.828728227	0.934952809	-26425
rs2688608	75658349	G	T	10	0.418489066	Ref	rs2688621	75687849	C	T	10	0.403578529	Ref	CEU+FIN+GBR+IBS+TSI	0.828964861	0.938952849	-29500
rs2688608	75658349	G	T	10	0.418489066	Ref	rs2688622	75688981	C	A	10	0.402584493	Ref	CEU+FIN+GBR+IBS+TSI	0.82517941	0.93874369	-30632
rs2688608	75658349	G	T	10	0.418489066	Ref	rs2688623	75689615	C	T	10	0.413518887	Ref	CEU+FIN+GBR+IBS+TSI	0.820660179	0.915217121	-31266
rs2688608	75658349	G	T	10	0.418489066	Ref	rs11312783	75689923	CA	C	10	0.401590457	Ref	CEU+FIN+GBR+IBS+TSI	0.62455492	0.818381861	-31574
rs2688608	75658349	G	T	10	0.418489066	Ref	rs2633317	75690268	A	G	10	0.395626243	Ref	CEU+FIN+GBR+IBS+TSI	0.80675112	0.941766324	-31919
rs2688608	75658349	G	T	10	0.418489066	Ref	rs2633318	75690434	T	C	10	0.385685885	Ref	CEU+FIN+GBR+IBS+TSI	0.770312918	0.939669391	-32085
rs2688608	75658349	G	T	10	0.418489066	Ref	rs2633319	75691247	A	T	10	0.390656064	Ref	CEU+FIN+GBR+IBS+TSI	0.788413048	0.940749462	-32898
rs2688608	75658349	G	T	10	0.418489066	Ref	rs2633321	75693695	G	A	10	0.403578529	Ref	CEU+FIN+GBR+IBS+TSI	0.805663701	0.925662397	-35346
rs2688608	75658349	G	T	10	0.418489066	Ref	rs2633323	75694826	G	A	10	0.415506958	Ref	CEU+FIN+GBR+IBS+TSI	0.812947245	0.907182824	-36477
rs2710833	169409958	T	C	4	0.159045726	Ref	rs2634961	169399446	C	T	4	0.122266402	Ref	CEU+FIN+GBR+IBS+TSI	0.678574052	0.959845272	10512
rs2710833	169409958	T	C	4	0.159045726	Ref	rs2712127	169405776	A	T	4	0.162027833	Ref	CEU+FIN+GBR+IBS+TSI	0.978114258	0.999999999	4182
rs2710833	169409958	T	C	4	0.159045726	Ref	rs2712128	169407102	T	A	4	0.162027833	Ref	CEU+FIN+GBR+IBS+TSI	0.978114258	0.999999999	2856
rs2710833	169409958	T	C	4	0.159045726	Ref	rs2712129	169407434	A	G	4	0.149105368	Ref	CEU+FIN+GBR+IBS+TSI	0.911765056	0.991990549	2524
rs2710833	169409958	T	C	4	0.159045726	Ref	rs2243724	169408390	A	C	4	0.149105368	Ref	CEU+FIN+GBR+IBS+TSI	0.911765056	0.991990549	1568
rs2710833	169409958	T	C	4	0.159045726	Ref	rs2710833	169409958	T	C	4	0.159045726	Ref	CEU+FIN+GBR+IBS+TSI	1	1	0
rs2710833	169409958	T	C	4	0.159045726	Ref	rs2710834	169410852	T	C	4	0.150099404	Ref	CEU+FIN+GBR+IBS+TSI	0.90433492	0.984088245	-894
rs2710833	169409958	T	C	4	0.159045726	Ref	rs2712132	169411491	G	A	4	0.150099404	Ref	CEU+FIN+GBR+IBS+TSI	0.875206655	0.968109984	-1533
rs2739330	24295286	T	C	22	0.395626243	Ref	rs1007888	24241101	C	T	22	0.43638171	Ref	CEU+FIN+GBR+IBS+TSI	0.708115473	0.915172637	54185
rs2739330	24295286	T	C	22	0.395626243	Ref	rs2000467	24241533	A	G	22	0.324055666	Ref	CEU+FIN+GBR+IBS+TSI	0.669554636	0.956155249	53753
rs2739330	24295286	T	C	22	0.395626243	Ref	rs2000468	24241611	G	T	22	0.438369781	Ref	CEU+FIN+GBR+IBS+TSI	0.724049036	0.929157452	53675
rs2739330	24295286	T	C	22	0.395626243	Ref	rs4822450	24242887	C	T	22	0.435387674	Ref	CEU+FIN+GBR+IBS+TSI	0.711316901	0.915386925	52399
rs2739330	24295286	T	C	22	0.395626243	Ref	rs5751760	24243573	G	A	22	0.438369781	Ref	CEU+FIN+GBR+IBS+TSI	0.724049036	0.929157452	51713
rs2739330	24295286	T	C	22	0.395626243	Ref	rs5751761	24243736	C	T	22	0.435387674	Ref	CEU+FIN+GBR+IBS+TSI	0.711316901	0.915386925	51550
rs2739330	24295286	T	C	22	0.395626243	Ref	rs2000469	24245292	A	G	22	0.332007952	Ref	CEU+FIN+GBR+IBS+TSI	0.649938904	0.925203818	49994
rs2739330	24295286	T	C	22	0.395626243	Ref	rs5760095	24247293	A	G	22	0.441351889	Ref	CEU+FIN+GBR+IBS+TSI	0.714403432	0.928550113	47993
rs2739330	24295286	T	C	22	0.395626243	Ref	rs5760097	24247794	G	C	22	0.363817097	Ref	CEU+FIN+GBR+IBS+TSI	0.80929605	0.962482631	47492
rs2739330	24295286	T	C	22	0.395626243	Ref	rs4822451	24248166	T	G	22	0.363817097	Ref	CEU+FIN+GBR+IBS+TSI	0.80929605	0.962482631	47120
rs2739330	24295286	T	C	22	0.395626243	Ref	rs5760098	24248314	A	G	22	0.363817097	Ref	CEU+FIN+GBR+IBS+TSI	0.80929605	0.962482631	46972
rs2739330	24295286	T	C	22	0.395626243	Ref	rs5760099	24248414	G	A	22	0.363817097	Ref	CEU+FIN+GBR+IBS+TSI	0.80929605	0.962482631	46872
rs2739330	24295286	T	C	22	0.395626243	Ref	rs5760102	24248761	T	C	22	0.363817097	Ref	CEU+FIN+GBR+IBS+TSI	0.80929605	0.962482631	46525
rs2739330	24295286	T	C	22	0.395626243	Ref	rs5751764	24249458	A	C	22	0.391650099	Ref	CEU+FIN+GBR+IBS+TSI	0.861423509	0.935891939	45828
rs2739330	24295286	T	C	22	0.395626243	Ref	rs5751765	24249486	A	G	22	0.413518887	Ref	CEU+FIN+GBR+IBS+TSI	0.651564059	0.837740426	45800
rs2739330	24295286	T	C	22	0.395626243	Ref	rs5760104	24249573	G	A	22	0.441351889	Ref	CEU+FIN+GBR+IBS+TSI	0.706941179	0.923687828	45713
rs2739330	24295286	T	C	22	0.395626243	Ref	rs5751766	24249616	A	C	22	0.389662028	Ref	CEU+FIN+GBR+IBS+TSI	0.861416375	0.93980437	45670
rs2739330	24295286	T	C	22	0.395626243	Ref	rs5751767	24249688	G	A	22	0.361829026	Ref	CEU+FIN+GBR+IBS+TSI	0.793952072	0.957422682	45598
rs2739330	24295286	T	C	22	0.395626243	Ref	rs5751768	24249800	A	G	22	0.365805169	Ref	CEU+FIN+GBR+IBS+TSI	0.80086622	0.953358327	45486
rs2739330	24295286	T	C	22	0.395626243	Ref	rs11330175	24250072	AG	A	22	0.392644135	Ref	CEU+FIN+GBR+IBS+TSI	0.857453739	0.931788085	45214
rs2739330	24295286	T	C	22	0.395626243	Ref	rs4820572	24250355	T	C	22	0.363817097	Ref	CEU+FIN+GBR+IBS+TSI	0.80929605	0.962482631	44931
rs2739330	24295286	T	C	22	0.395626243	Ref	rs5760106	24250645	C	A	22	0.363817097	Ref	CEU+FIN+GBR+IBS+TSI	0.80929605	0.962482631	44641
rs2739330	24295286	T	C	22	0.395626243	Ref	rs2330634	24250795	C	G	22	0.376739563	Ref	CEU+FIN+GBR+IBS+TSI	0.810696142	0.936985704	44491
rs2739330	24295286	T	C	22	0.395626243	Ref	rs2330635	24251344	T	C	22	0.366799205	Ref	CEU+FIN+GBR+IBS+TSI	0.828451041	0.967564005	43942
rs2739330	24295286	T	C	22	0.395626243	Ref	rs2877178	24251517	C	T	22	0.366799205	Ref	CEU+FIN+GBR+IBS+TSI	0.828451041	0.967564005	43769
rs2739330	24295286	T	C	22	0.395626243	Ref	rs2154593	24252085	A	G	22	0.366799205	Ref	CEU+FIN+GBR+IBS+TSI	0.828451041	0.967564005	43201
rs2739330	24295286	T	C	22	0.395626243	Ref	rs5760107	24252597	T	C	22	0.366799205	Ref	CEU+FIN+GBR+IBS+TSI	0.828451041	0.967564005	42689
rs2739330	24295286	T	C	22	0.395626243	Ref	rs5760108	24252668	G	T	22	0.366799205	Ref	CEU+FIN+GBR+IBS+TSI	0.828451041	0.967564005	42618
rs2739330	24295286	T	C	22	0.395626243	Ref	rs5751770	24252842	T	C	22	0.366799205	Ref	CEU+FIN+GBR+IBS+TSI	0.828451041	0.967564005	42444
rs2739330	24295286	T	C	22	0.395626243	Ref	rs5760109	24252938	C	G	22	0.366799205	Ref	CEU+FIN+GBR+IBS+TSI	0.828451041	0.967564005	42348
rs2739330	24295286	T	C	22	0.395626243	Ref	rs2154594	24254055	C	T	22	0.364811133	Ref	CEU+FIN+GBR+IBS+TSI	0.836982227	0.976709162	41231
rs2739330	24295286	T	C	22	0.395626243	Ref	rs2186366	24254113	C	T	22	0.364811133	Ref	CEU+FIN+GBR+IBS+TSI	0.836982227	0.976709162	41173
rs2739330	24295286	T	C	22	0.395626243	Ref	rs4822452	24254363	C	T	22	0.364811133	Ref	CEU+FIN+GBR+IBS+TSI	0.836982227	0.976709162	40923
rs2739330	24295286	T	C	22	0.395626243	Ref	rs4822453	24254862	G	T	22	0.404572565	Ref	CEU+FIN+GBR+IBS+TSI	0.689806234	0.846169962	40424
rs2739330	24295286	T	C	22	0.395626243	Ref	rs4822454	24255208	G	A	22	0.365805169	Ref	CEU+FIN+GBR+IBS+TSI	0.840727525	0.976795858	40078
rs2739330	24295286	T	C	22	0.395626243	Ref	rs4822455	24255296	C	T	22	0.392644135	Ref	CEU+FIN+GBR+IBS+TSI	0.897563133	0.953332298	39990
rs2739330	24295286	T	C	22	0.395626243	Ref	rs5844574	24256102	GC	G	22	0.440357853	Ref	CEU+FIN+GBR+IBS+TSI	0.747582817	0.947954679	39184
rs2739330	24295286	T	C	22	0.395626243	Ref	rs11287675	24256692	AT	A	22	0.394632207	Ref	CEU+FIN+GBR+IBS+TSI	0.905673444	0.953649875	38594
rs2739330	24295286	T	C	22	0.395626243	Ref	rs1002286	24257337	G	A	22	0.439363817	Ref	CEU+FIN+GBR+IBS+TSI	0.750815424	0.948087519	37949
rs2739330	24295286	T	C	22	0.395626243	Ref	rs5751771	24258777	C	T	22	0.393638171	Ref	CEU+FIN+GBR+IBS+TSI	0.90969473	0.957756064	36509
rs2739330	24295286	T	C	22	0.395626243	Ref	rs5760112	24259772	C	G	22	0.439363817	Ref	CEU+FIN+GBR+IBS+TSI	0.750815424	0.948087519	35514
rs2739330	24295286	T	C	22	0.395626243	Ref	rs1892713	24260463	C	T	22	0.439363817	Ref	CEU+FIN+GBR+IBS+TSI	0.750815424	0.948087519	34823
rs2739330	24295286	T	C	22	0.395626243	Ref	rs4822457	24263474	C	T	22	0.439363817	Ref	CEU+FIN+GBR+IBS+TSI	0.750815424	0.948087519	31812
rs2739330	24295286	T	C	22	0.395626243	Ref	rs34413948	24263559	CA	C	22	0.433399602	Ref	CEU+FIN+GBR+IBS+TSI	0.651281499	0.872369435	31727
rs2739330	24295286	T	C	22	0.395626243	Ref	rs4822458	24265659	C	T	22	0.440357853	Ref	CEU+FIN+GBR+IBS+TSI	0.785594293	0.971755661	29627
rs2739330	24295286	T	C	22	0.395626243	Ref	rs5751775	24266726	T	C	22	0.390656064	Ref	CEU+FIN+GBR+IBS+TSI	0.97110882	0.995766835	28560
rs2739330	24295286	T	C	22	0.395626243	Ref	rs5760119	24266831	G	C	22	0.390656064	Ref	CEU+FIN+GBR+IBS+TSI	0.97110882	0.995766835	28455
rs2739330	24295286	T	C	22	0.395626243	Ref	rs5760120	24266867	G	A	22	0.390656064	Ref	CEU+FIN+GBR+IBS+TSI	0.97110882	0.995766835	28419
rs2739330	24295286	T	C	22	0.395626243	Ref	rs5751776	24266954	A	C	22	0.391650099	Ref	CEU+FIN+GBR+IBS+TSI	0.966938737	0.991555039	28332
rs2739330	24295286	T	C	22	0.395626243	Ref	rs5751777	24267047	C	T	22	0.388667992	Ref	CEU+FIN+GBR+IBS+TSI	0.962967594	0.995737267	28239
rs2739330	24295286	T	C	22	0.395626243	Ref	rs34819965	24267078	AC	A	22	0.437375746	Ref	CEU+FIN+GBR+IBS+TSI	0.795531184	0.97197922	28208
rs2739330	24295286	T	C	22	0.395626243	Ref	rs9612520	24269459	G	T	22	0.43638171	Ref	CEU+FIN+GBR+IBS+TSI	0.791180624	0.967361515	25827
rs2739330	24295286	T	C	22	0.395626243	Ref	rs5760124	24272122	C	T	22	0.437375746	Ref	CEU+FIN+GBR+IBS+TSI	0.795531184	0.97197922	23164
rs2739330	24295286	T	C	22	0.395626243	Ref	rs34204106	24273325	TG	T	22	0.437375746	Ref	CEU+FIN+GBR+IBS+TSI	0.795531184	0.97197922	21961
rs2739330	24295286	T	C	22	0.395626243	Ref	rs9608219	24274119	G	C	22	0.437375746	Ref	CEU+FIN+GBR+IBS+TSI	0.795531184	0.97197922	21167
rs2739330	24295286	T	C	22	0.395626243	Ref	rs201912402	24291276	G	A	22	0.460238569	Ref	CEU+FIN+GBR+IBS+TSI	0.767712004	1	4010
rs2739330	24295286	T	C	22	0.395626243	Ref	22	24291306	T	C	22	0.460238569	Ref	CEU+FIN+GBR+IBS+TSI	0.767712004	1	3980
rs2739330	24295286	T	C	22	0.395626243	Ref	rs113325995	24291672	T	G	22	0.359840954	Ref	CEU+FIN+GBR+IBS+TSI	0.810361843	0.97144426	3614
rs2739330	24295286	T	C	22	0.395626243	Ref	rs139038251	24291927	C	G	22	0.408548708	Ref	CEU+FIN+GBR+IBS+TSI	0.947664554	1	3359
rs2739330	24295286	T	C	22	0.395626243	Ref	rs62241124	24292178	C	A	22	0.404572565	Ref	CEU+FIN+GBR+IBS+TSI	0.963411677	1	3108
rs2739330	24295286	T	C	22	0.395626243	Ref	rs113413	24292264	T	C	22	0.294234592	Alt	CEU+FIN+GBR+IBS+TSI	0.636874513	0.999999999	3022
rs2739330	24295286	T	C	22	0.395626243	Ref	rs1985951	24292488	G	T	22	0.402584493	Ref	CEU+FIN+GBR+IBS+TSI	0.971401884	1	2798
rs2739330	24295286	T	C	22	0.395626243	Ref	rs2844003	24292957	G	A	22	0.396620278	Ref	CEU+FIN+GBR+IBS+TSI	0.99585312	1	2329
rs2739330	24295286	T	C	22	0.395626243	Ref	rs200599173	24293531	C	G	22	0.291252485	Alt	CEU+FIN+GBR+IBS+TSI	0.627767167	0.999999999	1755
rs2739330	24295286	T	C	22	0.395626243	Ref	rs1970980	24293656	C	T	22	0.294234592	Alt	CEU+FIN+GBR+IBS+TSI	0.636874513	0.999999999	1630
rs2739330	24295286	T	C	22	0.395626243	Ref	rs2858905	24293976	T	G	22	0.395626243	Ref	CEU+FIN+GBR+IBS+TSI	1	1	1310
rs2739330	24295286	T	C	22	0.395626243	Ref	rs200697630	24294207	G	A	22	0.440357853	Ref	CEU+FIN+GBR+IBS+TSI	0.831924973	1	1079
rs2739330	24295286	T	C	22	0.395626243	Ref	rs202015677	24294513	G	T	22	0.407554672	Ref	CEU+FIN+GBR+IBS+TSI	0.951572529	1	773
rs2739330	24295286	T	C	22	0.395626243	Ref	rs375754574	24294683	G	A	22	0.408548708	Ref	CEU+FIN+GBR+IBS+TSI	0.947664554	1	603
rs2739330	24295286	T	C	22	0.395626243	Ref	rs140257	24294903	T	G	22	0.422465209	Ref	CEU+FIN+GBR+IBS+TSI	0.894883901	1	383
rs2739330	24295286	T	C	22	0.395626243	Ref	rs1805255	24295035	C	T	22	0.296222664	Alt	CEU+FIN+GBR+IBS+TSI	0.627343141	0.987758601	251
rs2739330	24295286	T	C	22	0.395626243	Ref	rs2330649	24295053	G	A	22	0.4055666	Ref	CEU+FIN+GBR+IBS+TSI	0.959445949	1	233
rs2739330	24295286	T	C	22	0.395626243	Ref	rs575146	24295074	G	A	22	0.357852883	Ref	CEU+FIN+GBR+IBS+TSI	0.740540982	0.932672784	212
rs2739330	24295286	T	C	22	0.395626243	Ref	rs575220	24295103	A	G	22	0.429423459	Ref	CEU+FIN+GBR+IBS+TSI	0.869776438	1	183
rs2739330	24295286	T	C	22	0.395626243	Ref	rs2858907	24295217	A	G	22	0.395626243	Ref	CEU+FIN+GBR+IBS+TSI	1	1	69
rs2739330	24295286	T	C	22	0.395626243	Ref	rs2739330	24295286	T	C	22	0.395626243	Ref	CEU+FIN+GBR+IBS+TSI	1	1	0
rs2739330	24295286	T	C	22	0.395626243	Ref	rs6003988	24295388	G	A	22	0.294234592	Alt	CEU+FIN+GBR+IBS+TSI	0.636874513	0.999999999	-102
rs2739330	24295286	T	C	22	0.395626243	Ref	rs2739334	24295427	C	T	22	0.433399602	Ref	CEU+FIN+GBR+IBS+TSI	0.855791284	1	-141
rs2739330	24295286	T	C	22	0.395626243	Ref	rs6003989	24295496	G	A	22	0.292246521	Alt	CEU+FIN+GBR+IBS+TSI	0.630794421	0.999999999	-210
rs2739330	24295286	T	C	22	0.395626243	Ref	rs2739335	24295805	A	T	22	0.392644135	Ref	CEU+FIN+GBR+IBS+TSI	0.987589338	1	-519
rs2739330	24295286	T	C	22	0.395626243	Ref	rs6003991	24295813	G	A	22	0.294234592	Alt	CEU+FIN+GBR+IBS+TSI	0.636874513	0.999999999	-527
rs2739330	24295286	T	C	22	0.395626243	Ref	rs669608	24296029	T	C	22	0.392644135	Ref	CEU+FIN+GBR+IBS+TSI	0.987589338	1	-743
rs2739330	24295286	T	C	22	0.395626243	Ref	rs140244	24296056	G	A	22	0.442345924	Ref	CEU+FIN+GBR+IBS+TSI	0.825243938	1	-770
rs2739330	24295286	T	C	22	0.395626243	Ref	rs12483948	24296152	C	T	22	0.433399602	Ref	CEU+FIN+GBR+IBS+TSI	0.855791284	1	-866
rs2739330	24295286	T	C	22	0.395626243	Ref	rs12483950	24296175	C	G	22	0.392644135	Ref	CEU+FIN+GBR+IBS+TSI	0.987589338	1	-889
rs2739330	24295286	T	C	22	0.395626243	Ref	rs12484324	24296294	T	C	22	0.390656064	Ref	CEU+FIN+GBR+IBS+TSI	0.979383049	1	-1008
rs2739330	24295286	T	C	22	0.395626243	Ref	rs2739337	24296483	C	T	22	0.392644135	Ref	CEU+FIN+GBR+IBS+TSI	0.987589338	1	-1197
rs2739330	24295286	T	C	22	0.395626243	Ref	rs9612523	24296526	G	A	22	0.392644135	Ref	CEU+FIN+GBR+IBS+TSI	0.987589338	1	-1240
rs2739330	24295286	T	C	22	0.395626243	Ref	rs2097433	24296894	A	G	22	0.433399602	Ref	CEU+FIN+GBR+IBS+TSI	0.855791284	1	-1608
rs2739330	24295286	T	C	22	0.395626243	Ref	rs2739338	24297130	T	C	22	0.392644135	Ref	CEU+FIN+GBR+IBS+TSI	0.987589338	1	-1844
rs2739330	24295286	T	C	22	0.395626243	Ref	rs2858911	24297195	G	T	22	0.392644135	Ref	CEU+FIN+GBR+IBS+TSI	0.987589338	1	-1909
rs2739330	24295286	T	C	22	0.395626243	Ref	rs2858912	24297197	A	G	22	0.392644135	Ref	CEU+FIN+GBR+IBS+TSI	0.987589338	1	-1911
rs2739330	24295286	T	C	22	0.395626243	Ref	rs2253552	24297287	T	C	22	0.395626243	Ref	CEU+FIN+GBR+IBS+TSI	1	1	-2001
rs2739330	24295286	T	C	22	0.395626243	Ref	rs2739339	24297619	T	C	22	0.396620278	Ref	CEU+FIN+GBR+IBS+TSI	0.971039366	0.987462869	-2333
rs2739330	24295286	T	C	22	0.395626243	Ref	rs2257364	24297624	A	G	22	0.396620278	Ref	CEU+FIN+GBR+IBS+TSI	0.971039366	0.987462869	-2338
rs2739330	24295286	T	C	22	0.395626243	Ref	rs2154601	24297866	A	G	22	0.392644135	Ref	CEU+FIN+GBR+IBS+TSI	0.987589338	1	-2580
rs2739330	24295286	T	C	22	0.395626243	Ref	rs2739343	24298180	C	T	22	0.393638171	Ref	CEU+FIN+GBR+IBS+TSI	0.983420355	0.995810423	-2894
rs2739330	24295286	T	C	22	0.395626243	Ref	rs2858913	24298182	T	G	22	0.393638171	Ref	CEU+FIN+GBR+IBS+TSI	0.983420355	0.995810423	-2896
rs2739330	24295286	T	C	22	0.395626243	Ref	rs2739344	24298293	A	C	22	0.392644135	Ref	CEU+FIN+GBR+IBS+TSI	0.987589338	1	-3007
rs2739330	24295286	T	C	22	0.395626243	Ref	rs2858914	24298325	G	A	22	0.392644135	Ref	CEU+FIN+GBR+IBS+TSI	0.987589338	1	-3039
rs2739330	24295286	T	C	22	0.395626243	Ref	rs5760130	24299072	T	C	22	0.396620278	Ref	CEU+FIN+GBR+IBS+TSI	0.99585312	1	-3786
rs2739330	24295286	T	C	22	0.395626243	Ref	rs5742303	24299147	C	T	22	0.393638171	Ref	CEU+FIN+GBR+IBS+TSI	0.983420251	0.99581037	-3861
rs2739330	24295286	T	C	22	0.395626243	Ref	rs149047701	24299403	T	C	22	0.432405567	Ref	CEU+FIN+GBR+IBS+TSI	0.85926346	1	-4117
rs2739330	24295286	T	C	22	0.395626243	Ref	rs74718778	24300660	G	C	22	0.333996024	Ref	CEU+FIN+GBR+IBS+TSI	0.648613443	0.920132735	-5374
rs2739330	24295286	T	C	22	0.395626243	Ref	rs74325681	24300683	G	A	22	0.343936382	Ref	CEU+FIN+GBR+IBS+TSI	0.621538072	0.880962725	-5397
rs2739330	24295286	T	C	22	0.395626243	Ref	rs201920824	24300701	C	T	22	0.332007952	Ref	CEU+FIN+GBR+IBS+TSI	0.664860398	0.935764105	-5415
rs2739330	24295286	T	C	22	0.395626243	Ref	22	24301040	C	A	22	0.415506958	Ref	CEU+FIN+GBR+IBS+TSI	0.920832284	1	-5754
rs2739330	24295286	T	C	22	0.395626243	Ref	22	24301163	C	G	22	0.401590457	Ref	CEU+FIN+GBR+IBS+TSI	0.95899844	0.991543201	-5877
rs2739330	24295286	T	C	22	0.395626243	Ref	rs75330943	24301828	T	G	22	0.485089463	Ref	CEU+FIN+GBR+IBS+TSI	0.666389128	0.979307851	-6542
rs2739330	24295286	T	C	22	0.395626243	Ref	rs141411932	24302194	G	A	22	0.344930417	Alt	CEU+FIN+GBR+IBS+TSI	0.77243445	0.979937852	-6908
rs2739330	24295286	T	C	22	0.395626243	Ref	rs4822466	24312204	G	A	22	0.437375746	Ref	CEU+FIN+GBR+IBS+TSI	0.795531184	0.97197922	-16918
rs2739330	24295286	T	C	22	0.395626243	Ref	rs1006771	24314006	G	T	22	0.328031809	Ref	CEU+FIN+GBR+IBS+TSI	0.737772532	0.994643309	-18720
rs2739330	24295286	T	C	22	0.395626243	Ref	rs143769832	24323953	C	CA	22	0.363817097	Ref	CEU+FIN+GBR+IBS+TSI	0.833276529	0.976638331	-28667
rs2739330	24295286	T	C	22	0.395626243	Ref	rs201723657	24325024	C	T	22	0.349900596	Ref	CEU+FIN+GBR+IBS+TSI	0.680159133	0.909520633	-29738
rs2739330	24295286	T	C	22	0.395626243	Ref	rs370439699	24334710	G	A	22	0.411530815	Ref	CEU+FIN+GBR+IBS+TSI	0.903774367	0.982606382	-39424
rs2739330	24295286	T	C	22	0.395626243	Ref	rs5760147	24334948	A	C	22	0.361829026	Alt	CEU+FIN+GBR+IBS+TSI	0.754612315	0.933401539	-39662
rs2739330	24295286	T	C	22	0.395626243	Ref	rs7289655	24335228	A	C	22	0.342942346	Alt	CEU+FIN+GBR+IBS+TSI	0.781304275	0.989899327	-39942
rs2739330	24295286	T	C	22	0.395626243	Ref	rs2739332	24335506	C	T	22	0.409542744	Ref	CEU+FIN+GBR+IBS+TSI	0.919457338	0.98703245	-40220
rs2739330	24295286	T	C	22	0.395626243	Ref	rs2739333	24335586	T	C	22	0.355864811	Ref	CEU+FIN+GBR+IBS+TSI	0.709834441	0.917094882	-40300
rs2739330	24295286	T	C	22	0.395626243	Ref	rs140288	24335977	G	A	22	0.409542744	Ref	CEU+FIN+GBR+IBS+TSI	0.919457338	0.98703245	-40691
rs2739330	24295286	T	C	22	0.395626243	Ref	rs2844004	24336531	C	A	22	0.409542744	Ref	CEU+FIN+GBR+IBS+TSI	0.919457338	0.98703245	-41245
rs2739330	24295286	T	C	22	0.395626243	Ref	rs2262477	24338936	T	C	22	0.444333996	Ref	CEU+FIN+GBR+IBS+TSI	0.787799278	0.980992982	-43650
rs2739330	24295286	T	C	22	0.395626243	Ref	rs11343686	24340650	GT	G	22	0.391650099	Ref	CEU+FIN+GBR+IBS+TSI	0.639786524	0.806556677	-45364
rs2739330	24295286	T	C	22	0.395626243	Ref	rs142065899	24342997	T	C	22	0.396620278	Ref	CEU+FIN+GBR+IBS+TSI	0.810347495	0.902065354	-47711
rs2739330	24295286	T	C	22	0.395626243	Ref	rs71320061	24344335	T	G	22	0.437375746	Ref	CEU+FIN+GBR+IBS+TSI	0.692052472	0.906562788	-49049
rs2739330	24295286	T	C	22	0.395626243	Ref	rs9608229	24399364	C	G	22	0.414512922	Ref	CEU+FIN+GBR+IBS+TSI	0.892482638	0.982472769	-104078
rs2739330	24295286	T	C	22	0.395626243	Ref	rs5760175	24399655	T	G	22	0.450298211	Ref	CEU+FIN+GBR+IBS+TSI	0.768557156	0.980697062	-104369
rs2739330	24295286	T	C	22	0.395626243	Ref	rs5751792	24401542	G	A	22	0.457256461	Ref	CEU+FIN+GBR+IBS+TSI	0.746701085	0.980316335	-106256
rs2739330	24295286	T	C	22	0.395626243	Ref	rs5760176	24402321	G	A	22	0.457256461	Ref	CEU+FIN+GBR+IBS+TSI	0.746701085	0.980316335	-107035
rs2739330	24295286	T	C	22	0.395626243	Ref	rs143188161	24403541	C	T	22	0.45526839	Ref	CEU+FIN+GBR+IBS+TSI	0.73783041	0.97057922	-108255
rs2742234	43612609	C	T	10	0.235586481	Ref	rs3026750	43607756	G	A	10	0.232604374	Ref	CEU+FIN+GBR+IBS+TSI	0.983504952	0.999999999	4853
rs2742234	43612609	C	T	10	0.235586481	Ref	rs34827976	43607759	GC	G	10	0.23359841	Ref	CEU+FIN+GBR+IBS+TSI	0.988989038	0.999999999	4850
rs2742234	43612609	C	T	10	0.235586481	Ref	rs1864400	43610366	G	A	10	0.174950298	Ref	CEU+FIN+GBR+IBS+TSI	0.688038229	0.999999999	2243
rs2742234	43612609	C	T	10	0.235586481	Ref	rs1864399	43610455	T	C	10	0.23359841	Ref	CEU+FIN+GBR+IBS+TSI	0.988989038	0.999999999	2154
rs2742234	43612609	C	T	10	0.235586481	Ref	rs2742233	43610558	C	T	10	0.23359841	Ref	CEU+FIN+GBR+IBS+TSI	0.988989038	0.999999999	2051
rs2742234	43612609	C	T	10	0.235586481	Ref	rs741968	43611708	A	G	10	0.170974155	Ref	CEU+FIN+GBR+IBS+TSI	0.669176051	0.999999999	901
rs2742234	43612609	C	T	10	0.235586481	Ref	rs2742234	43612609	C	T	10	0.235586481	Ref	CEU+FIN+GBR+IBS+TSI	1	1	0
rs2742234	43612609	C	T	10	0.235586481	Ref	rs1800861	43613843	G	T	10	0.235586481	Ref	CEU+FIN+GBR+IBS+TSI	1	0.999999999	-1234
rs2742234	43612609	C	T	10	0.235586481	Ref	rs2075910	43614230	G	A	10	0.235586481	Ref	CEU+FIN+GBR+IBS+TSI	1	0.999999999	-1621
rs2742234	43612609	C	T	10	0.235586481	Ref	rs2742235	43616325	A	G	10	0.171968191	Ref	CEU+FIN+GBR+IBS+TSI	0.673874613	0.999999999	-3716
rs2742234	43612609	C	T	10	0.235586481	Ref	rs10557148	43616379	AAAG	A	10	0.235586481	Ref	CEU+FIN+GBR+IBS+TSI	1	0.999999999	-3770
rs2742234	43612609	C	T	10	0.235586481	Ref	rs715106	43616751	C	A	10	0.17693837	Ref	CEU+FIN+GBR+IBS+TSI	0.697537659	0.999999999	-4142
rs2742234	43612609	C	T	10	0.235586481	Ref	rs2565201	43618484	T	C	10	0.171968191	Ref	CEU+FIN+GBR+IBS+TSI	0.673874613	0.999999999	-5875
rs2742234	43612609	C	T	10	0.235586481	Ref	rs2742237	43621323	C	G	10	0.171968191	Ref	CEU+FIN+GBR+IBS+TSI	0.673874613	0.999999999	-8714
rs2742234	43612609	C	T	10	0.235586481	Ref	rs2742239	43621712	A	G	10	0.171968191	Ref	CEU+FIN+GBR+IBS+TSI	0.673874613	0.999999999	-9103
rs2742234	43612609	C	T	10	0.235586481	Ref	rs2075912	43622217	T	C	10	0.171968191	Ref	CEU+FIN+GBR+IBS+TSI	0.673874613	0.999999999	-9608
rs2742234	43612609	C	T	10	0.235586481	Ref	rs2075913	43622368	T	A	10	0.236580517	Ref	CEU+FIN+GBR+IBS+TSI	0.994503393	0.999999999	-9759
rs2742234	43612609	C	T	10	0.235586481	Ref	rs2565200	43622933	T	C	10	0.171968191	Ref	CEU+FIN+GBR+IBS+TSI	0.673874613	0.999999999	-10324
rs2742234	43612609	C	T	10	0.235586481	Ref	rs2742240	43624317	A	T	10	0.17693837	Ref	CEU+FIN+GBR+IBS+TSI	0.697537659	0.999999999	-11708
rs2742234	43612609	C	T	10	0.235586481	Ref	rs2742241	43625223	G	A	10	0.17693837	Ref	CEU+FIN+GBR+IBS+TSI	0.697537659	0.999999999	-12614
rs2742234	43612609	C	T	10	0.235586481	Ref	rs2249005	43627280	A	G	10	0.171968191	Ref	CEU+FIN+GBR+IBS+TSI	0.673874613	0.999999999	-14671
rs2742234	43612609	C	T	10	0.235586481	Ref	rs3004214	43631698	C	T	10	0.217693837	Ref	CEU+FIN+GBR+IBS+TSI	0.902916057	0.999999999	-19089
rs2742234	43612609	C	T	10	0.235586481	Ref	rs2505514	43633248	A	G	10	0.171968191	Ref	CEU+FIN+GBR+IBS+TSI	0.673874613	0.999999999	-20639
rs2742234	43612609	C	T	10	0.235586481	Ref	rs2505513	43633537	C	G	10	0.236580517	Ref	CEU+FIN+GBR+IBS+TSI	0.994503393	0.999999999	-20928
rs2742234	43612609	C	T	10	0.235586481	Ref	rs2505512	43633596	G	A	10	0.235586481	Ref	CEU+FIN+GBR+IBS+TSI	1	0.999999999	-20987
rs2742234	43612609	C	T	10	0.235586481	Ref	rs34756206	43636854	C	CG	10	0.171968191	Ref	CEU+FIN+GBR+IBS+TSI	0.673874613	0.999999999	-24245
rs2742234	43612609	C	T	10	0.235586481	Ref	rs11291922	43640013	GT	G	10	0.173956262	Ref	CEU+FIN+GBR+IBS+TSI	0.672476182	0.992044022	-27404
rs2742234	43612609	C	T	10	0.235586481	Ref	rs2505511	43641029	T	A	10	0.236580517	Ref	CEU+FIN+GBR+IBS+TSI	0.994503393	0.999999999	-28420
rs2742234	43612609	C	T	10	0.235586481	Ref	rs2435338	43642115	A	G	10	0.171968191	Ref	CEU+FIN+GBR+IBS+TSI	0.673874613	0.999999999	-29506
rs2742234	43612609	C	T	10	0.235586481	Ref	rs2435339	43642173	G	C	10	0.171968191	Ref	CEU+FIN+GBR+IBS+TSI	0.673874613	0.999999999	-29564
rs2742234	43612609	C	T	10	0.235586481	Ref	rs143382779	43642791	GTTA	G	10	0.235586481	Ref	CEU+FIN+GBR+IBS+TSI	1	0.999999999	-30182
rs2742234	43612609	C	T	10	0.235586481	Ref	rs3004211	43645502	C	T	10	0.236580517	Ref	CEU+FIN+GBR+IBS+TSI	0.994503393	0.999999999	-32893
rs2742234	43612609	C	T	10	0.235586481	Ref	rs2505506	43645854	C	T	10	0.171968191	Ref	CEU+FIN+GBR+IBS+TSI	0.673874613	0.999999999	-33245
rs2742234	43612609	C	T	10	0.235586481	Ref	rs2503866	43646261	T	A	10	0.236580517	Ref	CEU+FIN+GBR+IBS+TSI	0.994503393	0.999999999	-33652
rs2742234	43612609	C	T	10	0.235586481	Ref	rs10641480	43647872	T	TAACA	10	0.171968191	Ref	CEU+FIN+GBR+IBS+TSI	0.673874613	0.999999999	-35263
rs2742234	43612609	C	T	10	0.235586481	Ref	rs2505505	43648221	G	T	10	0.236580517	Ref	CEU+FIN+GBR+IBS+TSI	0.994503393	0.999999999	-35612
rs2742234	43612609	C	T	10	0.235586481	Ref	rs2435354	43652445	C	T	10	0.171968191	Ref	CEU+FIN+GBR+IBS+TSI	0.673874613	0.999999999	-39836
rs2742234	43612609	C	T	10	0.235586481	Ref	rs1864395	43655697	G	A	10	0.236580517	Ref	CEU+FIN+GBR+IBS+TSI	0.994503393	0.999999999	-43088
rs2742234	43612609	C	T	10	0.235586481	Ref	rs2257767	43657811	T	G	10	0.171968191	Ref	CEU+FIN+GBR+IBS+TSI	0.673874613	0.999999999	-45202
rs2742234	43612609	C	T	10	0.235586481	Ref	rs2503865	43659536	C	T	10	0.236580517	Ref	CEU+FIN+GBR+IBS+TSI	0.994503393	0.999999999	-46927
rs2742234	43612609	C	T	10	0.235586481	Ref	rs2435337	43661836	G	C	10	0.171968191	Ref	CEU+FIN+GBR+IBS+TSI	0.673874613	0.999999999	-49227
rs2742234	43612609	C	T	10	0.235586481	Ref	rs2435385	43665750	A	G	10	0.235586481	Ref	CEU+FIN+GBR+IBS+TSI	1	0.999999999	-53141
rs2742234	43612609	C	T	10	0.235586481	Ref	rs2505557	43666016	C	T	10	0.170974155	Ref	CEU+FIN+GBR+IBS+TSI	0.669176051	0.999999999	-53407
rs2742234	43612609	C	T	10	0.235586481	Ref	rs2503864	43666767	G	T	10	0.172962227	Ref	CEU+FIN+GBR+IBS+TSI	0.667758716	0.991991212	-54158
rs2742234	43612609	C	T	10	0.235586481	Ref	rs2503863	43667398	G	A	10	0.171968191	Ref	CEU+FIN+GBR+IBS+TSI	0.673874613	0.999999999	-54789
rs2742234	43612609	C	T	10	0.235586481	Ref	rs2003317	43669190	G	C	10	0.171968191	Ref	CEU+FIN+GBR+IBS+TSI	0.673874613	0.999999999	-56581
rs2742234	43612609	C	T	10	0.235586481	Ref	rs2503860	43669424	C	G	10	0.171968191	Ref	CEU+FIN+GBR+IBS+TSI	0.673874613	0.999999999	-56815
rs2742234	43612609	C	T	10	0.235586481	Ref	rs2503849	43672776	G	A	10	0.234592445	Ref	CEU+FIN+GBR+IBS+TSI	0.994487369	0.999999999	-60167
rs2742234	43612609	C	T	10	0.235586481	Ref	rs2503848	43672785	G	A	10	0.170974155	Ref	CEU+FIN+GBR+IBS+TSI	0.669176051	0.999999999	-60176
rs2742234	43612609	C	T	10	0.235586481	Ref	rs2435384	43673731	G	T	10	0.235586481	Ref	CEU+FIN+GBR+IBS+TSI	1	0.999999999	-61122
rs2742234	43612609	C	T	10	0.235586481	Ref	rs2505554	43673837	G	A	10	0.24055666	Ref	CEU+FIN+GBR+IBS+TSI	0.97297123	0.999999999	-61228
rs2742234	43612609	C	T	10	0.235586481	Ref	rs2435383	43675671	T	C	10	0.171968191	Ref	CEU+FIN+GBR+IBS+TSI	0.673874613	0.999999999	-63062
rs2742234	43612609	C	T	10	0.235586481	Ref	rs2503841	43675721	C	T	10	0.236580517	Ref	CEU+FIN+GBR+IBS+TSI	0.994503393	0.999999999	-63112
rs2742234	43612609	C	T	10	0.235586481	Ref	rs67581450	43678334	CA	C	10	0.169980119	Ref	CEU+FIN+GBR+IBS+TSI	0.664488744	0.999999999	-65725
rs2742234	43612609	C	T	10	0.235586481	Ref	rs1059484	43679800	T	G	10	0.171968191	Ref	CEU+FIN+GBR+IBS+TSI	0.673874613	0.999999999	-67191
rs2742234	43612609	C	T	10	0.235586481	Ref	rs2505553	43681251	G	T	10	0.171968191	Ref	CEU+FIN+GBR+IBS+TSI	0.673874613	0.999999999	-68642
rs2742234	43612609	C	T	10	0.235586481	Ref	rs2435377	43683600	C	T	10	0.171968191	Ref	CEU+FIN+GBR+IBS+TSI	0.673874613	0.999999999	-70991
rs2742234	43612609	C	T	10	0.235586481	Ref	rs2435376	43684963	A	G	10	0.171968191	Ref	CEU+FIN+GBR+IBS+TSI	0.673874613	0.999999999	-72354
rs2742234	43612609	C	T	10	0.235586481	Ref	rs2503881	43686026	T	C	10	0.171968191	Ref	CEU+FIN+GBR+IBS+TSI	0.673874613	0.999999999	-73417
rs2742234	43612609	C	T	10	0.235586481	Ref	rs2115817	43686552	C	T	10	0.171968191	Ref	CEU+FIN+GBR+IBS+TSI	0.673874613	0.999999999	-73943
rs2742234	43612609	C	T	10	0.235586481	Ref	rs1254965	43689853	C	T	10	0.171968191	Alt	CEU+FIN+GBR+IBS+TSI	0.673874613	0.999999999	-77244
rs2742234	43612609	C	T	10	0.235586481	Ref	rs1254967	43690391	G	A	10	0.171968191	Alt	CEU+FIN+GBR+IBS+TSI	0.673874613	0.999999999	-77782
rs2742234	43612609	C	T	10	0.235586481	Ref	rs1254968	43691691	C	T	10	0.169980119	Alt	CEU+FIN+GBR+IBS+TSI	0.664488744	0.999999999	-79082
rs2742234	43612609	C	T	10	0.235586481	Ref	rs2293020	43692887	A	G	10	0.170974155	Alt	CEU+FIN+GBR+IBS+TSI	0.669176051	0.999999999	-80278
rs2742234	43612609	C	T	10	0.235586481	Ref	rs1272142	43695484	T	G	10	0.235586481	Alt	CEU+FIN+GBR+IBS+TSI	0.988980066	0.994474769	-82875
rs2742234	43612609	C	T	10	0.235586481	Ref	rs1254963	43696086	C	T	10	0.170974155	Alt	CEU+FIN+GBR+IBS+TSI	0.669176051	0.999999999	-83477
rs2742234	43612609	C	T	10	0.235586481	Ref	rs1254962	43696992	G	A	10	0.171968191	Alt	CEU+FIN+GBR+IBS+TSI	0.663052627	0.991937827	-84383
rs2742234	43612609	C	T	10	0.235586481	Ref	rs1270015	43698240	G	T	10	0.170974155	Alt	CEU+FIN+GBR+IBS+TSI	0.669176051	0.999999999	-85631
rs2742234	43612609	C	T	10	0.235586481	Ref	rs1254960	43699657	C	T	10	0.170974155	Alt	CEU+FIN+GBR+IBS+TSI	0.658357874	0.991883857	-87048
rs2742234	43612609	C	T	10	0.235586481	Ref	rs1254959	43700979	C	G	10	0.171968191	Alt	CEU+FIN+GBR+IBS+TSI	0.663058295	0.991942067	-88370
rs2742234	43612609	C	T	10	0.235586481	Ref	rs1254958	43702143	C	T	10	0.171968191	Alt	CEU+FIN+GBR+IBS+TSI	0.663058295	0.991942067	-89534
rs2742234	43612609	C	T	10	0.235586481	Ref	rs10793422	43703874	G	A	10	0.171968191	Alt	CEU+FIN+GBR+IBS+TSI	0.663058295	0.991942067	-91265
rs2742234	43612609	C	T	10	0.235586481	Ref	rs17153156	43704637	C	G	10	0.249502982	Alt	CEU+FIN+GBR+IBS+TSI	0.916485904	0.994295049	-92028
rs2742234	43612609	C	T	10	0.235586481	Ref	rs12220560	43706976	G	C	10	0.171968191	Alt	CEU+FIN+GBR+IBS+TSI	0.609938312	0.951378668	-94367
rs2742234	43612609	C	T	10	0.235586481	Ref	rs12416428	43708998	G	A	10	0.169980119	Alt	CEU+FIN+GBR+IBS+TSI	0.642939069	0.983651128	-96389
rs2742234	43612609	C	T	10	0.235586481	Ref	rs12268309	43709265	G	A	10	0.169980119	Alt	CEU+FIN+GBR+IBS+TSI	0.642939069	0.983651128	-96656
rs2742234	43612609	C	T	10	0.235586481	Ref	rs11238476	43711436	G	T	10	0.169980119	Alt	CEU+FIN+GBR+IBS+TSI	0.642939069	0.983651128	-98827
rs2742234	43612609	C	T	10	0.235586481	Ref	rs7096500	43712095	C	T	10	0.169980119	Alt	CEU+FIN+GBR+IBS+TSI	0.642939069	0.983651128	-99486
rs2742234	43612609	C	T	10	0.235586481	Ref	rs12241923	43713047	T	C	10	0.251491054	Alt	CEU+FIN+GBR+IBS+TSI	0.896340651	0.988526499	-100438
rs2742234	43612609	C	T	10	0.235586481	Ref	rs4648313	43716739	G	A	10	0.169980119	Alt	CEU+FIN+GBR+IBS+TSI	0.642939069	0.983651128	-104130
rs2742234	43612609	C	T	10	0.235586481	Ref	rs10793424	43717116	G	T	10	0.169980119	Alt	CEU+FIN+GBR+IBS+TSI	0.642939069	0.983651128	-104507
rs2742234	43612609	C	T	10	0.235586481	Ref	rs11238479	43717423	C	T	10	0.169980119	Alt	CEU+FIN+GBR+IBS+TSI	0.642939069	0.983651128	-104814
rs2742234	43612609	C	T	10	0.235586481	Ref	rs10899778	43718509	G	C	10	0.169980119	Alt	CEU+FIN+GBR+IBS+TSI	0.642939069	0.983651128	-105900
rs2742234	43612609	C	T	10	0.235586481	Ref	rs11238481	43719286	A	G	10	0.169980119	Alt	CEU+FIN+GBR+IBS+TSI	0.642939069	0.983651128	-106677
rs2742234	43612609	C	T	10	0.235586481	Ref	rs61268333	43721370	G	A	10	0.169980119	Alt	CEU+FIN+GBR+IBS+TSI	0.642939069	0.983651128	-108761
rs2742234	43612609	C	T	10	0.235586481	Ref	rs60845448	43721462	C	T	10	0.169980119	Alt	CEU+FIN+GBR+IBS+TSI	0.642939069	0.983651128	-108853
rs2742234	43612609	C	T	10	0.235586481	Ref	rs59141258	43722840	A	AC	10	0.171968191	Alt	CEU+FIN+GBR+IBS+TSI	0.620456851	0.959546983	-110231
rs2742234	43612609	C	T	10	0.235586481	Ref	rs10899779	43723976	C	T	10	0.169980119	Alt	CEU+FIN+GBR+IBS+TSI	0.63226549	0.975452047	-111367
rs2742234	43612609	C	T	10	0.235586481	Ref	rs10899780	43725796	T	C	10	0.169980119	Alt	CEU+FIN+GBR+IBS+TSI	0.63226549	0.975452047	-113187
rs2742234	43612609	C	T	10	0.235586481	Ref	rs10899781	43728111	T	A	10	0.169980119	Alt	CEU+FIN+GBR+IBS+TSI	0.63226549	0.975452047	-115502
rs2742234	43612609	C	T	10	0.235586481	Ref	rs11238483	43728780	A	G	10	0.169980119	Alt	CEU+FIN+GBR+IBS+TSI	0.63226549	0.975452047	-116171
rs2742234	43612609	C	T	10	0.235586481	Ref	rs61845681	43733180	T	C	10	0.161033797	Alt	CEU+FIN+GBR+IBS+TSI	0.601233896	0.98253142	-120571
rs2742234	43612609	C	T	10	0.235586481	Ref	rs201581657	43733183	C	A	10	0.166003976	Alt	CEU+FIN+GBR+IBS+TSI	0.624310862	0.983182622	-120574
rs2742234	43612609	C	T	10	0.235586481	Ref	rs189269611	43733184	C	A	10	0.166003976	Alt	CEU+FIN+GBR+IBS+TSI	0.624310862	0.983182622	-120575
rs2742234	43612609	C	T	10	0.235586481	Ref	rs1317214	43733531	C	G	10	0.168986083	Alt	CEU+FIN+GBR+IBS+TSI	0.638271687	0.983541006	-120922
rs2742234	43612609	C	T	10	0.235586481	Ref	rs871763	43734188	C	T	10	0.168986083	Alt	CEU+FIN+GBR+IBS+TSI	0.638271687	0.983541006	-121579
rs2742234	43612609	C	T	10	0.235586481	Ref	rs12220534	43734306	T	G	10	0.168986083	Alt	CEU+FIN+GBR+IBS+TSI	0.638271687	0.983541006	-121697
rs2742234	43612609	C	T	10	0.235586481	Ref	rs1879310	43734775	T	C	10	0.169980119	Alt	CEU+FIN+GBR+IBS+TSI	0.63226549	0.975452047	-122166
rs2742234	43612609	C	T	10	0.235586481	Ref	rs141614180	43735371	AAAAGG	A	10	0.168986083	Alt	CEU+FIN+GBR+IBS+TSI	0.638271687	0.983541006	-122762
rs2742234	43612609	C	T	10	0.235586481	Ref	rs10899782	43736361	A	T	10	0.168986083	Alt	CEU+FIN+GBR+IBS+TSI	0.638271687	0.983541006	-123752
rs2742234	43612609	C	T	10	0.235586481	Ref	rs11528481	43737767	C	A	10	0.168986083	Alt	CEU+FIN+GBR+IBS+TSI	0.638271687	0.983541006	-125158
rs2742234	43612609	C	T	10	0.235586481	Ref	rs1915142	43738081	G	A	10	0.168986083	Alt	CEU+FIN+GBR+IBS+TSI	0.638271687	0.983541006	-125472
rs2742234	43612609	C	T	10	0.235586481	Ref	rs77852109	43738236	CTCCCGAGG	C	10	0.168986083	Alt	CEU+FIN+GBR+IBS+TSI	0.638271687	0.983541006	-125627
rs2742234	43612609	C	T	10	0.235586481	Ref	rs148344252	43738559	G	A	10	0.168986083	Alt	CEU+FIN+GBR+IBS+TSI	0.638271687	0.983541006	-125950
rs2742234	43612609	C	T	10	0.235586481	Ref	rs11238485	43738748	G	A	10	0.168986083	Alt	CEU+FIN+GBR+IBS+TSI	0.638271687	0.983541006	-126139
rs2742234	43612609	C	T	10	0.235586481	Ref	rs151181659	43739343	C	T	10	0.168986083	Alt	CEU+FIN+GBR+IBS+TSI	0.638271687	0.983541006	-126734
rs2742234	43612609	C	T	10	0.235586481	Ref	rs7093409	43740067	A	G	10	0.17693837	Alt	CEU+FIN+GBR+IBS+TSI	0.676012124	0.984449432	-127458
rs2742234	43612609	C	T	10	0.235586481	Ref	rs7073849	43740474	G	C	10	0.168986083	Alt	CEU+FIN+GBR+IBS+TSI	0.638271687	0.983541006	-127865
rs2742234	43612609	C	T	10	0.235586481	Ref	rs7098236	43740508	T	C	10	0.169980119	Alt	CEU+FIN+GBR+IBS+TSI	0.632283877	0.975466231	-127899
rs2742234	43612609	C	T	10	0.235586481	Ref	rs7098237	43740513	T	A	10	0.169980119	Alt	CEU+FIN+GBR+IBS+TSI	0.632283877	0.975466231	-127904
rs2742234	43612609	C	T	10	0.235586481	Ref	rs10899786	43744583	G	A	10	0.168986083	Alt	CEU+FIN+GBR+IBS+TSI	0.638271687	0.983541006	-131974
rs2742234	43612609	C	T	10	0.235586481	Ref	rs61845684	43744983	T	C	10	0.168986083	Alt	CEU+FIN+GBR+IBS+TSI	0.638271687	0.983541006	-132374
rs2742234	43612609	C	T	10	0.235586481	Ref	rs10793426	43745280	G	A	10	0.168986083	Alt	CEU+FIN+GBR+IBS+TSI	0.638271687	0.983541006	-132671
rs2742234	43612609	C	T	10	0.235586481	Ref	rs145348612	43746090	A	AG	10	0.167992048	Alt	CEU+FIN+GBR+IBS+TSI	0.633603016	0.983419913	-133481
rs2742234	43612609	C	T	10	0.235586481	Ref	rs10793427	43747443	G	A	10	0.169980119	Alt	CEU+FIN+GBR+IBS+TSI	0.632283877	0.975466231	-134834
rs2742234	43612609	C	T	10	0.235586481	Ref	rs11238490	43747598	G	A	10	0.169980119	Alt	CEU+FIN+GBR+IBS+TSI	0.632283877	0.975466231	-134989
rs2742234	43612609	C	T	10	0.235586481	Ref	rs10899787	43750144	G	A	10	0.173956262	Alt	CEU+FIN+GBR+IBS+TSI	0.608997261	0.944061225	-137535
rs2742234	43612609	C	T	10	0.235586481	Ref	rs2503853	43750260	C	T	10	0.17693837	Alt	CEU+FIN+GBR+IBS+TSI	0.602428661	0.929327916	-137651
rs2765086	24504955	C	T	13	0.04473161	Alt	rs56189238	24485712	A	T	13	0.031809145	Alt	CEU+FIN+GBR+IBS+TSI	0.701619895	0.999999997	19243
rs2765086	24504955	C	T	13	0.04473161	Alt	rs55842864	24498143	G	A	13	0.035785288	Alt	CEU+FIN+GBR+IBS+TSI	0.616744491	0.882128431	6812
rs2765086	24504955	C	T	13	0.04473161	Alt	rs73160664	24498564	G	A	13	0.031809145	Alt	CEU+FIN+GBR+IBS+TSI	0.701619895	0.999999997	6391
rs2765086	24504955	C	T	13	0.04473161	Alt	rs34759546	24500780	A	T	13	0.031809145	Alt	CEU+FIN+GBR+IBS+TSI	0.701619895	0.999999997	4175
rs2765086	24504955	C	T	13	0.04473161	Alt	rs60921068	24501571	A	G	13	0.031809145	Alt	CEU+FIN+GBR+IBS+TSI	0.701619895	0.999999997	3384
rs2765086	24504955	C	T	13	0.04473161	Alt	rs34110380	24503644	A	C	13	0.032803181	Alt	CEU+FIN+GBR+IBS+TSI	0.678474172	0.967855836	1311
rs2765086	24504955	C	T	13	0.04473161	Alt	rs2810711	24504157	T	C	13	0.043737575	Alt	CEU+FIN+GBR+IBS+TSI	0.976761377	0.999999998	798
rs2765086	24504955	C	T	13	0.04473161	Alt	rs1925749	24504530	A	C	13	0.043737575	Alt	CEU+FIN+GBR+IBS+TSI	0.976761377	0.999999998	425
rs2765086	24504955	C	T	13	0.04473161	Alt	rs2765086	24504955	C	T	13	0.04473161	Alt	CEU+FIN+GBR+IBS+TSI	1	1	0
rs2765086	24504955	C	T	13	0.04473161	Alt	rs2810714	24505553	A	T	13	0.042743539	Alt	CEU+FIN+GBR+IBS+TSI	0.953571016	0.999999998	-598
rs2765086	24504955	C	T	13	0.04473161	Alt	rs35013258	24506233	C	T	13	0.029821074	Alt	CEU+FIN+GBR+IBS+TSI	0.656420765	0.999999996	-1278
rs2765086	24504955	C	T	13	0.04473161	Alt	rs2025637	24507508	A	G	13	0.042743539	Alt	CEU+FIN+GBR+IBS+TSI	0.953571016	0.999999998	-2553
rs2765086	24504955	C	T	13	0.04473161	Alt	rs2025638	24507533	A	G	13	0.042743539	Alt	CEU+FIN+GBR+IBS+TSI	0.953571016	0.999999998	-2578
rs2765086	24504955	C	T	13	0.04473161	Alt	rs1536202	24508569	T	C	13	0.042743539	Alt	CEU+FIN+GBR+IBS+TSI	0.953571016	0.999999998	-3614
rs2765086	24504955	C	T	13	0.04473161	Alt	rs56749162	24508612	T	TA	13	0.042743539	Alt	CEU+FIN+GBR+IBS+TSI	0.953571016	0.999999998	-3657
rs2765086	24504955	C	T	13	0.04473161	Alt	rs1536203	24508738	G	A	13	0.042743539	Alt	CEU+FIN+GBR+IBS+TSI	0.953571016	0.999999998	-3783
rs2765086	24504955	C	T	13	0.04473161	Alt	rs2810656	24509193	A	G	13	0.042743539	Alt	CEU+FIN+GBR+IBS+TSI	0.953571016	0.999999998	-4238
rs2765086	24504955	C	T	13	0.04473161	Alt	rs2810657	24509438	T	C	13	0.042743539	Alt	CEU+FIN+GBR+IBS+TSI	0.953571016	0.999999998	-4483
rs2765086	24504955	C	T	13	0.04473161	Alt	rs2810659	24509981	C	G	13	0.042743539	Alt	CEU+FIN+GBR+IBS+TSI	0.953571016	0.999999998	-5026
rs2765086	24504955	C	T	13	0.04473161	Alt	rs2765094	24510631	G	A	13	0.042743539	Alt	CEU+FIN+GBR+IBS+TSI	0.953571016	0.999999998	-5676
rs2765086	24504955	C	T	13	0.04473161	Alt	rs2765095	24510693	G	C	13	0.042743539	Alt	CEU+FIN+GBR+IBS+TSI	0.953571016	0.999999998	-5738
rs2765086	24504955	C	T	13	0.04473161	Alt	rs2810661	24510733	C	T	13	0.042743539	Alt	CEU+FIN+GBR+IBS+TSI	0.953571016	0.999999998	-5778
rs2765086	24504955	C	T	13	0.04473161	Alt	rs2765096	24510780	T	C	13	0.042743539	Alt	CEU+FIN+GBR+IBS+TSI	0.953571016	0.999999998	-5825
rs2765086	24504955	C	T	13	0.04473161	Alt	rs35551081	24510909	T	A	13	0.041749503	Alt	CEU+FIN+GBR+IBS+TSI	0.930428769	0.999999997	-5954
rs2765086	24504955	C	T	13	0.04473161	Alt	rs35710164	24510911	G	A	13	0.042743539	Alt	CEU+FIN+GBR+IBS+TSI	0.907571835	0.97558246	-5956
rs2765086	24504955	C	T	13	0.04473161	Alt	rs77865064	24510962	T	C	13	0.042743539	Alt	CEU+FIN+GBR+IBS+TSI	0.953571016	0.999999998	-6007
rs2765086	24504955	C	T	13	0.04473161	Alt	rs2477800	24511152	T	C	13	0.042743539	Alt	CEU+FIN+GBR+IBS+TSI	0.953571016	0.999999998	-6197
rs2765086	24504955	C	T	13	0.04473161	Alt	rs2810663	24511322	C	T	13	0.042743539	Alt	CEU+FIN+GBR+IBS+TSI	0.953571016	0.999999998	-6367
rs2765086	24504955	C	T	13	0.04473161	Alt	rs2262290	24511631	G	A	13	0.042743539	Alt	CEU+FIN+GBR+IBS+TSI	0.953571016	0.999999998	-6676
rs2765086	24504955	C	T	13	0.04473161	Alt	rs2765098	24511677	T	G	13	0.042743539	Alt	CEU+FIN+GBR+IBS+TSI	0.953571016	0.999999998	-6722
rs2765086	24504955	C	T	13	0.04473161	Alt	rs2810665	24511930	A	G	13	0.042743539	Alt	CEU+FIN+GBR+IBS+TSI	0.953571016	0.999999998	-6975
rs2765086	24504955	C	T	13	0.04473161	Alt	rs2765099	24512081	G	T	13	0.042743539	Alt	CEU+FIN+GBR+IBS+TSI	0.953571016	0.999999998	-7126
rs2765086	24504955	C	T	13	0.04473161	Alt	rs12868850	24512119	T	C	13	0.029821074	Alt	CEU+FIN+GBR+IBS+TSI	0.656420765	0.999999996	-7164
rs2765086	24504955	C	T	13	0.04473161	Alt	rs372178957	24512153	CA	CAAA	13	0.029821074	Alt	CEU+FIN+GBR+IBS+TSI	0.610685715	0.964534408	-7198
rs2765086	24504955	C	T	13	0.04473161	Alt	rs1977355	24513385	G	A	13	0.045725646	Alt	CEU+FIN+GBR+IBS+TSI	0.888073903	0.953286165	-8430
rs2765086	24504955	C	T	13	0.04473161	Alt	rs2094109	24514865	T	G	13	0.042743539	Alt	CEU+FIN+GBR+IBS+TSI	0.953571016	0.999999998	-9910
rs2765086	24504955	C	T	13	0.04473161	Alt	rs35412645	24516393	C	T	13	0.029821074	Alt	CEU+FIN+GBR+IBS+TSI	0.656420765	0.999999996	-11438
rs2765086	24504955	C	T	13	0.04473161	Alt	rs201184840	24518446	GACACATACA	G	13	0.029821074	Alt	CEU+FIN+GBR+IBS+TSI	0.656420765	0.999999996	-13491
rs2765086	24504955	C	T	13	0.04473161	Alt	rs71429865	24520019	C	T	13	0.031809145	Alt	CEU+FIN+GBR+IBS+TSI	0.611494742	0.933566837	-15064
rs2765086	24504955	C	T	13	0.04473161	Alt	rs34983697	24523141	C	T	13	0.029821074	Alt	CEU+FIN+GBR+IBS+TSI	0.656420765	0.999999996	-18186
rs2765086	24504955	C	T	13	0.04473161	Alt	rs2182227	24523768	G	C	13	0.043737575	Alt	CEU+FIN+GBR+IBS+TSI	0.930746597	0.976161083	-18813
rs2765086	24504955	C	T	13	0.04473161	Alt	rs3077598	24524307	CAGA	C	13	0.043737575	Alt	CEU+FIN+GBR+IBS+TSI	0.930746597	0.976161083	-19352
rs2765086	24504955	C	T	13	0.04473161	Alt	rs1570885	24524626	A	G	13	0.045725646	Alt	CEU+FIN+GBR+IBS+TSI	0.888073903	0.953286165	-19671
rs2765086	24504955	C	T	13	0.04473161	Alt	rs34168139	24525440	T	C	13	0.029821074	Alt	CEU+FIN+GBR+IBS+TSI	0.656420765	0.999999996	-20485
rs2765086	24504955	C	T	13	0.04473161	Alt	rs34902686	24526434	G	A	13	0.031809145	Alt	CEU+FIN+GBR+IBS+TSI	0.611494742	0.933566837	-21479
rs2765086	24504955	C	T	13	0.04473161	Alt	rs9580801	24526939	T	C	13	0.031809145	Alt	CEU+FIN+GBR+IBS+TSI	0.611494742	0.933566837	-21984
rs2765086	24504955	C	T	13	0.04473161	Alt	rs12865719	24526989	G	A	13	0.031809145	Alt	CEU+FIN+GBR+IBS+TSI	0.611494742	0.933566837	-22034
rs2765086	24504955	C	T	13	0.04473161	Alt	rs12875057	24527117	T	C	13	0.031809145	Alt	CEU+FIN+GBR+IBS+TSI	0.611494742	0.933566837	-22162
rs2765086	24504955	C	T	13	0.04473161	Alt	rs12870794	24527196	C	T	13	0.031809145	Alt	CEU+FIN+GBR+IBS+TSI	0.611494742	0.933566837	-22241
rs2765086	24504955	C	T	13	0.04473161	Alt	rs9580806	24527358	A	C	13	0.031809145	Alt	CEU+FIN+GBR+IBS+TSI	0.611494742	0.933566837	-22403
rs2765086	24504955	C	T	13	0.04473161	Alt	rs35432237	24527410	T	C	13	0.031809145	Alt	CEU+FIN+GBR+IBS+TSI	0.611494742	0.933566837	-22455
rs2765086	24504955	C	T	13	0.04473161	Alt	rs9580807	24527421	T	C	13	0.031809145	Alt	CEU+FIN+GBR+IBS+TSI	0.611494742	0.933566837	-22466
rs2765086	24504955	C	T	13	0.04473161	Alt	rs34751294	24527602	A	G	13	0.029821074	Alt	CEU+FIN+GBR+IBS+TSI	0.656420765	0.999999996	-22647
rs2765086	24504955	C	T	13	0.04473161	Alt	rs35512773	24527606	G	A	13	0.031809145	Alt	CEU+FIN+GBR+IBS+TSI	0.611494742	0.933566837	-22651
rs2765086	24504955	C	T	13	0.04473161	Alt	rs34146440	24527610	C	T	13	0.031809145	Alt	CEU+FIN+GBR+IBS+TSI	0.611494742	0.933566837	-22655
rs2765086	24504955	C	T	13	0.04473161	Alt	rs2810674	24527621	G	A	13	0.050695825	Alt	CEU+FIN+GBR+IBS+TSI	0.796029294	0.952803545	-22666
rs2765086	24504955	C	T	13	0.04473161	Alt	rs34985806	24527855	C	G	13	0.031809145	Alt	CEU+FIN+GBR+IBS+TSI	0.611494742	0.933566837	-22900
rs2765086	24504955	C	T	13	0.04473161	Alt	rs35677876	24527863	C	G	13	0.031809145	Alt	CEU+FIN+GBR+IBS+TSI	0.611494742	0.933566837	-22908
rs2765086	24504955	C	T	13	0.04473161	Alt	rs114242041	24527939	G	C	13	0.031809145	Alt	CEU+FIN+GBR+IBS+TSI	0.611494742	0.933566837	-22984
rs2765086	24504955	C	T	13	0.04473161	Alt	rs35343754	24528025	C	G	13	0.031809145	Alt	CEU+FIN+GBR+IBS+TSI	0.611494742	0.933566837	-23070
rs2765086	24504955	C	T	13	0.04473161	Alt	rs9580811	24528052	T	C	13	0.029821074	Alt	CEU+FIN+GBR+IBS+TSI	0.656420765	0.999999996	-23097
rs2765086	24504955	C	T	13	0.04473161	Alt	rs71429866	24528173	C	T	13	0.031809145	Alt	CEU+FIN+GBR+IBS+TSI	0.611494742	0.933566837	-23218
rs2765086	24504955	C	T	13	0.04473161	Alt	rs71429867	24528197	A	G	13	0.031809145	Alt	CEU+FIN+GBR+IBS+TSI	0.611494742	0.933566837	-23242
rs2765086	24504955	C	T	13	0.04473161	Alt	rs9580812	24528240	A	C	13	0.031809145	Alt	CEU+FIN+GBR+IBS+TSI	0.611494742	0.933566837	-23285
rs2765086	24504955	C	T	13	0.04473161	Alt	rs12875922	24528263	C	T	13	0.031809145	Alt	CEU+FIN+GBR+IBS+TSI	0.611494742	0.933566837	-23308
rs2765086	24504955	C	T	13	0.04473161	Alt	rs12859372	24528304	T	C	13	0.031809145	Alt	CEU+FIN+GBR+IBS+TSI	0.611494742	0.933566837	-23349
rs2765086	24504955	C	T	13	0.04473161	Alt	rs12876699	24528401	A	G	13	0.031809145	Alt	CEU+FIN+GBR+IBS+TSI	0.611494742	0.933566837	-23446
rs2765086	24504955	C	T	13	0.04473161	Alt	rs12876238	24528448	C	T	13	0.031809145	Alt	CEU+FIN+GBR+IBS+TSI	0.611494742	0.933566837	-23493
rs2765086	24504955	C	T	13	0.04473161	Alt	rs12876526	24528670	C	T	13	0.031809145	Alt	CEU+FIN+GBR+IBS+TSI	0.611494742	0.933566837	-23715
rs2765086	24504955	C	T	13	0.04473161	Alt	rs12860972	24528704	T	C	13	0.031809145	Alt	CEU+FIN+GBR+IBS+TSI	0.611494742	0.933566837	-23749
rs2765086	24504955	C	T	13	0.04473161	Alt	rs12877277	24528848	A	G	13	0.031809145	Alt	CEU+FIN+GBR+IBS+TSI	0.611494742	0.933566837	-23893
rs2765086	24504955	C	T	13	0.04473161	Alt	rs12861863	24528918	T	C	13	0.031809145	Alt	CEU+FIN+GBR+IBS+TSI	0.611494742	0.933566837	-23963
rs2765086	24504955	C	T	13	0.04473161	Alt	rs12877438	24528941	A	G	13	0.031809145	Alt	CEU+FIN+GBR+IBS+TSI	0.611494742	0.933566837	-23986
rs2765086	24504955	C	T	13	0.04473161	Alt	rs7399958	24529074	G	A	13	0.031809145	Alt	CEU+FIN+GBR+IBS+TSI	0.611494742	0.933566837	-24119
rs2765086	24504955	C	T	13	0.04473161	Alt	rs7400066	24529080	A	G	13	0.031809145	Alt	CEU+FIN+GBR+IBS+TSI	0.611494742	0.933566837	-24125
rs2765086	24504955	C	T	13	0.04473161	Alt	rs7399981	24529286	G	A	13	0.031809145	Alt	CEU+FIN+GBR+IBS+TSI	0.611494742	0.933566837	-24331
rs2765086	24504955	C	T	13	0.04473161	Alt	rs7399992	24529343	G	A	13	0.031809145	Alt	CEU+FIN+GBR+IBS+TSI	0.611494742	0.933566837	-24388
rs2765086	24504955	C	T	13	0.04473161	Alt	rs71070638	24529786	C	CA	13	0.029821074	Alt	CEU+FIN+GBR+IBS+TSI	0.656420765	0.999999996	-24831
rs2765086	24504955	C	T	13	0.04473161	Alt	rs34732352	24530184	C	T	13	0.029821074	Alt	CEU+FIN+GBR+IBS+TSI	0.656420765	0.999999996	-25229
rs2766692	100684192	A	G	14	0.260437376	Ref	rs8009018	100657157	A	G	14	0.265407555	Ref	CEU+FIN+GBR+IBS+TSI	0.934194482	0.979011701	27035
rs2766692	100684192	A	G	14	0.260437376	Ref	rs2757531	100672522	T	C	14	0.262425447	Ref	CEU+FIN+GBR+IBS+TSI	0.989756435	0.999999999	11670
rs2766692	100684192	A	G	14	0.260437376	Ref	rs2757532	100673213	A	G	14	0.262425447	Ref	CEU+FIN+GBR+IBS+TSI	0.989756435	0.999999999	10979
rs2766692	100684192	A	G	14	0.260437376	Ref	rs2757533	100673837	T	C	14	0.261431412	Ref	CEU+FIN+GBR+IBS+TSI	0.984580646	0.994820983	10355
rs2766692	100684192	A	G	14	0.260437376	Ref	rs3117660	100677187	T	C	14	0.262425447	Ref	CEU+FIN+GBR+IBS+TSI	0.989756435	0.999999999	7005
rs2766692	100684192	A	G	14	0.260437376	Ref	rs2766690	100682154	A	G	14	0.260437376	Ref	CEU+FIN+GBR+IBS+TSI	1	0.999999999	2038
rs2766692	100684192	A	G	14	0.260437376	Ref	rs2766692	100684192	A	G	14	0.260437376	Ref	CEU+FIN+GBR+IBS+TSI	1	1	0
rs2766692	100684192	A	G	14	0.260437376	Ref	rs113799953	100704890	T	G	14	0.258449304	Alt	CEU+FIN+GBR+IBS+TSI	0.989705912	0.999999999	-20698
rs2766692	100684192	A	G	14	0.260437376	Ref	rs34680851	100723154	A	G	14	0.258449304	Alt	CEU+FIN+GBR+IBS+TSI	0.989705912	0.999999999	-38962
rs2766692	100684192	A	G	14	0.260437376	Ref	rs68182161	100723200	A	AT	14	0.302186879	Alt	CEU+FIN+GBR+IBS+TSI	0.685651114	0.918238823	-39008
rs2766692	100684192	A	G	14	0.260437376	Ref	rs4905941	100725438	A	G	14	0.258449304	Alt	CEU+FIN+GBR+IBS+TSI	0.989705912	0.999999999	-41246
rs2766692	100684192	A	G	14	0.260437376	Ref	rs35696661	100742355	G	C	14	0.262425447	Alt	CEU+FIN+GBR+IBS+TSI	0.969287502	0.989605589	-58163
rs2766692	100684192	A	G	14	0.260437376	Ref	rs35788933	100743555	C	T	14	0.260437376	Alt	CEU+FIN+GBR+IBS+TSI	0.96917563	0.984467181	-59363
rs2766692	100684192	A	G	14	0.260437376	Ref	rs34203872	100750635	C	T	14	0.250497018	Alt	CEU+FIN+GBR+IBS+TSI	0.857788518	0.950691683	-66443
rs2766692	100684192	A	G	14	0.260437376	Ref	rs61993679	100750826	C	T	14	0.261431412	Alt	CEU+FIN+GBR+IBS+TSI	0.863737974	0.931773374	-66634
rs2766692	100684192	A	G	14	0.260437376	Ref	rs61993680	100752644	A	C	14	0.311133201	Alt	CEU+FIN+GBR+IBS+TSI	0.6812457	0.934745236	-68452
rs2766692	100684192	A	G	14	0.260437376	Ref	rs71113258	100753232	G	GGC	14	0.263419483	Alt	CEU+FIN+GBR+IBS+TSI	0.854334616	0.931458814	-69040
rs2766692	100684192	A	G	14	0.260437376	Ref	rs3809409	100759738	A	C	14	0.263419483	Alt	CEU+FIN+GBR+IBS+TSI	0.738992079	0.866302458	-75546
rs2766692	100684192	A	G	14	0.260437376	Ref	rs35022210	100760272	C	T	14	0.260437376	Alt	CEU+FIN+GBR+IBS+TSI	0.72387716	0.850809709	-76080
rs2766692	100684192	A	G	14	0.260437376	Ref	rs7143776	100762740	A	G	14	0.264413519	Ref	CEU+FIN+GBR+IBS+TSI	0.744028661	0.871476365	-78548
rs2766692	100684192	A	G	14	0.260437376	Ref	rs10873515	100766664	G	A	14	0.26640159	Ref	CEU+FIN+GBR+IBS+TSI	0.707637704	0.854241214	-82472
rs2766692	100684192	A	G	14	0.260437376	Ref	rs7151517	100767044	C	G	14	0.26640159	Ref	CEU+FIN+GBR+IBS+TSI	0.707637704	0.854241214	-82852
rs2766692	100684192	A	G	14	0.260437376	Ref	rs6575771	100767382	G	A	14	0.265407555	Ref	CEU+FIN+GBR+IBS+TSI	0.702630421	0.849048908	-83190
rs2766692	100684192	A	G	14	0.260437376	Ref	rs6575772	100767475	G	A	14	0.265407555	Ref	CEU+FIN+GBR+IBS+TSI	0.702630421	0.849048908	-83283
rs2766692	100684192	A	G	14	0.260437376	Ref	rs8020584	100768007	T	C	14	0.268389662	Ref	CEU+FIN+GBR+IBS+TSI	0.717795476	0.86472727	-83815
rs2766692	100684192	A	G	14	0.260437376	Ref	rs8019432	100768021	C	T	14	0.268389662	Ref	CEU+FIN+GBR+IBS+TSI	0.717795476	0.86472727	-83829
rs2766692	100684192	A	G	14	0.260437376	Ref	rs8019885	100768069	G	T	14	0.268389662	Ref	CEU+FIN+GBR+IBS+TSI	0.717795476	0.86472727	-83877
rs2766692	100684192	A	G	14	0.260437376	Ref	rs2281892	100769938	G	A	14	0.263419483	Alt	CEU+FIN+GBR+IBS+TSI	0.701820835	0.844233893	-85746
rs2785197	35093070	A	G	11	0.458250497	Ref	rs2785152	35070068	C	T	11	0.429423459	Ref	CEU+FIN+GBR+IBS+TSI	0.774268639	0.932850651	23002
rs2785197	35093070	A	G	11	0.458250497	Ref	rs2553783	35072118	T	C	11	0.442345924	Ref	CEU+FIN+GBR+IBS+TSI	0.859529555	0.957379324	20952
rs2785197	35093070	A	G	11	0.458250497	Ref	rs879487	35073852	C	G	11	0.44333996	Ref	CEU+FIN+GBR+IBS+TSI	0.863257404	0.95752242	19218
rs2785197	35093070	A	G	11	0.458250497	Ref	rs693163	35074665	C	T	11	0.44333996	Ref	CEU+FIN+GBR+IBS+TSI	0.863257404	0.95752242	18405
rs2785197	35093070	A	G	11	0.458250497	Ref	rs627096	35074966	C	A	11	0.44333996	Ref	CEU+FIN+GBR+IBS+TSI	0.863257404	0.95752242	18104
rs2785197	35093070	A	G	11	0.458250497	Ref	rs2553777	35077584	C	G	11	0.44333996	Ref	CEU+FIN+GBR+IBS+TSI	0.863257404	0.95752242	15486
rs2785197	35093070	A	G	11	0.458250497	Ref	rs2785146	35078209	T	C	11	0.44333996	Ref	CEU+FIN+GBR+IBS+TSI	0.863257404	0.95752242	14861
rs2785197	35093070	A	G	11	0.458250497	Ref	rs2553773	35083633	C	G	11	0.426441352	Ref	CEU+FIN+GBR+IBS+TSI	0.878976079	1	9437
rs2785197	35093070	A	G	11	0.458250497	Ref	rs113800862	35083767	C	CCATT	11	0.476143141	Alt	CEU+FIN+GBR+IBS+TSI	0.7313356	0.975312289	9303
rs2785197	35093070	A	G	11	0.458250497	Ref	rs146368551	35083945	A	ATT	11	0.458250497	Ref	CEU+FIN+GBR+IBS+TSI	0.991999896	0.995991916	9125
rs2785197	35093070	A	G	11	0.458250497	Ref	rs28718257	35083946	C	T	11	0.457256461	Ref	CEU+FIN+GBR+IBS+TSI	0.996003274	1	9124
rs2785197	35093070	A	G	11	0.458250497	Ref	rs2732552	35084592	T	C	11	0.452286282	Ref	CEU+FIN+GBR+IBS+TSI	0.97623725	1	8478
rs2785197	35093070	A	G	11	0.458250497	Ref	rs2785202	35084835	G	C	11	0.452286282	Ref	CEU+FIN+GBR+IBS+TSI	0.97623725	1	8235
rs2785197	35093070	A	G	11	0.458250497	Ref	rs2553772	35085453	T	G	11	0.456262425	Ref	CEU+FIN+GBR+IBS+TSI	0.992021161	1	7617
rs2785197	35093070	A	G	11	0.458250497	Ref	rs2732550	35088318	T	G	11	0.432405567	Ref	CEU+FIN+GBR+IBS+TSI	0.900634804	1	4752
rs2785197	35093070	A	G	11	0.458250497	Ref	rs2732549	35088399	G	A	11	0.437375746	Ref	CEU+FIN+GBR+IBS+TSI	0.919034516	1	4671
rs2785197	35093070	A	G	11	0.458250497	Ref	rs2732547	35088683	T	C	11	0.452286282	Ref	CEU+FIN+GBR+IBS+TSI	0.97623725	1	4387
rs2785197	35093070	A	G	11	0.458250497	Ref	rs2785201	35088838	G	C	11	0.452286282	Ref	CEU+FIN+GBR+IBS+TSI	0.97623725	1	4232
rs2785197	35093070	A	G	11	0.458250497	Ref	rs2732546	35089085	T	C	11	0.453280318	Ref	CEU+FIN+GBR+IBS+TSI	0.980161704	1	3985
rs2785197	35093070	A	G	11	0.458250497	Ref	rs1895821	35089521	T	C	11	0.457256461	Ref	CEU+FIN+GBR+IBS+TSI	0.996003274	1	3549
rs2785197	35093070	A	G	11	0.458250497	Ref	rs675970	35090344	A	G	11	0.433399602	Ref	CEU+FIN+GBR+IBS+TSI	0.896443296	0.995652541	2726
rs2785197	35093070	A	G	11	0.458250497	Ref	rs1834459	35092770	G	A	11	0.43638171	Ref	CEU+FIN+GBR+IBS+TSI	0.915328612	1	300
rs2785197	35093070	A	G	11	0.458250497	Ref	rs2732544	35092951	T	C	11	0.440357853	Ref	CEU+FIN+GBR+IBS+TSI	0.930231214	1	119
rs2785197	35093070	A	G	11	0.458250497	Ref	rs2785198	35093029	G	A	11	0.437375746	Ref	CEU+FIN+GBR+IBS+TSI	0.919034516	1	41
rs2785197	35093070	A	G	11	0.458250497	Ref	rs2785197	35093070	A	G	11	0.458250497	Ref	CEU+FIN+GBR+IBS+TSI	1	1	0
rs2785197	35093070	A	G	11	0.458250497	Ref	rs1116470	35094491	T	C	11	0.458250497	Ref	CEU+FIN+GBR+IBS+TSI	1	1	-1421
rs2785197	35093070	A	G	11	0.458250497	Ref	rs1116471	35094632	A	G	11	0.458250497	Ref	CEU+FIN+GBR+IBS+TSI	1	1	-1562
rs2785197	35093070	A	G	11	0.458250497	Ref	rs34136481	35094864	CA	C	11	0.456262425	Ref	CEU+FIN+GBR+IBS+TSI	0.992021161	1	-1794
rs2785197	35093070	A	G	11	0.458250497	Ref	rs2785194	35095254	T	C	11	0.457256461	Ref	CEU+FIN+GBR+IBS+TSI	0.996003274	1	-2184
rs2785197	35093070	A	G	11	0.458250497	Ref	rs2785193	35095435	A	C	11	0.457256461	Ref	CEU+FIN+GBR+IBS+TSI	0.996003274	1	-2365
rs2785197	35093070	A	G	11	0.458250497	Ref	rs2732540	35095486	A	G	11	0.440357853	Ref	CEU+FIN+GBR+IBS+TSI	0.930231214	1	-2416
rs2785197	35093070	A	G	11	0.458250497	Ref	rs1834460	35095565	T	C	11	0.457256461	Ref	CEU+FIN+GBR+IBS+TSI	0.996003274	1	-2495
rs2785197	35093070	A	G	11	0.458250497	Ref	rs2098878	35096310	A	G	11	0.45526839	Ref	CEU+FIN+GBR+IBS+TSI	0.988053581	1	-3240
rs2785197	35093070	A	G	11	0.458250497	Ref	rs2553827	35096667	G	A	11	0.440357853	Ref	CEU+FIN+GBR+IBS+TSI	0.930231214	1	-3597
rs2785197	35093070	A	G	11	0.458250497	Ref	rs2553826	35096758	T	C	11	0.45526839	Ref	CEU+FIN+GBR+IBS+TSI	0.988053581	1	-3688
rs2785197	35093070	A	G	11	0.458250497	Ref	rs71457370	35096969	C	CCAGAGT	11	0.440357853	Ref	CEU+FIN+GBR+IBS+TSI	0.930231214	1	-3899
rs2785197	35093070	A	G	11	0.458250497	Ref	rs429503	35096995	G	T	11	0.437375746	Ref	CEU+FIN+GBR+IBS+TSI	0.919034516	1	-3925
rs2785197	35093070	A	G	11	0.458250497	Ref	rs2732536	35097298	A	T	11	0.459244533	Ref	CEU+FIN+GBR+IBS+TSI	0.97208023	0.987916825	-4228
rs2785197	35093070	A	G	11	0.458250497	Ref	rs367775611	35097313	TA	T	11	0.430417495	Ref	CEU+FIN+GBR+IBS+TSI	0.885534529	0.995607878	-4243
rs2785197	35093070	A	G	11	0.458250497	Ref	rs387619	35098193	T	C	11	0.437375746	Ref	CEU+FIN+GBR+IBS+TSI	0.919034516	1	-5123
rs2785197	35093070	A	G	11	0.458250497	Ref	rs1425805	35098266	T	C	11	0.45526839	Ref	CEU+FIN+GBR+IBS+TSI	0.988053581	1	-5196
rs2785197	35093070	A	G	11	0.458250497	Ref	rs353608	35101738	A	G	11	0.452286282	Ref	CEU+FIN+GBR+IBS+TSI	0.642314657	0.811140766	-8668
rs2785197	35093070	A	G	11	0.458250497	Ref	rs353607	35102366	T	C	11	0.452286282	Ref	CEU+FIN+GBR+IBS+TSI	0.642314657	0.811140766	-9296
rs2785197	35093070	A	G	11	0.458250497	Ref	rs7931924	35103009	T	C	11	0.452286282	Ref	CEU+FIN+GBR+IBS+TSI	0.642314657	0.811140766	-9939
rs2785197	35093070	A	G	11	0.458250497	Ref	rs353606	35103106	T	C	11	0.452286282	Ref	CEU+FIN+GBR+IBS+TSI	0.642314657	0.811140766	-10036
rs2785197	35093070	A	G	11	0.458250497	Ref	rs111398036	35104564	T	TCTG	11	0.452286282	Ref	CEU+FIN+GBR+IBS+TSI	0.642314657	0.811140766	-11494
rs2785197	35093070	A	G	11	0.458250497	Ref	rs353604	35105698	G	T	11	0.452286282	Ref	CEU+FIN+GBR+IBS+TSI	0.642314657	0.811140766	-12628
rs2785197	35093070	A	G	11	0.458250497	Ref	rs353597	35113323	G	A	11	0.453280318	Ref	CEU+FIN+GBR+IBS+TSI	0.63870258	0.807235904	-20253
```
