## Supplementary material for "High-throughput functional analysis of IncRNA core promoters elucidatesrules governing tissue-specificity": tss.snp.ragger.output.txt (part 1 of 18)

```
SNP1 Name	SNP1 Pos	SNP1 Ref	SNP1 Alt	SNP1 Chr	SNP1 MAF	SNP1 Minor Allele	SNP2 Name	SNP2 Pos	SNP2 Ref	SNP2 Alt	SNP2 Chr	SNP2 MAF	SNP2 Minor Allele	Population	R-squared	D'	Distance
rs10004195	38784724	T	A	4	0.279324056	Alt	rs10013453	38763359	A	G	4	0.282306163	Alt	CEU+FIN+GBR+IBS+TSI	0.620197401	0.793361983	21365
rs10004195	38784724	T	A	4	0.279324056	Alt	rs112133277	38765046	A	G	4	0.205765408	Alt	CEU+FIN+GBR+IBS+TSI	0.60241796	0.949339014	19678
rs10004195	38784724	T	A	4	0.279324056	Alt	rs112924608	38765051	G	A	4	0.205765408	Alt	CEU+FIN+GBR+IBS+TSI	0.60241796	0.949339014	19673
rs10004195	38784724	T	A	4	0.279324056	Alt	rs11736207	38766285	G	A	4	0.205765408	Alt	CEU+FIN+GBR+IBS+TSI	0.60241796	0.949339014	18439
rs10004195	38784724	T	A	4	0.279324056	Alt	rs11721824	38767749	G	A	4	0.206759443	Alt	CEU+FIN+GBR+IBS+TSI	0.606447299	0.949621345	16975
rs10004195	38784724	T	A	4	0.279324056	Alt	rs73235002	38769018	A	G	4	0.206759443	Alt	CEU+FIN+GBR+IBS+TSI	0.606447299	0.949621345	15706
rs10004195	38784724	T	A	4	0.279324056	Alt	rs148689836	38773693	A	AT	4	0.206759443	Alt	CEU+FIN+GBR+IBS+TSI	0.606447299	0.949621345	11031
rs10004195	38784724	T	A	4	0.279324056	Alt	rs9715769	38774489	A	C	4	0.206759443	Alt	CEU+FIN+GBR+IBS+TSI	0.606447299	0.949621345	10235
rs10004195	38784724	T	A	4	0.279324056	Alt	rs4129009	38774889	T	C	4	0.206759443	Alt	CEU+FIN+GBR+IBS+TSI	0.606447299	0.949621345	9835
rs10004195	38784724	T	A	4	0.279324056	Alt	rs4274855	38777471	C	T	4	0.206759443	Alt	CEU+FIN+GBR+IBS+TSI	0.606447299	0.949621345	7253
rs10004195	38784724	T	A	4	0.279324056	Alt	rs11466645	38778203	A	T	4	0.206759443	Alt	CEU+FIN+GBR+IBS+TSI	0.606447299	0.949621345	6521
rs10004195	38784724	T	A	4	0.279324056	Alt	rs11466640	38778903	G	A	4	0.206759443	Alt	CEU+FIN+GBR+IBS+TSI	0.606447299	0.949621345	5821
rs10004195	38784724	T	A	4	0.279324056	Alt	rs140216372	38779512	C	T	4	0.206759443	Alt	CEU+FIN+GBR+IBS+TSI	0.606447299	0.949621345	5212
rs10004195	38784724	T	A	4	0.279324056	Alt	rs11466617	38780471	T	C	4	0.206759443	Alt	CEU+FIN+GBR+IBS+TSI	0.606447299	0.949621345	4253
rs10004195	38784724	T	A	4	0.279324056	Alt	rs11340781	38782110	TG	T	4	0.234592445	Alt	CEU+FIN+GBR+IBS+TSI	0.714537648	0.950574316	2614
rs10004195	38784724	T	A	4	0.279324056	Alt	rs7653908	38782221	G	C	4	0.234592445	Alt	CEU+FIN+GBR+IBS+TSI	0.714537648	0.950574316	2503
rs10004195	38784724	T	A	4	0.279324056	Alt	rs11340782	38782263	CT	C	4	0.234592445	Alt	CEU+FIN+GBR+IBS+TSI	0.714537648	0.950574316	2461
rs10004195	38784724	T	A	4	0.279324056	Alt	rs7658893	38782420	G	A	4	0.275347913	Alt	CEU+FIN+GBR+IBS+TSI	0.639070061	0.807387967	2304
rs10004195	38784724	T	A	4	0.279324056	Alt	rs11725309	38783848	T	C	4	0.213717694	Alt	CEU+FIN+GBR+IBS+TSI	0.701283568	0.999999999	876
rs10004195	38784724	T	A	4	0.279324056	Alt	rs28393318	38784267	A	G	4	0.27833002	Alt	CEU+FIN+GBR+IBS+TSI	0.995068772	1	457
rs10004195	38784724	T	A	4	0.279324056	Alt	rs10012017	38784633	G	T	4	0.27833002	Alt	CEU+FIN+GBR+IBS+TSI	0.995068772	1	91
rs10004195	38784724	T	A	4	0.279324056	Alt	rs10034903	38784678	C	G	4	0.27833002	Alt	CEU+FIN+GBR+IBS+TSI	0.995068772	1	46
rs10004195	38784724	T	A	4	0.279324056	Alt	rs10004195	38784724	T	A	4	0.279324056	Alt	CEU+FIN+GBR+IBS+TSI	1	1	0
rs10004195	38784724	T	A	4	0.279324056	Alt	rs201228097	38784794	T	A	4	0.211729622	Alt	CEU+FIN+GBR+IBS+TSI	0.693007768	0.999999999	-70
rs10004195	38784724	T	A	4	0.279324056	Alt	rs201802754	38784796	A	T	4	0.211729622	Alt	CEU+FIN+GBR+IBS+TSI	0.693007768	0.999999999	-72
rs10004195	38784724	T	A	4	0.279324056	Alt	rs200395112	38784798	T	A	4	0.197813121	Alt	CEU+FIN+GBR+IBS+TSI	0.636225729	0.999999999	-74
rs10004195	38784724	T	A	4	0.279324056	Alt	rs73142654	38785697	T	A	4	0.27833002	Alt	CEU+FIN+GBR+IBS+TSI	0.995068772	1	-973
rs10004195	38784724	T	A	4	0.279324056	Alt	rs7658651	38786002	A	C	4	0.27833002	Alt	CEU+FIN+GBR+IBS+TSI	0.995068772	1	-1278
rs10004195	38784724	T	A	4	0.279324056	Alt	rs7664239	38786304	T	C	4	0.27833002	Alt	CEU+FIN+GBR+IBS+TSI	0.995068772	1	-1580
rs10004195	38784724	T	A	4	0.279324056	Alt	rs55903115	38786474	C	A	4	0.212723658	Alt	CEU+FIN+GBR+IBS+TSI	0.697140443	0.999999999	-1750
rs10004195	38784724	T	A	4	0.279324056	Alt	rs73236615	38786869	G	T	4	0.212723658	Alt	CEU+FIN+GBR+IBS+TSI	0.697140443	0.999999999	-2145
rs10004195	38784724	T	A	4	0.279324056	Alt	rs12233670	38787216	C	T	4	0.27833002	Alt	CEU+FIN+GBR+IBS+TSI	0.995068772	1	-2492
rs10004195	38784724	T	A	4	0.279324056	Alt	rs67719080	38787252	A	G	4	0.243538767	Alt	CEU+FIN+GBR+IBS+TSI	0.830640523	0.999999999	-2528
rs10004195	38784724	T	A	4	0.279324056	Alt	rs6834581	38788234	T	C	4	0.27833002	Alt	CEU+FIN+GBR+IBS+TSI	0.995068772	1	-3510
rs10004195	38784724	T	A	4	0.279324056	Alt	rs112678929	38788651	C	CTT	4	0.210735586	Alt	CEU+FIN+GBR+IBS+TSI	0.688885502	0.999999999	-3927
rs10004195	38784724	T	A	4	0.279324056	Alt	rs35005076	38789072	G	GC	4	0.27833002	Alt	CEU+FIN+GBR+IBS+TSI	0.995068772	1	-4348
rs10004195	38784724	T	A	4	0.279324056	Alt	rs28690449	38789132	C	T	4	0.27833002	Alt	CEU+FIN+GBR+IBS+TSI	0.995068772	1	-4408
rs10004195	38784724	T	A	4	0.279324056	Alt	rs1135430	38789361	T	C	4	0.279324056	Alt	CEU+FIN+GBR+IBS+TSI	0.990139487	0.995057529	-4637
rs10004195	38784724	T	A	4	0.279324056	Alt	rs11936050	38789524	C	T	4	0.279324056	Alt	CEU+FIN+GBR+IBS+TSI	0.990139487	0.995057529	-4800
rs10004195	38784724	T	A	4	0.279324056	Alt	rs73236616	38789675	G	A	4	0.213717694	Alt	CEU+FIN+GBR+IBS+TSI	0.691685158	0.993132963	-4951
rs10004195	38784724	T	A	4	0.279324056	Alt	rs4833093	38789740	G	T	4	0.279324056	Alt	CEU+FIN+GBR+IBS+TSI	0.990139487	0.995057529	-5016
rs10004195	38784724	T	A	4	0.279324056	Alt	rs145731598	38789760	AAG	A	4	0.213717694	Alt	CEU+FIN+GBR+IBS+TSI	0.691685158	0.993132963	-5036
rs10004195	38784724	T	A	4	0.279324056	Alt	rs6531663	38792340	T	C	4	0.279324056	Alt	CEU+FIN+GBR+IBS+TSI	0.990139487	0.995057529	-7616
rs10004195	38784724	T	A	4	0.279324056	Alt	rs4543123	38792524	A	G	4	0.267395626	Alt	CEU+FIN+GBR+IBS+TSI	0.931904173	0.994780787	-7800
rs10004195	38784724	T	A	4	0.279324056	Alt	rs73236617	38793860	C	G	4	0.213717694	Alt	CEU+FIN+GBR+IBS+TSI	0.691685158	0.993132963	-9136
rs10004195	38784724	T	A	4	0.279324056	Alt	rs73236618	38794041	T	C	4	0.213717694	Alt	CEU+FIN+GBR+IBS+TSI	0.691685158	0.993132963	-9317
rs10004195	38784724	T	A	4	0.279324056	Alt	rs3924112	38795810	C	T	4	0.213717694	Alt	CEU+FIN+GBR+IBS+TSI	0.691685158	0.993132963	-11086
rs10004195	38784724	T	A	4	0.279324056	Alt	rs3924113	38796255	G	T	4	0.206759443	Alt	CEU+FIN+GBR+IBS+TSI	0.65333955	0.985651551	-11531
rs10004195	38784724	T	A	4	0.279324056	Alt	rs5743618	38798648	C	A	4	0.327037773	Alt	CEU+FIN+GBR+IBS+TSI	0.780028173	0.988950609	-13924
rs10004195	38784724	T	A	4	0.279324056	Alt	rs5743614	38798935	C	T	4	0.274353877	Alt	CEU+FIN+GBR+IBS+TSI	0.946066556	0.984808732	-14211
rs10004195	38784724	T	A	4	0.279324056	Alt	rs4833095	38799710	T	C	4	0.280318091	Alt	CEU+FIN+GBR+IBS+TSI	0.975441962	0.99008352	-14986
rs10004195	38784724	T	A	4	0.279324056	Alt	rs5743604	38801285	A	G	4	0.274353877	Alt	CEU+FIN+GBR+IBS+TSI	0.936325639	0.979725707	-16561
rs10004195	38784724	T	A	4	0.279324056	Alt	rs5743595	38802644	A	G	4	0.218687873	Alt	CEU+FIN+GBR+IBS+TSI	0.65585508	0.952989318	-17920
rs10004195	38784724	T	A	4	0.279324056	Alt	rs5743593	38802913	A	G	4	0.219681909	Alt	CEU+FIN+GBR+IBS+TSI	0.660051186	0.953260628	-18189
rs10004195	38784724	T	A	4	0.279324056	Alt	rs5743592	38803063	A	G	4	0.220675944	Alt	CEU+FIN+GBR+IBS+TSI	0.654938082	0.946816511	-18339
rs10004195	38784724	T	A	4	0.279324056	Alt	rs4540055	38803255	A	T	4	0.256461233	Alt	CEU+FIN+GBR+IBS+TSI	0.793982619	0.944562284	-18531
rs10004195	38784724	T	A	4	0.279324056	Alt	rs5743585	38803646	T	C	4	0.220675944	Alt	CEU+FIN+GBR+IBS+TSI	0.654938082	0.946816511	-18922
rs10004195	38784724	T	A	4	0.279324056	Alt	rs5743584	38803784	C	T	4	0.219681909	Alt	CEU+FIN+GBR+IBS+TSI	0.660051186	0.953260628	-19060
rs10004195	38784724	T	A	4	0.279324056	Alt	rs5743580	38804405	C	T	4	0.219681909	Alt	CEU+FIN+GBR+IBS+TSI	0.660051186	0.953260628	-19681
rs10004195	38784724	T	A	4	0.279324056	Alt	rs5743571	38805489	C	T	4	0.219681909	Alt	CEU+FIN+GBR+IBS+TSI	0.660051186	0.953260628	-20765
rs10004195	38784724	T	A	4	0.279324056	Alt	rs5743566	38805942	G	C	4	0.220675944	Alt	CEU+FIN+GBR+IBS+TSI	0.654938082	0.946816511	-21218
rs10004195	38784724	T	A	4	0.279324056	Alt	rs5743565	38805983	T	C	4	0.220675944	Alt	CEU+FIN+GBR+IBS+TSI	0.654938082	0.946816511	-21259
rs10004195	38784724	T	A	4	0.279324056	Alt	rs5743563	38806019	A	G	4	0.220675944	Alt	CEU+FIN+GBR+IBS+TSI	0.654938082	0.946816511	-21295
rs10004195	38784724	T	A	4	0.279324056	Alt	rs5743562	38806096	T	C	4	0.220675944	Alt	CEU+FIN+GBR+IBS+TSI	0.654938082	0.946816511	-21372
rs10004195	38784724	T	A	4	0.279324056	Alt	rs5743560	38806200	G	T	4	0.220675944	Alt	CEU+FIN+GBR+IBS+TSI	0.654938082	0.946816511	-21476
rs10004195	38784724	T	A	4	0.279324056	Alt	rs72602597	38806435	A	AAG	4	0.220675944	Alt	CEU+FIN+GBR+IBS+TSI	0.654938082	0.946816511	-21711
rs10004195	38784724	T	A	4	0.279324056	Alt	rs56357984	38806462	G	A	4	0.220675944	Alt	CEU+FIN+GBR+IBS+TSI	0.654938082	0.946816511	-21738
rs10004195	38784724	T	A	4	0.279324056	Alt	rs5743557	38806827	G	A	4	0.220675944	Alt	CEU+FIN+GBR+IBS+TSI	0.654938082	0.946816511	-22103
rs10004195	38784724	T	A	4	0.279324056	Alt	rs5743556	38806851	A	G	4	0.220675944	Alt	CEU+FIN+GBR+IBS+TSI	0.654938082	0.946816511	-22127
rs10004195	38784724	T	A	4	0.279324056	Alt	rs45588337	38807328	A	G	4	0.220675944	Alt	CEU+FIN+GBR+IBS+TSI	0.654938082	0.946816511	-22604
rs10004195	38784724	T	A	4	0.279324056	Alt	rs55834055	38807363	A	AT	4	0.219681909	Alt	CEU+FIN+GBR+IBS+TSI	0.650769559	0.946534533	-22639
rs10004195	38784724	T	A	4	0.279324056	Alt	rs55830619	38807364	G	A	4	0.219681909	Alt	CEU+FIN+GBR+IBS+TSI	0.650769559	0.946534533	-22640
rs10004195	38784724	T	A	4	0.279324056	Alt	rs5743551	38807654	T	C	4	0.28528827	Alt	CEU+FIN+GBR+IBS+TSI	0.922778006	0.974857111	-22930
rs10004195	38784724	T	A	4	0.279324056	Alt	rs200982329	38807831	G	GTT	4	0.230616302	Alt	CEU+FIN+GBR+IBS+TSI	0.697299924	0.949555718	-23107
rs10004195	38784724	T	A	4	0.279324056	Alt	rs67206233	38807853	T	C	4	0.218687873	Alt	CEU+FIN+GBR+IBS+TSI	0.646539732	0.946197288	-23129
rs10004195	38784724	T	A	4	0.279324056	Alt	rs9306967	38807911	G	C	4	0.260437376	Alt	CEU+FIN+GBR+IBS+TSI	0.812438207	0.945616732	-23187
rs10004195	38784724	T	A	4	0.279324056	Alt	rs113465719	38808045	A	T	4	0.217693837	Alt	CEU+FIN+GBR+IBS+TSI	0.642392066	0.945909418	-23321
rs10004195	38784724	T	A	4	0.279324056	Alt	rs112318878	38808089	C	T	4	0.217693837	Alt	CEU+FIN+GBR+IBS+TSI	0.642392066	0.945909418	-23365
rs10004195	38784724	T	A	4	0.279324056	Alt	rs113558549	38808216	A	G	4	0.217693837	Alt	CEU+FIN+GBR+IBS+TSI	0.642392066	0.945909418	-23492
rs10004195	38784724	T	A	4	0.279324056	Alt	rs114719937	38808585	G	C	4	0.217693837	Alt	CEU+FIN+GBR+IBS+TSI	0.642392066	0.945909418	-23861
rs10004195	38784724	T	A	4	0.279324056	Alt	rs199704972	38808613	G	A	4	0.217693837	Alt	CEU+FIN+GBR+IBS+TSI	0.642392066	0.945909418	-23889
rs10004195	38784724	T	A	4	0.279324056	Alt	rs4833096	38808632	T	C	4	0.25944334	Alt	CEU+FIN+GBR+IBS+TSI	0.807814239	0.945361239	-23908
rs10004195	38784724	T	A	4	0.279324056	Alt	rs186803729	38808671	T	C	4	0.215705765	Alt	CEU+FIN+GBR+IBS+TSI	0.634129905	0.945326666	-23947
rs10004195	38784724	T	A	4	0.279324056	Alt	rs4833097	38808680	T	C	4	0.281312127	Alt	CEU+FIN+GBR+IBS+TSI	0.90306782	0.954992797	-23956
rs10004195	38784724	T	A	4	0.279324056	Alt	rs200921532	38808770	T	G	4	0.216699801	Alt	CEU+FIN+GBR+IBS+TSI	0.638255467	0.945619219	-24046
rs10004195	38784724	T	A	4	0.279324056	Alt	rs7378375	38808829	T	C	4	0.258449304	Alt	CEU+FIN+GBR+IBS+TSI	0.803203093	0.945103959	-24105
rs10004195	38784724	T	A	4	0.279324056	Alt	rs186390355	38809368	T	C	4	0.229622266	Alt	CEU+FIN+GBR+IBS+TSI	0.683917054	0.943041347	-24644
rs10004195	38784724	T	A	4	0.279324056	Alt	rs4833099	38809783	T	A	4	0.219681909	Alt	CEU+FIN+GBR+IBS+TSI	0.65108735	0.946765616	-25059
rs10004195	38784724	T	A	4	0.279324056	Alt	rs73236625	38809924	G	A	4	0.21471173	Alt	CEU+FIN+GBR+IBS+TSI	0.629976222	0.945002387	-25200
rs10004195	38784724	T	A	4	0.279324056	Alt	rs189688666	38810122	G	T	4	0.210735586	Alt	CEU+FIN+GBR+IBS+TSI	0.622816307	0.950837858	-25398
rs10004195	38784724	T	A	4	0.279324056	Alt	rs4833100	38810132	A	C	4	0.277335984	Alt	CEU+FIN+GBR+IBS+TSI	0.893099255	0.949727742	-25408
rs10004195	38784724	T	A	4	0.279324056	Alt	rs4833101	38810169	A	G	4	0.248508946	Alt	CEU+FIN+GBR+IBS+TSI	0.767108259	0.948207485	-25445
rs10004195	38784724	T	A	4	0.279324056	Alt	rs199587947	38810176	T	C	4	0.206759443	Alt	CEU+FIN+GBR+IBS+TSI	0.60660345	0.949743594	-25452
rs10004195	38784724	T	A	4	0.279324056	Alt	4	38810260	C	CTGCCAAA	4	0.217693837	Alt	CEU+FIN+GBR+IBS+TSI	0.642429009	0.945936617	-25536
rs10004195	38784724	T	A	4	0.279324056	Alt	rs67837551	38810444	C	T	4	0.216699801	Alt	CEU+FIN+GBR+IBS+TSI	0.638255467	0.945619219	-25720
rs10004195	38784724	T	A	4	0.279324056	Alt	rs200805729	38810543	C	A	4	0.218687873	Alt	CEU+FIN+GBR+IBS+TSI	0.637304762	0.939415391	-25819
rs10004195	38784724	T	A	4	0.279324056	Alt	rs11722788	38810738	C	G	4	0.217693837	Alt	CEU+FIN+GBR+IBS+TSI	0.642392066	0.945909418	-26014
rs10004195	38784724	T	A	4	0.279324056	Alt	rs11722813	38810769	C	T	4	0.217693837	Alt	CEU+FIN+GBR+IBS+TSI	0.642392066	0.945909418	-26045
rs10004195	38784724	T	A	4	0.279324056	Alt	rs11722889	38810975	C	T	4	0.217693837	Alt	CEU+FIN+GBR+IBS+TSI	0.642392066	0.945909418	-26251
rs10004195	38784724	T	A	4	0.279324056	Alt	rs11727978	38811051	T	A	4	0.217693837	Alt	CEU+FIN+GBR+IBS+TSI	0.642392066	0.945909418	-26327
rs10004195	38784724	T	A	4	0.279324056	Alt	rs11722836	38811529	T	A	4	0.217693837	Alt	CEU+FIN+GBR+IBS+TSI	0.642392066	0.945909418	-26805
rs10004195	38784724	T	A	4	0.279324056	Alt	rs2101521	38811551	G	A	4	0.25944334	Alt	CEU+FIN+GBR+IBS+TSI	0.807814239	0.945361239	-26827
rs10004195	38784724	T	A	4	0.279324056	Alt	rs11725779	38811668	G	A	4	0.217693837	Alt	CEU+FIN+GBR+IBS+TSI	0.642392066	0.945909418	-26944
rs10004195	38784724	T	A	4	0.279324056	Alt	rs56289835	38811845	G	C	4	0.217693837	Alt	CEU+FIN+GBR+IBS+TSI	0.642392066	0.945909418	-27121
rs10004195	38784724	T	A	4	0.279324056	Alt	rs56408159	38812116	T	A	4	0.217693837	Alt	CEU+FIN+GBR+IBS+TSI	0.642392066	0.945909418	-27392
rs10004195	38784724	T	A	4	0.279324056	Alt	rs66922907	38812537	A	G	4	0.217693837	Alt	CEU+FIN+GBR+IBS+TSI	0.642392066	0.945909418	-27813
rs10004195	38784724	T	A	4	0.279324056	Alt	rs17616434	38812876	T	C	4	0.284294235	Alt	CEU+FIN+GBR+IBS+TSI	0.908287152	0.964815334	-28152
rs10004195	38784724	T	A	4	0.279324056	Alt	rs66979032	38814700	A	G	4	0.224652087	Alt	CEU+FIN+GBR+IBS+TSI	0.616877901	0.908399412	-29976
rs10004195	38784724	T	A	4	0.279324056	Alt	rs6815814	38816338	A	C	4	0.290258449	Alt	CEU+FIN+GBR+IBS+TSI	0.881330856	0.964334381	-31614
rs10004195	38784724	T	A	4	0.279324056	Alt	rs66819621	38819403	A	G	4	0.225646123	Alt	CEU+FIN+GBR+IBS+TSI	0.612064434	0.902274179	-34679
rs10004195	38784724	T	A	4	0.279324056	Alt	rs67712706	38820616	A	G	4	0.234592445	Alt	CEU+FIN+GBR+IBS+TSI	0.632377963	0.894256038	-35892
rs10004195	38784724	T	A	4	0.279324056	Alt	rs6843043	38843136	A	G	4	0.26640159	Alt	CEU+FIN+GBR+IBS+TSI	0.676027701	0.849429201	-58412
rs10004195	38784724	T	A	4	0.279324056	Alt	rs7673348	38845198	G	A	4	0.265407555	Alt	CEU+FIN+GBR+IBS+TSI	0.680291709	0.854276253	-60474
rs10004195	38784724	T	A	4	0.279324056	Alt	rs56245262	38845609	T	A	4	0.261431412	Alt	CEU+FIN+GBR+IBS+TSI	0.679824101	0.862777812	-60885
rs10004195	38784724	T	A	4	0.279324056	Alt	rs56083757	38846345	C	G	4	0.261431412	Alt	CEU+FIN+GBR+IBS+TSI	0.679824101	0.862777812	-61621
rs10004195	38784724	T	A	4	0.279324056	Alt	rs7669329	38846719	T	C	4	0.261431412	Alt	CEU+FIN+GBR+IBS+TSI	0.679824101	0.862777812	-61995
rs10004195	38784724	T	A	4	0.279324056	Alt	rs7687447	38846979	C	G	4	0.264413519	Alt	CEU+FIN+GBR+IBS+TSI	0.675767041	0.853606476	-62255
rs10004195	38784724	T	A	4	0.279324056	Alt	rs183627513	38851691	G	A	4	0.262425447	Alt	CEU+FIN+GBR+IBS+TSI	0.675555132	0.857856299	-66967
rs10004195	38784724	T	A	4	0.279324056	Alt	rs148906978	38854369	C	T	4	0.263419483	Alt	CEU+FIN+GBR+IBS+TSI	0.68006385	0.858509625	-69645
rs10004195	38784724	T	A	4	0.279324056	Alt	rs3860069	38862121	A	C	4	0.264413519	Alt	CEU+FIN+GBR+IBS+TSI	0.667057277	0.848087694	-77397
rs10004195	38784724	T	A	4	0.279324056	Alt	rs2013740	38891737	A	G	4	0.28528827	Alt	CEU+FIN+GBR+IBS+TSI	0.720772241	0.861571596	-107013
rs10004195	38784724	T	A	4	0.279324056	Alt	rs2002150	38892001	T	C	4	0.290258449	Alt	CEU+FIN+GBR+IBS+TSI	0.727075275	0.875886538	-107277
rs10004195	38784724	T	A	4	0.279324056	Alt	rs3216719	38892978	T	TA	4	0.290258449	Alt	CEU+FIN+GBR+IBS+TSI	0.727075275	0.875886538	-108254
rs10004195	38784724	T	A	4	0.279324056	Alt	rs6851685	38893843	G	T	4	0.283300199	Alt	CEU+FIN+GBR+IBS+TSI	0.728891801	0.862188396	-109119
rs10004195	38784724	T	A	4	0.279324056	Alt	rs6835514	38894380	A	G	4	0.289264414	Alt	CEU+FIN+GBR+IBS+TSI	0.722261166	0.870876255	-109656
rs10005603	105844273	T	G	4	0.066600398	Alt	rs11943066	105826900	A	T	4	0.065606362	Alt	CEU+FIN+GBR+IBS+TSI	0.984026675	0.999999998	17373
rs10005603	105844273	T	G	4	0.066600398	Alt	rs17317715	105828766	A	C	4	0.052683897	Alt	CEU+FIN+GBR+IBS+TSI	0.779423971	0.999999998	15507
rs10005603	105844273	T	G	4	0.066600398	Alt	rs13142183	105829592	G	T	4	0.052683897	Alt	CEU+FIN+GBR+IBS+TSI	0.779423971	0.999999998	14681
rs10005603	105844273	T	G	4	0.066600398	Alt	rs10008364	105829769	G	A	4	0.065606362	Alt	CEU+FIN+GBR+IBS+TSI	0.984026675	0.999999998	14504
rs10005603	105844273	T	G	4	0.066600398	Alt	rs13131272	105831079	T	A	4	0.052683897	Alt	CEU+FIN+GBR+IBS+TSI	0.779423971	0.999999998	13194
rs10005603	105844273	T	G	4	0.066600398	Alt	rs13111362	105832350	A	T	4	0.052683897	Alt	CEU+FIN+GBR+IBS+TSI	0.779423971	0.999999998	11923
rs10005603	105844273	T	G	4	0.066600398	Alt	rs10023520	105834209	C	A	4	0.065606362	Alt	CEU+FIN+GBR+IBS+TSI	0.984026675	0.999999998	10064
rs10005603	105844273	T	G	4	0.066600398	Alt	rs76799671	105835551	A	T	4	0.052683897	Alt	CEU+FIN+GBR+IBS+TSI	0.779423971	0.999999998	8722
rs10005603	105844273	T	G	4	0.066600398	Alt	rs4264829	105835961	A	C	4	0.052683897	Alt	CEU+FIN+GBR+IBS+TSI	0.779423971	0.999999998	8312
rs10005603	105844273	T	G	4	0.066600398	Alt	rs2866762	105836116	C	T	4	0.066600398	Alt	CEU+FIN+GBR+IBS+TSI	1	0.999999998	8157
rs10005603	105844273	T	G	4	0.066600398	Alt	rs2046879	105836914	G	C	4	0.066600398	Alt	CEU+FIN+GBR+IBS+TSI	1	0.999999998	7359
rs10005603	105844273	T	G	4	0.066600398	Alt	rs34034051	105837440	C	T	4	0.052683897	Alt	CEU+FIN+GBR+IBS+TSI	0.779423971	0.999999998	6833
rs10005603	105844273	T	G	4	0.066600398	Alt	rs201607748	105837611	C	CA	4	0.052683897	Alt	CEU+FIN+GBR+IBS+TSI	0.779423971	0.999999998	6662
rs10005603	105844273	T	G	4	0.066600398	Alt	rs35757985	105837630	A	T	4	0.052683897	Alt	CEU+FIN+GBR+IBS+TSI	0.779423971	0.999999998	6643
rs10005603	105844273	T	G	4	0.066600398	Alt	rs112145711	105837744	A	G	4	0.052683897	Alt	CEU+FIN+GBR+IBS+TSI	0.779423971	0.999999998	6529
rs10005603	105844273	T	G	4	0.066600398	Alt	rs200169122	105837777	A	AC	4	0.052683897	Alt	CEU+FIN+GBR+IBS+TSI	0.779423971	0.999999998	6496
rs10005603	105844273	T	G	4	0.066600398	Alt	rs111963436	105837781	G	A	4	0.052683897	Alt	CEU+FIN+GBR+IBS+TSI	0.779423971	0.999999998	6492
rs10005603	105844273	T	G	4	0.066600398	Alt	rs7695587	105838702	C	T	4	0.066600398	Alt	CEU+FIN+GBR+IBS+TSI	1	0.999999998	5571
rs10005603	105844273	T	G	4	0.066600398	Alt	rs7654991	105839220	G	C	4	0.066600398	Alt	CEU+FIN+GBR+IBS+TSI	1	0.999999998	5053
rs10005603	105844273	T	G	4	0.066600398	Alt	rs28631735	105839855	A	G	4	0.065606362	Alt	CEU+FIN+GBR+IBS+TSI	0.984026675	0.999999998	4418
rs10005603	105844273	T	G	4	0.066600398	Alt	rs34086469	105839949	C	G	4	0.052683897	Alt	CEU+FIN+GBR+IBS+TSI	0.779423971	0.999999998	4324
rs10005603	105844273	T	G	4	0.066600398	Alt	rs35283499	105839953	A	G	4	0.052683897	Alt	CEU+FIN+GBR+IBS+TSI	0.779423971	0.999999998	4320
rs10005603	105844273	T	G	4	0.066600398	Alt	rs17239412	105840486	G	A	4	0.065606362	Alt	CEU+FIN+GBR+IBS+TSI	0.984026675	0.999999998	3787
rs10005603	105844273	T	G	4	0.066600398	Alt	rs12710977	105841429	A	G	4	0.066600398	Alt	CEU+FIN+GBR+IBS+TSI	1	0.999999998	2844
rs10005603	105844273	T	G	4	0.066600398	Alt	rs10005603	105844273	T	G	4	0.066600398	Alt	CEU+FIN+GBR+IBS+TSI	1	1	0
rs10005603	105844273	T	G	4	0.066600398	Alt	rs13129874	105845436	G	A	4	0.052683897	Alt	CEU+FIN+GBR+IBS+TSI	0.779423971	0.999999998	-1163
rs10005603	105844273	T	G	4	0.066600398	Alt	rs79688371	105845967	A	G	4	0.052683897	Alt	CEU+FIN+GBR+IBS+TSI	0.779423971	0.999999998	-1694
rs10005603	105844273	T	G	4	0.066600398	Alt	rs11935593	105849384	T	C	4	0.052683897	Alt	CEU+FIN+GBR+IBS+TSI	0.779423971	0.999999998	-5111
rs10005603	105844273	T	G	4	0.066600398	Alt	rs13137011	105853863	A	G	4	0.051689861	Alt	CEU+FIN+GBR+IBS+TSI	0.763916268	0.999999998	-9590
rs10005603	105844273	T	G	4	0.066600398	Alt	rs34901456	105859775	T	TA	4	0.052683897	Alt	CEU+FIN+GBR+IBS+TSI	0.779423971	0.999999998	-15502
rs10005603	105844273	T	G	4	0.066600398	Alt	rs71599033	105885309	G	T	4	0.052683897	Alt	CEU+FIN+GBR+IBS+TSI	0.779423971	0.999999998	-41036
rs10007186	79589045	C	T	4	0.243538767	Ref	rs6533821	79524420	C	T	4	0.261431412	Ref	CEU+FIN+GBR+IBS+TSI	0.789395225	0.931622569	64625
rs10007186	79589045	C	T	4	0.243538767	Ref	rs11733269	79527009	G	A	4	0.261431412	Ref	CEU+FIN+GBR+IBS+TSI	0.789395225	0.931622569	62036
rs10007186	79589045	C	T	4	0.243538767	Ref	rs10001246	79527272	C	T	4	0.261431412	Ref	CEU+FIN+GBR+IBS+TSI	0.789395225	0.931622569	61773
rs10007186	79589045	C	T	4	0.243538767	Ref	rs33944058	79527948	AT	A	4	0.265407555	Ref	CEU+FIN+GBR+IBS+TSI	0.801456482	0.94838062	61097
rs10007186	79589045	C	T	4	0.243538767	Ref	rs7317	79531553	C	A	4	0.23359841	Ref	CEU+FIN+GBR+IBS+TSI	0.936004082	0.994312371	57492
rs10007186	79589045	C	T	4	0.243538767	Ref	rs1972024	79532182	C	T	4	0.23359841	Ref	CEU+FIN+GBR+IBS+TSI	0.936004082	0.994312371	56863
rs10007186	79589045	C	T	4	0.243538767	Ref	rs6533825	79533014	C	G	4	0.23359841	Ref	CEU+FIN+GBR+IBS+TSI	0.936004082	0.994312371	56031
rs10007186	79589045	C	T	4	0.243538767	Ref	rs6829061	79533129	T	G	4	0.23359841	Ref	CEU+FIN+GBR+IBS+TSI	0.936004082	0.994312371	55916
rs10007186	79589045	C	T	4	0.243538767	Ref	rs6824014	79533223	A	G	4	0.234592445	Ref	CEU+FIN+GBR+IBS+TSI	0.930562435	0.988673363	55822
rs10007186	79589045	C	T	4	0.243538767	Ref	rs6835998	79534381	A	T	4	0.23359841	Ref	CEU+FIN+GBR+IBS+TSI	0.936004082	0.994312371	54664
rs10007186	79589045	C	T	4	0.243538767	Ref	rs6811335	79534457	C	T	4	0.23359841	Ref	CEU+FIN+GBR+IBS+TSI	0.936004082	0.994312371	54588
rs10007186	79589045	C	T	4	0.243538767	Ref	rs4306980	79536003	C	A	4	0.23359841	Ref	CEU+FIN+GBR+IBS+TSI	0.936004082	0.994312371	53042
rs10007186	79589045	C	T	4	0.243538767	Ref	rs7657082	79536440	A	T	4	0.23359841	Ref	CEU+FIN+GBR+IBS+TSI	0.936004082	0.994312371	52605
rs10007186	79589045	C	T	4	0.243538767	Ref	rs13138005	79541154	C	G	4	0.232604374	Alt	CEU+FIN+GBR+IBS+TSI	0.930757693	0.994282401	47891
rs10007186	79589045	C	T	4	0.243538767	Ref	rs1108907	79543342	C	T	4	0.23359841	Ref	CEU+FIN+GBR+IBS+TSI	0.936004082	0.994312371	45703
rs10007186	79589045	C	T	4	0.243538767	Ref	rs1107606	79544195	A	G	4	0.23359841	Ref	CEU+FIN+GBR+IBS+TSI	0.936004082	0.994312371	44850
rs10007186	79589045	C	T	4	0.243538767	Ref	rs11098277	79544719	T	G	4	0.23359841	Ref	CEU+FIN+GBR+IBS+TSI	0.936004082	0.994312371	44326
rs10007186	79589045	C	T	4	0.243538767	Ref	rs12643488	79546144	G	A	4	0.23359841	Ref	CEU+FIN+GBR+IBS+TSI	0.936004082	0.994312371	42901
rs10007186	79589045	C	T	4	0.243538767	Ref	rs9998136	79550425	C	G	4	0.232604374	Ref	CEU+FIN+GBR+IBS+TSI	0.941493074	0.999999999	38620
rs10007186	79589045	C	T	4	0.243538767	Ref	rs6854055	79551592	G	T	4	0.23359841	Ref	CEU+FIN+GBR+IBS+TSI	0.936004082	0.994312371	37453
rs10007186	79589045	C	T	4	0.243538767	Ref	rs7680766	79552176	T	G	4	0.232604374	Ref	CEU+FIN+GBR+IBS+TSI	0.941493074	0.999999999	36869
rs10007186	79589045	C	T	4	0.243538767	Ref	rs7680749	79552353	A	G	4	0.232604374	Ref	CEU+FIN+GBR+IBS+TSI	0.941493074	0.999999999	36692
rs10007186	79589045	C	T	4	0.243538767	Ref	rs6829198	79556064	T	A	4	0.235586481	Ref	CEU+FIN+GBR+IBS+TSI	0.946537828	0.994371568	32981
rs10007186	79589045	C	T	4	0.243538767	Ref	rs6846346	79556109	G	A	4	0.232604374	Ref	CEU+FIN+GBR+IBS+TSI	0.941493074	0.999999999	32936
rs10007186	79589045	C	T	4	0.243538767	Ref	rs6834587	79556320	T	C	4	0.232604374	Ref	CEU+FIN+GBR+IBS+TSI	0.941493074	0.999999999	32725
rs10007186	79589045	C	T	4	0.243538767	Ref	rs11290252	79557597	AT	A	4	0.313121272	Ref	CEU+FIN+GBR+IBS+TSI	0.600140996	0.921832864	31448
rs10007186	79589045	C	T	4	0.243538767	Ref	rs4353930	79558767	T	C	4	0.232604374	Ref	CEU+FIN+GBR+IBS+TSI	0.941493074	0.999999999	30278
rs10007186	79589045	C	T	4	0.243538767	Ref	rs11733032	79560227	A	G	4	0.235586481	Ref	CEU+FIN+GBR+IBS+TSI	0.946537828	0.994371568	28818
rs10007186	79589045	C	T	4	0.243538767	Ref	rs6533835	79560958	C	T	4	0.232604374	Ref	CEU+FIN+GBR+IBS+TSI	0.941493074	0.999999999	28087
rs10007186	79589045	C	T	4	0.243538767	Ref	rs75818130	79561503	A	ATTG	4	0.232604374	Ref	CEU+FIN+GBR+IBS+TSI	0.941493074	0.999999999	27542
rs10007186	79589045	C	T	4	0.243538767	Ref	rs12646646	79561853	C	G	4	0.235586481	Ref	CEU+FIN+GBR+IBS+TSI	0.946537828	0.994371568	27192
rs10007186	79589045	C	T	4	0.243538767	Ref	rs11736376	79562807	A	G	4	0.235586481	Ref	CEU+FIN+GBR+IBS+TSI	0.946537828	0.994371568	26238
rs10007186	79589045	C	T	4	0.243538767	Ref	rs7689154	79563005	C	A	4	0.232604374	Ref	CEU+FIN+GBR+IBS+TSI	0.941493074	0.999999999	26040
rs10007186	79589045	C	T	4	0.243538767	Ref	rs11724602	79563306	G	A	4	0.235586481	Ref	CEU+FIN+GBR+IBS+TSI	0.946537828	0.994371568	25739
rs10007186	79589045	C	T	4	0.243538767	Ref	rs10212636	79563344	T	C	4	0.232604374	Ref	CEU+FIN+GBR+IBS+TSI	0.941493074	0.999999999	25701
rs10007186	79589045	C	T	4	0.243538767	Ref	rs6533842	79564395	G	A	4	0.235586481	Ref	CEU+FIN+GBR+IBS+TSI	0.946537828	0.994371568	24650
rs10007186	79589045	C	T	4	0.243538767	Ref	rs4975148	79565004	C	T	4	0.231610338	Alt	CEU+FIN+GBR+IBS+TSI	0.936256831	0.999999999	24041
rs10007186	79589045	C	T	4	0.243538767	Ref	rs34092683	79565499	GA	G	4	0.235586481	Ref	CEU+FIN+GBR+IBS+TSI	0.946537828	0.994371568	23546
rs10007186	79589045	C	T	4	0.243538767	Ref	rs7697461	79565819	A	T	4	0.255467197	Ref	CEU+FIN+GBR+IBS+TSI	0.856119352	0.955217117	23226
rs10007186	79589045	C	T	4	0.243538767	Ref	rs7669674	79568024	T	C	4	0.232604374	Ref	CEU+FIN+GBR+IBS+TSI	0.941493074	0.999999999	21021
rs10007186	79589045	C	T	4	0.243538767	Ref	rs7669866	79568125	T	C	4	0.232604374	Ref	CEU+FIN+GBR+IBS+TSI	0.941493074	0.999999999	20920
rs10007186	79589045	C	T	4	0.243538767	Ref	rs56203070	79569469	C	CCTCT	4	0.235586481	Ref	CEU+FIN+GBR+IBS+TSI	0.946537828	0.994371568	19576
rs10007186	79589045	C	T	4	0.243538767	Ref	rs9714790	79569698	G	A	4	0.230616302	Alt	CEU+FIN+GBR+IBS+TSI	0.898961273	0.982624737	19347
rs10007186	79589045	C	T	4	0.243538767	Ref	rs6533845	79569765	C	G	4	0.235586481	Ref	CEU+FIN+GBR+IBS+TSI	0.946537828	0.994371568	19280
rs10007186	79589045	C	T	4	0.243538767	Ref	rs6835210	79570043	A	G	4	0.232604374	Ref	CEU+FIN+GBR+IBS+TSI	0.941493074	0.999999999	19002
rs10007186	79589045	C	T	4	0.243538767	Ref	rs6840592	79570109	T	C	4	0.232604374	Ref	CEU+FIN+GBR+IBS+TSI	0.941493074	0.999999999	18936
rs10007186	79589045	C	T	4	0.243538767	Ref	rs6841654	79570878	A	G	4	0.231610338	Ref	CEU+FIN+GBR+IBS+TSI	0.92552489	0.994252179	18167
rs10007186	79589045	C	T	4	0.243538767	Ref	rs6815344	79570879	G	A	4	0.231610338	Ref	CEU+FIN+GBR+IBS+TSI	0.92552489	0.994252179	18166
rs10007186	79589045	C	T	4	0.243538767	Ref	rs11724268	79572060	A	C	4	0.232604374	Ref	CEU+FIN+GBR+IBS+TSI	0.941493074	0.999999999	16985
rs10007186	79589045	C	T	4	0.243538767	Ref	rs11728013	79572069	G	A	4	0.234592445	Ref	CEU+FIN+GBR+IBS+TSI	0.952006361	0.999999999	16976
rs10007186	79589045	C	T	4	0.243538767	Ref	rs11736602	79572289	C	T	4	0.23359841	Ref	CEU+FIN+GBR+IBS+TSI	0.936004082	0.994312371	16756
rs10007186	79589045	C	T	4	0.243538767	Ref	rs6533847	79574354	G	C	4	0.232604374	Ref	CEU+FIN+GBR+IBS+TSI	0.941493074	0.999999999	14691
rs10007186	79589045	C	T	4	0.243538767	Ref	rs4073679	79574434	C	T	4	0.232604374	Ref	CEU+FIN+GBR+IBS+TSI	0.941493074	0.999999999	14611
rs10007186	79589045	C	T	4	0.243538767	Ref	rs4073678	79574548	C	A	4	0.23359841	Ref	CEU+FIN+GBR+IBS+TSI	0.936004082	0.994312371	14497
rs10007186	79589045	C	T	4	0.243538767	Ref	rs4075927	79575058	A	G	4	0.232604374	Ref	CEU+FIN+GBR+IBS+TSI	0.941493074	0.999999999	13987
rs10007186	79589045	C	T	4	0.243538767	Ref	rs5859649	79575305	C	CTAAG	4	0.232604374	Ref	CEU+FIN+GBR+IBS+TSI	0.941493074	0.999999999	13740
rs10007186	79589045	C	T	4	0.243538767	Ref	rs6814739	79575801	C	T	4	0.23359841	Ref	CEU+FIN+GBR+IBS+TSI	0.936004082	0.994312371	13244
rs10007186	79589045	C	T	4	0.243538767	Ref	rs6819484	79576534	G	A	4	0.232604374	Ref	CEU+FIN+GBR+IBS+TSI	0.941493074	0.999999999	12511
rs10007186	79589045	C	T	4	0.243538767	Ref	rs6851341	79576601	T	C	4	0.23359841	Ref	CEU+FIN+GBR+IBS+TSI	0.936004082	0.994312371	12444
rs10007186	79589045	C	T	4	0.243538767	Ref	rs12650411	79576737	C	T	4	0.235586481	Ref	CEU+FIN+GBR+IBS+TSI	0.946537828	0.994371568	12308
rs10007186	79589045	C	T	4	0.243538767	Ref	rs28597797	79576900	A	G	4	0.235586481	Ref	CEU+FIN+GBR+IBS+TSI	0.946537828	0.994371568	12145
rs10007186	79589045	C	T	4	0.243538767	Ref	rs12233694	79577201	T	C	4	0.232604374	Ref	CEU+FIN+GBR+IBS+TSI	0.941493074	0.999999999	11844
rs10007186	79589045	C	T	4	0.243538767	Ref	rs12233707	79577576	T	C	4	0.232604374	Ref	CEU+FIN+GBR+IBS+TSI	0.941493074	0.999999999	11469
rs10007186	79589045	C	T	4	0.243538767	Ref	rs7670506	79578149	G	A	4	0.231610338	Alt	CEU+FIN+GBR+IBS+TSI	0.936256831	0.999999999	10896
rs10007186	79589045	C	T	4	0.243538767	Ref	rs4077709	79579410	A	G	4	0.232604374	Ref	CEU+FIN+GBR+IBS+TSI	0.941493074	0.999999999	9635
rs10007186	79589045	C	T	4	0.243538767	Ref	rs7682984	79579797	G	A	4	0.232604374	Ref	CEU+FIN+GBR+IBS+TSI	0.941493074	0.999999999	9248
rs10007186	79589045	C	T	4	0.243538767	Ref	rs6838443	79582497	A	G	4	0.24055666	Ref	CEU+FIN+GBR+IBS+TSI	0.983876483	0.999999999	6548
rs10007186	79589045	C	T	4	0.243538767	Ref	rs6812227	79582594	G	A	4	0.241550696	Ref	CEU+FIN+GBR+IBS+TSI	0.97847117	0.994543682	6451
rs10007186	79589045	C	T	4	0.243538767	Ref	rs6812441	79582689	G	C	4	0.24055666	Ref	CEU+FIN+GBR+IBS+TSI	0.983876483	0.999999999	6356
rs10007186	79589045	C	T	4	0.243538767	Ref	rs10019240	79583528	A	T	4	0.24055666	Ref	CEU+FIN+GBR+IBS+TSI	0.983876483	0.999999999	5517
rs10007186	79589045	C	T	4	0.243538767	Ref	rs12711032	79583702	A	G	4	0.24055666	Ref	CEU+FIN+GBR+IBS+TSI	0.983876483	0.999999999	5343
rs10007186	79589045	C	T	4	0.243538767	Ref	rs11942573	79584433	A	G	4	0.24055666	Ref	CEU+FIN+GBR+IBS+TSI	0.983876483	0.999999999	4612
rs10007186	79589045	C	T	4	0.243538767	Ref	rs4074673	79584636	T	C	4	0.24055666	Ref	CEU+FIN+GBR+IBS+TSI	0.983876483	0.999999999	4409
rs10007186	79589045	C	T	4	0.243538767	Ref	rs4074674	79584790	C	A	4	0.241550696	Ref	CEU+FIN+GBR+IBS+TSI	0.97847117	0.994543682	4255
rs10007186	79589045	C	T	4	0.243538767	Ref	rs4270605	79585619	T	C	4	0.24055666	Ref	CEU+FIN+GBR+IBS+TSI	0.983876483	0.999999999	3426
rs10007186	79589045	C	T	4	0.243538767	Ref	rs4643844	79585841	T	G	4	0.242544732	Ref	CEU+FIN+GBR+IBS+TSI	0.994611388	0.999999999	3204
rs10007186	79589045	C	T	4	0.243538767	Ref	rs4632683	79586494	T	C	4	0.24055666	Ref	CEU+FIN+GBR+IBS+TSI	0.983876483	0.999999999	2551
rs10007186	79589045	C	T	4	0.243538767	Ref	rs6836513	79587536	A	G	4	0.24055666	Ref	CEU+FIN+GBR+IBS+TSI	0.983876483	0.999999999	1509
rs10007186	79589045	C	T	4	0.243538767	Ref	4	79587895	GTA	GTATA	4	0.313121272	Ref	CEU+FIN+GBR+IBS+TSI	0.697175826	0.993565949	1150
rs10007186	79589045	C	T	4	0.243538767	Ref	rs11731482	79588301	A	G	4	0.243538767	Ref	CEU+FIN+GBR+IBS+TSI	0.989227056	0.994598942	744
rs10007186	79589045	C	T	4	0.243538767	Ref	rs10007186	79589045	C	T	4	0.243538767	Ref	CEU+FIN+GBR+IBS+TSI	1	1	0
rs10007186	79589045	C	T	4	0.243538767	Ref	rs13120630	79589102	T	C	4	0.243538767	Ref	CEU+FIN+GBR+IBS+TSI	0.989227056	0.994598942	-57
rs10007186	79589045	C	T	4	0.243538767	Ref	rs34325799	79592279	C	T	4	0.242544732	Ref	CEU+FIN+GBR+IBS+TSI	0.983842168	0.994571483	-3234
rs10007186	79589045	C	T	4	0.243538767	Ref	rs6845893	79593291	G	A	4	0.241550696	Ref	CEU+FIN+GBR+IBS+TSI	0.978471346	0.994543772	-4246
rs10007186	79589045	C	T	4	0.243538767	Ref	rs34568870	79593939	C	CT	4	0.241550696	Ref	CEU+FIN+GBR+IBS+TSI	0.978471346	0.994543772	-4894
rs10007186	79589045	C	T	4	0.243538767	Ref	rs1834518	79616599	A	G	4	0.223658052	Ref	CEU+FIN+GBR+IBS+TSI	0.884146725	0.994001736	-27554
rs10007186	79589045	C	T	4	0.243538767	Ref	rs138481603	79635959	T	A	4	0.220675944	Alt	CEU+FIN+GBR+IBS+TSI	0.774632408	0.938469341	-46914
rs10007186	79589045	C	T	4	0.243538767	Ref	rs143992246	79635976	G	C	4	0.220675944	Alt	CEU+FIN+GBR+IBS+TSI	0.774632408	0.938469341	-46931
rs10007186	79589045	C	T	4	0.243538767	Ref	rs143407796	79640858	G	C	4	0.228628231	Alt	CEU+FIN+GBR+IBS+TSI	0.815312017	0.941064906	-51813
rs10007810	41554364	G	A	4	0.205765408	Alt	rs4547825	41546713	A	G	4	0.208747515	Alt	CEU+FIN+GBR+IBS+TSI	0.852865781	0.93192653	7651
rs10007810	41554364	G	A	4	0.205765408	Alt	rs4368643	41547137	T	C	4	0.208747515	Alt	CEU+FIN+GBR+IBS+TSI	0.841444055	0.925665236	7227
rs10007810	41554364	G	A	4	0.205765408	Alt	rs4455452	41548580	T	C	4	0.207753479	Alt	CEU+FIN+GBR+IBS+TSI	0.846837343	0.925832026	5784
rs10007810	41554364	G	A	4	0.205765408	Alt	rs73146318	41552033	A	T	4	0.203777336	Alt	CEU+FIN+GBR+IBS+TSI	0.98786541	0.999999999	2331
rs10007810	41554364	G	A	4	0.205765408	Alt	rs7679107	41552901	C	T	4	0.203777336	Alt	CEU+FIN+GBR+IBS+TSI	0.98786541	0.999999999	1463
rs10007810	41554364	G	A	4	0.205765408	Alt	rs10007810	41554364	G	A	4	0.205765408	Alt	CEU+FIN+GBR+IBS+TSI	1	1	0
rs10007810	41554364	G	A	4	0.205765408	Alt	rs1000023	41554503	G	C	4	0.163021869	Alt	CEU+FIN+GBR+IBS+TSI	0.75181016	0.999999999	-139
rs10007810	41554364	G	A	4	0.205765408	Alt	rs7656019	41556138	G	A	4	0.168986083	Alt	CEU+FIN+GBR+IBS+TSI	0.784908582	0.999999999	-1774
rs10007810	41554364	G	A	4	0.205765408	Alt	rs7681875	41556422	A	G	4	0.162027833	Alt	CEU+FIN+GBR+IBS+TSI	0.746339562	0.999999999	-2058
rs10007810	41554364	G	A	4	0.205765408	Alt	rs7682470	41556709	A	T	4	0.162027833	Alt	CEU+FIN+GBR+IBS+TSI	0.746339562	0.999999999	-2345
rs10007810	41554364	G	A	4	0.205765408	Alt	rs7687668	41556746	T	C	4	0.164015905	Alt	CEU+FIN+GBR+IBS+TSI	0.757293767	0.999999999	-2382
rs10007810	41554364	G	A	4	0.205765408	Alt	rs4508927	41557820	C	T	4	0.205765408	Alt	CEU+FIN+GBR+IBS+TSI	1	0.999999999	-3456
rs10007810	41554364	G	A	4	0.205765408	Alt	rs4586984	41557997	G	A	4	0.16500994	Alt	CEU+FIN+GBR+IBS+TSI	0.75078582	0.992099916	-3633
rs10007810	41554364	G	A	4	0.205765408	Alt	rs10029648	41559209	C	T	4	0.161033797	Alt	CEU+FIN+GBR+IBS+TSI	0.728878979	0.991866476	-4845
rs10007810	41554364	G	A	4	0.205765408	Alt	rs28603236	41561962	A	G	4	0.143141153	Alt	CEU+FIN+GBR+IBS+TSI	0.644809846	0.999999999	-7598
rs10007810	41554364	G	A	4	0.205765408	Alt	rs10011609	41563166	T	C	4	0.169980119	Alt	CEU+FIN+GBR+IBS+TSI	0.778445079	0.992363894	-8802
rs10007810	41554364	G	A	4	0.205765408	Alt	rs7681634	41565040	C	A	4	0.143141153	Alt	CEU+FIN+GBR+IBS+TSI	0.644809846	0.999999999	-10676
rs10007810	41554364	G	A	4	0.205765408	Alt	rs10026397	41565887	G	A	4	0.169980119	Alt	CEU+FIN+GBR+IBS+TSI	0.778445079	0.992363894	-11523
rs10007810	41554364	G	A	4	0.205765408	Alt	rs6841107	41566004	C	A	4	0.167992048	Alt	CEU+FIN+GBR+IBS+TSI	0.755375046	0.984492646	-11640
rs10007810	41554364	G	A	4	0.205765408	Alt	rs10021744	41566877	T	G	4	0.169980119	Alt	CEU+FIN+GBR+IBS+TSI	0.778445079	0.992363894	-12513
rs10007810	41554364	G	A	4	0.205765408	Alt	rs6835885	41567695	T	C	4	0.169980119	Alt	CEU+FIN+GBR+IBS+TSI	0.778445079	0.992363894	-13331
rs10007810	41554364	G	A	4	0.205765408	Alt	rs6447093	41568437	T	C	4	0.166998012	Alt	CEU+FIN+GBR+IBS+TSI	0.761799912	0.992200886	-14073
rs10007810	41554364	G	A	4	0.205765408	Alt	rs34218605	41570701	C	T	4	0.140159046	Alt	CEU+FIN+GBR+IBS+TSI	0.629186563	0.999999999	-16337
rs10007810	41554364	G	A	4	0.205765408	Alt	rs6850988	41572048	C	A	4	0.164015905	Alt	CEU+FIN+GBR+IBS+TSI	0.745280556	0.992036621	-17684
rs10007810	41554364	G	A	4	0.205765408	Alt	rs4434290	41573790	C	T	4	0.16500994	Alt	CEU+FIN+GBR+IBS+TSI	0.738836276	0.984173093	-19426
rs10007810	41554364	G	A	4	0.205765408	Alt	rs10019710	41576008	C	A	4	0.164015905	Alt	CEU+FIN+GBR+IBS+TSI	0.745280556	0.992036621	-21644
rs10007810	41554364	G	A	4	0.205765408	Alt	rs28549137	41576397	A	G	4	0.16500994	Alt	CEU+FIN+GBR+IBS+TSI	0.75077785	0.99209465	-22033
rs10007810	41554364	G	A	4	0.205765408	Alt	rs13103708	41576597	T	C	4	0.203777336	Alt	CEU+FIN+GBR+IBS+TSI	0.963653483	0.987669308	-22233
rs10007810	41554364	G	A	4	0.205765408	Alt	rs6414658	41577086	A	C	4	0.203777336	Alt	CEU+FIN+GBR+IBS+TSI	0.963653483	0.987669308	-22722
rs10007810	41554364	G	A	4	0.205765408	Alt	rs4508928	41577416	A	T	4	0.164015905	Alt	CEU+FIN+GBR+IBS+TSI	0.745280556	0.992036621	-23052
rs10007810	41554364	G	A	4	0.205765408	Alt	rs9291204	41579224	A	G	4	0.166998012	Alt	CEU+FIN+GBR+IBS+TSI	0.761807407	0.992205767	-24860
rs10007810	41554364	G	A	4	0.205765408	Alt	rs6840136	41579618	A	T	4	0.166998012	Alt	CEU+FIN+GBR+IBS+TSI	0.761807407	0.992205767	-25254
rs10007810	41554364	G	A	4	0.205765408	Alt	rs9998016	41581198	G	C	4	0.166998012	Alt	CEU+FIN+GBR+IBS+TSI	0.761807407	0.992205767	-26834
rs10007810	41554364	G	A	4	0.205765408	Alt	rs10021226	41581289	C	T	4	0.161033797	Alt	CEU+FIN+GBR+IBS+TSI	0.728878979	0.991866476	-26925
rs10007810	41554364	G	A	4	0.205765408	Alt	rs9291206	41581550	C	T	4	0.161033797	Alt	CEU+FIN+GBR+IBS+TSI	0.728878979	0.991866476	-27186
rs10007810	41554364	G	A	4	0.205765408	Alt	rs4602528	41583074	A	C	4	0.166998012	Alt	CEU+FIN+GBR+IBS+TSI	0.761807407	0.992205767	-28710
rs10007810	41554364	G	A	4	0.205765408	Alt	rs5857802	41583163	C	CTATCT	4	0.166003976	Alt	CEU+FIN+GBR+IBS+TSI	0.756288032	0.992151839	-28799
rs10007810	41554364	G	A	4	0.205765408	Alt	rs6847582	41584347	G	A	4	0.161033797	Alt	CEU+FIN+GBR+IBS+TSI	0.728878979	0.991866476	-29983
rs10007810	41554364	G	A	4	0.205765408	Alt	rs4348132	41584519	T	A	4	0.16500994	Alt	CEU+FIN+GBR+IBS+TSI	0.750773861	0.992092015	-30155
rs10007810	41554364	G	A	4	0.205765408	Alt	rs6825987	41584698	A	G	4	0.161033797	Alt	CEU+FIN+GBR+IBS+TSI	0.728878979	0.991866476	-30334
rs10007810	41554364	G	A	4	0.205765408	Alt	rs6447094	41584735	A	T	4	0.16500994	Alt	CEU+FIN+GBR+IBS+TSI	0.750773861	0.992092015	-30371
rs10007810	41554364	G	A	4	0.205765408	Alt	rs7692048	41584929	C	T	4	0.161033797	Alt	CEU+FIN+GBR+IBS+TSI	0.728878979	0.991866476	-30565
rs10007810	41554364	G	A	4	0.205765408	Alt	rs4593169	41585284	A	G	4	0.161033797	Alt	CEU+FIN+GBR+IBS+TSI	0.728878979	0.991866476	-30920
rs10007810	41554364	G	A	4	0.205765408	Alt	rs4540083	41585324	C	T	4	0.16500994	Alt	CEU+FIN+GBR+IBS+TSI	0.750773861	0.992092015	-30960
rs10007810	41554364	G	A	4	0.205765408	Alt	rs4355426	41585721	T	A	4	0.16500994	Alt	CEU+FIN+GBR+IBS+TSI	0.750773861	0.992092015	-31357
rs10007810	41554364	G	A	4	0.205765408	Alt	rs10003433	41585802	T	C	4	0.162027833	Alt	CEU+FIN+GBR+IBS+TSI	0.73433316	0.991923863	-31438
rs10007810	41554364	G	A	4	0.205765408	Alt	rs10001276	41586028	A	G	4	0.16500994	Alt	CEU+FIN+GBR+IBS+TSI	0.750773861	0.992092015	-31664
rs10007810	41554364	G	A	4	0.205765408	Alt	rs6838577	41586064	A	T	4	0.16500994	Alt	CEU+FIN+GBR+IBS+TSI	0.750773861	0.992092015	-31700
rs10007810	41554364	G	A	4	0.205765408	Alt	rs6839004	41586264	A	G	4	0.16500994	Alt	CEU+FIN+GBR+IBS+TSI	0.750773861	0.992092015	-31900
rs10007810	41554364	G	A	4	0.205765408	Alt	rs6839013	41586288	A	G	4	0.16500994	Alt	CEU+FIN+GBR+IBS+TSI	0.750773861	0.992092015	-31924
rs10007810	41554364	G	A	4	0.205765408	Alt	rs6812732	41586297	G	A	4	0.16500994	Alt	CEU+FIN+GBR+IBS+TSI	0.750773861	0.992092015	-31933
rs10007810	41554364	G	A	4	0.205765408	Alt	rs6812897	41586364	G	A	4	0.16500994	Alt	CEU+FIN+GBR+IBS+TSI	0.750773861	0.992092015	-32000
rs10007810	41554364	G	A	4	0.205765408	Alt	rs6814562	41586458	C	A	4	0.16500994	Alt	CEU+FIN+GBR+IBS+TSI	0.750773861	0.992092015	-32094
rs10007810	41554364	G	A	4	0.205765408	Alt	rs6844707	41586470	T	G	4	0.16500994	Alt	CEU+FIN+GBR+IBS+TSI	0.750773861	0.992092015	-32106
rs10007810	41554364	G	A	4	0.205765408	Alt	rs6844955	41586613	T	C	4	0.16500994	Alt	CEU+FIN+GBR+IBS+TSI	0.750773861	0.992092015	-32249
rs10007810	41554364	G	A	4	0.205765408	Alt	rs6840482	41587004	A	G	4	0.166998012	Alt	CEU+FIN+GBR+IBS+TSI	0.761807407	0.992205767	-32640
rs10007810	41554364	G	A	4	0.205765408	Alt	rs6447095	41587660	C	A	4	0.166998012	Alt	CEU+FIN+GBR+IBS+TSI	0.761807407	0.992205767	-33296
rs10007810	41554364	G	A	4	0.205765408	Alt	rs6822125	41587897	C	A	4	0.166998012	Alt	CEU+FIN+GBR+IBS+TSI	0.761807407	0.992205767	-33533
rs10007810	41554364	G	A	4	0.205765408	Alt	rs6852475	41587908	T	G	4	0.166998012	Alt	CEU+FIN+GBR+IBS+TSI	0.761807407	0.992205767	-33544
rs10007810	41554364	G	A	4	0.205765408	Alt	rs6820898	41588004	G	A	4	0.166998012	Alt	CEU+FIN+GBR+IBS+TSI	0.761807407	0.992205767	-33640
rs10007810	41554364	G	A	4	0.205765408	Alt	rs10660017	41588022	T	TTTCTC	4	0.166998012	Alt	CEU+FIN+GBR+IBS+TSI	0.726165246	0.968716912	-33658
rs10007810	41554364	G	A	4	0.205765408	Alt	rs28729583	41588174	G	A	4	0.166998012	Alt	CEU+FIN+GBR+IBS+TSI	0.761807407	0.992205767	-33810
rs10007810	41554364	G	A	4	0.205765408	Alt	rs28597742	41588329	G	A	4	0.166998012	Alt	CEU+FIN+GBR+IBS+TSI	0.761807407	0.992205767	-33965
rs10007810	41554364	G	A	4	0.205765408	Alt	rs28497122	41588390	G	T	4	0.166998012	Alt	CEU+FIN+GBR+IBS+TSI	0.761807407	0.992205767	-34026
rs10007810	41554364	G	A	4	0.205765408	Alt	rs7660309	41588545	A	G	4	0.166998012	Alt	CEU+FIN+GBR+IBS+TSI	0.761807407	0.992205767	-34181
rs10007810	41554364	G	A	4	0.205765408	Alt	rs6845053	41589097	G	T	4	0.166998012	Alt	CEU+FIN+GBR+IBS+TSI	0.761807407	0.992205767	-34733
rs10007810	41554364	G	A	4	0.205765408	Alt	rs6828395	41589264	T	A	4	0.166998012	Alt	CEU+FIN+GBR+IBS+TSI	0.761807407	0.992205767	-34900
rs10007810	41554364	G	A	4	0.205765408	Alt	rs6846872	41589322	C	T	4	0.166998012	Alt	CEU+FIN+GBR+IBS+TSI	0.761807407	0.992205767	-34958
rs10007810	41554364	G	A	4	0.205765408	Alt	rs4496616	41589473	C	T	4	0.166998012	Alt	CEU+FIN+GBR+IBS+TSI	0.761807407	0.992205767	-35109
rs10007810	41554364	G	A	4	0.205765408	Alt	rs4557299	41589584	C	A	4	0.166998012	Alt	CEU+FIN+GBR+IBS+TSI	0.761807407	0.992205767	-35220
rs10007810	41554364	G	A	4	0.205765408	Alt	rs5857803	41589722	AG	A	4	0.161033797	Alt	CEU+FIN+GBR+IBS+TSI	0.728878979	0.991866476	-35358
rs10007810	41554364	G	A	4	0.205765408	Alt	rs4352505	41589845	G	A	4	0.167992048	Alt	CEU+FIN+GBR+IBS+TSI	0.755389994	0.984502387	-35481
rs10007810	41554364	G	A	4	0.205765408	Alt	rs4995351	41590029	G	A	4	0.166003976	Alt	CEU+FIN+GBR+IBS+TSI	0.756284166	0.992149304	-35665
rs10007810	41554364	G	A	4	0.205765408	Alt	rs7441745	41590221	C	T	4	0.167992048	Alt	CEU+FIN+GBR+IBS+TSI	0.755389994	0.984502387	-35857
rs10007810	41554364	G	A	4	0.205765408	Alt	rs4560449	41590456	C	A	4	0.166998012	Alt	CEU+FIN+GBR+IBS+TSI	0.761807407	0.992205767	-36092
rs10007810	41554364	G	A	4	0.205765408	Alt	rs4386634	41590679	T	G	4	0.167992048	Alt	CEU+FIN+GBR+IBS+TSI	0.755389994	0.984502387	-36315
rs10007810	41554364	G	A	4	0.205765408	Alt	rs7674041	41590808	A	G	4	0.167992048	Alt	CEU+FIN+GBR+IBS+TSI	0.75539746	0.984507253	-36444
rs10007810	41554364	G	A	4	0.205765408	Alt	rs28391694	41590882	A	G	4	0.166998012	Alt	CEU+FIN+GBR+IBS+TSI	0.761807407	0.992205767	-36518
rs10007810	41554364	G	A	4	0.205765408	Alt	rs7696712	41590936	C	T	4	0.166998012	Alt	CEU+FIN+GBR+IBS+TSI	0.761807407	0.992205767	-36572
rs10007810	41554364	G	A	4	0.205765408	Alt	rs28628594	41590956	G	A	4	0.166998012	Alt	CEU+FIN+GBR+IBS+TSI	0.761807407	0.992205767	-36592
rs10007810	41554364	G	A	4	0.205765408	Alt	rs5857805	41592121	C	CT	4	0.166003976	Alt	CEU+FIN+GBR+IBS+TSI	0.756288032	0.992151839	-37757
rs10007810	41554364	G	A	4	0.205765408	Alt	rs4563532	41592185	C	G	4	0.161033797	Alt	CEU+FIN+GBR+IBS+TSI	0.728878979	0.991866476	-37821
rs10007810	41554364	G	A	4	0.205765408	Alt	rs7669764	41593777	C	G	4	0.161033797	Alt	CEU+FIN+GBR+IBS+TSI	0.728878979	0.991866476	-39413
rs10007810	41554364	G	A	4	0.205765408	Alt	rs7698712	41594075	A	G	4	0.166998012	Alt	CEU+FIN+GBR+IBS+TSI	0.761807407	0.992205767	-39711
rs10007810	41554364	G	A	4	0.205765408	Alt	rs7674730	41594636	G	T	4	0.166998012	Alt	CEU+FIN+GBR+IBS+TSI	0.761807407	0.992205767	-40272
rs10007810	41554364	G	A	4	0.205765408	Alt	rs11729552	41594774	A	G	4	0.161033797	Alt	CEU+FIN+GBR+IBS+TSI	0.728878979	0.991866476	-40410
rs10007810	41554364	G	A	4	0.205765408	Alt	rs6822981	41596390	A	G	4	0.166998012	Alt	CEU+FIN+GBR+IBS+TSI	0.761807407	0.992205767	-42026
rs10007810	41554364	G	A	4	0.205765408	Alt	rs4529090	41596818	T	C	4	0.167992048	Alt	CEU+FIN+GBR+IBS+TSI	0.755389994	0.984502387	-42454
rs10007810	41554364	G	A	4	0.205765408	Alt	rs1113837	41597651	G	C	4	0.201789264	Alt	CEU+FIN+GBR+IBS+TSI	0.963666257	0.993767668	-43287
rs10007810	41554364	G	A	4	0.205765408	Alt	rs10024923	41597982	T	G	4	0.166998012	Alt	CEU+FIN+GBR+IBS+TSI	0.761807407	0.992205767	-43618
rs10007810	41554364	G	A	4	0.205765408	Alt	rs59345246	41598078	AT	A	4	0.141153082	Alt	CEU+FIN+GBR+IBS+TSI	0.622457461	0.990556656	-43714
rs10007810	41554364	G	A	4	0.205765408	Alt	rs10029589	41599965	C	T	4	0.17693837	Alt	CEU+FIN+GBR+IBS+TSI	0.601424214	0.851348559	-45601
rs10007810	41554364	G	A	4	0.205765408	Alt	rs10006669	41599989	G	A	4	0.159045726	Alt	CEU+FIN+GBR+IBS+TSI	0.718014175	0.991752907	-45625
rs10007810	41554364	G	A	4	0.205765408	Alt	rs9999253	41600546	A	T	4	0.152087475	Alt	CEU+FIN+GBR+IBS+TSI	0.668467606	0.982609065	-46182
rs10007810	41554364	G	A	4	0.205765408	Alt	rs7672082	41600573	A	G	4	0.154075547	Alt	CEU+FIN+GBR+IBS+TSI	0.679172191	0.98288037	-46209
rs10007810	41554364	G	A	4	0.205765408	Alt	rs4861120	41602145	G	A	4	0.2027833	Alt	CEU+FIN+GBR+IBS+TSI	0.945593877	0.981377754	-47781
rs10007810	41554364	G	A	4	0.205765408	Alt	rs28449751	41602999	C	T	4	0.154075547	Alt	CEU+FIN+GBR+IBS+TSI	0.679172191	0.98288037	-48635
rs10007810	41554364	G	A	4	0.205765408	Alt	rs7674240	41604479	C	G	4	0.154075547	Alt	CEU+FIN+GBR+IBS+TSI	0.644003851	0.957094777	-50115
rs10007810	41554364	G	A	4	0.205765408	Alt	rs7698557	41604750	A	G	4	0.153081511	Alt	CEU+FIN+GBR+IBS+TSI	0.638616128	0.956733897	-50386
rs10007810	41554364	G	A	4	0.205765408	Alt	rs10024768	41605108	G	T	4	0.188866799	Alt	CEU+FIN+GBR+IBS+TSI	0.838960205	0.966163758	-50744
rs10007810	41554364	G	A	4	0.205765408	Alt	rs61253860	41606939	G	A	4	0.193836978	Alt	CEU+FIN+GBR+IBS+TSI	0.763969575	0.90728334	-52575
rs1001579	107731958	G	A	5	0.142147117	Ref	5	107448526	T	TTTAACAAATATTGTATTTTCATAAAACTTTAC	5	0.170974155	Alt	CEU+FIN+GBR+IBS+TSI	0.629376915	0.885062585	283432
rs1001579	107731958	G	A	5	0.142147117	Ref	rs158283	107469524	T	C	5	0.170974155	Alt	CEU+FIN+GBR+IBS+TSI	0.629376915	0.885062585	262434
rs1001579	107731958	G	A	5	0.142147117	Ref	rs34422	107504127	G	A	5	0.196819085	Alt	CEU+FIN+GBR+IBS+TSI	0.626829092	0.962806173	227831
rs1001579	107731958	G	A	5	0.142147117	Ref	rs34421	107504760	G	C	5	0.197813121	Alt	CEU+FIN+GBR+IBS+TSI	0.634951968	0.972070104	227198
rs1001579	107731958	G	A	5	0.142147117	Ref	rs34420	107505507	A	G	5	0.19582505	Alt	CEU+FIN+GBR+IBS+TSI	0.643169881	0.972207754	226451
rs1001579	107731958	G	A	5	0.142147117	Ref	rs158604	107506380	G	T	5	0.19582505	Alt	CEU+FIN+GBR+IBS+TSI	0.643169881	0.972207754	225578
rs1001579	107731958	G	A	5	0.142147117	Ref	rs34388	107509545	C	G	5	0.197813121	Alt	CEU+FIN+GBR+IBS+TSI	0.634951968	0.972070104	222413
rs1001579	107731958	G	A	5	0.142147117	Ref	rs286771	107510030	T	A	5	0.197813121	Alt	CEU+FIN+GBR+IBS+TSI	0.634951968	0.972070104	221928
rs1001579	107731958	G	A	5	0.142147117	Ref	rs34409	107516736	T	C	5	0.196819085	Alt	CEU+FIN+GBR+IBS+TSI	0.626829092	0.962806173	215222
rs1001579	107731958	G	A	5	0.142147117	Ref	rs158609	107519490	C	T	5	0.181908549	Alt	CEU+FIN+GBR+IBS+TSI	0.692668255	0.964107915	212468
rs1001579	107731958	G	A	5	0.142147117	Ref	rs158608	107520048	C	A	5	0.2027833	Alt	CEU+FIN+GBR+IBS+TSI	0.603171993	0.962245442	211910
rs1001579	107731958	G	A	5	0.142147117	Ref	rs158606	107524537	T	C	5	0.196819085	Alt	CEU+FIN+GBR+IBS+TSI	0.651338448	0.981448807	207421
rs1001579	107731958	G	A	5	0.142147117	Ref	rs158605	107526098	C	A	5	0.197813121	Alt	CEU+FIN+GBR+IBS+TSI	0.647202837	0.981402943	205860
rs1001579	107731958	G	A	5	0.142147117	Ref	rs34414	107528951	G	C	5	0.198807157	Alt	CEU+FIN+GBR+IBS+TSI	0.655399076	0.990689975	203007
rs1001579	107731958	G	A	5	0.142147117	Ref	rs34413	107529421	C	T	5	0.197813121	Alt	CEU+FIN+GBR+IBS+TSI	0.671963525	0.999999999	202537
rs1001579	107731958	G	A	5	0.142147117	Ref	rs158607	107530276	T	A	5	0.197813121	Alt	CEU+FIN+GBR+IBS+TSI	0.671963525	0.999999999	201682
rs1001579	107731958	G	A	5	0.142147117	Ref	rs17385448	107536904	C	T	5	0.19582505	Alt	CEU+FIN+GBR+IBS+TSI	0.680467734	0.999999999	195054
rs1001579	107731958	G	A	5	0.142147117	Ref	rs34527417	107537210	T	C	5	0.196819085	Alt	CEU+FIN+GBR+IBS+TSI	0.676194155	0.999999999	194748
rs1001579	107731958	G	A	5	0.142147117	Ref	rs35903369	107541686	C	G	5	0.196819085	Alt	CEU+FIN+GBR+IBS+TSI	0.676194155	0.999999999	190272
rs1001579	107731958	G	A	5	0.142147117	Ref	rs13162979	107542118	T	C	5	0.19582505	Alt	CEU+FIN+GBR+IBS+TSI	0.680467734	0.999999999	189840
rs1001579	107731958	G	A	5	0.142147117	Ref	rs34771507	107548269	C	A	5	0.197813121	Alt	CEU+FIN+GBR+IBS+TSI	0.671963525	0.999999999	183689
rs1001579	107731958	G	A	5	0.142147117	Ref	rs34261817	107553851	C	T	5	0.199801193	Alt	CEU+FIN+GBR+IBS+TSI	0.663628555	0.999999999	178107
rs1001579	107731958	G	A	5	0.142147117	Ref	rs13190222	107562301	C	A	5	0.197813121	Alt	CEU+FIN+GBR+IBS+TSI	0.671963525	0.999999999	169657
rs1001579	107731958	G	A	5	0.142147117	Ref	rs34854088	107573896	T	G	5	0.196819085	Alt	CEU+FIN+GBR+IBS+TSI	0.676194155	0.999999999	158062
rs1001579	107731958	G	A	5	0.142147117	Ref	rs142241151	107586714	GTTAT	G	5	0.205765408	Alt	CEU+FIN+GBR+IBS+TSI	0.639590016	0.999999999	145244
rs1001579	107731958	G	A	5	0.142147117	Ref	rs17452232	107606255	C	G	5	0.198807157	Alt	CEU+FIN+GBR+IBS+TSI	0.667775203	0.999999999	125703
rs1001579	107731958	G	A	5	0.142147117	Ref	rs13153782	107607138	C	T	5	0.198807157	Alt	CEU+FIN+GBR+IBS+TSI	0.655399076	0.990689975	124820
rs1001579	107731958	G	A	5	0.142147117	Ref	rs13173916	107607251	T	A	5	0.197813121	Alt	CEU+FIN+GBR+IBS+TSI	0.65954036	0.990712947	124707
rs1001579	107731958	G	A	5	0.142147117	Ref	rs1849012	107614035	G	T	5	0.198807157	Alt	CEU+FIN+GBR+IBS+TSI	0.655399076	0.990689975	117923
rs1001579	107731958	G	A	5	0.142147117	Ref	rs2941697	107620246	G	C	5	0.196819085	Alt	CEU+FIN+GBR+IBS+TSI	0.6637234	0.990735805	111712
rs1001579	107731958	G	A	5	0.142147117	Ref	rs2966824	107620630	G	C	5	0.196819085	Alt	CEU+FIN+GBR+IBS+TSI	0.6637234	0.990735805	111328
rs1001579	107731958	G	A	5	0.142147117	Ref	rs13161833	107633976	C	T	5	0.196819085	Alt	CEU+FIN+GBR+IBS+TSI	0.6637234	0.990735805	97982
rs1001579	107731958	G	A	5	0.142147117	Ref	rs2941693	107639772	C	T	5	0.196819085	Alt	CEU+FIN+GBR+IBS+TSI	0.6637234	0.990735805	92186
rs1001579	107731958	G	A	5	0.142147117	Ref	rs2966832	107639805	T	C	5	0.198807157	Alt	CEU+FIN+GBR+IBS+TSI	0.655399076	0.990689975	92153
rs1001579	107731958	G	A	5	0.142147117	Ref	rs2966830	107640719	G	C	5	0.197813121	Alt	CEU+FIN+GBR+IBS+TSI	0.65954036	0.990712947	91239
rs1001579	107731958	G	A	5	0.142147117	Ref	rs2900122	107644170	G	A	5	0.19582505	Alt	CEU+FIN+GBR+IBS+TSI	0.667948832	0.99075855	87788
rs1001579	107731958	G	A	5	0.142147117	Ref	rs62359544	107644943	C	T	5	0.197813121	Alt	CEU+FIN+GBR+IBS+TSI	0.65954036	0.990712947	87015
rs1001579	107731958	G	A	5	0.142147117	Ref	rs17161232	107653950	A	T	5	0.181908549	Alt	CEU+FIN+GBR+IBS+TSI	0.731940718	0.99106231	78008
rs1001579	107731958	G	A	5	0.142147117	Ref	rs34747859	107656780	A	T	5	0.19582505	Alt	CEU+FIN+GBR+IBS+TSI	0.667948832	0.99075855	75178
rs1001579	107731958	G	A	5	0.142147117	Ref	rs71592749	107657999	C	A	5	0.197813121	Alt	CEU+FIN+GBR+IBS+TSI	0.65954036	0.990712947	73959
rs1001579	107731958	G	A	5	0.142147117	Ref	rs2941694	107669656	C	T	5	0.197813121	Alt	CEU+FIN+GBR+IBS+TSI	0.671963525	0.999999999	62302
rs1001579	107731958	G	A	5	0.142147117	Ref	rs2966834	107672645	A	G	5	0.198807157	Alt	CEU+FIN+GBR+IBS+TSI	0.655399076	0.990689975	59313
rs1001579	107731958	G	A	5	0.142147117	Ref	rs35582197	107673900	T	TAGC	5	0.198807157	Ref	CEU+FIN+GBR+IBS+TSI	0.655399076	0.990689975	58058
rs1001579	107731958	G	A	5	0.142147117	Ref	rs71990227	107674438	TCAA	T	5	0.198807157	Ref	CEU+FIN+GBR+IBS+TSI	0.667775203	0.999999999	57520
rs1001579	107731958	G	A	5	0.142147117	Ref	rs6594298	107677211	A	G	5	0.198807157	Ref	CEU+FIN+GBR+IBS+TSI	0.655399076	0.990689975	54747
rs1001579	107731958	G	A	5	0.142147117	Ref	rs7711964	107677947	G	A	5	0.197813121	Ref	CEU+FIN+GBR+IBS+TSI	0.671963525	0.999999999	54011
rs1001579	107731958	G	A	5	0.142147117	Ref	rs988436	107680624	G	T	5	0.197813121	Ref	CEU+FIN+GBR+IBS+TSI	0.671963525	0.999999999	51334
rs1001579	107731958	G	A	5	0.142147117	Ref	rs988437	107680687	C	T	5	0.198807157	Ref	CEU+FIN+GBR+IBS+TSI	0.667775203	0.999999999	51271
rs1001579	107731958	G	A	5	0.142147117	Ref	rs1544741	107682478	T	C	5	0.196819085	Ref	CEU+FIN+GBR+IBS+TSI	0.6637234	0.990735805	49480
rs1001579	107731958	G	A	5	0.142147117	Ref	rs1862196	107684445	C	T	5	0.197813121	Ref	CEU+FIN+GBR+IBS+TSI	0.671963525	0.999999999	47513
rs1001579	107731958	G	A	5	0.142147117	Ref	rs6594299	107686033	G	A	5	0.19582505	Ref	CEU+FIN+GBR+IBS+TSI	0.667948832	0.99075855	45925
rs1001579	107731958	G	A	5	0.142147117	Ref	rs1588496	107689893	C	T	5	0.196819085	Ref	CEU+FIN+GBR+IBS+TSI	0.6637234	0.990735805	42065
rs1001579	107731958	G	A	5	0.142147117	Ref	rs4438862	107691083	A	G	5	0.194831014	Ref	CEU+FIN+GBR+IBS+TSI	0.659735822	0.981539854	40875
rs1001579	107731958	G	A	5	0.142147117	Ref	rs10477892	107693345	G	A	5	0.19582505	Ref	CEU+FIN+GBR+IBS+TSI	0.655515896	0.981494443	38613
rs1001579	107731958	G	A	5	0.142147117	Ref	rs34386664	107693590	C	CAT	5	0.194831014	Ref	CEU+FIN+GBR+IBS+TSI	0.659735822	0.981539854	38368
rs1001579	107731958	G	A	5	0.142147117	Ref	rs7724056	107695558	A	G	5	0.19582505	Ref	CEU+FIN+GBR+IBS+TSI	0.655515896	0.981494443	36400
rs1001579	107731958	G	A	5	0.142147117	Ref	rs1828457	107700910	T	G	5	0.194831014	Ref	CEU+FIN+GBR+IBS+TSI	0.659735822	0.981539854	31048
rs1001579	107731958	G	A	5	0.142147117	Ref	rs4957755	107704203	T	C	5	0.19582505	Ref	CEU+FIN+GBR+IBS+TSI	0.667948832	0.99075855	27755
rs1001579	107731958	G	A	5	0.142147117	Ref	rs6896653	107704881	G	T	5	0.196819085	Ref	CEU+FIN+GBR+IBS+TSI	0.6637234	0.990735805	27077
rs1001579	107731958	G	A	5	0.142147117	Ref	rs6594300	107706377	A	G	5	0.19582505	Ref	CEU+FIN+GBR+IBS+TSI	0.667948832	0.99075855	25581
rs1001579	107731958	G	A	5	0.142147117	Ref	rs201865702	107709071	A	AAATAT	5	0.196819085	Ref	CEU+FIN+GBR+IBS+TSI	0.6637234	0.990735805	22887
rs1001579	107731958	G	A	5	0.142147117	Ref	rs2416189	107712059	G	A	5	0.196819085	Ref	CEU+FIN+GBR+IBS+TSI	0.676194155	0.999999999	19899
rs1001579	107731958	G	A	5	0.142147117	Ref	rs2052464	107712780	T	G	5	0.196819085	Ref	CEU+FIN+GBR+IBS+TSI	0.676194155	0.999999999	19178
rs1001579	107731958	G	A	5	0.142147117	Ref	rs10477895	107713767	C	T	5	0.196819085	Ref	CEU+FIN+GBR+IBS+TSI	0.676194155	0.999999999	18191
rs1001579	107731958	G	A	5	0.142147117	Ref	rs4957756	107714520	C	T	5	0.196819085	Ref	CEU+FIN+GBR+IBS+TSI	0.676194155	0.999999999	17438
rs1001579	107731958	G	A	5	0.142147117	Ref	rs7721104	107719919	G	C	5	0.17693837	Ref	CEU+FIN+GBR+IBS+TSI	0.757233324	0.99116754	12039
rs1001579	107731958	G	A	5	0.142147117	Ref	rs1355375	107720724	T	C	5	0.177932406	Ref	CEU+FIN+GBR+IBS+TSI	0.765557332	0.999999999	11234
rs1001579	107731958	G	A	5	0.142147117	Ref	rs11356269	107725217	GT	G	5	0.178926441	Ref	CEU+FIN+GBR+IBS+TSI	0.760383674	0.999999999	6741
rs1001579	107731958	G	A	5	0.142147117	Ref	rs59929764	107725219	T	G	5	0.177932406	Ref	CEU+FIN+GBR+IBS+TSI	0.765557332	0.999999999	6739
rs1001579	107731958	G	A	5	0.142147117	Ref	rs2416190	107726459	A	G	5	0.177932406	Ref	CEU+FIN+GBR+IBS+TSI	0.765557332	0.999999999	5499
rs1001579	107731958	G	A	5	0.142147117	Ref	rs2900034	107726526	G	A	5	0.177932406	Ref	CEU+FIN+GBR+IBS+TSI	0.765557332	0.999999999	5432
rs1001579	107731958	G	A	5	0.142147117	Ref	rs4524496	107730925	A	T	5	0.142147117	Ref	CEU+FIN+GBR+IBS+TSI	1	0.999999999	1033
rs1001579	107731958	G	A	5	0.142147117	Ref	rs1001579	107731958	G	A	5	0.142147117	Ref	CEU+FIN+GBR+IBS+TSI	1	1	0
rs1001579	107731958	G	A	5	0.142147117	Ref	rs35815140	107744765	G	GGTTA	5	0.141153082	Ref	CEU+FIN+GBR+IBS+TSI	0.991857679	0.999999999	-12807
rs1001579	107731958	G	A	5	0.142147117	Ref	rs140636547	107746433	CAA	C	5	0.151093439	Ref	CEU+FIN+GBR+IBS+TSI	0.900193169	0.983327295	-14475
rs1001579	107731958	G	A	5	0.142147117	Ref	rs9326726	107747447	G	A	5	0.177932406	Ref	CEU+FIN+GBR+IBS+TSI	0.765557332	0.999999999	-15489
rs1001579	107731958	G	A	5	0.142147117	Ref	rs70996993	107747970	AT	A	5	0.142147117	Ref	CEU+FIN+GBR+IBS+TSI	1	0.999999999	-16012
rs1001579	107731958	G	A	5	0.142147117	Ref	rs7735665	107752031	G	A	5	0.143141153	Ref	CEU+FIN+GBR+IBS+TSI	0.991904854	0.999999999	-20073
rs1001579	107731958	G	A	5	0.142147117	Ref	rs61085223	107755740	A	ACAAAAAAAAT	5	0.142147117	Ref	CEU+FIN+GBR+IBS+TSI	1	0.999999999	-23782
rs1001579	107731958	G	A	5	0.142147117	Ref	rs7707800	107759572	G	A	5	0.142147117	Ref	CEU+FIN+GBR+IBS+TSI	1	0.999999999	-27614
rs1001579	107731958	G	A	5	0.142147117	Ref	rs7726485	107768070	C	A	5	0.142147117	Ref	CEU+FIN+GBR+IBS+TSI	1	0.999999999	-36112
rs1001579	107731958	G	A	5	0.142147117	Ref	rs1421970	107769095	C	A	5	0.142147117	Ref	CEU+FIN+GBR+IBS+TSI	1	0.999999999	-37137
rs1001579	107731958	G	A	5	0.142147117	Ref	rs57907904	107769694	CT	C	5	0.2027833	Ref	CEU+FIN+GBR+IBS+TSI	0.651432531	0.999999999	-37736
rs1001579	107731958	G	A	5	0.142147117	Ref	rs12655232	107773343	G	A	5	0.138170974	Ref	CEU+FIN+GBR+IBS+TSI	0.967543414	0.999999999	-41385
rs1001579	107731958	G	A	5	0.142147117	Ref	rs4957555	107774424	A	C	5	0.138170974	Ref	CEU+FIN+GBR+IBS+TSI	0.967543414	0.999999999	-42466
rs1001579	107731958	G	A	5	0.142147117	Ref	rs6898607	107775931	G	A	5	0.138170974	Ref	CEU+FIN+GBR+IBS+TSI	0.967543414	0.999999999	-43973
rs1001579	107731958	G	A	5	0.142147117	Ref	rs2416191	107778136	A	G	5	0.138170974	Ref	CEU+FIN+GBR+IBS+TSI	0.967543414	0.999999999	-46178
rs1001579	107731958	G	A	5	0.142147117	Ref	rs918399	107781571	C	T	5	0.138170974	Ref	CEU+FIN+GBR+IBS+TSI	0.967543414	0.999999999	-49613
rs1001579	107731958	G	A	5	0.142147117	Ref	rs2024529	107783146	A	G	5	0.138170974	Ref	CEU+FIN+GBR+IBS+TSI	0.967543414	0.999999999	-51188
rs1001579	107731958	G	A	5	0.142147117	Ref	rs981755	107785485	C	T	5	0.138170974	Ref	CEU+FIN+GBR+IBS+TSI	0.967543414	0.999999999	-53527
rs1001579	107731958	G	A	5	0.142147117	Ref	rs10477897	107785994	T	C	5	0.138170974	Ref	CEU+FIN+GBR+IBS+TSI	0.967543414	0.999999999	-54036
rs1001579	107731958	G	A	5	0.142147117	Ref	rs7724783	107790943	C	A	5	0.13916501	Ref	CEU+FIN+GBR+IBS+TSI	0.959381386	0.991638073	-58985
rs1001579	107731958	G	A	5	0.142147117	Ref	rs888749	107795230	C	A	5	0.144135189	Ref	CEU+FIN+GBR+IBS+TSI	0.920255587	0.967105907	-63272
rs1001579	107731958	G	A	5	0.142147117	Ref	rs145232523	107798185	CAAAAA	C	5	0.138170974	Ref	CEU+FIN+GBR+IBS+TSI	0.967543414	0.999999999	-66227
rs1001579	107731958	G	A	5	0.142147117	Ref	rs11738465	107798990	T	A	5	0.184890656	Ref	CEU+FIN+GBR+IBS+TSI	0.678666811	0.963862826	-67032
rs1001579	107731958	G	A	5	0.142147117	Ref	rs1592798	107802355	G	T	5	0.138170974	Ref	CEU+FIN+GBR+IBS+TSI	0.967543414	0.999999999	-70397
rs1001579	107731958	G	A	5	0.142147117	Ref	rs7727482	107803644	A	G	5	0.138170974	Ref	CEU+FIN+GBR+IBS+TSI	0.967543414	0.999999999	-71686
rs1001579	107731958	G	A	5	0.142147117	Ref	rs2193973	107803839	T	C	5	0.138170974	Ref	CEU+FIN+GBR+IBS+TSI	0.967543414	0.999999999	-71881
rs1001579	107731958	G	A	5	0.142147117	Ref	rs60871118	107804320	C	CT	5	0.156063618	Ref	CEU+FIN+GBR+IBS+TSI	0.836502225	0.966199727	-72362
rs1001579	107731958	G	A	5	0.142147117	Ref	rs2080854	107804983	T	C	5	0.138170974	Ref	CEU+FIN+GBR+IBS+TSI	0.967543414	0.999999999	-73025
rs1001579	107731958	G	A	5	0.142147117	Ref	rs2080855	107805047	G	C	5	0.13916501	Ref	CEU+FIN+GBR+IBS+TSI	0.959381929	0.991638354	-73089
rs1001579	107731958	G	A	5	0.142147117	Ref	rs717466	107805871	C	T	5	0.138170974	Ref	CEU+FIN+GBR+IBS+TSI	0.967543414	0.999999999	-73913
rs1001579	107731958	G	A	5	0.142147117	Ref	rs1345613	107806783	T	C	5	0.137176938	Ref	CEU+FIN+GBR+IBS+TSI	0.959476008	0.999999999	-74825
rs1001579	107731958	G	A	5	0.142147117	Ref	rs1477283	107807199	T	C	5	0.145129225	Ref	CEU+FIN+GBR+IBS+TSI	0.912758575	0.967035778	-75241
rs1001780	172972358	G	T	2	0.208747515	Alt	rs62183859	172968775	A	G	2	0.177932406	Alt	CEU+FIN+GBR+IBS+TSI	0.773307217	0.970857264	3583
rs1001780	172972358	G	T	2	0.208747515	Alt	rs1001780	172972358	G	T	2	0.208747515	Alt	CEU+FIN+GBR+IBS+TSI	1	1	0
rs1001780	172972358	G	T	2	0.208747515	Alt	rs17726121	172974749	C	T	2	0.175944334	Alt	CEU+FIN+GBR+IBS+TSI	0.773886909	0.977873092	-2391
rs1001780	172972358	G	T	2	0.208747515	Alt	rs62184960	172974789	C	T	2	0.172962227	Alt	CEU+FIN+GBR+IBS+TSI	0.79271978	0.999999999	-2431
rs1001780	172972358	G	T	2	0.208747515	Alt	rs62184961	172975569	A	G	2	0.177932406	Alt	CEU+FIN+GBR+IBS+TSI	0.77331941	0.970864918	-3211
rs1001780	172972358	G	T	2	0.208747515	Alt	rs62184962	172976829	T	C	2	0.173956262	Alt	CEU+FIN+GBR+IBS+TSI	0.751217266	0.970101959	-4471
rs10033900	110659067	T	C	4	0.463220676	Ref	rs71595511	110636113	TTTTG	TTTTGTTTG	4	0.393638171	Alt	CEU+FIN+GBR+IBS+TSI	0.647694391	0.927894223	22954
rs10033900	110659067	T	C	4	0.463220676	Ref	rs150366202	110636610	TTTTATTTATTTA	T	4	0.392644135	Alt	CEU+FIN+GBR+IBS+TSI	0.644802208	0.92775092	22457
rs10033900	110659067	T	C	4	0.463220676	Ref	rs2285714	110638810	C	T	4	0.392644135	Alt	CEU+FIN+GBR+IBS+TSI	0.644802208	0.92775092	20257
rs10033900	110659067	T	C	4	0.463220676	Ref	rs17586561	110648632	T	A	4	0.399602386	Alt	CEU+FIN+GBR+IBS+TSI	0.666361784	0.929515342	10435
rs10033900	110659067	T	C	4	0.463220676	Ref	rs11555260	110651146	C	A	4	0.392644135	Alt	CEU+FIN+GBR+IBS+TSI	0.652104498	0.932989452	7921
rs10033900	110659067	T	C	4	0.463220676	Ref	rs11732475	110653795	C	T	4	0.397614314	Alt	CEU+FIN+GBR+IBS+TSI	0.674827417	0.939287957	5272
rs10033900	110659067	T	C	4	0.463220676	Ref	rs78775296	110654139	AT	A	4	0.399602386	Alt	CEU+FIN+GBR+IBS+TSI	0.666274592	0.929454527	4928
rs10033900	110659067	T	C	4	0.463220676	Ref	rs10033900	110659067	T	C	4	0.463220676	Ref	CEU+FIN+GBR+IBS+TSI	1	1	0
rs1003719	38491095	A	G	21	0.420477137	Ref	rs1235345	38432325	A	G	21	0.494035785	Ref	CEU+FIN+GBR+IBS+TSI	0.619954458	0.935458842	58770
rs1003719	38491095	A	G	21	0.420477137	Ref	rs2249947	38433519	C	A	21	0.495029821	Ref	CEU+FIN+GBR+IBS+TSI	0.629992947	0.941128926	57576
rs1003719	38491095	A	G	21	0.420477137	Ref	rs34021719	38436954	T	TA	21	0.494035785	Ref	CEU+FIN+GBR+IBS+TSI	0.641765681	0.951772243	54141
rs1003719	38491095	A	G	21	0.420477137	Ref	rs8127496	38442482	T	C	21	0.492047714	Alt	CEU+FIN+GBR+IBS+TSI	0.64360775	0.956935303	48613
rs1003719	38491095	A	G	21	0.420477137	Ref	rs28503645	38443674	A	G	21	0.484095427	Alt	CEU+FIN+GBR+IBS+TSI	0.621957749	0.955792753	47421
rs1003719	38491095	A	G	21	0.420477137	Ref	rs2298682	38444890	A	G	21	0.495029821	Alt	CEU+FIN+GBR+IBS+TSI	0.711274834	1	46205
rs1003719	38491095	A	G	21	0.420477137	Ref	rs2298683	38445069	T	C	21	0.496023857	Alt	CEU+FIN+GBR+IBS+TSI	0.714108823	1	46026
rs1003719	38491095	A	G	21	0.420477137	Ref	rs2298684	38445095	G	A	21	0.496023857	Alt	CEU+FIN+GBR+IBS+TSI	0.714108823	1	46000
rs1003719	38491095	A	G	21	0.420477137	Ref	rs8128474	38446319	A	G	21	0.421471173	Ref	CEU+FIN+GBR+IBS+TSI	0.995930289	1	44776
rs1003719	38491095	A	G	21	0.420477137	Ref	rs1543748	38446581	T	C	21	0.47415507	Ref	CEU+FIN+GBR+IBS+TSI	0.804653872	1	44514
rs1003719	38491095	A	G	21	0.420477137	Ref	rs1543749	38446621	A	G	21	0.47415507	Ref	CEU+FIN+GBR+IBS+TSI	0.804653872	1	44474
rs1003719	38491095	A	G	21	0.420477137	Ref	rs1543750	38446918	A	G	21	0.47415507	Ref	CEU+FIN+GBR+IBS+TSI	0.804653872	1	44177
rs1003719	38491095	A	G	21	0.420477137	Ref	rs371057849	38446955	A	AT	21	0.480119284	Ref	CEU+FIN+GBR+IBS+TSI	0.785645036	1	44140
rs1003719	38491095	A	G	21	0.420477137	Ref	rs4817843	38447040	C	A	21	0.47415507	Ref	CEU+FIN+GBR+IBS+TSI	0.804653872	1	44055
rs1003719	38491095	A	G	21	0.420477137	Ref	rs4817844	38447064	A	T	21	0.47415507	Ref	CEU+FIN+GBR+IBS+TSI	0.804653872	1	44031
rs1003719	38491095	A	G	21	0.420477137	Ref	rs4817845	38447132	T	C	21	0.47415507	Ref	CEU+FIN+GBR+IBS+TSI	0.804653872	1	43963
rs1003719	38491095	A	G	21	0.420477137	Ref	rs6517402	38447423	A	C	21	0.47415507	Ref	CEU+FIN+GBR+IBS+TSI	0.804653872	1	43672
rs1003719	38491095	A	G	21	0.420477137	Ref	rs8133549	38447489	C	T	21	0.47415507	Ref	CEU+FIN+GBR+IBS+TSI	0.804653872	1	43606
rs1003719	38491095	A	G	21	0.420477137	Ref	rs1155785	38447939	A	G	21	0.47415507	Ref	CEU+FIN+GBR+IBS+TSI	0.804653872	1	43156
rs1003719	38491095	A	G	21	0.420477137	Ref	rs1155786	38448025	A	G	21	0.486083499	Ref	CEU+FIN+GBR+IBS+TSI	0.767102674	1	43070
rs1003719	38491095	A	G	21	0.420477137	Ref	rs1155787	38448069	G	A	21	0.47415507	Ref	CEU+FIN+GBR+IBS+TSI	0.804653872	1	43026
rs1003719	38491095	A	G	21	0.420477137	Ref	rs60447195	38448600	A	T	21	0.47415507	Ref	CEU+FIN+GBR+IBS+TSI	0.804653872	1	42495
rs1003719	38491095	A	G	21	0.420477137	Ref	rs1015549	38448880	T	C	21	0.47415507	Ref	CEU+FIN+GBR+IBS+TSI	0.804653872	1	42215
rs1003719	38491095	A	G	21	0.420477137	Ref	rs5843791	38449400	C	CT	21	0.485089463	Ref	CEU+FIN+GBR+IBS+TSI	0.770161404	1	41695
rs1003719	38491095	A	G	21	0.420477137	Ref	rs1015551	38449510	G	A	21	0.47415507	Ref	CEU+FIN+GBR+IBS+TSI	0.804653872	1	41585
rs1003719	38491095	A	G	21	0.420477137	Ref	rs7280371	38450008	T	C	21	0.47415507	Ref	CEU+FIN+GBR+IBS+TSI	0.804653872	1	41087
rs1003719	38491095	A	G	21	0.420477137	Ref	rs9975361	38450025	T	C	21	0.47415507	Ref	CEU+FIN+GBR+IBS+TSI	0.804653872	1	41070
rs1003719	38491095	A	G	21	0.420477137	Ref	rs61701101	38450317	G	A	21	0.47415507	Ref	CEU+FIN+GBR+IBS+TSI	0.804653872	1	40778
rs1003719	38491095	A	G	21	0.420477137	Ref	rs9975168	38450557	C	T	21	0.47415507	Ref	CEU+FIN+GBR+IBS+TSI	0.804653872	1	40538
rs1003719	38491095	A	G	21	0.420477137	Ref	rs9977602	38450650	G	T	21	0.47415507	Ref	CEU+FIN+GBR+IBS+TSI	0.804653872	1	40445
rs1003719	38491095	A	G	21	0.420477137	Ref	rs141824254	38450906	C	CTTAT	21	0.476143141	Ref	CEU+FIN+GBR+IBS+TSI	0.798264681	1	40189
rs1003719	38491095	A	G	21	0.420477137	Ref	rs7275582	38451130	C	T	21	0.47415507	Ref	CEU+FIN+GBR+IBS+TSI	0.804653872	1	39965
rs1003719	38491095	A	G	21	0.420477137	Ref	rs7276917	38451334	T	C	21	0.47415507	Ref	CEU+FIN+GBR+IBS+TSI	0.804653872	1	39761
rs1003719	38491095	A	G	21	0.420477137	Ref	rs9981706	38451970	T	C	21	0.47415507	Ref	CEU+FIN+GBR+IBS+TSI	0.804653872	1	39125
rs1003719	38491095	A	G	21	0.420477137	Ref	rs9981207	38451977	G	A	21	0.47415507	Ref	CEU+FIN+GBR+IBS+TSI	0.804653872	1	39118
rs1003719	38491095	A	G	21	0.420477137	Ref	rs9981136	38452022	C	T	21	0.47415507	Ref	CEU+FIN+GBR+IBS+TSI	0.804653872	1	39073
rs1003719	38491095	A	G	21	0.420477137	Ref	rs9981226	38452127	C	T	21	0.47415507	Ref	CEU+FIN+GBR+IBS+TSI	0.804653872	1	38968
rs1003719	38491095	A	G	21	0.420477137	Ref	rs2187101	38452379	T	C	21	0.47415507	Ref	CEU+FIN+GBR+IBS+TSI	0.804653872	1	38716
rs1003719	38491095	A	G	21	0.420477137	Ref	rs2156076	38452634	C	A	21	0.47415507	Ref	CEU+FIN+GBR+IBS+TSI	0.804653872	1	38461
rs1003719	38491095	A	G	21	0.420477137	Ref	rs33918132	38452668	ATT	A	21	0.47415507	Ref	CEU+FIN+GBR+IBS+TSI	0.781676943	0.985619071	38427
rs1003719	38491095	A	G	21	0.420477137	Ref	rs4411798	38453183	A	G	21	0.486083499	Ref	CEU+FIN+GBR+IBS+TSI	0.767102674	1	37912
rs1003719	38491095	A	G	21	0.420477137	Ref	rs4572679	38453227	T	C	21	0.47415507	Ref	CEU+FIN+GBR+IBS+TSI	0.804653872	1	37868
rs1003719	38491095	A	G	21	0.420477137	Ref	rs10154032	38453459	T	C	21	0.47415507	Ref	CEU+FIN+GBR+IBS+TSI	0.804653872	1	37636
rs1003719	38491095	A	G	21	0.420477137	Ref	rs10154036	38453510	T	C	21	0.47415507	Ref	CEU+FIN+GBR+IBS+TSI	0.804653872	1	37585
rs1003719	38491095	A	G	21	0.420477137	Ref	rs62223589	38453695	C	T	21	0.47415507	Ref	CEU+FIN+GBR+IBS+TSI	0.804653872	1	37400
rs1003719	38491095	A	G	21	0.420477137	Ref	rs9976621	38454339	G	A	21	0.47415507	Ref	CEU+FIN+GBR+IBS+TSI	0.804653872	1	36756
rs1003719	38491095	A	G	21	0.420477137	Ref	rs9977232	38454456	T	C	21	0.47415507	Ref	CEU+FIN+GBR+IBS+TSI	0.804653872	1	36639
rs1003719	38491095	A	G	21	0.420477137	Ref	rs11701556	38455153	A	G	21	0.47415507	Ref	CEU+FIN+GBR+IBS+TSI	0.804653872	1	35942
rs1003719	38491095	A	G	21	0.420477137	Ref	rs2835574	38455324	C	A	21	0.47415507	Ref	CEU+FIN+GBR+IBS+TSI	0.804653872	1	35771
rs1003719	38491095	A	G	21	0.420477137	Ref	rs2835575	38455936	A	G	21	0.47415507	Ref	CEU+FIN+GBR+IBS+TSI	0.804653872	1	35159
rs1003719	38491095	A	G	21	0.420477137	Ref	rs28666643	38455999	T	G	21	0.476143141	Alt	CEU+FIN+GBR+IBS+TSI	0.659472531	1	35096
rs1003719	38491095	A	G	21	0.420477137	Ref	rs9974286	38456832	C	T	21	0.47415507	Ref	CEU+FIN+GBR+IBS+TSI	0.804653872	1	34263
rs1003719	38491095	A	G	21	0.420477137	Ref	rs9974486	38457069	C	T	21	0.484095427	Alt	CEU+FIN+GBR+IBS+TSI	0.680821741	1	34026
rs1003719	38491095	A	G	21	0.420477137	Ref	rs9974798	38457272	G	A	21	0.484095427	Alt	CEU+FIN+GBR+IBS+TSI	0.680821741	1	33823
rs1003719	38491095	A	G	21	0.420477137	Ref	rs71328551	38457291	T	TCAAACAAA	21	0.475149105	Alt	CEU+FIN+GBR+IBS+TSI	0.656849368	0.999999999	33804
rs1003719	38491095	A	G	21	0.420477137	Ref	rs2835576	38457393	C	T	21	0.47415507	Ref	CEU+FIN+GBR+IBS+TSI	0.804653872	1	33702
rs1003719	38491095	A	G	21	0.420477137	Ref	rs2835577	38457457	T	C	21	0.47415507	Ref	CEU+FIN+GBR+IBS+TSI	0.804653872	1	33638
rs1003719	38491095	A	G	21	0.420477137	Ref	rs2835578	38457671	T	C	21	0.47415507	Ref	CEU+FIN+GBR+IBS+TSI	0.804653872	1	33424
rs1003719	38491095	A	G	21	0.420477137	Ref	rs13050226	38457708	C	T	21	0.476143141	Alt	CEU+FIN+GBR+IBS+TSI	0.659472531	1	33387
rs1003719	38491095	A	G	21	0.420477137	Ref	rs2835579	38457965	T	C	21	0.47415507	Ref	CEU+FIN+GBR+IBS+TSI	0.804653872	1	33130
rs1003719	38491095	A	G	21	0.420477137	Ref	rs34615228	38458745	G	GA	21	0.47415507	Ref	CEU+FIN+GBR+IBS+TSI	0.796979008	0.995219527	32350
rs1003719	38491095	A	G	21	0.420477137	Ref	rs2835582	38458773	C	G	21	0.471172962	Ref	CEU+FIN+GBR+IBS+TSI	0.798963952	0.990514964	32322
rs1003719	38491095	A	G	21	0.420477137	Ref	rs2835584	38460338	T	A	21	0.47415507	Ref	CEU+FIN+GBR+IBS+TSI	0.804653872	1	30757
rs1003719	38491095	A	G	21	0.420477137	Ref	rs2835585	38460488	T	A	21	0.47415507	Ref	CEU+FIN+GBR+IBS+TSI	0.804653872	1	30607
rs1003719	38491095	A	G	21	0.420477137	Ref	rs2835586	38461326	G	A	21	0.47415507	Ref	CEU+FIN+GBR+IBS+TSI	0.804653872	1	29769
rs1003719	38491095	A	G	21	0.420477137	Ref	rs2835587	38461795	A	T	21	0.47415507	Ref	CEU+FIN+GBR+IBS+TSI	0.804653872	1	29300
rs1003719	38491095	A	G	21	0.420477137	Ref	rs9984861	38462028	G	T	21	0.47415507	Ref	CEU+FIN+GBR+IBS+TSI	0.804653872	1	29067
rs1003719	38491095	A	G	21	0.420477137	Ref	rs9984911	38462241	C	T	21	0.47415507	Ref	CEU+FIN+GBR+IBS+TSI	0.804653872	1	28854
rs1003719	38491095	A	G	21	0.420477137	Ref	rs3787780	38462614	A	G	21	0.486083499	Ref	CEU+FIN+GBR+IBS+TSI	0.767102674	1	28481
rs1003719	38491095	A	G	21	0.420477137	Ref	rs2835588	38462716	A	G	21	0.47415507	Ref	CEU+FIN+GBR+IBS+TSI	0.804653872	1	28379
rs1003719	38491095	A	G	21	0.420477137	Ref	rs3787782	38462909	T	C	21	0.47415507	Ref	CEU+FIN+GBR+IBS+TSI	0.804653872	1	28186
rs1003719	38491095	A	G	21	0.420477137	Ref	rs3787783	38462959	T	A	21	0.47415507	Ref	CEU+FIN+GBR+IBS+TSI	0.804653872	1	28136
rs1003719	38491095	A	G	21	0.420477137	Ref	rs3827191	38463109	A	C	21	0.486083499	Ref	CEU+FIN+GBR+IBS+TSI	0.767102674	1	27986
rs1003719	38491095	A	G	21	0.420477137	Ref	rs2835589	38463342	A	G	21	0.47415507	Ref	CEU+FIN+GBR+IBS+TSI	0.804653872	1	27753
rs1003719	38491095	A	G	21	0.420477137	Ref	rs2835590	38463406	A	G	21	0.47415507	Ref	CEU+FIN+GBR+IBS+TSI	0.804653872	1	27689
rs1003719	38491095	A	G	21	0.420477137	Ref	rs3787786	38463436	T	C	21	0.47415507	Ref	CEU+FIN+GBR+IBS+TSI	0.804653872	1	27659
rs1003719	38491095	A	G	21	0.420477137	Ref	rs3787787	38463452	T	C	21	0.47415507	Ref	CEU+FIN+GBR+IBS+TSI	0.804653872	1	27643
rs1003719	38491095	A	G	21	0.420477137	Ref	rs9979811	38463967	C	T	21	0.486083499	Ref	CEU+FIN+GBR+IBS+TSI	0.767102674	1	27128
rs1003719	38491095	A	G	21	0.420477137	Ref	rs2835592	38464387	G	A	21	0.47415507	Ref	CEU+FIN+GBR+IBS+TSI	0.804653872	1	26708
rs1003719	38491095	A	G	21	0.420477137	Ref	rs13050757	38465345	C	T	21	0.47415507	Ref	CEU+FIN+GBR+IBS+TSI	0.804653872	1	25750
rs1003719	38491095	A	G	21	0.420477137	Ref	rs13046924	38465620	G	A	21	0.486083499	Ref	CEU+FIN+GBR+IBS+TSI	0.767102674	1	25475
rs1003719	38491095	A	G	21	0.420477137	Ref	rs2835593	38465873	G	C	21	0.473161034	Ref	CEU+FIN+GBR+IBS+TSI	0.807868602	1	25222
rs1003719	38491095	A	G	21	0.420477137	Ref	rs2835594	38466064	G	A	21	0.47415507	Ref	CEU+FIN+GBR+IBS+TSI	0.804653872	1	25031
rs1003719	38491095	A	G	21	0.420477137	Ref	rs2835595	38466203	G	T	21	0.47415507	Ref	CEU+FIN+GBR+IBS+TSI	0.804653872	1	24892
rs1003719	38491095	A	G	21	0.420477137	Ref	rs3753070	38466261	T	A	21	0.463220676	Alt	CEU+FIN+GBR+IBS+TSI	0.626129217	0.999999999	24834
rs1003719	38491095	A	G	21	0.420477137	Ref	rs2835597	38466539	C	T	21	0.47415507	Ref	CEU+FIN+GBR+IBS+TSI	0.804653872	1	24556
rs1003719	38491095	A	G	21	0.420477137	Ref	rs3753073	38466615	A	G	21	0.47415507	Alt	CEU+FIN+GBR+IBS+TSI	0.654236123	0.999999999	24480
rs1003719	38491095	A	G	21	0.420477137	Ref	rs2835598	38466669	T	C	21	0.47415507	Ref	CEU+FIN+GBR+IBS+TSI	0.804653872	1	24426
rs1003719	38491095	A	G	21	0.420477137	Ref	rs2835599	38466937	G	T	21	0.487077535	Ref	CEU+FIN+GBR+IBS+TSI	0.764056429	1	24158
rs1003719	38491095	A	G	21	0.420477137	Ref	rs2006941	38467616	C	A	21	0.47415507	Ref	CEU+FIN+GBR+IBS+TSI	0.804653872	1	23479
rs1003719	38491095	A	G	21	0.420477137	Ref	rs2251161	38467857	C	G	21	0.472166998	Ref	CEU+FIN+GBR+IBS+TSI	0.795731248	0.990482586	23238
rs1003719	38491095	A	G	21	0.420477137	Ref	rs2835600	38468958	A	G	21	0.47415507	Ref	CEU+FIN+GBR+IBS+TSI	0.804653872	1	22137
rs1003719	38491095	A	G	21	0.420477137	Ref	rs2835602	38469069	G	C	21	0.47415507	Ref	CEU+FIN+GBR+IBS+TSI	0.804653872	1	22026
rs1003719	38491095	A	G	21	0.420477137	Ref	rs7277657	38469523	A	G	21	0.47415507	Ref	CEU+FIN+GBR+IBS+TSI	0.804653872	1	21572
rs1003719	38491095	A	G	21	0.420477137	Ref	rs4817849	38469796	A	G	21	0.47415507	Ref	CEU+FIN+GBR+IBS+TSI	0.804653872	1	21299
rs1003719	38491095	A	G	21	0.420477137	Ref	rs11911508	38470504	T	C	21	0.47415507	Ref	CEU+FIN+GBR+IBS+TSI	0.804653872	1	20591
rs1003719	38491095	A	G	21	0.420477137	Ref	rs9977314	38471963	G	T	21	0.486083499	Ref	CEU+FIN+GBR+IBS+TSI	0.767102674	1	19132
rs1003719	38491095	A	G	21	0.420477137	Ref	rs10665698	38472816	C	CAAACA	21	0.47415507	Ref	CEU+FIN+GBR+IBS+TSI	0.804653872	1	18279
rs1003719	38491095	A	G	21	0.420477137	Ref	rs68084341	38474341	TTTAC	T	21	0.47415507	Ref	CEU+FIN+GBR+IBS+TSI	0.804653872	1	16754
rs1003719	38491095	A	G	21	0.420477137	Ref	rs34273703	38475019	A	G	21	0.47415507	Ref	CEU+FIN+GBR+IBS+TSI	0.804653872	1	16076
rs1003719	38491095	A	G	21	0.420477137	Ref	rs73201942	38475164	G	C	21	0.476143141	Alt	CEU+FIN+GBR+IBS+TSI	0.659472531	1	15931
rs1003719	38491095	A	G	21	0.420477137	Ref	rs59637309	38475398	G	A	21	0.47415507	Ref	CEU+FIN+GBR+IBS+TSI	0.804653872	1	15697
rs1003719	38491095	A	G	21	0.420477137	Ref	rs11088381	38478429	G	A	21	0.47415507	Ref	CEU+FIN+GBR+IBS+TSI	0.804653872	1	12666
rs1003719	38491095	A	G	21	0.420477137	Ref	rs147094877	38479376	GT	G	21	0.477137177	Ref	CEU+FIN+GBR+IBS+TSI	0.779787074	0.99032982	11719
rs1003719	38491095	A	G	21	0.420477137	Ref	rs9974374	38479885	A	G	21	0.486083499	Ref	CEU+FIN+GBR+IBS+TSI	0.767102674	1	11210
rs1003719	38491095	A	G	21	0.420477137	Ref	rs8130846	38480242	G	A	21	0.473161034	Ref	CEU+FIN+GBR+IBS+TSI	0.800187307	0.995234596	10853
rs1003719	38491095	A	G	21	0.420477137	Ref	rs8127148	38481292	G	A	21	0.486083499	Alt	CEU+FIN+GBR+IBS+TSI	0.68626228	1	9803
rs1003719	38491095	A	G	21	0.420477137	Ref	rs1793870	38481436	G	T	21	0.484095427	Alt	CEU+FIN+GBR+IBS+TSI	0.680821741	1	9659
rs1003719	38491095	A	G	21	0.420477137	Ref	rs8127182	38481505	A	T	21	0.47415507	Ref	CEU+FIN+GBR+IBS+TSI	0.804653872	1	9590
rs1003719	38491095	A	G	21	0.420477137	Ref	rs117771271	38482304	G	A	21	0.47415507	Ref	CEU+FIN+GBR+IBS+TSI	0.804653872	1	8791
rs1003719	38491095	A	G	21	0.420477137	Ref	rs7278080	38483407	T	A	21	0.47415507	Ref	CEU+FIN+GBR+IBS+TSI	0.804653872	1	7688
rs1003719	38491095	A	G	21	0.420477137	Ref	rs189724404	38484175	G	A	21	0.473161034	Ref	CEU+FIN+GBR+IBS+TSI	0.800185332	0.995233368	6920
rs1003719	38491095	A	G	21	0.420477137	Ref	rs201455145	38484259	T	TA	21	0.47415507	Ref	CEU+FIN+GBR+IBS+TSI	0.804653872	1	6836
rs1003719	38491095	A	G	21	0.420477137	Ref	rs150259029	38485178	C	T	21	0.47415507	Ref	CEU+FIN+GBR+IBS+TSI	0.804653872	1	5917
rs1003719	38491095	A	G	21	0.420477137	Ref	rs8130971	38487045	T	C	21	0.421471173	Ref	CEU+FIN+GBR+IBS+TSI	0.995930289	1	4050
rs1003719	38491095	A	G	21	0.420477137	Ref	rs8130230	38487050	G	C	21	0.421471173	Ref	CEU+FIN+GBR+IBS+TSI	0.995930289	1	4045
rs1003719	38491095	A	G	21	0.420477137	Ref	rs8131234	38487274	T	A	21	0.47415507	Ref	CEU+FIN+GBR+IBS+TSI	0.804653872	1	3821
rs1003719	38491095	A	G	21	0.420477137	Ref	rs4816560	38487561	G	T	21	0.47415507	Ref	CEU+FIN+GBR+IBS+TSI	0.804653872	1	3534
rs1003719	38491095	A	G	21	0.420477137	Ref	rs34528778	38488922	CA	C	21	0.47415507	Ref	CEU+FIN+GBR+IBS+TSI	0.804653872	1	2173
rs1003719	38491095	A	G	21	0.420477137	Ref	rs71198850	38489352	A	ACTTTC	21	0.420477137	Ref	CEU+FIN+GBR+IBS+TSI	1	1	1743
rs1003719	38491095	A	G	21	0.420477137	Ref	rs4399800	38489478	G	T	21	0.47415507	Ref	CEU+FIN+GBR+IBS+TSI	0.804653872	1	1617
rs1003719	38491095	A	G	21	0.420477137	Ref	rs2040341	38489753	T	C	21	0.47415507	Ref	CEU+FIN+GBR+IBS+TSI	0.804653872	1	1342
rs1003719	38491095	A	G	21	0.420477137	Ref	rs7277150	38490006	T	C	21	0.47415507	Ref	CEU+FIN+GBR+IBS+TSI	0.804653872	1	1089
rs1003719	38491095	A	G	21	0.420477137	Ref	rs2835605	38490734	T	A	21	0.47415507	Ref	CEU+FIN+GBR+IBS+TSI	0.804653872	1	361
rs1003719	38491095	A	G	21	0.420477137	Ref	rs2835606	38490851	G	C	21	0.476143141	Alt	CEU+FIN+GBR+IBS+TSI	0.659472531	1	244
rs1003719	38491095	A	G	21	0.420477137	Ref	rs1003719	38491095	A	G	21	0.420477137	Ref	CEU+FIN+GBR+IBS+TSI	1	1	0
rs1003719	38491095	A	G	21	0.420477137	Ref	rs2835607	38491973	T	G	21	0.420477137	Ref	CEU+FIN+GBR+IBS+TSI	1	1	-878
rs1003719	38491095	A	G	21	0.420477137	Ref	rs2154536	38492147	G	C	21	0.420477137	Ref	CEU+FIN+GBR+IBS+TSI	1	1	-1052
rs1003719	38491095	A	G	21	0.420477137	Ref	rs1003721	38492657	T	G	21	0.46222664	Ref	CEU+FIN+GBR+IBS+TSI	0.844143197	1	-1562
rs1003719	38491095	A	G	21	0.420477137	Ref	rs2835608	38493455	A	G	21	0.420477137	Ref	CEU+FIN+GBR+IBS+TSI	1	1	-2360
rs1003719	38491095	A	G	21	0.420477137	Ref	rs6517404	38494918	G	A	21	0.484095427	Alt	CEU+FIN+GBR+IBS+TSI	0.680821741	1	-3823
rs1003719	38491095	A	G	21	0.420477137	Ref	rs2835613	38496883	A	G	21	0.461232604	Alt	CEU+FIN+GBR+IBS+TSI	0.747793175	0.939321341	-5788
rs1003719	38491095	A	G	21	0.420477137	Ref	rs2835615	38497303	G	A	21	0.463220676	Alt	CEU+FIN+GBR+IBS+TSI	0.741256394	0.938954177	-6208
rs1003719	38491095	A	G	21	0.420477137	Ref	rs10154113	38497490	C	G	21	0.463220676	Alt	CEU+FIN+GBR+IBS+TSI	0.741256394	0.938954177	-6395
rs1003719	38491095	A	G	21	0.420477137	Ref	rs9981715	38499610	C	G	21	0.465208748	Alt	CEU+FIN+GBR+IBS+TSI	0.727296579	0.933795238	-8515
rs1003719	38491095	A	G	21	0.420477137	Ref	rs12185870	38500689	G	C	21	0.411530815	Alt	CEU+FIN+GBR+IBS+TSI	0.915460872	0.974577729	-9594
rs1003719	38491095	A	G	21	0.420477137	Ref	rs12185869	38500710	C	G	21	0.411530815	Alt	CEU+FIN+GBR+IBS+TSI	0.915460872	0.974577729	-9615
rs1003719	38491095	A	G	21	0.420477137	Ref	rs9985082	38501021	A	G	21	0.466202783	Alt	CEU+FIN+GBR+IBS+TSI	0.72410154	0.933604868	-9926
rs1003719	38491095	A	G	21	0.420477137	Ref	rs8129231	38501034	A	G	21	0.466202783	Alt	CEU+FIN+GBR+IBS+TSI	0.72410154	0.933604868	-9939
rs1003719	38491095	A	G	21	0.420477137	Ref	rs2154537	38502012	G	C	21	0.478131213	Alt	CEU+FIN+GBR+IBS+TSI	0.686443485	0.931020779	-10917
rs1003719	38491095	A	G	21	0.420477137	Ref	rs3787788	38502804	G	A	21	0.464214712	Alt	CEU+FIN+GBR+IBS+TSI	0.730505812	0.933985189	-11709
rs1003719	38491095	A	G	21	0.420477137	Ref	rs2000417	38502868	C	T	21	0.464214712	Alt	CEU+FIN+GBR+IBS+TSI	0.730505812	0.933985189	-11773
rs1003719	38491095	A	G	21	0.420477137	Ref	rs71311089	38503100	C	CTTTCT	21	0.464214712	Alt	CEU+FIN+GBR+IBS+TSI	0.723041878	0.929201447	-12005
rs1003719	38491095	A	G	21	0.420477137	Ref	rs2835618	38503126	A	G	21	0.495029821	Ref	CEU+FIN+GBR+IBS+TSI	0.608028395	0.924577263	-12031
rs1003719	38491095	A	G	21	0.420477137	Ref	rs4261789	38503762	T	G	21	0.476143141	Alt	CEU+FIN+GBR+IBS+TSI	0.692569404	0.931447097	-12667
rs1003719	38491095	A	G	21	0.420477137	Ref	rs35828883	38504635	CT	C	21	0.463220676	Alt	CEU+FIN+GBR+IBS+TSI	0.72622132	0.929382882	-13540
rs1003719	38491095	A	G	21	0.420477137	Ref	rs10470177	38504653	T	C	21	0.463220676	Alt	CEU+FIN+GBR+IBS+TSI	0.72622132	0.929382882	-13558
rs1003719	38491095	A	G	21	0.420477137	Ref	rs2835619	38505380	C	T	21	0.464214712	Alt	CEU+FIN+GBR+IBS+TSI	0.730505812	0.933985189	-14285
rs1003719	38491095	A	G	21	0.420477137	Ref	rs2835620	38505581	C	T	21	0.464214712	Alt	CEU+FIN+GBR+IBS+TSI	0.730505812	0.933985189	-14486
rs1003719	38491095	A	G	21	0.420477137	Ref	rs7275984	38505696	C	A	21	0.464214712	Alt	CEU+FIN+GBR+IBS+TSI	0.730505812	0.933985189	-14601
rs1003719	38491095	A	G	21	0.420477137	Ref	rs3992	38505969	G	A	21	0.464214712	Alt	CEU+FIN+GBR+IBS+TSI	0.730505812	0.933985189	-14874
rs1003719	38491095	A	G	21	0.420477137	Ref	rs2252893	38507572	T	C	21	0.464214712	Alt	CEU+FIN+GBR+IBS+TSI	0.730505812	0.933985189	-16477
rs1003719	38491095	A	G	21	0.420477137	Ref	rs7282195	38508619	C	T	21	0.464214712	Alt	CEU+FIN+GBR+IBS+TSI	0.730505812	0.933985189	-17524
rs1003719	38491095	A	G	21	0.420477137	Ref	rs35199609	38510262	T	C	21	0.464214712	Alt	CEU+FIN+GBR+IBS+TSI	0.730505812	0.933985189	-19167
rs1003719	38491095	A	G	21	0.420477137	Ref	rs2835621	38510616	G	A	21	0.464214712	Alt	CEU+FIN+GBR+IBS+TSI	0.730505812	0.933985189	-19521
rs1003719	38491095	A	G	21	0.420477137	Ref	rs1133001	38512956	A	G	21	0.464214712	Alt	CEU+FIN+GBR+IBS+TSI	0.730505812	0.933985189	-21861
rs1003719	38491095	A	G	21	0.420477137	Ref	rs146697826	38516041	C	G	21	0.456262425	Alt	CEU+FIN+GBR+IBS+TSI	0.696891161	0.897757933	-24946
rs1003719	38491095	A	G	21	0.420477137	Ref	rs181070800	38516152	C	A	21	0.463220676	Alt	CEU+FIN+GBR+IBS+TSI	0.72622132	0.929382882	-25057
rs1003719	38491095	A	G	21	0.420477137	Ref	rs185653063	38516153	T	A	21	0.463220676	Alt	CEU+FIN+GBR+IBS+TSI	0.72622132	0.929382882	-25058
rs1003719	38491095	A	G	21	0.420477137	Ref	rs143956321	38516156	G	A	21	0.463220676	Alt	CEU+FIN+GBR+IBS+TSI	0.72622132	0.929382882	-25061
rs1003719	38491095	A	G	21	0.420477137	Ref	rs8134466	38516508	G	A	21	0.464214712	Alt	CEU+FIN+GBR+IBS+TSI	0.730505812	0.933985189	-25413
rs1003719	38491095	A	G	21	0.420477137	Ref	rs56127106	38516549	A	T	21	0.46222664	Alt	CEU+FIN+GBR+IBS+TSI	0.721914349	0.924772219	-25454
rs1003719	38491095	A	G	21	0.420477137	Ref	rs764175	38517058	C	T	21	0.464214712	Alt	CEU+FIN+GBR+IBS+TSI	0.730505812	0.933985189	-25963
rs1003719	38491095	A	G	21	0.420477137	Ref	rs13046844	38517603	A	G	21	0.464214712	Alt	CEU+FIN+GBR+IBS+TSI	0.730505812	0.933985189	-26508
rs1003719	38491095	A	G	21	0.420477137	Ref	rs2835629	38521660	A	T	21	0.464214712	Alt	CEU+FIN+GBR+IBS+TSI	0.730505812	0.933985189	-30565
rs1003719	38491095	A	G	21	0.420477137	Ref	rs34168728	38521678	C	CA	21	0.46222664	Alt	CEU+FIN+GBR+IBS+TSI	0.721949983	0.924795042	-30583
rs1003719	38491095	A	G	21	0.420477137	Ref	rs2835630	38521842	A	G	21	0.476143141	Alt	CEU+FIN+GBR+IBS+TSI	0.692569404	0.931447097	-30747
rs1003719	38491095	A	G	21	0.420477137	Ref	rs2257091	38522618	G	T	21	0.476143141	Alt	CEU+FIN+GBR+IBS+TSI	0.692569404	0.931447097	-31523
rs1003719	38491095	A	G	21	0.420477137	Ref	rs3737540	38523266	C	A	21	0.461232604	Alt	CEU+FIN+GBR+IBS+TSI	0.717729645	0.920245883	-32171
rs1003719	38491095	A	G	21	0.420477137	Ref	rs2835633	38525019	G	A	21	0.495029821	Ref	CEU+FIN+GBR+IBS+TSI	0.608028395	0.924577263	-33924
rs1003719	38491095	A	G	21	0.420477137	Ref	rs1053808	38525356	T	C	21	0.495029821	Ref	CEU+FIN+GBR+IBS+TSI	0.608028395	0.924577263	-34261
rs1003719	38491095	A	G	21	0.420477137	Ref	rs767998	38525652	T	G	21	0.464214712	Alt	CEU+FIN+GBR+IBS+TSI	0.730505812	0.933985189	-34557
rs1003719	38491095	A	G	21	0.420477137	Ref	rs2835634	38528270	T	A	21	0.464214712	Alt	CEU+FIN+GBR+IBS+TSI	0.730505812	0.933985189	-37175
rs1003719	38491095	A	G	21	0.420477137	Ref	rs35023563	38528342	TG	T	21	0.463220676	Alt	CEU+FIN+GBR+IBS+TSI	0.72622132	0.929382882	-37247
rs1003719	38491095	A	G	21	0.420477137	Ref	rs10651532	38528509	T	TTTTG	21	0.485089463	Alt	CEU+FIN+GBR+IBS+TSI	0.658081621	0.924376734	-37414
rs1003719	38491095	A	G	21	0.420477137	Ref	rs2835635	38528866	A	G	21	0.495029821	Ref	CEU+FIN+GBR+IBS+TSI	0.608028395	0.924577263	-37771
rs1003719	38491095	A	G	21	0.420477137	Ref	rs2187577	38533341	A	G	21	0.465208748	Alt	CEU+FIN+GBR+IBS+TSI	0.727296579	0.933795238	-42246
rs1003719	38491095	A	G	21	0.420477137	Ref	rs2298685	38533390	C	T	21	0.464214712	Alt	CEU+FIN+GBR+IBS+TSI	0.730505812	0.933985189	-42295
rs1003719	38491095	A	G	21	0.420477137	Ref	rs35257431	38533405	T	TA	21	0.461232604	Alt	CEU+FIN+GBR+IBS+TSI	0.672694042	0.890906713	-42310
rs1003719	38491095	A	G	21	0.420477137	Ref	rs2835638	38534533	T	C	21	0.464214712	Alt	CEU+FIN+GBR+IBS+TSI	0.730505812	0.933985189	-43438
rs1003719	38491095	A	G	21	0.420477137	Ref	rs9978998	38535848	T	C	21	0.464214712	Alt	CEU+FIN+GBR+IBS+TSI	0.730505812	0.933985189	-44753
rs1003719	38491095	A	G	21	0.420477137	Ref	rs2835639	38537016	G	C	21	0.463220676	Alt	CEU+FIN+GBR+IBS+TSI	0.733729322	0.934174718	-45921
rs1003719	38491095	A	G	21	0.420477137	Ref	rs2835640	38537380	G	A	21	0.464214712	Alt	CEU+FIN+GBR+IBS+TSI	0.730505812	0.933985189	-46285
rs1003719	38491095	A	G	21	0.420477137	Ref	rs2835642	38539066	A	G	21	0.464214712	Alt	CEU+FIN+GBR+IBS+TSI	0.730505812	0.933985189	-47971
rs1003719	38491095	A	G	21	0.420477137	Ref	rs2156077	38539357	C	T	21	0.464214712	Alt	CEU+FIN+GBR+IBS+TSI	0.730505812	0.933985189	-48262
rs1003719	38491095	A	G	21	0.420477137	Ref	rs2000413	38539718	G	A	21	0.496023857	Alt	CEU+FIN+GBR+IBS+TSI	0.640860971	0.932378603	-48623
rs1003719	38491095	A	G	21	0.420477137	Ref	rs2000416	38540089	T	A	21	0.497017893	Alt	CEU+FIN+GBR+IBS+TSI	0.638047518	0.93218122	-48994
rs1003719	38491095	A	G	21	0.420477137	Ref	rs58008706	38540506	A	G	21	0.497017893	Alt	CEU+FIN+GBR+IBS+TSI	0.638047518	0.93218122	-49411
rs1003719	38491095	A	G	21	0.420477137	Ref	rs1981432	38541356	G	A	21	0.476143141	Alt	CEU+FIN+GBR+IBS+TSI	0.692569404	0.931447097	-50261
rs1003719	38491095	A	G	21	0.420477137	Ref	rs1981433	38542223	T	G	21	0.464214712	Alt	CEU+FIN+GBR+IBS+TSI	0.730505812	0.933985189	-51128
rs1003719	38491095	A	G	21	0.420477137	Ref	rs55992706	38542749	G	A	21	0.466202783	Alt	CEU+FIN+GBR+IBS+TSI	0.72410154	0.933604868	-51654
rs1003719	38491095	A	G	21	0.420477137	Ref	rs55740803	38542761	G	A	21	0.466202783	Alt	CEU+FIN+GBR+IBS+TSI	0.72410154	0.933604868	-51666
rs1003719	38491095	A	G	21	0.420477137	Ref	rs56268364	38542765	C	T	21	0.466202783	Alt	CEU+FIN+GBR+IBS+TSI	0.72410154	0.933604868	-51670
rs1003719	38491095	A	G	21	0.420477137	Ref	rs2835644	38545610	G	T	21	0.464214712	Alt	CEU+FIN+GBR+IBS+TSI	0.730505812	0.933985189	-54515
rs1003719	38491095	A	G	21	0.420477137	Ref	rs2156078	38546473	T	C	21	0.464214712	Alt	CEU+FIN+GBR+IBS+TSI	0.730505812	0.933985189	-55378
rs1003719	38491095	A	G	21	0.420477137	Ref	rs2835646	38546574	G	A	21	0.464214712	Alt	CEU+FIN+GBR+IBS+TSI	0.730505812	0.933985189	-55479
rs1003719	38491095	A	G	21	0.420477137	Ref	rs2835647	38546773	C	T	21	0.464214712	Alt	CEU+FIN+GBR+IBS+TSI	0.730505812	0.933985189	-55678
rs1003719	38491095	A	G	21	0.420477137	Ref	rs67873676	38546806	TAGAA	T	21	0.464214712	Alt	CEU+FIN+GBR+IBS+TSI	0.730505812	0.933985189	-55711
rs1003719	38491095	A	G	21	0.420477137	Ref	rs8131944	38547215	G	A	21	0.464214712	Alt	CEU+FIN+GBR+IBS+TSI	0.730505812	0.933985189	-56120
rs1003719	38491095	A	G	21	0.420477137	Ref	rs2051398	38550258	T	C	21	0.464214712	Alt	CEU+FIN+GBR+IBS+TSI	0.730505812	0.933985189	-59163
rs1003719	38491095	A	G	21	0.420477137	Ref	rs8126491	38551219	T	C	21	0.464214712	Alt	CEU+FIN+GBR+IBS+TSI	0.730505812	0.933985189	-60124
rs1003719	38491095	A	G	21	0.420477137	Ref	rs8126941	38551542	T	A	21	0.460238569	Alt	CEU+FIN+GBR+IBS+TSI	0.720964964	0.920474485	-60447
rs1003719	38491095	A	G	21	0.420477137	Ref	rs8130643	38551715	T	A	21	0.464214712	Alt	CEU+FIN+GBR+IBS+TSI	0.730505812	0.933985189	-60620
rs1003719	38491095	A	G	21	0.420477137	Ref	rs13046303	38551976	A	G	21	0.494035785	Ref	CEU+FIN+GBR+IBS+TSI	0.605260706	0.92430655	-60881
rs1003719	38491095	A	G	21	0.420477137	Ref	rs13046581	38551985	G	T	21	0.464214712	Alt	CEU+FIN+GBR+IBS+TSI	0.730505812	0.933985189	-60890
rs1003719	38491095	A	G	21	0.420477137	Ref	rs8129942	38552070	A	G	21	0.464214712	Alt	CEU+FIN+GBR+IBS+TSI	0.730505812	0.933985189	-60975
rs1003719	38491095	A	G	21	0.420477137	Ref	rs8130069	38552116	A	G	21	0.464214712	Alt	CEU+FIN+GBR+IBS+TSI	0.730505812	0.933985189	-61021
rs1003719	38491095	A	G	21	0.420477137	Ref	rs2835649	38552230	A	G	21	0.464214712	Alt	CEU+FIN+GBR+IBS+TSI	0.730505812	0.933985189	-61135
rs1003719	38491095	A	G	21	0.420477137	Ref	rs35337236	38553062	TA	T	21	0.475149105	Alt	CEU+FIN+GBR+IBS+TSI	0.68825694	0.926694062	-61967
rs1003719	38491095	A	G	21	0.420477137	Ref	rs8128387	38556787	G	C	21	0.464214712	Alt	CEU+FIN+GBR+IBS+TSI	0.730505812	0.933985189	-65692
rs1003719	38491095	A	G	21	0.420477137	Ref	rs2835652	38557408	G	T	21	0.464214712	Alt	CEU+FIN+GBR+IBS+TSI	0.730505812	0.933985189	-66313
rs1003719	38491095	A	G	21	0.420477137	Ref	rs2835653	38558636	G	A	21	0.464214712	Alt	CEU+FIN+GBR+IBS+TSI	0.730505812	0.933985189	-67541
rs1003719	38491095	A	G	21	0.420477137	Ref	rs9980353	38558812	T	G	21	0.465208748	Alt	CEU+FIN+GBR+IBS+TSI	0.727296579	0.933795238	-67717
rs1003719	38491095	A	G	21	0.420477137	Ref	rs2251952	38559711	T	C	21	0.461232604	Alt	CEU+FIN+GBR+IBS+TSI	0.717729645	0.920245883	-68616
rs1003719	38491095	A	G	21	0.420477137	Ref	rs6517405	38560334	T	C	21	0.464214712	Alt	CEU+FIN+GBR+IBS+TSI	0.730505812	0.933985189	-69239
rs1003719	38491095	A	G	21	0.420477137	Ref	rs35597611	38561385	A	AT	21	0.476143141	Alt	CEU+FIN+GBR+IBS+TSI	0.692569404	0.931447097	-70290
rs1003719	38491095	A	G	21	0.420477137	Ref	rs3787795	38562647	T	G	21	0.464214712	Alt	CEU+FIN+GBR+IBS+TSI	0.730505812	0.933985189	-71552
rs1003719	38491095	A	G	21	0.420477137	Ref	rs2835657	38565064	T	C	21	0.476143141	Alt	CEU+FIN+GBR+IBS+TSI	0.692569404	0.931447097	-73969
rs1003719	38491095	A	G	21	0.420477137	Ref	rs2835658	38565201	A	G	21	0.464214712	Alt	CEU+FIN+GBR+IBS+TSI	0.730505812	0.933985189	-74106
rs1003719	38491095	A	G	21	0.420477137	Ref	rs9974494	38566566	C	T	21	0.464214712	Alt	CEU+FIN+GBR+IBS+TSI	0.730505812	0.933985189	-75471
rs1003719	38491095	A	G	21	0.420477137	Ref	rs2835659	38567902	C	T	21	0.464214712	Alt	CEU+FIN+GBR+IBS+TSI	0.730505812	0.933985189	-76807
rs1003719	38491095	A	G	21	0.420477137	Ref	rs7280251	38567911	T	C	21	0.464214712	Alt	CEU+FIN+GBR+IBS+TSI	0.730505812	0.933985189	-76816
rs1003719	38491095	A	G	21	0.420477137	Ref	rs6579	38568308	C	T	21	0.464214712	Alt	CEU+FIN+GBR+IBS+TSI	0.730505812	0.933985189	-77213
rs1003719	38491095	A	G	21	0.420477137	Ref	rs762139	38568475	A	T	21	0.464214712	Alt	CEU+FIN+GBR+IBS+TSI	0.730505812	0.933985189	-77380
rs1003719	38491095	A	G	21	0.420477137	Ref	rs2835660	38568882	G	C	21	0.460238569	Alt	CEU+FIN+GBR+IBS+TSI	0.720964964	0.920474485	-77787
rs1003719	38491095	A	G	21	0.420477137	Ref	rs2835662	38568967	T	A	21	0.460238569	Alt	CEU+FIN+GBR+IBS+TSI	0.720964964	0.920474485	-77872
rs1003719	38491095	A	G	21	0.420477137	Ref	rs1034357	38571482	G	C	21	0.460238569	Alt	CEU+FIN+GBR+IBS+TSI	0.720964964	0.920474485	-80387
rs1003719	38491095	A	G	21	0.420477137	Ref	rs2835664	38573429	G	A	21	0.460238569	Alt	CEU+FIN+GBR+IBS+TSI	0.720964964	0.920474485	-82334
rs1003719	38491095	A	G	21	0.420477137	Ref	rs1063948	38574674	C	G	21	0.459244533	Alt	CEU+FIN+GBR+IBS+TSI	0.716765577	0.915955134	-83579
rs1003719	38491095	A	G	21	0.420477137	Ref	rs1063949	38574675	T	C	21	0.460238569	Alt	CEU+FIN+GBR+IBS+TSI	0.720964964	0.920474485	-83580
rs1003719	38491095	A	G	21	0.420477137	Ref	rs2032063	38576657	A	T	21	0.460238569	Alt	CEU+FIN+GBR+IBS+TSI	0.720964964	0.920474485	-85562
rs1003719	38491095	A	G	21	0.420477137	Ref	rs6517406	38577817	T	C	21	0.460238569	Alt	CEU+FIN+GBR+IBS+TSI	0.720964964	0.920474485	-86722
rs1003719	38491095	A	G	21	0.420477137	Ref	rs7276711	38578189	G	A	21	0.460238569	Alt	CEU+FIN+GBR+IBS+TSI	0.720964964	0.920474485	-87094
rs1003719	38491095	A	G	21	0.420477137	Ref	rs7276569	38578207	C	T	21	0.460238569	Alt	CEU+FIN+GBR+IBS+TSI	0.720964964	0.920474485	-87112
rs1003719	38491095	A	G	21	0.420477137	Ref	rs2212742	38578685	A	G	21	0.460238569	Alt	CEU+FIN+GBR+IBS+TSI	0.720964964	0.920474485	-87590
rs1003719	38491095	A	G	21	0.420477137	Ref	rs2835667	38579914	G	A	21	0.460238569	Alt	CEU+FIN+GBR+IBS+TSI	0.720964964	0.920474485	-88819
rs1003719	38491095	A	G	21	0.420477137	Ref	rs2835668	38580151	C	G	21	0.460238569	Alt	CEU+FIN+GBR+IBS+TSI	0.720964964	0.920474485	-89056
rs1003719	38491095	A	G	21	0.420477137	Ref	rs34660155	38580177	G	GC	21	0.460238569	Alt	CEU+FIN+GBR+IBS+TSI	0.720964964	0.920474485	-89082
rs1003719	38491095	A	G	21	0.420477137	Ref	rs7277820	38580309	A	G	21	0.472166998	Alt	CEU+FIN+GBR+IBS+TSI	0.682668136	0.917420529	-89214
rs1003719	38491095	A	G	21	0.420477137	Ref	rs2835670	38581114	T	C	21	0.460238569	Alt	CEU+FIN+GBR+IBS+TSI	0.720964964	0.920474485	-90019
rs1003719	38491095	A	G	21	0.420477137	Ref	rs2835671	38581125	T	G	21	0.460238569	Alt	CEU+FIN+GBR+IBS+TSI	0.720964964	0.920474485	-90030
rs1003719	38491095	A	G	21	0.420477137	Ref	rs2835672	38581234	T	C	21	0.460238569	Alt	CEU+FIN+GBR+IBS+TSI	0.720964964	0.920474485	-90139
rs1003719	38491095	A	G	21	0.420477137	Ref	rs11356622	38581422	GT	G	21	0.460238569	Alt	CEU+FIN+GBR+IBS+TSI	0.720964964	0.920474485	-90327
rs1003719	38491095	A	G	21	0.420477137	Ref	rs2835674	38581522	T	A	21	0.46222664	Alt	CEU+FIN+GBR+IBS+TSI	0.714470211	0.919991894	-90427
rs1003719	38491095	A	G	21	0.420477137	Ref	rs2246285	38582431	G	A	21	0.47415507	Alt	CEU+FIN+GBR+IBS+TSI	0.676488206	0.916907578	-91336
rs1003719	38491095	A	G	21	0.420477137	Ref	rs2835675	38582815	G	A	21	0.472166998	Alt	CEU+FIN+GBR+IBS+TSI	0.682668136	0.917420529	-91720
rs1003719	38491095	A	G	21	0.420477137	Ref	rs34014987	38582998	G	GT	21	0.467196819	Alt	CEU+FIN+GBR+IBS+TSI	0.668615897	0.898915724	-91903
rs1003719	38491095	A	G	21	0.420477137	Ref	rs34520132	38583133	AT	A	21	0.472166998	Alt	CEU+FIN+GBR+IBS+TSI	0.682668136	0.917420529	-92038
rs1003719	38491095	A	G	21	0.420477137	Ref	rs111421996	38584865	A	T	21	0.48111332	Alt	CEU+FIN+GBR+IBS+TSI	0.66226369	0.919955871	-93770
rs1003719	38491095	A	G	21	0.420477137	Ref	rs201694614	38585210	A	G	21	0.460238569	Alt	CEU+FIN+GBR+IBS+TSI	0.720964964	0.920474485	-94115
rs1003719	38491095	A	G	21	0.420477137	Ref	rs200408608	38585212	G	A	21	0.460238569	Alt	CEU+FIN+GBR+IBS+TSI	0.720964964	0.920474485	-94117
rs1003719	38491095	A	G	21	0.420477137	Ref	rs73220505	38585213	G	A	21	0.460238569	Alt	CEU+FIN+GBR+IBS+TSI	0.720964964	0.920474485	-94118
rs1003719	38491095	A	G	21	0.420477137	Ref	rs143392907	38587569	ATTT	A	21	0.444333996	Alt	CEU+FIN+GBR+IBS+TSI	0.677493447	0.864100986	-96474
rs1003719	38491095	A	G	21	0.420477137	Ref	rs9976501	38587837	G	A	21	0.459244533	Alt	CEU+FIN+GBR+IBS+TSI	0.716765577	0.915955134	-96742
rs1003719	38491095	A	G	21	0.420477137	Ref	rs9976360	38587860	C	T	21	0.459244533	Alt	CEU+FIN+GBR+IBS+TSI	0.716765577	0.915955134	-96765
rs1003719	38491095	A	G	21	0.420477137	Ref	rs138790557	38588281	TTTTG	T	21	0.459244533	Alt	CEU+FIN+GBR+IBS+TSI	0.716765577	0.915955134	-97186
rs10040610	6353815	T	C	5	0.108349901	Alt	rs13182014	6339786	T	C	5	0.108349901	Alt	CEU+FIN+GBR+IBS+TSI	0.979505649	0.989699777	14029
rs10040610	6353815	T	C	5	0.108349901	Alt	rs13186672	6340423	T	A	5	0.108349901	Alt	CEU+FIN+GBR+IBS+TSI	0.979505649	0.989699777	13392
rs10040610	6353815	T	C	5	0.108349901	Alt	rs62330543	6341882	G	A	5	0.108349901	Alt	CEU+FIN+GBR+IBS+TSI	0.979505649	0.989699777	11933
rs10040610	6353815	T	C	5	0.108349901	Alt	rs13159178	6348184	T	C	5	0.109343936	Alt	CEU+FIN+GBR+IBS+TSI	0.969475069	0.989677354	5631
rs10040610	6353815	T	C	5	0.108349901	Alt	rs1864219	6349207	C	A	5	0.107355865	Alt	CEU+FIN+GBR+IBS+TSI	0.989722319	0.999999999	4608
rs10040610	6353815	T	C	5	0.108349901	Alt	rs10042498	6353464	G	A	5	0.107355865	Alt	CEU+FIN+GBR+IBS+TSI	0.989722319	0.999999999	351
rs10040610	6353815	T	C	5	0.108349901	Alt	rs34010979	6353708	G	A	5	0.108349901	Alt	CEU+FIN+GBR+IBS+TSI	1	0.999999999	107
rs10040610	6353815	T	C	5	0.108349901	Alt	rs10040003	6353731	A	C	5	0.108349901	Alt	CEU+FIN+GBR+IBS+TSI	1	0.999999999	84
rs10040610	6353815	T	C	5	0.108349901	Alt	rs10037208	6353773	C	G	5	0.108349901	Alt	CEU+FIN+GBR+IBS+TSI	1	0.999999999	42
rs10040610	6353815	T	C	5	0.108349901	Alt	rs10040610	6353815	T	C	5	0.108349901	Alt	CEU+FIN+GBR+IBS+TSI	1	1	0
rs10040610	6353815	T	C	5	0.108349901	Alt	rs10037237	6353910	C	T	5	0.108349901	Alt	CEU+FIN+GBR+IBS+TSI	1	0.999999999	-95
rs10040610	6353815	T	C	5	0.108349901	Alt	rs34835523	6361050	A	T	5	0.111332008	Alt	CEU+FIN+GBR+IBS+TSI	0.930105476	0.979240406	-7235
rs10040610	6353815	T	C	5	0.108349901	Alt	rs35318845	6361076	T	C	5	0.108349901	Alt	CEU+FIN+GBR+IBS+TSI	0.919030883	0.958660984	-7261
rs10040610	6353815	T	C	5	0.108349901	Alt	rs10035149	6363726	G	A	5	0.111332008	Alt	CEU+FIN+GBR+IBS+TSI	0.930105476	0.979240406	-9911
rs10040610	6353815	T	C	5	0.108349901	Alt	rs200167357	6364129	C	T	5	0.111332008	Alt	CEU+FIN+GBR+IBS+TSI	0.930105476	0.979240406	-10314
rs10040610	6353815	T	C	5	0.108349901	Alt	rs11743526	6367912	C	T	5	0.122266402	Alt	CEU+FIN+GBR+IBS+TSI	0.799546768	0.957364044	-14097
rs10040610	6353815	T	C	5	0.108349901	Alt	rs55886859	6371826	C	T	5	0.122266402	Alt	CEU+FIN+GBR+IBS+TSI	0.799546768	0.957364044	-18011
rs10040610	6353815	T	C	5	0.108349901	Alt	rs7726893	6373732	C	T	5	0.122266402	Alt	CEU+FIN+GBR+IBS+TSI	0.799546768	0.957364044	-19917
rs10040610	6353815	T	C	5	0.108349901	Alt	rs59831737	6379670	G	A	5	0.121272366	Alt	CEU+FIN+GBR+IBS+TSI	0.771471945	0.936045207	-25855
rs10040610	6353815	T	C	5	0.108349901	Alt	rs10462635	6385270	C	T	5	0.121272366	Alt	CEU+FIN+GBR+IBS+TSI	0.771471945	0.936045207	-31455
rs10040610	6353815	T	C	5	0.108349901	Alt	rs10462636	6385939	A	T	5	0.122266402	Alt	CEU+FIN+GBR+IBS+TSI	0.764097856	0.935900473	-32124
rs10040610	6353815	T	C	5	0.108349901	Alt	rs34651366	6386953	G	C	5	0.121272366	Alt	CEU+FIN+GBR+IBS+TSI	0.771471945	0.936045207	-33138
rs10040610	6353815	T	C	5	0.108349901	Alt	rs35223079	6389276	A	G	5	0.122266402	Alt	CEU+FIN+GBR+IBS+TSI	0.781742157	0.946644559	-35461
rs10040610	6353815	T	C	5	0.108349901	Alt	rs6886164	6394072	T	C	5	0.123260437	Alt	CEU+FIN+GBR+IBS+TSI	0.774361964	0.946523779	-40257
rs10040610	6353815	T	C	5	0.108349901	Alt	rs6887044	6394787	A	G	5	0.123260437	Alt	CEU+FIN+GBR+IBS+TSI	0.774361964	0.946523779	-40972
rs10040610	6353815	T	C	5	0.108349901	Alt	rs4702345	6395712	C	T	5	0.123260437	Alt	CEU+FIN+GBR+IBS+TSI	0.774361964	0.946523779	-41897
rs10040610	6353815	T	C	5	0.108349901	Alt	rs16877275	6407129	T	C	5	0.114314115	Alt	CEU+FIN+GBR+IBS+TSI	0.826636506	0.937023173	-53314
rs10040610	6353815	T	C	5	0.108349901	Alt	rs4702347	6411811	A	G	5	0.114314115	Alt	CEU+FIN+GBR+IBS+TSI	0.826636506	0.937023173	-57996
rs10040610	6353815	T	C	5	0.108349901	Alt	rs10462816	6416424	G	A	5	0.097415507	Alt	CEU+FIN+GBR+IBS+TSI	0.729860985	0.906498288	-62609
rs10044242	148706299	C	G	5	0.010934394	Alt	rs17109937	148690916	T	C	5	0.010934394	Alt	CEU+FIN+GBR+IBS+TSI	0.665529665	0.815800016	15383
rs10044242	148706299	C	G	5	0.010934394	Alt	rs34210511	148693158	CAT	C	5	0.010934394	Alt	CEU+FIN+GBR+IBS+TSI	0.665529665	0.815800016	13141
rs10044242	148706299	C	G	5	0.010934394	Alt	rs6889207	148693461	G	A	5	0.010934394	Alt	CEU+FIN+GBR+IBS+TSI	0.665529665	0.815800016	12838
rs10044242	148706299	C	G	5	0.010934394	Alt	rs76300415	148693474	G	A	5	0.010934394	Alt	CEU+FIN+GBR+IBS+TSI	0.665529665	0.815800016	12825
rs10044242	148706299	C	G	5	0.010934394	Alt	rs17109939	148694417	T	C	5	0.010934394	Alt	CEU+FIN+GBR+IBS+TSI	0.665529665	0.815800016	11882
rs10044242	148706299	C	G	5	0.010934394	Alt	rs75184973	148697850	C	T	5	0.010934394	Alt	CEU+FIN+GBR+IBS+TSI	0.665529665	0.815800016	8449
rs10044242	148706299	C	G	5	0.010934394	Alt	rs79428273	148700510	G	A	5	0.009940358	Alt	CEU+FIN+GBR+IBS+TSI	0.733485081	0.898690423	5789
rs10044242	148706299	C	G	5	0.010934394	Alt	rs10040292	148701339	C	T	5	0.009940358	Alt	CEU+FIN+GBR+IBS+TSI	0.733485081	0.898690423	4960
rs10044242	148706299	C	G	5	0.010934394	Alt	rs10044242	148706299	C	G	5	0.010934394	Alt	CEU+FIN+GBR+IBS+TSI	1	1	0
rs10044242	148706299	C	G	5	0.010934394	Alt	rs146135500	148710797	C	T	5	0.010934394	Alt	CEU+FIN+GBR+IBS+TSI	1	0.999999991	-4498
rs10044242	148706299	C	G	5	0.010934394	Alt	rs145276993	148710843	AAAAG	A	5	0.010934394	Alt	CEU+FIN+GBR+IBS+TSI	1	0.999999991	-4544
rs10044242	148706299	C	G	5	0.010934394	Alt	rs73795979	148712131	T	C	5	0.010934394	Alt	CEU+FIN+GBR+IBS+TSI	1	0.999999991	-5832
rs10044242	148706299	C	G	5	0.010934394	Alt	5	148713761	G	GT	5	0.009940358	Alt	CEU+FIN+GBR+IBS+TSI	0.908178167	0.99999999	-7462
rs10044242	148706299	C	G	5	0.010934394	Alt	rs73795981	148719367	A	G	5	0.010934394	Alt	CEU+FIN+GBR+IBS+TSI	1	0.999999991	-13068
rs10044242	148706299	C	G	5	0.010934394	Alt	rs73795982	148719952	A	G	5	0.010934394	Alt	CEU+FIN+GBR+IBS+TSI	1	0.999999991	-13653
rs10044242	148706299	C	G	5	0.010934394	Alt	rs139843052	148725791	G	A	5	0.009940358	Alt	CEU+FIN+GBR+IBS+TSI	0.908178167	0.99999999	-19492
rs10044242	148706299	C	G	5	0.010934394	Alt	rs184798980	148726534	C	A	5	0.010934394	Alt	CEU+FIN+GBR+IBS+TSI	1	0.999999991	-20235
rs10044242	148706299	C	G	5	0.010934394	Alt	rs73795986	148726920	A	G	5	0.010934394	Alt	CEU+FIN+GBR+IBS+TSI	1	0.999999991	-20621
rs10044242	148706299	C	G	5	0.010934394	Alt	rs375919640	148733124	TTTTTTGGTTTTTGG	T	5	0.009940358	Alt	CEU+FIN+GBR+IBS+TSI	0.908178167	0.99999999	-26825
rs10044242	148706299	C	G	5	0.010934394	Alt	rs35552800	148747678	G	A	5	0.011928429	Alt	CEU+FIN+GBR+IBS+TSI	0.915745394	0.999999991	-41379
rs10044242	148706299	C	G	5	0.010934394	Alt	rs115498474	148753803	G	A	5	0.011928429	Alt	CEU+FIN+GBR+IBS+TSI	0.915745394	0.999999991	-47504
rs10044242	148706299	C	G	5	0.010934394	Alt	rs116806294	148755188	G	A	5	0.010934394	Alt	CEU+FIN+GBR+IBS+TSI	1	0.999999991	-48889
rs10044242	148706299	C	G	5	0.010934394	Alt	rs2227440	148760621	T	A	5	0.010934394	Alt	CEU+FIN+GBR+IBS+TSI	1	0.999999991	-54322
rs10044242	148706299	C	G	5	0.010934394	Alt	rs9687436	148761736	G	A	5	0.011928429	Alt	CEU+FIN+GBR+IBS+TSI	0.915745394	0.999999991	-55437
rs10044242	148706299	C	G	5	0.010934394	Alt	rs73795995	148763380	C	T	5	0.011928429	Alt	CEU+FIN+GBR+IBS+TSI	0.915745394	0.999999991	-57081
rs10044242	148706299	C	G	5	0.010934394	Alt	rs6891312	148776472	G	A	5	0.011928429	Alt	CEU+FIN+GBR+IBS+TSI	0.915745394	0.999999991	-70173
rs10044242	148706299	C	G	5	0.010934394	Alt	rs6873185	148776610	A	G	5	0.010934394	Alt	CEU+FIN+GBR+IBS+TSI	1	0.999999991	-70311
rs10044242	148706299	C	G	5	0.010934394	Alt	rs6891731	148776753	G	A	5	0.011928429	Alt	CEU+FIN+GBR+IBS+TSI	0.915745394	0.999999991	-70454
rs10044242	148706299	C	G	5	0.010934394	Alt	rs78101762	148778394	G	A	5	0.011928429	Alt	CEU+FIN+GBR+IBS+TSI	0.915745394	0.999999991	-72095
rs10044242	148706299	C	G	5	0.010934394	Alt	rs78235677	148781903	A	C	5	0.014910537	Alt	CEU+FIN+GBR+IBS+TSI	0.601176597	0.907245939	-75604
rs10044242	148706299	C	G	5	0.010934394	Alt	rs113500216	148782304	T	C	5	0.014910537	Alt	CEU+FIN+GBR+IBS+TSI	0.601176597	0.907245939	-76005
rs10044242	148706299	C	G	5	0.010934394	Alt	rs141581308	148784860	G	A	5	0.010934394	Alt	CEU+FIN+GBR+IBS+TSI	0.665529665	0.815800016	-78561
rs10045413	134901156	T	C	5	0.329025845	Alt	rs10045413	134901156	T	C	5	0.329025845	Alt	CEU+FIN+GBR+IBS+TSI	1	1	0
rs10045413	134901156	T	C	5	0.329025845	Alt	rs2237062	134912564	G	C	5	0.310139165	Alt	CEU+FIN+GBR+IBS+TSI	0.768549197	0.915588618	-11408
rs10045413	134901156	T	C	5	0.329025845	Alt	rs59628104	134922818	G	A	5	0.301192843	Alt	CEU+FIN+GBR+IBS+TSI	0.731472615	0.912257609	-21662
rs10045413	134901156	T	C	5	0.329025845	Alt	rs13156642	134924405	C	G	5	0.308151093	Alt	CEU+FIN+GBR+IBS+TSI	0.760261789	0.914887018	-23249
rs10045413	134901156	T	C	5	0.329025845	Alt	rs17168697	134925099	T	C	5	0.39860835	Alt	CEU+FIN+GBR+IBS+TSI	0.668762506	0.950754406	-23943
rs10045413	134901156	T	C	5	0.329025845	Alt	rs17168702	134926749	G	C	5	0.33499006	Alt	CEU+FIN+GBR+IBS+TSI	0.876934955	0.949125129	-25593
rs10045413	134901156	T	C	5	0.329025845	Alt	rs34805597	134927540	T	C	5	0.399602386	Alt	CEU+FIN+GBR+IBS+TSI	0.665793237	0.95060947	-26384
rs10045413	134901156	T	C	5	0.329025845	Alt	rs34969497	134933074	G	A	5	0.305168986	Alt	CEU+FIN+GBR+IBS+TSI	0.747881152	0.913792953	-31918
rs10045497	74636484	C	A	5	0.388667992	Alt	rs2112653	74562564	T	C	5	0.453280318	Alt	CEU+FIN+GBR+IBS+TSI	0.669182248	0.934162569	73920
rs10045497	74636484	C	A	5	0.388667992	Alt	rs199987224	74565199	GTCTCCGTCTCCC	G	5	0.402584493	Alt	CEU+FIN+GBR+IBS+TSI	0.669271168	0.842249017	71285
rs10045497	74636484	C	A	5	0.388667992	Alt	rs369330343	74566173	T	C	5	0.433399602	Alt	CEU+FIN+GBR+IBS+TSI	0.723430955	0.932939626	70311
rs10045497	74636484	C	A	5	0.388667992	Alt	rs184692007	74566577	A	G	5	0.412524851	Alt	CEU+FIN+GBR+IBS+TSI	0.687628853	0.87147821	69907
rs10045497	74636484	C	A	5	0.388667992	Alt	rs1544755	74568235	G	A	5	0.429423459	Alt	CEU+FIN+GBR+IBS+TSI	0.743976727	0.938457872	68249
rs10045497	74636484	C	A	5	0.388667992	Alt	rs4704200	74569856	G	T	5	0.429423459	Alt	CEU+FIN+GBR+IBS+TSI	0.743976727	0.938457872	66628
rs10045497	74636484	C	A	5	0.388667992	Alt	rs4704202	74574324	A	C	5	0.43638171	Alt	CEU+FIN+GBR+IBS+TSI	0.721325339	0.937250119	62160
rs10045497	74636484	C	A	5	0.388667992	Alt	rs2126736	74574984	A	G	5	0.428429423	Alt	CEU+FIN+GBR+IBS+TSI	0.747283779	0.938634839	61500
rs10045497	74636484	C	A	5	0.388667992	Alt	rs7722186	74576285	G	A	5	0.428429423	Alt	CEU+FIN+GBR+IBS+TSI	0.747283779	0.938634839	60199
rs10045497	74636484	C	A	5	0.388667992	Alt	rs10059435	74584032	T	C	5	0.430417495	Alt	CEU+FIN+GBR+IBS+TSI	0.740684343	0.938279869	52452
rs10045497	74636484	C	A	5	0.388667992	Alt	rs59409412	74586866	CT	C	5	0.429423459	Alt	CEU+FIN+GBR+IBS+TSI	0.743976727	0.938457872	49618
rs10045497	74636484	C	A	5	0.388667992	Alt	rs10942734	74595194	A	C	5	0.446322068	Alt	CEU+FIN+GBR+IBS+TSI	0.750367778	0.975397954	41290
rs10045497	74636484	C	A	5	0.388667992	Alt	rs1423527	74602699	C	A	5	0.422465209	Alt	CEU+FIN+GBR+IBS+TSI	0.837472522	0.981614265	33785
rs10045497	74636484	C	A	5	0.388667992	Alt	rs2335418	74603479	G	A	5	0.441351889	Alt	CEU+FIN+GBR+IBS+TSI	0.77383106	0.980608346	33005
rs10045497	74636484	C	A	5	0.388667992	Alt	rs10070119	74603955	C	T	5	0.422465209	Alt	CEU+FIN+GBR+IBS+TSI	0.837472522	0.981614265	32529
rs10045497	74636484	C	A	5	0.388667992	Alt	rs6871667	74604742	G	A	5	0.420477137	Alt	CEU+FIN+GBR+IBS+TSI	0.774214634	0.939973854	31742
rs10045497	74636484	C	A	5	0.388667992	Alt	rs10056811	74605220	G	A	5	0.357852883	Alt	CEU+FIN+GBR+IBS+TSI	0.662988474	0.869698695	31264
rs10045497	74636484	C	A	5	0.388667992	Alt	rs58155217	74608651	CA	C	5	0.407554672	Alt	CEU+FIN+GBR+IBS+TSI	0.636762812	0.830054912	27833
rs10045497	74636484	C	A	5	0.388667992	Alt	rs11957260	74608732	C	T	5	0.440357853	Alt	CEU+FIN+GBR+IBS+TSI	0.784744912	0.985510145	27752
rs10045497	74636484	C	A	5	0.388667992	Alt	rs7730495	74611233	G	T	5	0.416500994	Alt	CEU+FIN+GBR+IBS+TSI	0.827133731	0.963662604	25251
rs10045497	74636484	C	A	5	0.388667992	Alt	rs6892023	74611574	G	T	5	0.440357853	Alt	CEU+FIN+GBR+IBS+TSI	0.784744912	0.985510145	24910
rs10045497	74636484	C	A	5	0.388667992	Alt	rs7702895	74612893	G	A	5	0.441351889	Alt	CEU+FIN+GBR+IBS+TSI	0.781519606	0.985467816	23591
rs10045497	74636484	C	A	5	0.388667992	Alt	rs4703667	74613906	G	C	5	0.419483101	Alt	CEU+FIN+GBR+IBS+TSI	0.863892206	0.99089756	22578
rs10045497	74636484	C	A	5	0.388667992	Alt	rs7708283	74613910	G	C	5	0.425447316	Alt	CEU+FIN+GBR+IBS+TSI	0.842777218	0.990748761	22574
rs10045497	74636484	C	A	5	0.388667992	Alt	rs1820164	74613914	G	C	5	0.434393638	Alt	CEU+FIN+GBR+IBS+TSI	0.812178699	0.990511591	22570
rs10045497	74636484	C	A	5	0.388667992	Alt	rs2032885	74613918	C	G	5	0.482107356	Ref	CEU+FIN+GBR+IBS+TSI	0.668156415	0.989100128	22566
rs10045497	74636484	C	A	5	0.388667992	Alt	rs17671591	74615021	C	T	5	0.369781312	Alt	CEU+FIN+GBR+IBS+TSI	0.654327869	0.842018607	21463
rs10045497	74636484	C	A	5	0.388667992	Alt	rs10474433	74616843	T	C	5	0.369781312	Alt	CEU+FIN+GBR+IBS+TSI	0.661903899	0.846879167	19641
rs10045497	74636484	C	A	5	0.388667992	Alt	rs2878417	74617262	G	A	5	0.421471173	Alt	CEU+FIN+GBR+IBS+TSI	0.856792595	0.990851263	19222
rs10045497	74636484	C	A	5	0.388667992	Alt	rs79856035	74617945	G	A	5	0.369781312	Alt	CEU+FIN+GBR+IBS+TSI	0.661903899	0.846879167	18539
rs10045497	74636484	C	A	5	0.388667992	Alt	rs13358429	74618186	G	A	5	0.369781312	Alt	CEU+FIN+GBR+IBS+TSI	0.661903899	0.846879167	18298
rs10045497	74636484	C	A	5	0.388667992	Alt	rs79225634	74619639	C	T	5	0.369781312	Alt	CEU+FIN+GBR+IBS+TSI	0.661903899	0.846879167	16845
rs10045497	74636484	C	A	5	0.388667992	Alt	rs11389545	74621574	A	AT	5	0.412524851	Alt	CEU+FIN+GBR+IBS+TSI	0.786496058	0.93202543	14910
rs10045497	74636484	C	A	5	0.388667992	Alt	rs4704208	74621671	A	G	5	0.421471173	Alt	CEU+FIN+GBR+IBS+TSI	0.856792595	0.990851263	14813
rs10045497	74636484	C	A	5	0.388667992	Alt	rs147592913	74622121	TTA	T	5	0.428429423	Alt	CEU+FIN+GBR+IBS+TSI	0.816752279	0.981293833	14363
rs10045497	74636484	C	A	5	0.388667992	Alt	rs3843480	74624482	T	C	5	0.388667992	Alt	CEU+FIN+GBR+IBS+TSI	0.983303628	0.991616674	12002
rs10045497	74636484	C	A	5	0.388667992	Alt	rs11405709	74625401	C	CT	5	0.361829026	Alt	CEU+FIN+GBR+IBS+TSI	0.867167675	0.986095968	11083
rs10045497	74636484	C	A	5	0.388667992	Alt	rs7703051	74625487	C	A	5	0.390656064	Alt	CEU+FIN+GBR+IBS+TSI	0.991675459	1	10997
rs10045497	74636484	C	A	5	0.388667992	Alt	rs11749783	74626082	T	C	5	0.390656064	Alt	CEU+FIN+GBR+IBS+TSI	0.991675459	1	10402
rs10045497	74636484	C	A	5	0.388667992	Alt	rs3843481	74628375	A	T	5	0.388667992	Alt	CEU+FIN+GBR+IBS+TSI	0.983303628	0.991616674	8109
rs10045497	74636484	C	A	5	0.388667992	Alt	rs4704210	74635225	G	C	5	0.389662028	Alt	CEU+FIN+GBR+IBS+TSI	0.995827111	1	1259
rs10045497	74636484	C	A	5	0.388667992	Alt	rs10045497	74636484	C	A	5	0.388667992	Alt	CEU+FIN+GBR+IBS+TSI	1	1	0
rs10045497	74636484	C	A	5	0.388667992	Alt	rs17238379	74637352	G	GCTTA	5	0.389662028	Alt	CEU+FIN+GBR+IBS+TSI	0.995827111	1	-868
rs10045497	74636484	C	A	5	0.388667992	Alt	rs10038095	74637711	A	T	5	0.389662028	Alt	CEU+FIN+GBR+IBS+TSI	0.995827111	1	-1227
rs10045497	74636484	C	A	5	0.388667992	Alt	rs3846661	74639178	A	G	5	0.408548708	Alt	CEU+FIN+GBR+IBS+TSI	0.920400372	1	-2694
rs10045497	74636484	C	A	5	0.388667992	Alt	rs3843482	74639259	T	G	5	0.388667992	Alt	CEU+FIN+GBR+IBS+TSI	1	1	-2775
rs10045497	74636484	C	A	5	0.388667992	Alt	rs3064191	74639544	CTTGTA	C	5	0.378727634	Alt	CEU+FIN+GBR+IBS+TSI	0.95883376	1	-3060
rs10045497	74636484	C	A	5	0.388667992	Alt	rs2878419	74640490	C	T	5	0.388667992	Alt	CEU+FIN+GBR+IBS+TSI	1	1	-4006
rs10045497	74636484	C	A	5	0.388667992	Alt	rs17244834	74642848	A	T	5	0.387673956	Alt	CEU+FIN+GBR+IBS+TSI	0.987471002	0.99579754	-6364
rs10045497	74636484	C	A	5	0.388667992	Alt	rs10683134	74643998	A	ATTC	5	0.408548708	Alt	CEU+FIN+GBR+IBS+TSI	0.920400372	1	-7514
rs10045497	74636484	C	A	5	0.388667992	Alt	rs6453131	74644706	T	G	5	0.388667992	Alt	CEU+FIN+GBR+IBS+TSI	1	1	-8222
rs10045497	74636484	C	A	5	0.388667992	Alt	rs11443896	74644785	T	TA	5	0.388667992	Alt	CEU+FIN+GBR+IBS+TSI	1	1	-8301
rs10045497	74636484	C	A	5	0.388667992	Alt	rs12654264	74648603	A	T	5	0.389662028	Alt	CEU+FIN+GBR+IBS+TSI	0.995827111	1	-12119
rs10045497	74636484	C	A	5	0.388667992	Alt	rs3846662	74651084	A	G	5	0.432405567	Alt	CEU+FIN+GBR+IBS+TSI	0.834542566	1	-14600
rs10045497	74636484	C	A	5	0.388667992	Alt	rs6882842	74651909	G	A	5	0.408548708	Alt	CEU+FIN+GBR+IBS+TSI	0.920400372	1	-15425
rs10045497	74636484	C	A	5	0.388667992	Alt	rs3846663	74655726	C	T	5	0.389662028	Alt	CEU+FIN+GBR+IBS+TSI	0.995827111	1	-19242
rs10045497	74636484	C	A	5	0.388667992	Alt	rs12916	74656539	T	C	5	0.412524851	Alt	CEU+FIN+GBR+IBS+TSI	0.905401117	1	-20055
rs10045497	74636484	C	A	5	0.388667992	Alt	rs7733436	74666492	C	T	5	0.385685885	Alt	CEU+FIN+GBR+IBS+TSI	0.824425337	0.9137026	-30008
rs10045497	74636484	C	A	5	0.388667992	Alt	rs6878990	74689249	T	C	5	0.38667992	Alt	CEU+FIN+GBR+IBS+TSI	0.820498672	0.909614853	-52765
rs10045497	74636484	C	A	5	0.388667992	Alt	rs11285492	74736600	TA	T	5	0.384691849	Alt	CEU+FIN+GBR+IBS+TSI	0.804517453	0.904499639	-100116
rs10045497	74636484	C	A	5	0.388667992	Alt	rs4704219	74748505	C	T	5	0.387673956	Alt	CEU+FIN+GBR+IBS+TSI	0.816591224	0.905547482	-112021
rs10045497	74636484	C	A	5	0.388667992	Alt	rs4704220	74757556	G	A	5	0.387673956	Alt	CEU+FIN+GBR+IBS+TSI	0.816591224	0.905547482	-121072
rs10045497	74636484	C	A	5	0.388667992	Alt	rs4704221	74759183	T	A	5	0.388667992	Alt	CEU+FIN+GBR+IBS+TSI	0.82062116	0.905881427	-122699
rs10045497	74636484	C	A	5	0.388667992	Alt	rs6873472	74768347	C	A	5	0.388667992	Alt	CEU+FIN+GBR+IBS+TSI	0.82062116	0.905881427	-131863
rs10045497	74636484	C	A	5	0.388667992	Alt	rs4704223	74773420	T	C	5	0.388667992	Alt	CEU+FIN+GBR+IBS+TSI	0.82062116	0.905881427	-136936
rs10045497	74636484	C	A	5	0.388667992	Alt	rs6896136	74787310	T	C	5	0.388667992	Alt	CEU+FIN+GBR+IBS+TSI	0.82062116	0.905881427	-150826
rs10045497	74636484	C	A	5	0.388667992	Alt	rs4549504	74808237	G	T	5	0.389662028	Alt	CEU+FIN+GBR+IBS+TSI	0.824664854	0.910011268	-171753
rs10045497	74636484	C	A	5	0.388667992	Alt	rs4604177	74808880	C	T	5	0.389662028	Alt	CEU+FIN+GBR+IBS+TSI	0.824664854	0.910011268	-172396
rs10045497	74636484	C	A	5	0.388667992	Alt	rs35953663	74820439	G	GA	5	0.397614314	Ref	CEU+FIN+GBR+IBS+TSI	0.778540257	0.899049078	-183955
rs10045497	74636484	C	A	5	0.388667992	Alt	rs4704227	74826735	G	A	5	0.388667992	Alt	CEU+FIN+GBR+IBS+TSI	0.82062116	0.905881427	-190251
rs10045497	74636484	C	A	5	0.388667992	Alt	rs5744672	74877803	T	C	5	0.390656064	Alt	CEU+FIN+GBR+IBS+TSI	0.820805999	0.909778099	-241319
rs10045497	74636484	C	A	5	0.388667992	Alt	rs5744680	74879890	G	A	5	0.384691849	Alt	CEU+FIN+GBR+IBS+TSI	0.804539446	0.904512002	-243406
rs10045497	74636484	C	A	5	0.388667992	Alt	rs7703282	74906963	A	C	5	0.375745527	Alt	CEU+FIN+GBR+IBS+TSI	0.761344416	0.896758137	-270479
rs10045497	74636484	C	A	5	0.388667992	Alt	rs11748027	74909972	C	T	5	0.385685885	Alt	CEU+FIN+GBR+IBS+TSI	0.808530253	0.904851546	-273488
rs10045497	74636484	C	A	5	0.388667992	Alt	rs984976	74910870	A	G	5	0.390656064	Alt	CEU+FIN+GBR+IBS+TSI	0.820805999	0.909778099	-274386
rs10045497	74636484	C	A	5	0.388667992	Alt	rs34341	74934009	A	T	5	0.42445328	Ref	CEU+FIN+GBR+IBS+TSI	0.684876006	0.891312117	-297525
rs10049992	57939863	T	G	4	0.173956262	Alt	rs10049992	57939863	T	G	4	0.173956262	Alt	CEU+FIN+GBR+IBS+TSI	1	1	0
rs1005390	150543721	T	G	7	0.220675944	Alt	rs4725949	150519599	G	T	7	0.210735586	Ref	CEU+FIN+GBR+IBS+TSI	0.931422547	0.993880455	24122
rs1005390	150543721	T	G	7	0.220675944	Alt	rs917808	150521603	A	G	7	0.210735586	Ref	CEU+FIN+GBR+IBS+TSI	0.931422547	0.993880455	22118
rs1005390	150543721	T	G	7	0.220675944	Alt	rs917807	150521657	T	G	7	0.210735586	Ref	CEU+FIN+GBR+IBS+TSI	0.931422547	0.993880455	22064
rs1005390	150543721	T	G	7	0.220675944	Alt	rs917806	150521852	A	G	7	0.22166998	Ref	CEU+FIN+GBR+IBS+TSI	0.881290385	0.941483278	21869
rs1005390	150543721	T	G	7	0.220675944	Alt	rs4725366	150522054	A	G	7	0.210735586	Ref	CEU+FIN+GBR+IBS+TSI	0.931422547	0.993880455	21667
rs1005390	150543721	T	G	7	0.220675944	Alt	rs10269643	150523397	A	G	7	0.212723658	Ref	CEU+FIN+GBR+IBS+TSI	0.942715084	0.993949656	20324
rs1005390	150543721	T	G	7	0.220675944	Alt	rs10452847	150523479	A	T	7	0.212723658	Ref	CEU+FIN+GBR+IBS+TSI	0.942715084	0.993949656	20242
rs1005390	150543721	T	G	7	0.220675944	Alt	rs4725955	150528617	G	A	7	0.212723658	Ref	CEU+FIN+GBR+IBS+TSI	0.942715084	0.993949656	15104
rs1005390	150543721	T	G	7	0.220675944	Alt	rs7789908	150530196	T	G	7	0.212723658	Ref	CEU+FIN+GBR+IBS+TSI	0.942715084	0.993949656	13525
rs1005390	150543721	T	G	7	0.220675944	Alt	rs6951585	150532538	A	T	7	0.212723658	Ref	CEU+FIN+GBR+IBS+TSI	0.942715084	0.993949656	11183
rs1005390	150543721	T	G	7	0.220675944	Alt	rs4725956	150533523	A	G	7	0.212723658	Ref	CEU+FIN+GBR+IBS+TSI	0.942715084	0.993949656	10198
rs1005390	150543721	T	G	7	0.220675944	Alt	rs4725958	150534508	A	C	7	0.21471173	Ref	CEU+FIN+GBR+IBS+TSI	0.954065326	0.994017847	9213
rs1005390	150543721	T	G	7	0.220675944	Alt	rs6950447	150535906	T	C	7	0.235586481	Ref	CEU+FIN+GBR+IBS+TSI	0.864357019	0.969927178	7815
rs1005390	150543721	T	G	7	0.220675944	Alt	rs12703104	150535983	T	C	7	0.235586481	Ref	CEU+FIN+GBR+IBS+TSI	0.864357019	0.969927178	7738
rs1005390	150543721	T	G	7	0.220675944	Alt	rs4725372	150536172	C	T	7	0.216699801	Ref	CEU+FIN+GBR+IBS+TSI	0.965472588	0.994084476	7549
rs1005390	150543721	T	G	7	0.220675944	Alt	rs4725960	150536587	T	C	7	0.235586481	Ref	CEU+FIN+GBR+IBS+TSI	0.864357019	0.969927178	7134
rs1005390	150543721	T	G	7	0.220675944	Alt	rs7788808	150536681	T	C	7	0.235586481	Ref	CEU+FIN+GBR+IBS+TSI	0.864357019	0.969927178	7040
rs1005390	150543721	T	G	7	0.220675944	Alt	rs73165541	150538980	A	G	7	0.216699801	Alt	CEU+FIN+GBR+IBS+TSI	0.965472588	0.994084476	4741
rs1005390	150543721	T	G	7	0.220675944	Alt	rs12672953	150539695	A	C	7	0.216699801	Alt	CEU+FIN+GBR+IBS+TSI	0.965472588	0.994084476	4026
rs1005390	150543721	T	G	7	0.220675944	Alt	rs34961667	150540921	AT	ATT	7	0.15805169	Alt	CEU+FIN+GBR+IBS+TSI	0.640169857	0.982673421	2800
rs1005390	150543721	T	G	7	0.220675944	Alt	rs1005389	150543648	C	G	7	0.220675944	Alt	CEU+FIN+GBR+IBS+TSI	1	0.999999999	73
rs1005390	150543721	T	G	7	0.220675944	Alt	rs1005390	150543721	T	G	7	0.220675944	Alt	CEU+FIN+GBR+IBS+TSI	1	1	0
rs1005390	150543721	T	G	7	0.220675944	Alt	rs78521275	150546256	G	A	7	0.22166998	Alt	CEU+FIN+GBR+IBS+TSI	0.994245905	0.999999999	-2535
rs1005390	150543721	T	G	7	0.220675944	Alt	rs7793572	150546616	C	G	7	0.220675944	Alt	CEU+FIN+GBR+IBS+TSI	0.988461866	0.994214195	-2895
rs1005390	150543721	T	G	7	0.220675944	Alt	rs2373876	150547968	A	G	7	0.250497018	Alt	CEU+FIN+GBR+IBS+TSI	0.836759817	0.99379441	-4247
rs1005390	150543721	T	G	7	0.220675944	Alt	rs10273373	150548433	T	C	7	0.250497018	Alt	CEU+FIN+GBR+IBS+TSI	0.836759817	0.99379441	-4712
rs1005390	150543721	T	G	7	0.220675944	Alt	rs2052129	150548972	G	T	7	0.249502982	Alt	CEU+FIN+GBR+IBS+TSI	0.841233065	0.993809391	-5251
rs1005390	150543721	T	G	7	0.220675944	Alt	rs7786420	150550318	C	A	7	0.232604374	Alt	CEU+FIN+GBR+IBS+TSI	0.710997897	0.872398642	-6597
rs1005390	150543721	T	G	7	0.220675944	Alt	rs7786526	150550332	C	A	7	0.23359841	Alt	CEU+FIN+GBR+IBS+TSI	0.716677561	0.878314778	-6611
rs1005390	150543721	T	G	7	0.220675944	Alt	rs7786439	150550392	A	G	7	0.250497018	Alt	CEU+FIN+GBR+IBS+TSI	0.805569739	0.97509676	-6671
rs1005390	150543721	T	G	7	0.220675944	Alt	rs67331539	150552118	CTATGAAAA	C	7	0.232604374	Alt	CEU+FIN+GBR+IBS+TSI	0.721154319	0.878607542	-8397
rs1005390	150543721	T	G	7	0.220675944	Alt	rs2071513	150553378	G	T	7	0.227634195	Alt	CEU+FIN+GBR+IBS+TSI	0.692940563	0.849252371	-9657
rs10074258	106982560	C	T	5	0.407554672	Alt	rs11242641	106954711	C	T	5	0.430417495	Alt	CEU+FIN+GBR+IBS+TSI	0.839277477	0.960175506	27849
rs10074258	106982560	C	T	5	0.407554672	Alt	rs13163062	106955451	C	T	5	0.430417495	Alt	CEU+FIN+GBR+IBS+TSI	0.839277477	0.960175506	27109
rs10074258	106982560	C	T	5	0.407554672	Alt	rs4090594	106956443	A	G	5	0.432405567	Alt	CEU+FIN+GBR+IBS+TSI	0.847726656	0.968915036	26117
rs10074258	106982560	C	T	5	0.407554672	Alt	rs7703820	106958108	G	T	5	0.431411531	Alt	CEU+FIN+GBR+IBS+TSI	0.843494239	0.964537489	24452
rs10074258	106982560	C	T	5	0.407554672	Alt	rs17160272	106961669	T	G	5	0.407554672	Alt	CEU+FIN+GBR+IBS+TSI	0.983567811	0.991749873	20891
rs10074258	106982560	C	T	5	0.407554672	Alt	rs55754532	106965313	A	G	5	0.412524851	Alt	CEU+FIN+GBR+IBS+TSI	0.939010986	0.979031908	17247
rs10074258	106982560	C	T	5	0.407554672	Alt	rs12187753	106968202	A	C	5	0.406560636	Alt	CEU+FIN+GBR+IBS+TSI	0.987670785	0.995864873	14358
rs10074258	106982560	C	T	5	0.407554672	Alt	rs17160287	106971103	A	C	5	0.4055666	Alt	CEU+FIN+GBR+IBS+TSI	0.983580045	0.995850541	11457
rs10074258	106982560	C	T	5	0.407554672	Alt	rs10077695	106974411	T	C	5	0.406560636	Alt	CEU+FIN+GBR+IBS+TSI	0.995890019	1	8149
rs10074258	106982560	C	T	5	0.407554672	Alt	rs55878264	106976655	T	TGGTA	5	0.394632207	Alt	CEU+FIN+GBR+IBS+TSI	0.947623053	1	5905
rs10074258	106982560	C	T	5	0.407554672	Alt	rs10074258	106982560	C	T	5	0.407554672	Alt	CEU+FIN+GBR+IBS+TSI	1	1	0
rs10074258	106982560	C	T	5	0.407554672	Alt	rs57899914	106990714	GA	G	5	0.407554672	Alt	CEU+FIN+GBR+IBS+TSI	0.663403177	0.814495658	-8154
rs10074258	106982560	C	T	5	0.407554672	Alt	rs66947683	106994788	G	A	5	0.387673956	Alt	CEU+FIN+GBR+IBS+TSI	0.78505769	0.92358663	-12228
rs10074258	106982560	C	T	5	0.407554672	Alt	rs35310160	106996845	GA	G	5	0.395626243	Alt	CEU+FIN+GBR+IBS+TSI	0.768890484	0.898899823	-14285
rs10074258	106982560	C	T	5	0.407554672	Alt	rs4957705	106999818	A	G	5	0.387673956	Alt	CEU+FIN+GBR+IBS+TSI	0.78505769	0.92358663	-17258
rs10074258	106982560	C	T	5	0.407554672	Alt	rs967270	107002676	T	C	5	0.390656064	Alt	CEU+FIN+GBR+IBS+TSI	0.788607332	0.919884214	-20116
rs10074258	106982560	C	T	5	0.407554672	Alt	rs13170272	107004049	G	A	5	0.388667992	Alt	CEU+FIN+GBR+IBS+TSI	0.781057864	0.919304916	-21489
rs10074258	106982560	C	T	5	0.407554672	Alt	rs1490828	107004210	G	T	5	0.390656064	Alt	CEU+FIN+GBR+IBS+TSI	0.788607332	0.919884214	-21650
rs10074258	106982560	C	T	5	0.407554672	Alt	rs5870280	107014139	TAC	T	5	0.395626243	Alt	CEU+FIN+GBR+IBS+TSI	0.730559801	0.876207443	-31579
rs10074258	106982560	C	T	5	0.407554672	Alt	rs13170464	107030711	A	G	5	0.380715706	Alt	CEU+FIN+GBR+IBS+TSI	0.675384819	0.869338838	-48151
rs10074258	106982560	C	T	5	0.407554672	Alt	rs12654281	107040442	C	T	5	0.403578529	Alt	CEU+FIN+GBR+IBS+TSI	0.708314437	0.848583247	-57882
rs10074258	106982560	C	T	5	0.407554672	Alt	rs13185104	107042352	G	A	5	0.403578529	Alt	CEU+FIN+GBR+IBS+TSI	0.708314437	0.848583247	-59792
rs10074258	106982560	C	T	5	0.407554672	Alt	rs1388132	107043434	G	C	5	0.403578529	Alt	CEU+FIN+GBR+IBS+TSI	0.708314437	0.848583247	-60874
rs10074258	106982560	C	T	5	0.407554672	Alt	rs36016556	107044031	T	A	5	0.402584493	Alt	CEU+FIN+GBR+IBS+TSI	0.704534983	0.848066297	-61471
rs10074258	106982560	C	T	5	0.407554672	Alt	rs13159720	107045446	T	C	5	0.404572565	Alt	CEU+FIN+GBR+IBS+TSI	0.697269626	0.840205226	-62886
rs10074258	106982560	C	T	5	0.407554672	Alt	rs201050582	107045472	T	C	5	0.414512922	Alt	CEU+FIN+GBR+IBS+TSI	0.662188206	0.825528939	-62912
rs10074258	106982560	C	T	5	0.407554672	Alt	rs111636336	107045500	T	C	5	0.429423459	Alt	CEU+FIN+GBR+IBS+TSI	0.619989735	0.823586802	-62940
rs10074258	106982560	C	T	5	0.407554672	Alt	rs59826303	107045895	TATAC	T	5	0.402584493	Alt	CEU+FIN+GBR+IBS+TSI	0.704534983	0.848066297	-63335
rs10074258	106982560	C	T	5	0.407554672	Alt	rs7735300	107048074	A	G	5	0.415506958	Alt	CEU+FIN+GBR+IBS+TSI	0.687350656	0.842790934	-65514
rs10074258	106982560	C	T	5	0.407554672	Alt	rs12659812	107048168	G	A	5	0.402584493	Alt	CEU+FIN+GBR+IBS+TSI	0.704534983	0.848066297	-65608
rs10074258	106982560	C	T	5	0.407554672	Alt	rs13175692	107048391	T	C	5	0.402584493	Alt	CEU+FIN+GBR+IBS+TSI	0.704534983	0.848066297	-65831
rs10074258	106982560	C	T	5	0.407554672	Alt	rs35818877	107048511	C	A	5	0.402584493	Alt	CEU+FIN+GBR+IBS+TSI	0.704534983	0.848066297	-65951
rs10074258	106982560	C	T	5	0.407554672	Alt	rs7708137	107049989	A	T	5	0.414512922	Alt	CEU+FIN+GBR+IBS+TSI	0.690840956	0.843200043	-67429
rs10078	438102	G	T	5	0.215705765	Ref	rs2671895	419071	G	A	5	0.208747515	Ref	CEU+FIN+GBR+IBS+TSI	0.901215157	0.96928724	19031
rs10078	438102	G	T	5	0.215705765	Ref	rs10078	438102	G	T	5	0.215705765	Ref	CEU+FIN+GBR+IBS+TSI	1	1	0
rs10078	438102	G	T	5	0.215705765	Ref	rs2241598	438564	T	C	5	0.212723658	Ref	CEU+FIN+GBR+IBS+TSI	0.890047197	0.951817286	-462
rs10078	438102	G	T	5	0.215705765	Ref	rs2561677	474327	C	A	5	0.201789264	Ref	CEU+FIN+GBR+IBS+TSI	0.919174065	0.999999999	-36225
rs10078	438102	G	T	5	0.215705765	Ref	rs66491003	474618	AGC	A	5	0.191848907	Ref	CEU+FIN+GBR+IBS+TSI	0.705539129	0.904104303	-36516
rs10078	438102	G	T	5	0.215705765	Ref	rs3734141	478655	G	A	5	0.21471173	Ref	CEU+FIN+GBR+IBS+TSI	0.812398744	0.903987982	-40553
rs10078	438102	G	T	5	0.215705765	Ref	rs890985	479746	C	G	5	0.201789264	Ref	CEU+FIN+GBR+IBS+TSI	0.919174065	0.999999999	-41644
rs10084630	37679487	C	G	22	0.261431412	Alt	rs10084630	37679487	C	G	22	0.261431412	Alt	CEU+FIN+GBR+IBS+TSI	1	1	0
rs10084630	37679487	C	G	22	0.261431412	Alt	rs1041894	37679671	C	T	22	0.258449304	Alt	CEU+FIN+GBR+IBS+TSI	0.974349431	0.994772051	-184
rs10084630	37679487	C	G	22	0.261431412	Alt	rs4821626	37680127	G	A	22	0.229622266	Alt	CEU+FIN+GBR+IBS+TSI	0.83189048	0.993942832	-640
rs10088262	124765702	A	G	8	0.307157058	Ref	rs10088262	124765702	A	G	8	0.307157058	Ref	CEU+FIN+GBR+IBS+TSI	1	1	0
rs10088262	124765702	A	G	8	0.307157058	Ref	rs12682209	124767441	T	G	8	0.305168986	Ref	CEU+FIN+GBR+IBS+TSI	0.990684797	1	-1739
rs10088262	124765702	A	G	8	0.307157058	Ref	rs10099401	124768070	A	G	8	0.295228628	Ref	CEU+FIN+GBR+IBS+TSI	0.944897093	1	-2368
rs10088262	124765702	A	G	8	0.307157058	Ref	rs11785018	124768879	C	G	8	0.260437376	Ref	CEU+FIN+GBR+IBS+TSI	0.748899271	0.970980206	-3177
rs10088262	124765702	A	G	8	0.307157058	Ref	rs12334564	124780824	C	A	8	0.312127237	Ref	CEU+FIN+GBR+IBS+TSI	0.949414165	0.985772684	-15122
rs10088262	124765702	A	G	8	0.307157058	Ref	rs71303476	124782226	C	CCTT	8	0.241550696	Ref	CEU+FIN+GBR+IBS+TSI	0.673329132	0.968134474	-16524
rs10088262	124765702	A	G	8	0.307157058	Ref	rs10956148	124782340	G	A	8	0.312127237	Ref	CEU+FIN+GBR+IBS+TSI	0.940265892	0.981011881	-16638
rs10088262	124765702	A	G	8	0.307157058	Ref	rs6990565	124785645	C	A	8	0.232604374	Alt	CEU+FIN+GBR+IBS+TSI	0.638558011	0.966415198	-19943
rs10088262	124765702	A	G	8	0.307157058	Ref	rs13270541	124794849	G	A	8	0.232604374	Alt	CEU+FIN+GBR+IBS+TSI	0.629650344	0.959650943	-29147
rs10088262	124765702	A	G	8	0.307157058	Ref	rs7015861	124795613	C	T	8	0.23359841	Alt	CEU+FIN+GBR+IBS+TSI	0.624566932	0.953115652	-29911
rs10088262	124765702	A	G	8	0.307157058	Ref	rs1367829	124797135	A	G	8	0.23359841	Alt	CEU+FIN+GBR+IBS+TSI	0.624566932	0.953115652	-31433
rs10088262	124765702	A	G	8	0.307157058	Ref	rs12549683	124798276	G	C	8	0.232604374	Alt	CEU+FIN+GBR+IBS+TSI	0.629650344	0.959650943	-32574
rs10088262	124765702	A	G	8	0.307157058	Ref	rs12541177	124800273	G	T	8	0.232604374	Alt	CEU+FIN+GBR+IBS+TSI	0.629650344	0.959650943	-34571
rs10088262	124765702	A	G	8	0.307157058	Ref	rs7827665	124804190	G	A	8	0.231610338	Alt	CEU+FIN+GBR+IBS+TSI	0.625872671	0.959439581	-38488
rs10088262	124765702	A	G	8	0.307157058	Ref	rs7828192	124804669	C	T	8	0.230616302	Alt	CEU+FIN+GBR+IBS+TSI	0.631002573	0.966061787	-38967
rs10088262	124765702	A	G	8	0.307157058	Ref	rs71289612	124808701	CT	C	8	0.270377734	Alt	CEU+FIN+GBR+IBS+TSI	0.63245943	0.869846789	-42999
rs10088262	124765702	A	G	8	0.307157058	Ref	rs9918907	124816862	A	G	8	0.230616302	Alt	CEU+FIN+GBR+IBS+TSI	0.631002573	0.966061787	-51160
rs10088262	124765702	A	G	8	0.307157058	Ref	rs7833650	124822969	C	T	8	0.232604374	Alt	CEU+FIN+GBR+IBS+TSI	0.638558011	0.966415198	-57267
rs10091374	71386904	T	A	8	0.485089463	Alt	rs6989313	71383357	T	C	8	0.485089463	Alt	CEU+FIN+GBR+IBS+TSI	0.936835038	0.967902391	3547
rs10091374	71386904	T	A	8	0.485089463	Alt	rs11391240	71384567	C	CT	8	0.478131213	Alt	CEU+FIN+GBR+IBS+TSI	0.94885905	0.987763552	2337
rs10091374	71386904	T	A	8	0.485089463	Alt	rs34684538	71384874	T	C	8	0.484095427	Alt	CEU+FIN+GBR+IBS+TSI	0.996027986	1	2030
rs10091374	71386904	T	A	8	0.485089463	Alt	rs2380651	71385557	C	T	8	0.48111332	Alt	CEU+FIN+GBR+IBS+TSI	0.984203254	1	1347
rs10091374	71386904	T	A	8	0.485089463	Alt	rs59211000	71386359	G	T	8	0.478131213	Alt	CEU+FIN+GBR+IBS+TSI	0.964613947	0.995930226	545
rs10091374	71386904	T	A	8	0.485089463	Alt	rs7460301	71386365	G	T	8	0.484095427	Alt	CEU+FIN+GBR+IBS+TSI	0.988084004	0.996004186	539
rs10091374	71386904	T	A	8	0.485089463	Alt	rs28507404	71386404	C	A	8	0.483101392	Alt	CEU+FIN+GBR+IBS+TSI	0.992071248	1	500
rs10091374	71386904	T	A	8	0.485089463	Alt	rs6472531	71386481	T	C	8	0.485089463	Alt	CEU+FIN+GBR+IBS+TSI	1	1	423
rs10091374	71386904	T	A	8	0.485089463	Alt	rs7838853	71386697	T	C	8	0.485089463	Alt	CEU+FIN+GBR+IBS+TSI	1	1	207
rs10091374	71386904	T	A	8	0.485089463	Alt	rs10091374	71386904	T	A	8	0.485089463	Alt	CEU+FIN+GBR+IBS+TSI	1	1	0
rs10091374	71386904	T	A	8	0.485089463	Alt	rs10087358	71387645	G	A	8	0.400596421	Alt	CEU+FIN+GBR+IBS+TSI	0.709410597	1	-741
rs10091374	71386904	T	A	8	0.485089463	Alt	rs33928387	71389028	C	CT	8	0.479125249	Alt	CEU+FIN+GBR+IBS+TSI	0.97639532	1	-2124
rs10091374	71386904	T	A	8	0.485089463	Alt	rs12678139	71393750	G	A	8	0.478131213	Alt	CEU+FIN+GBR+IBS+TSI	0.956730079	0.991851967	-6846
rs10091374	71386904	T	A	8	0.485089463	Alt	rs6472533	71394613	C	T	8	0.469184891	Alt	CEU+FIN+GBR+IBS+TSI	0.922579966	0.99162318	-7709
rs10097731	82027672	G	T	8	0.147117296	Alt	rs10504730	82017372	G	A	8	0.156063618	Alt	CEU+FIN+GBR+IBS+TSI	0.91777607	0.991921108	10300
rs10097731	82027672	G	T	8	0.147117296	Alt	rs5892755	82020420	CA	C	8	0.156063618	Alt	CEU+FIN+GBR+IBS+TSI	0.91777607	0.991921108	7252
rs10097731	82027672	G	T	8	0.147117296	Alt	rs112254868	82022234	GT	G	8	0.156063618	Alt	CEU+FIN+GBR+IBS+TSI	0.91777607	0.991921108	5438
rs10097731	82027672	G	T	8	0.147117296	Alt	rs28550260	82025584	T	C	8	0.14612326	Alt	CEU+FIN+GBR+IBS+TSI	0.992086965	0.999999999	2088
rs10097731	82027672	G	T	8	0.147117296	Alt	rs142933840	82026830	CCTA	C	8	0.14612326	Alt	CEU+FIN+GBR+IBS+TSI	0.992086965	0.999999999	842
rs10097731	82027672	G	T	8	0.147117296	Alt	rs10097731	82027672	G	T	8	0.147117296	Alt	CEU+FIN+GBR+IBS+TSI	1	1	0
rs10097731	82027672	G	T	8	0.147117296	Alt	rs77317991	82032468	C	T	8	0.151093439	Alt	CEU+FIN+GBR+IBS+TSI	0.96914489	0.999999999	-4796
rs10097731	82027672	G	T	8	0.147117296	Alt	rs35713593	82032801	CT	C	8	0.171968191	Alt	CEU+FIN+GBR+IBS+TSI	0.830564426	0.999999999	-5129
rs10097731	82027672	G	T	8	0.147117296	Alt	rs80141261	82034453	T	C	8	0.151093439	Alt	CEU+FIN+GBR+IBS+TSI	0.953709387	0.992004571	-6781
rs10097731	82027672	G	T	8	0.147117296	Alt	rs4398860	82041753	C	T	8	0.124254473	Alt	CEU+FIN+GBR+IBS+TSI	0.760544365	0.961573393	-14081
rs10097731	82027672	G	T	8	0.147117296	Alt	rs10464931	82042664	C	T	8	0.125248509	Alt	CEU+FIN+GBR+IBS+TSI	0.752839867	0.952345605	-14992
rs10097731	82027672	G	T	8	0.147117296	Alt	rs10464890	82042727	A	G	8	0.125248509	Alt	CEU+FIN+GBR+IBS+TSI	0.752839867	0.952345605	-15055
rs10097731	82027672	G	T	8	0.147117296	Alt	rs10464891	82042900	C	A	8	0.125248509	Alt	CEU+FIN+GBR+IBS+TSI	0.752839867	0.952345605	-15228
rs10097731	82027672	G	T	8	0.147117296	Alt	rs10464932	82042901	T	G	8	0.125248509	Alt	CEU+FIN+GBR+IBS+TSI	0.752839867	0.952345605	-15229
rs10097731	82027672	G	T	8	0.147117296	Alt	rs10464892	82042991	G	A	8	0.125248509	Alt	CEU+FIN+GBR+IBS+TSI	0.752839867	0.952345605	-15319
rs10097731	82027672	G	T	8	0.147117296	Alt	rs9298344	82043063	C	T	8	0.125248509	Alt	CEU+FIN+GBR+IBS+TSI	0.752839867	0.952345605	-15391
rs10097731	82027672	G	T	8	0.147117296	Alt	rs28505206	82044410	A	G	8	0.125248509	Alt	CEU+FIN+GBR+IBS+TSI	0.752839867	0.952345605	-16738
rs10097731	82027672	G	T	8	0.147117296	Alt	rs7823749	82047828	C	A	8	0.121272366	Alt	CEU+FIN+GBR+IBS+TSI	0.707967507	0.940676065	-20156
rs10102274	91652087	G	T	8	0.060636183	Alt	rs11986094	91652014	T	C	8	0.060636183	Alt	CEU+FIN+GBR+IBS+TSI	1	0.999999998	73
rs10102274	91652087	G	T	8	0.060636183	Alt	rs10102274	91652087	G	T	8	0.060636183	Alt	CEU+FIN+GBR+IBS+TSI	1	1	0
rs10102274	91652087	G	T	8	0.060636183	Alt	rs10103195	91652139	C	G	8	0.060636183	Alt	CEU+FIN+GBR+IBS+TSI	1	0.999999998	-52
rs10102274	91652087	G	T	8	0.060636183	Alt	rs28568272	91652958	A	T	8	0.060636183	Alt	CEU+FIN+GBR+IBS+TSI	1	0.999999998	-871
rs10102274	91652087	G	T	8	0.060636183	Alt	rs7011691	91653139	T	C	8	0.060636183	Alt	CEU+FIN+GBR+IBS+TSI	1	0.999999998	-1052
rs10102274	91652087	G	T	8	0.060636183	Alt	rs7011692	91653140	T	G	8	0.060636183	Alt	CEU+FIN+GBR+IBS+TSI	1	0.999999998	-1053
rs10102274	91652087	G	T	8	0.060636183	Alt	rs73301574	91653207	T	G	8	0.070576541	Alt	CEU+FIN+GBR+IBS+TSI	0.820012753	0.982165464	-1120
rs10102274	91652087	G	T	8	0.060636183	Alt	rs73301578	91653411	A	G	8	0.060636183	Alt	CEU+FIN+GBR+IBS+TSI	1	0.999999998	-1324
rs10102274	91652087	G	T	8	0.060636183	Alt	rs140388280	91653590	TGTG	T	8	0.060636183	Alt	CEU+FIN+GBR+IBS+TSI	1	0.999999998	-1503
rs10102274	91652087	G	T	8	0.060636183	Alt	rs10046655	91653762	A	G	8	0.060636183	Alt	CEU+FIN+GBR+IBS+TSI	1	0.999999998	-1675
rs10102274	91652087	G	T	8	0.060636183	Alt	rs16905044	91654225	C	G	8	0.060636183	Alt	CEU+FIN+GBR+IBS+TSI	1	0.999999998	-2138
rs10102274	91652087	G	T	8	0.060636183	Alt	rs16893366	91654549	C	T	8	0.060636183	Alt	CEU+FIN+GBR+IBS+TSI	1	0.999999998	-2462
rs10102274	91652087	G	T	8	0.060636183	Alt	8	91654641	AT	A	8	0.060636183	Alt	CEU+FIN+GBR+IBS+TSI	1	0.999999998	-2554
rs10102274	91652087	G	T	8	0.060636183	Alt	rs372833784	91654642	T	A	8	0.060636183	Alt	CEU+FIN+GBR+IBS+TSI	1	0.999999998	-2555
rs10102274	91652087	G	T	8	0.060636183	Alt	rs115243353	91654643	T	A	8	0.060636183	Alt	CEU+FIN+GBR+IBS+TSI	1	0.999999998	-2556
rs10102274	91652087	G	T	8	0.060636183	Alt	rs113263883	91654652	T	TA	8	0.064612326	Alt	CEU+FIN+GBR+IBS+TSI	0.934489214	0.999999998	-2565
rs10102274	91652087	G	T	8	0.060636183	Alt	rs111558697	91654985	C	CTA	8	0.060636183	Alt	CEU+FIN+GBR+IBS+TSI	1	0.999999998	-2898
rs10102274	91652087	G	T	8	0.060636183	Alt	rs10046610	91655268	C	T	8	0.060636183	Alt	CEU+FIN+GBR+IBS+TSI	1	0.999999998	-3181
rs10102274	91652087	G	T	8	0.060636183	Alt	rs10046723	91655278	T	C	8	0.060636183	Alt	CEU+FIN+GBR+IBS+TSI	1	0.999999998	-3191
rs10102274	91652087	G	T	8	0.060636183	Alt	rs73301581	91656068	C	G	8	0.060636183	Alt	CEU+FIN+GBR+IBS+TSI	1	0.999999998	-3981
rs10102274	91652087	G	T	8	0.060636183	Alt	rs4339599	91656208	T	A	8	0.060636183	Alt	CEU+FIN+GBR+IBS+TSI	1	0.999999998	-4121
rs10102274	91652087	G	T	8	0.060636183	Alt	rs137885004	91656349	A	AC	8	0.060636183	Alt	CEU+FIN+GBR+IBS+TSI	1	0.999999998	-4262
rs10102274	91652087	G	T	8	0.060636183	Alt	rs4500048	91656421	C	T	8	0.060636183	Alt	CEU+FIN+GBR+IBS+TSI	1	0.999999998	-4334
rs10102274	91652087	G	T	8	0.060636183	Alt	rs4571698	91656468	C	A	8	0.060636183	Alt	CEU+FIN+GBR+IBS+TSI	1	0.999999998	-4381
rs10102274	91652087	G	T	8	0.060636183	Alt	rs4265146	91656680	G	T	8	0.060636183	Alt	CEU+FIN+GBR+IBS+TSI	1	0.999999998	-4593
rs10102274	91652087	G	T	8	0.060636183	Alt	rs6994987	91657110	T	G	8	0.060636183	Alt	CEU+FIN+GBR+IBS+TSI	1	0.999999998	-5023
rs10102274	91652087	G	T	8	0.060636183	Alt	rs28394575	91660231	T	A	8	0.070576541	Alt	CEU+FIN+GBR+IBS+TSI	0.850063343	0.999999998	-8144
rs10102274	91652087	G	T	8	0.060636183	Alt	rs11994308	91660344	T	C	8	0.069582505	Alt	CEU+FIN+GBR+IBS+TSI	0.832679925	0.982202713	-8257
rs10102274	91652087	G	T	8	0.060636183	Alt	rs7823529	91661083	C	T	8	0.059642147	Alt	CEU+FIN+GBR+IBS+TSI	0.982566804	0.999999998	-8996
rs10102274	91652087	G	T	8	0.060636183	Alt	rs73301593	91670926	C	A	8	0.060636183	Alt	CEU+FIN+GBR+IBS+TSI	0.965367297	0.982531066	-18839
rs10102274	91652087	G	T	8	0.060636183	Alt	rs11989315	91690525	T	C	8	0.061630219	Alt	CEU+FIN+GBR+IBS+TSI	0.948722471	0.982495179	-38438
rs10102274	91652087	G	T	8	0.060636183	Alt	rs75318391	91693806	A	G	8	0.061630219	Alt	CEU+FIN+GBR+IBS+TSI	0.948722471	0.982495179	-41719
rs10102274	91652087	G	T	8	0.060636183	Alt	rs78586518	91695064	G	A	8	0.060636183	Alt	CEU+FIN+GBR+IBS+TSI	0.931277943	0.965027431	-42977
rs10102274	91652087	G	T	8	0.060636183	Alt	rs34065511	91697107	G	C	8	0.062624254	Alt	CEU+FIN+GBR+IBS+TSI	0.966204753	0.999999998	-45020
rs10102274	91652087	G	T	8	0.060636183	Alt	rs139730699	91698407	A	G	8	0.060636183	Alt	CEU+FIN+GBR+IBS+TSI	0.931277943	0.965027431	-46320
rs10102274	91652087	G	T	8	0.060636183	Alt	rs7017389	91698953	G	A	8	0.061630219	Alt	CEU+FIN+GBR+IBS+TSI	0.948722471	0.982495179	-46866
rs10102274	91652087	G	T	8	0.060636183	Alt	rs16905150	91703398	G	T	8	0.061630219	Alt	CEU+FIN+GBR+IBS+TSI	0.948722471	0.982495179	-51311
rs10102274	91652087	G	T	8	0.060636183	Alt	rs78066659	91705083	G	A	8	0.060636183	Alt	CEU+FIN+GBR+IBS+TSI	0.931277943	0.965027431	-52996
rs10102274	91652087	G	T	8	0.060636183	Alt	rs6984689	91713109	T	C	8	0.064612326	Alt	CEU+FIN+GBR+IBS+TSI	0.901860137	0.982386643	-61022
rs10102274	91652087	G	T	8	0.060636183	Alt	rs111858748	91718654	A	G	8	0.060636183	Alt	CEU+FIN+GBR+IBS+TSI	0.965367297	0.982531066	-66567
rs10102274	91652087	G	T	8	0.060636183	Alt	rs117421960	91723406	T	G	8	0.043737575	Alt	CEU+FIN+GBR+IBS+TSI	0.674103808	0.97537945	-71319
rs10102274	91652087	G	T	8	0.060636183	Alt	rs73305518	91725916	G	T	8	0.060636183	Alt	CEU+FIN+GBR+IBS+TSI	0.965367297	0.982531066	-73829
rs10102274	91652087	G	T	8	0.060636183	Alt	rs80105881	91728835	C	T	8	0.060636183	Alt	CEU+FIN+GBR+IBS+TSI	0.965367297	0.982531066	-76748
rs10102274	91652087	G	T	8	0.060636183	Alt	rs115027427	91730011	A	G	8	0.059642147	Alt	CEU+FIN+GBR+IBS+TSI	0.947941871	0.982222345	-77924
rs10102274	91652087	G	T	8	0.060636183	Alt	rs9297885	91732986	C	T	8	0.061630219	Alt	CEU+FIN+GBR+IBS+TSI	0.982829834	0.999999998	-80899
rs10102274	91652087	G	T	8	0.060636183	Alt	rs17717748	91735034	T	C	8	0.051689861	Alt	CEU+FIN+GBR+IBS+TSI	0.809862664	0.979325849	-82947
rs10102274	91652087	G	T	8	0.060636183	Alt	rs76915026	91739229	C	T	8	0.051689861	Alt	CEU+FIN+GBR+IBS+TSI	0.809862664	0.979325849	-87142
rs10102274	91652087	G	T	8	0.060636183	Alt	rs7009613	91745807	G	C	8	0.052683897	Alt	CEU+FIN+GBR+IBS+TSI	0.826994742	0.979735631	-93720
rs10102274	91652087	G	T	8	0.060636183	Alt	rs114329457	91748978	C	T	8	0.051689861	Alt	CEU+FIN+GBR+IBS+TSI	0.809862664	0.979325849	-96891
rs10102274	91652087	G	T	8	0.060636183	Alt	rs73307288	91752887	T	C	8	0.052683897	Alt	CEU+FIN+GBR+IBS+TSI	0.826994742	0.979735631	-100800
rs10102274	91652087	G	T	8	0.060636183	Alt	rs73307295	91755121	A	G	8	0.052683897	Alt	CEU+FIN+GBR+IBS+TSI	0.826994742	0.979735631	-103034
rs10102274	91652087	G	T	8	0.060636183	Alt	rs115514995	91758627	G	A	8	0.052683897	Alt	CEU+FIN+GBR+IBS+TSI	0.826994742	0.979735631	-106540
rs10102274	91652087	G	T	8	0.060636183	Alt	rs61659227	91759085	A	G	8	0.052683897	Alt	CEU+FIN+GBR+IBS+TSI	0.826994742	0.979735631	-106998
rs10102274	91652087	G	T	8	0.060636183	Alt	rs7815900	91765220	C	T	8	0.052683897	Alt	CEU+FIN+GBR+IBS+TSI	0.826994742	0.979735631	-113133
rs10102274	91652087	G	T	8	0.060636183	Alt	rs10504897	91770975	G	A	8	0.052683897	Alt	CEU+FIN+GBR+IBS+TSI	0.826994742	0.979735631	-118888
rs10102274	91652087	G	T	8	0.060636183	Alt	rs7013400	91775846	G	T	8	0.052683897	Alt	CEU+FIN+GBR+IBS+TSI	0.826994742	0.979735631	-123759
rs10102274	91652087	G	T	8	0.060636183	Alt	rs16905310	91777808	A	G	8	0.052683897	Alt	CEU+FIN+GBR+IBS+TSI	0.826994742	0.979735631	-125721
rs10102274	91652087	G	T	8	0.060636183	Alt	rs10504899	91780660	T	C	8	0.052683897	Alt	CEU+FIN+GBR+IBS+TSI	0.826994742	0.979735631	-128573
rs10102274	91652087	G	T	8	0.060636183	Alt	rs16905319	91781544	G	A	8	0.052683897	Alt	CEU+FIN+GBR+IBS+TSI	0.826994742	0.979735631	-129457
rs10102274	91652087	G	T	8	0.060636183	Alt	rs148910923	91783150	TTAAC	T	8	0.051689861	Alt	CEU+FIN+GBR+IBS+TSI	0.809862664	0.979325849	-131063
rs10102274	91652087	G	T	8	0.060636183	Alt	rs16905331	91784546	T	C	8	0.052683897	Alt	CEU+FIN+GBR+IBS+TSI	0.826994742	0.979735631	-132459
rs10102274	91652087	G	T	8	0.060636183	Alt	rs59253454	91785686	A	G	8	0.052683897	Alt	CEU+FIN+GBR+IBS+TSI	0.826994742	0.979735631	-133599
rs10102274	91652087	G	T	8	0.060636183	Alt	rs61441737	91785928	T	C	8	0.052683897	Alt	CEU+FIN+GBR+IBS+TSI	0.826994742	0.979735631	-133841
rs10102274	91652087	G	T	8	0.060636183	Alt	rs60690249	91786773	G	A	8	0.052683897	Alt	CEU+FIN+GBR+IBS+TSI	0.826994742	0.979735631	-134686
rs10102274	91652087	G	T	8	0.060636183	Alt	rs73311066	91788932	G	C	8	0.052683897	Alt	CEU+FIN+GBR+IBS+TSI	0.826994742	0.979735631	-136845
rs10102274	91652087	G	T	8	0.060636183	Alt	rs73311068	91788964	A	G	8	0.052683897	Alt	CEU+FIN+GBR+IBS+TSI	0.826994742	0.979735631	-136877
rs10102274	91652087	G	T	8	0.060636183	Alt	rs7011031	91789755	A	G	8	0.052683897	Alt	CEU+FIN+GBR+IBS+TSI	0.826994742	0.979735631	-137668
rs10102274	91652087	G	T	8	0.060636183	Alt	rs112691856	91790267	G	A	8	0.052683897	Alt	CEU+FIN+GBR+IBS+TSI	0.826994742	0.979735631	-138180
rs10102274	91652087	G	T	8	0.060636183	Alt	rs114016131	91790907	A	T	8	0.052683897	Alt	CEU+FIN+GBR+IBS+TSI	0.826994742	0.979735631	-138820
rs10102274	91652087	G	T	8	0.060636183	Alt	rs60664481	91791314	C	T	8	0.052683897	Alt	CEU+FIN+GBR+IBS+TSI	0.826994742	0.979735631	-139227
rs10102274	91652087	G	T	8	0.060636183	Alt	rs61312544	91792019	G	A	8	0.052683897	Alt	CEU+FIN+GBR+IBS+TSI	0.826994742	0.979735631	-139932
rs10102274	91652087	G	T	8	0.060636183	Alt	rs10504900	91792352	A	G	8	0.052683897	Alt	CEU+FIN+GBR+IBS+TSI	0.826994742	0.979735631	-140265
rs10102274	91652087	G	T	8	0.060636183	Alt	rs80162357	91793062	G	A	8	0.052683897	Alt	CEU+FIN+GBR+IBS+TSI	0.826994742	0.979735631	-140975
rs10102274	91652087	G	T	8	0.060636183	Alt	rs6471253	91794324	C	T	8	0.052683897	Alt	CEU+FIN+GBR+IBS+TSI	0.826994742	0.979735631	-142237
rs10102274	91652087	G	T	8	0.060636183	Alt	rs67652309	91795765	CTT	C	8	0.05666004	Alt	CEU+FIN+GBR+IBS+TSI	0.763409475	0.905781538	-143678
rs10102274	91652087	G	T	8	0.060636183	Alt	rs73311083	91796728	C	A	8	0.052683897	Alt	CEU+FIN+GBR+IBS+TSI	0.826994742	0.979735631	-144641
rs10102274	91652087	G	T	8	0.060636183	Alt	rs79410612	91796763	G	T	8	0.051689861	Alt	CEU+FIN+GBR+IBS+TSI	0.809862664	0.979325849	-144676
rs10102274	91652087	G	T	8	0.060636183	Alt	rs73311086	91796771	G	T	8	0.052683897	Alt	CEU+FIN+GBR+IBS+TSI	0.826994742	0.979735631	-144684
rs10102274	91652087	G	T	8	0.060636183	Alt	rs73311089	91797283	C	T	8	0.052683897	Alt	CEU+FIN+GBR+IBS+TSI	0.826994742	0.979735631	-145196
rs10102274	91652087	G	T	8	0.060636183	Alt	rs10092379	91797768	C	T	8	0.052683897	Alt	CEU+FIN+GBR+IBS+TSI	0.826994742	0.979735631	-145681
rs10102274	91652087	G	T	8	0.060636183	Alt	rs75280382	91797890	C	A	8	0.052683897	Alt	CEU+FIN+GBR+IBS+TSI	0.826994742	0.979735631	-145803
rs10102274	91652087	G	T	8	0.060636183	Alt	rs73311093	91798552	C	T	8	0.052683897	Alt	CEU+FIN+GBR+IBS+TSI	0.826994742	0.979735631	-146465
rs10102274	91652087	G	T	8	0.060636183	Alt	rs7818878	91801297	G	A	8	0.052683897	Alt	CEU+FIN+GBR+IBS+TSI	0.826994742	0.979735631	-149210
rs10102274	91652087	G	T	8	0.060636183	Alt	rs59416504	91817397	G	A	8	0.057654076	Alt	CEU+FIN+GBR+IBS+TSI	0.65739957	0.832825268	-165310
rs10102274	91652087	G	T	8	0.060636183	Alt	rs142565900	91817726	A	AT	8	0.057654076	Alt	CEU+FIN+GBR+IBS+TSI	0.65739957	0.832825268	-165639
rs10102274	91652087	G	T	8	0.060636183	Alt	rs56895928	91819689	C	A	8	0.057654076	Alt	CEU+FIN+GBR+IBS+TSI	0.65739957	0.832825268	-167602
rs10102274	91652087	G	T	8	0.060636183	Alt	rs10504902	91820788	G	A	8	0.057654076	Alt	CEU+FIN+GBR+IBS+TSI	0.65739957	0.832825268	-168701
rs10102274	91652087	G	T	8	0.060636183	Alt	rs75672037	91823473	C	T	8	0.057654076	Alt	CEU+FIN+GBR+IBS+TSI	0.65739957	0.832825268	-171386
rs10102274	91652087	G	T	8	0.060636183	Alt	rs145761499	91825428	AAATT	A	8	0.057654076	Alt	CEU+FIN+GBR+IBS+TSI	0.65739957	0.832825268	-173341
rs10102274	91652087	G	T	8	0.060636183	Alt	rs61307809	91826383	C	T	8	0.058648111	Alt	CEU+FIN+GBR+IBS+TSI	0.644862228	0.81739404	-174296
rs10102274	91652087	G	T	8	0.060636183	Alt	rs73313053	91828018	G	A	8	0.058648111	Alt	CEU+FIN+GBR+IBS+TSI	0.644862228	0.81739404	-175931
rs10102274	91652087	G	T	8	0.060636183	Alt	rs73313059	91831446	T	A	8	0.058648111	Alt	CEU+FIN+GBR+IBS+TSI	0.644862228	0.81739404	-179359
rs10102274	91652087	G	T	8	0.060636183	Alt	rs2202392	91843504	C	A	8	0.059642147	Alt	CEU+FIN+GBR+IBS+TSI	0.63274174	0.802476269	-191417
rs10102274	91652087	G	T	8	0.060636183	Alt	rs58037813	91844452	G	T	8	0.059642147	Alt	CEU+FIN+GBR+IBS+TSI	0.63274174	0.802476269	-192365
rs10102274	91652087	G	T	8	0.060636183	Alt	rs16905427	91845985	G	A	8	0.059642147	Alt	CEU+FIN+GBR+IBS+TSI	0.63274174	0.802476269	-193898
rs10102274	91652087	G	T	8	0.060636183	Alt	rs56834391	91849311	C	T	8	0.059642147	Alt	CEU+FIN+GBR+IBS+TSI	0.63274174	0.802476269	-197224
rs10102274	91652087	G	T	8	0.060636183	Alt	rs11997330	91849608	G	T	8	0.059642147	Alt	CEU+FIN+GBR+IBS+TSI	0.63274174	0.802476269	-197521
rs10102274	91652087	G	T	8	0.060636183	Alt	rs11994903	91850061	A	G	8	0.059642147	Alt	CEU+FIN+GBR+IBS+TSI	0.63274174	0.802476269	-197974
rs10102274	91652087	G	T	8	0.060636183	Alt	rs73313090	91850690	C	T	8	0.059642147	Alt	CEU+FIN+GBR+IBS+TSI	0.63274174	0.802476269	-198603
rs10102274	91652087	G	T	8	0.060636183	Alt	rs12114679	91857248	C	T	8	0.059642147	Alt	CEU+FIN+GBR+IBS+TSI	0.63274174	0.802476269	-205161
rs10102274	91652087	G	T	8	0.060636183	Alt	rs12114104	91857781	G	T	8	0.059642147	Alt	CEU+FIN+GBR+IBS+TSI	0.63274174	0.802476269	-205694
rs10102274	91652087	G	T	8	0.060636183	Alt	rs7838907	91858689	G	C	8	0.059642147	Alt	CEU+FIN+GBR+IBS+TSI	0.63274174	0.802476269	-206602
rs10102274	91652087	G	T	8	0.060636183	Alt	rs7815288	91860697	C	T	8	0.059642147	Alt	CEU+FIN+GBR+IBS+TSI	0.604405959	0.784302005	-208610
rs10108033	132330716	T	C	8	0.140159046	Ref	rs35638651	132315105	T	TG	8	0.13916501	Ref	CEU+FIN+GBR+IBS+TSI	0.832135768	0.915995892	15611
rs10108033	132330716	T	C	8	0.140159046	Ref	rs12548604	132325591	A	G	8	0.154075547	Ref	CEU+FIN+GBR+IBS+TSI	0.879781923	0.991487136	5125
rs10108033	132330716	T	C	8	0.140159046	Ref	rs12543794	132325818	C	T	8	0.199801193	Ref	CEU+FIN+GBR+IBS+TSI	0.640564308	0.990558101	4898
rs10108033	132330716	T	C	8	0.140159046	Ref	rs12677140	132325942	C	T	8	0.140159046	Ref	CEU+FIN+GBR+IBS+TSI	0.983555099	0.991743464	4774
rs10108033	132330716	T	C	8	0.140159046	Ref	rs6470929	132327348	G	A	8	0.13916501	Ref	CEU+FIN+GBR+IBS+TSI	0.991761257	0.999999999	3368
rs10108033	132330716	T	C	8	0.140159046	Ref	rs6470930	132327472	A	T	8	0.141153082	Ref	CEU+FIN+GBR+IBS+TSI	0.975464991	0.991725869	3244
rs10108033	132330716	T	C	8	0.140159046	Ref	rs11994987	132328086	T	C	8	0.13916501	Ref	CEU+FIN+GBR+IBS+TSI	0.991761257	0.999999999	2630
rs10108033	132330716	T	C	8	0.140159046	Ref	rs9694133	132329447	T	C	8	0.178926441	Ref	CEU+FIN+GBR+IBS+TSI	0.748015414	0.999999999	1269
rs10108033	132330716	T	C	8	0.140159046	Ref	8	132329544	TTTTTTTTTTGTTTTTTTG	T	8	0.17693837	Ref	CEU+FIN+GBR+IBS+TSI	0.758251607	0.999999999	1172
rs10108033	132330716	T	C	8	0.140159046	Ref	rs56217596	132329570	GTT	G	8	0.17693837	Ref	CEU+FIN+GBR+IBS+TSI	0.758251607	0.999999999	1146
rs10108033	132330716	T	C	8	0.140159046	Ref	rs13258129	132329651	T	C	8	0.177932406	Ref	CEU+FIN+GBR+IBS+TSI	0.753104918	0.999999999	1065
rs10108033	132330716	T	C	8	0.140159046	Ref	rs10956587	132329968	A	G	8	0.13916501	Ref	CEU+FIN+GBR+IBS+TSI	0.991761257	0.999999999	748
rs10108033	132330716	T	C	8	0.140159046	Ref	rs11775509	132330365	A	T	8	0.149105368	Ref	CEU+FIN+GBR+IBS+TSI	0.930219653	0.999999999	351
rs10108033	132330716	T	C	8	0.140159046	Ref	rs10092998	132330541	C	T	8	0.140159046	Ref	CEU+FIN+GBR+IBS+TSI	1	0.999999999	175
rs10108033	132330716	T	C	8	0.140159046	Ref	rs10093111	132330641	C	T	8	0.140159046	Ref	CEU+FIN+GBR+IBS+TSI	1	0.999999999	75
rs10108033	132330716	T	C	8	0.140159046	Ref	rs10093320	132330673	G	A	8	0.13916501	Ref	CEU+FIN+GBR+IBS+TSI	0.991761257	0.999999999	43
rs10108033	132330716	T	C	8	0.140159046	Ref	rs10108033	132330716	T	C	8	0.140159046	Ref	CEU+FIN+GBR+IBS+TSI	1	1	0
rs10108033	132330716	T	C	8	0.140159046	Ref	rs4526341	132330946	C	T	8	0.149105368	Ref	CEU+FIN+GBR+IBS+TSI	0.930219653	0.999999999	-230
rs10108033	132330716	T	C	8	0.140159046	Ref	rs11285765	132331355	CT	C	8	0.140159046	Ref	CEU+FIN+GBR+IBS+TSI	1	0.999999999	-639
rs10108033	132330716	T	C	8	0.140159046	Ref	rs55699404	132331456	G	T	8	0.140159046	Ref	CEU+FIN+GBR+IBS+TSI	1	0.999999999	-740
rs10108033	132330716	T	C	8	0.140159046	Ref	rs10547806	132331457	CAAAA	C	8	0.140159046	Ref	CEU+FIN+GBR+IBS+TSI	1	0.999999999	-741
rs10108033	132330716	T	C	8	0.140159046	Ref	rs201935284	132331462	A	C	8	0.140159046	Ref	CEU+FIN+GBR+IBS+TSI	1	0.999999999	-746
rs10108033	132330716	T	C	8	0.140159046	Ref	rs6470932	132331692	C	T	8	0.149105368	Ref	CEU+FIN+GBR+IBS+TSI	0.930219653	0.999999999	-976
rs10108033	132330716	T	C	8	0.140159046	Ref	rs6470933	132331722	A	T	8	0.140159046	Ref	CEU+FIN+GBR+IBS+TSI	1	0.999999999	-1006
rs10108033	132330716	T	C	8	0.140159046	Ref	rs7463492	132331992	G	A	8	0.140159046	Ref	CEU+FIN+GBR+IBS+TSI	1	0.999999999	-1276
rs10108033	132330716	T	C	8	0.140159046	Ref	rs10107631	132332076	G	A	8	0.13916501	Ref	CEU+FIN+GBR+IBS+TSI	0.991761257	0.999999999	-1360
rs10108033	132330716	T	C	8	0.140159046	Ref	rs7463452	132332096	A	G	8	0.13916501	Ref	CEU+FIN+GBR+IBS+TSI	0.991761257	0.999999999	-1380
rs10108033	132330716	T	C	8	0.140159046	Ref	rs71512309	132332211	C	T	8	0.14612326	Ref	CEU+FIN+GBR+IBS+TSI	0.952530376	0.999999999	-1495
rs10108033	132330716	T	C	8	0.140159046	Ref	rs7463506	132332321	A	C	8	0.140159046	Ref	CEU+FIN+GBR+IBS+TSI	1	0.999999999	-1605
rs10108033	132330716	T	C	8	0.140159046	Ref	rs7463535	132332365	A	T	8	0.140159046	Ref	CEU+FIN+GBR+IBS+TSI	1	0.999999999	-1649
rs10108033	132330716	T	C	8	0.140159046	Ref	rs6415534	132333220	G	A	8	0.149105368	Ref	CEU+FIN+GBR+IBS+TSI	0.930219653	0.999999999	-2504
rs10108033	132330716	T	C	8	0.140159046	Ref	rs6415535	132333467	C	T	8	0.140159046	Ref	CEU+FIN+GBR+IBS+TSI	1	0.999999999	-2751
rs10108033	132330716	T	C	8	0.140159046	Ref	rs6415536	132333493	C	T	8	0.140159046	Ref	CEU+FIN+GBR+IBS+TSI	1	0.999999999	-2777
rs10108033	132330716	T	C	8	0.140159046	Ref	rs141211876	132334037	A	T	8	0.13916501	Ref	CEU+FIN+GBR+IBS+TSI	0.991761257	0.999999999	-3321
rs10108033	132330716	T	C	8	0.140159046	Ref	rs145666276	132334097	T	G	8	0.13916501	Ref	CEU+FIN+GBR+IBS+TSI	0.991761257	0.999999999	-3381
rs10108033	132330716	T	C	8	0.140159046	Ref	rs148898560	132334151	T	C	8	0.140159046	Ref	CEU+FIN+GBR+IBS+TSI	1	0.999999999	-3435
rs10108033	132330716	T	C	8	0.140159046	Ref	rs139079659	132334642	T	G	8	0.149105368	Ref	CEU+FIN+GBR+IBS+TSI	0.914622971	0.991581229	-3926
rs10108033	132330716	T	C	8	0.140159046	Ref	rs138047974	132334769	T	C	8	0.140159046	Ref	CEU+FIN+GBR+IBS+TSI	1	0.999999999	-4053
rs10108033	132330716	T	C	8	0.140159046	Ref	rs140969758	132335192	T	C	8	0.140159046	Ref	CEU+FIN+GBR+IBS+TSI	1	0.999999999	-4476
rs10108033	132330716	T	C	8	0.140159046	Ref	rs141644040	132335461	T	C	8	0.140159046	Ref	CEU+FIN+GBR+IBS+TSI	1	0.999999999	-4745
rs10108033	132330716	T	C	8	0.140159046	Ref	rs144185803	132335504	C	G	8	0.150099404	Ref	CEU+FIN+GBR+IBS+TSI	0.92297975	0.999999999	-4788
rs10108033	132330716	T	C	8	0.140159046	Ref	rs145102102	132335507	G	A	8	0.149105368	Ref	CEU+FIN+GBR+IBS+TSI	0.930219653	0.999999999	-4791
rs10108033	132330716	T	C	8	0.140159046	Ref	rs7463347	132335646	T	A	8	0.140159046	Ref	CEU+FIN+GBR+IBS+TSI	1	0.999999999	-4930
rs10108033	132330716	T	C	8	0.140159046	Ref	rs7460609	132335816	C	T	8	0.149105368	Ref	CEU+FIN+GBR+IBS+TSI	0.930219653	0.999999999	-5100
rs10108033	132330716	T	C	8	0.140159046	Ref	rs7460678	132336040	A	C	8	0.13916501	Ref	CEU+FIN+GBR+IBS+TSI	0.991761257	0.999999999	-5324
rs10108033	132330716	T	C	8	0.140159046	Ref	rs7460783	132336163	G	C	8	0.155069583	Ref	CEU+FIN+GBR+IBS+TSI	0.87308589	0.991470549	-5447
rs10108033	132330716	T	C	8	0.140159046	Ref	rs10481179	132336231	A	T	8	0.141153082	Ref	CEU+FIN+GBR+IBS+TSI	0.991809818	0.999999999	-5515
rs10108033	132330716	T	C	8	0.140159046	Ref	rs143454351	132336302	GA	G	8	0.141153082	Ref	CEU+FIN+GBR+IBS+TSI	0.991809818	0.999999999	-5586
rs10108033	132330716	T	C	8	0.140159046	Ref	rs78003479	132336332	C	G	8	0.159045726	Ref	CEU+FIN+GBR+IBS+TSI	0.861893064	0.999999999	-5616
rs10108033	132330716	T	C	8	0.140159046	Ref	rs74834424	132336493	T	C	8	0.140159046	Ref	CEU+FIN+GBR+IBS+TSI	0.983555235	0.991743533	-5777
rs10108033	132330716	T	C	8	0.140159046	Ref	rs9692614	132337052	T	A	8	0.141153082	Ref	CEU+FIN+GBR+IBS+TSI	0.991809818	0.999999999	-6336
rs10108033	132330716	T	C	8	0.140159046	Ref	rs9693775	132337071	C	A	8	0.141153082	Ref	CEU+FIN+GBR+IBS+TSI	0.991809818	0.999999999	-6355
rs10108033	132330716	T	C	8	0.140159046	Ref	rs9692618	132337083	T	C	8	0.141153082	Ref	CEU+FIN+GBR+IBS+TSI	0.991809818	0.999999999	-6367
rs10108033	132330716	T	C	8	0.140159046	Ref	rs9693785	132337202	C	G	8	0.153081511	Ref	CEU+FIN+GBR+IBS+TSI	0.901824187	0.999999999	-6486
rs10108033	132330716	T	C	8	0.140159046	Ref	rs9692632	132337210	T	C	8	0.149105368	Ref	CEU+FIN+GBR+IBS+TSI	0.930219653	0.999999999	-6494
rs10108033	132330716	T	C	8	0.140159046	Ref	rs9693789	132337308	A	C	8	0.141153082	Ref	CEU+FIN+GBR+IBS+TSI	0.991809818	0.999999999	-6592
rs10108033	132330716	T	C	8	0.140159046	Ref	rs4495407	132338023	C	A	8	0.140159046	Ref	CEU+FIN+GBR+IBS+TSI	1	0.999999999	-7307
rs10108033	132330716	T	C	8	0.140159046	Ref	rs55712965	132338441	C	CT	8	0.140159046	Ref	CEU+FIN+GBR+IBS+TSI	1	0.999999999	-7725
rs10108033	132330716	T	C	8	0.140159046	Ref	rs10103835	132338453	G	T	8	0.149105368	Ref	CEU+FIN+GBR+IBS+TSI	0.930219653	0.999999999	-7737
rs10108033	132330716	T	C	8	0.140159046	Ref	rs7830043	132338681	C	T	8	0.140159046	Ref	CEU+FIN+GBR+IBS+TSI	1	0.999999999	-7965
rs10108033	132330716	T	C	8	0.140159046	Ref	rs7833395	132338749	A	G	8	0.140159046	Ref	CEU+FIN+GBR+IBS+TSI	1	0.999999999	-8033
rs10108033	132330716	T	C	8	0.140159046	Ref	rs7817237	132338760	T	G	8	0.140159046	Ref	CEU+FIN+GBR+IBS+TSI	1	0.999999999	-8044
rs10108033	132330716	T	C	8	0.140159046	Ref	rs7833545	132338898	A	G	8	0.13916501	Ref	CEU+FIN+GBR+IBS+TSI	0.991761257	0.999999999	-8182
rs10108033	132330716	T	C	8	0.140159046	Ref	rs7834038	132338961	G	T	8	0.140159046	Ref	CEU+FIN+GBR+IBS+TSI	1	0.999999999	-8245
rs10108033	132330716	T	C	8	0.140159046	Ref	rs9642895	132339271	C	T	8	0.149105368	Ref	CEU+FIN+GBR+IBS+TSI	0.930219653	0.999999999	-8555
rs10108033	132330716	T	C	8	0.140159046	Ref	rs6470934	132339916	T	C	8	0.140159046	Ref	CEU+FIN+GBR+IBS+TSI	1	0.999999999	-9200
rs10108033	132330716	T	C	8	0.140159046	Ref	rs6470935	132340405	G	T	8	0.140159046	Ref	CEU+FIN+GBR+IBS+TSI	1	0.999999999	-9689
rs10108033	132330716	T	C	8	0.140159046	Ref	rs6470936	132341206	T	C	8	0.140159046	Ref	CEU+FIN+GBR+IBS+TSI	1	0.999999999	-10490
rs10108033	132330716	T	C	8	0.140159046	Ref	rs6987231	132341494	C	G	8	0.140159046	Ref	CEU+FIN+GBR+IBS+TSI	1	0.999999999	-10778
rs10108033	132330716	T	C	8	0.140159046	Ref	rs6470937	132341682	A	G	8	0.141153082	Ref	CEU+FIN+GBR+IBS+TSI	0.991809818	0.999999999	-10966
rs10108033	132330716	T	C	8	0.140159046	Ref	rs7461211	132341773	C	A	8	0.140159046	Ref	CEU+FIN+GBR+IBS+TSI	1	0.999999999	-11057
rs10108033	132330716	T	C	8	0.140159046	Ref	rs7464564	132341786	T	C	8	0.149105368	Ref	CEU+FIN+GBR+IBS+TSI	0.930219653	0.999999999	-11070
rs10108033	132330716	T	C	8	0.140159046	Ref	rs10956593	132342463	T	A	8	0.140159046	Ref	CEU+FIN+GBR+IBS+TSI	1	0.999999999	-11747
rs10108033	132330716	T	C	8	0.140159046	Ref	rs10956594	132342475	C	A	8	0.140159046	Ref	CEU+FIN+GBR+IBS+TSI	1	0.999999999	-11759
rs10108033	132330716	T	C	8	0.140159046	Ref	rs7464808	132342689	T	C	8	0.140159046	Ref	CEU+FIN+GBR+IBS+TSI	1	0.999999999	-11973
rs10108033	132330716	T	C	8	0.140159046	Ref	rs7462177	132342861	C	T	8	0.140159046	Ref	CEU+FIN+GBR+IBS+TSI	1	0.999999999	-12145
rs10108033	132330716	T	C	8	0.140159046	Ref	rs10956595	132343452	C	T	8	0.140159046	Ref	CEU+FIN+GBR+IBS+TSI	1	0.999999999	-12736
rs10108033	132330716	T	C	8	0.140159046	Ref	rs10956596	132343565	T	G	8	0.149105368	Ref	CEU+FIN+GBR+IBS+TSI	0.930219653	0.999999999	-12849
rs10108033	132330716	T	C	8	0.140159046	Ref	rs7002724	132343915	G	A	8	0.140159046	Ref	CEU+FIN+GBR+IBS+TSI	1	0.999999999	-13199
rs10108033	132330716	T	C	8	0.140159046	Ref	rs7463272	132344586	A	G	8	0.196819085	Ref	CEU+FIN+GBR+IBS+TSI	0.665195306	0.999999999	-13870
rs10108033	132330716	T	C	8	0.140159046	Ref	rs7460334	132344697	T	G	8	0.149105368	Ref	CEU+FIN+GBR+IBS+TSI	0.930219653	0.999999999	-13981
rs10108033	132330716	T	C	8	0.140159046	Ref	rs7463943	132344841	C	T	8	0.149105368	Ref	CEU+FIN+GBR+IBS+TSI	0.930219653	0.999999999	-14125
rs10108033	132330716	T	C	8	0.140159046	Ref	rs7008716	132345529	C	T	8	0.140159046	Ref	CEU+FIN+GBR+IBS+TSI	1	0.999999999	-14813
rs10108033	132330716	T	C	8	0.140159046	Ref	rs7008706	132345546	A	G	8	0.13916501	Ref	CEU+FIN+GBR+IBS+TSI	0.991761257	0.999999999	-14830
rs10108033	132330716	T	C	8	0.140159046	Ref	rs7008898	132345698	A	G	8	0.149105368	Ref	CEU+FIN+GBR+IBS+TSI	0.930219653	0.999999999	-14982
rs10108033	132330716	T	C	8	0.140159046	Ref	rs10100486	132345896	T	G	8	0.13916501	Ref	CEU+FIN+GBR+IBS+TSI	0.991761257	0.999999999	-15180
rs10108033	132330716	T	C	8	0.140159046	Ref	rs10113504	132345938	A	T	8	0.140159046	Ref	CEU+FIN+GBR+IBS+TSI	1	0.999999999	-15222
rs10108033	132330716	T	C	8	0.140159046	Ref	rs7461952	132346197	T	C	8	0.140159046	Ref	CEU+FIN+GBR+IBS+TSI	1	0.999999999	-15481
rs10108033	132330716	T	C	8	0.140159046	Ref	rs7464914	132346289	A	C	8	0.140159046	Ref	CEU+FIN+GBR+IBS+TSI	1	0.999999999	-15573
rs10108033	132330716	T	C	8	0.140159046	Ref	rs7465001	132346358	G	A	8	0.140159046	Ref	CEU+FIN+GBR+IBS+TSI	1	0.999999999	-15642
rs10108033	132330716	T	C	8	0.140159046	Ref	rs6470938	132346637	C	T	8	0.140159046	Ref	CEU+FIN+GBR+IBS+TSI	1	0.999999999	-15921
rs10108033	132330716	T	C	8	0.140159046	Ref	rs6470939	132346817	C	T	8	0.149105368	Ref	CEU+FIN+GBR+IBS+TSI	0.930219653	0.999999999	-16101
rs10108033	132330716	T	C	8	0.140159046	Ref	rs6415537	132346908	C	T	8	0.140159046	Ref	CEU+FIN+GBR+IBS+TSI	1	0.999999999	-16192
rs10108033	132330716	T	C	8	0.140159046	Ref	rs6470940	132346969	T	A	8	0.13916501	Ref	CEU+FIN+GBR+IBS+TSI	0.991761257	0.999999999	-16253
rs10108033	132330716	T	C	8	0.140159046	Ref	rs58569052	132347250	CA	C	8	0.148111332	Ref	CEU+FIN+GBR+IBS+TSI	0.921871167	0.991599586	-16534
rs10108033	132330716	T	C	8	0.140159046	Ref	rs6470941	132347644	G	A	8	0.140159046	Ref	CEU+FIN+GBR+IBS+TSI	1	0.999999999	-16928
rs10108033	132330716	T	C	8	0.140159046	Ref	rs7007199	132348589	T	C	8	0.145129225	Ref	CEU+FIN+GBR+IBS+TSI	0.896951345	0.966518436	-17873
rs10108033	132330716	T	C	8	0.140159046	Ref	rs6986844	132348601	A	G	8	0.136182903	Ref	CEU+FIN+GBR+IBS+TSI	0.967158795	0.999999999	-17885
rs10108033	132330716	T	C	8	0.140159046	Ref	rs34557518	132348699	G	GCA	8	0.13916501	Ref	CEU+FIN+GBR+IBS+TSI	0.991761257	0.999999999	-17983
rs10108033	132330716	T	C	8	0.140159046	Ref	rs6415539	132349653	A	G	8	0.13916501	Ref	CEU+FIN+GBR+IBS+TSI	0.975319455	0.991676163	-18937
rs10108033	132330716	T	C	8	0.140159046	Ref	rs6470942	132350265	T	C	8	0.13916501	Ref	CEU+FIN+GBR+IBS+TSI	0.975319455	0.991676163	-19549
rs10108033	132330716	T	C	8	0.140159046	Ref	rs7460903	132350565	T	G	8	0.13916501	Ref	CEU+FIN+GBR+IBS+TSI	0.975319455	0.991676163	-19849
rs10108033	132330716	T	C	8	0.140159046	Ref	rs6415540	132350966	T	C	8	0.13916501	Ref	CEU+FIN+GBR+IBS+TSI	0.975319455	0.991676163	-20250
rs10108033	132330716	T	C	8	0.140159046	Ref	rs10714596	132351706	CT	C	8	0.13916501	Ref	CEU+FIN+GBR+IBS+TSI	0.975319455	0.991676163	-20990
rs10108033	132330716	T	C	8	0.140159046	Ref	rs6415541	132352657	C	A	8	0.13916501	Ref	CEU+FIN+GBR+IBS+TSI	0.975319455	0.991676163	-21941
rs10108033	132330716	T	C	8	0.140159046	Ref	rs6470945	132352766	C	A	8	0.13916501	Ref	CEU+FIN+GBR+IBS+TSI	0.975319455	0.991676163	-22050
rs10108033	132330716	T	C	8	0.140159046	Ref	rs6415542	132352912	T	C	8	0.13916501	Ref	CEU+FIN+GBR+IBS+TSI	0.975319455	0.991676163	-22196
rs10108033	132330716	T	C	8	0.140159046	Ref	rs6413554	132353191	T	G	8	0.13916501	Ref	CEU+FIN+GBR+IBS+TSI	0.975319455	0.991676163	-22475
rs10108033	132330716	T	C	8	0.140159046	Ref	rs6413555	132353262	T	A	8	0.13916501	Ref	CEU+FIN+GBR+IBS+TSI	0.975319455	0.991676163	-22546
rs10108033	132330716	T	C	8	0.140159046	Ref	rs6470946	132354018	A	G	8	0.13916501	Ref	CEU+FIN+GBR+IBS+TSI	0.975319455	0.991676163	-23302
rs10108033	132330716	T	C	8	0.140159046	Ref	rs6470947	132354279	A	G	8	0.13916501	Ref	CEU+FIN+GBR+IBS+TSI	0.975319455	0.991676163	-23563
rs10108033	132330716	T	C	8	0.140159046	Ref	rs4593523	132354490	A	G	8	0.13916501	Ref	CEU+FIN+GBR+IBS+TSI	0.975319455	0.991676163	-23774
rs10108033	132330716	T	C	8	0.140159046	Ref	rs4615555	132354621	C	G	8	0.13916501	Ref	CEU+FIN+GBR+IBS+TSI	0.975319455	0.991676163	-23905
rs10108033	132330716	T	C	8	0.140159046	Ref	rs4279577	132354669	A	C	8	0.13916501	Ref	CEU+FIN+GBR+IBS+TSI	0.975319455	0.991676163	-23953
rs10108033	132330716	T	C	8	0.140159046	Ref	rs7461870	132355072	C	T	8	0.140159046	Ref	CEU+FIN+GBR+IBS+TSI	0.967213874	0.983470322	-24356
rs10108033	132330716	T	C	8	0.140159046	Ref	rs7461928	132355079	G	C	8	0.140159046	Ref	CEU+FIN+GBR+IBS+TSI	0.967213874	0.983470322	-24363
rs10108033	132330716	T	C	8	0.140159046	Ref	rs7461993	132355327	G	A	8	0.13916501	Ref	CEU+FIN+GBR+IBS+TSI	0.975319455	0.991676163	-24611
rs10108033	132330716	T	C	8	0.140159046	Ref	rs7465333	132355482	T	C	8	0.13916501	Ref	CEU+FIN+GBR+IBS+TSI	0.975319455	0.991676163	-24766
rs10108033	132330716	T	C	8	0.140159046	Ref	rs6470949	132356182	T	C	8	0.180914513	Ref	CEU+FIN+GBR+IBS+TSI	0.711537008	0.981904685	-25466
rs10108033	132330716	T	C	8	0.140159046	Ref	rs6470950	132356225	G	T	8	0.13916501	Ref	CEU+FIN+GBR+IBS+TSI	0.975319455	0.991676163	-25509
rs10108033	132330716	T	C	8	0.140159046	Ref	rs6993203	132357857	T	G	8	0.140159046	Ref	CEU+FIN+GBR+IBS+TSI	0.967213874	0.983470322	-27141
rs10108033	132330716	T	C	8	0.140159046	Ref	rs7011278	132358073	A	G	8	0.140159046	Ref	CEU+FIN+GBR+IBS+TSI	0.967213874	0.983470322	-27357
rs10108033	132330716	T	C	8	0.140159046	Ref	rs7011902	132358152	G	A	8	0.141153082	Ref	CEU+FIN+GBR+IBS+TSI	0.959223129	0.983434907	-27436
rs10108033	132330716	T	C	8	0.140159046	Ref	rs4269521	132358549	G	A	8	0.184890656	Ref	CEU+FIN+GBR+IBS+TSI	0.692594362	0.98171973	-27833
rs10108033	132330716	T	C	8	0.140159046	Ref	rs4621789	132358615	A	G	8	0.185884692	Ref	CEU+FIN+GBR+IBS+TSI	0.675165449	0.972483977	-27899
rs10120372	108440542	T	C	9	0.076540755	Alt	rs79466721	108439117	C	T	9	0.06361829	Alt	CEU+FIN+GBR+IBS+TSI	0.819698348	0.999999998	1425
rs10120372	108440542	T	C	9	0.076540755	Alt	rs10120372	108440542	T	C	9	0.076540755	Alt	CEU+FIN+GBR+IBS+TSI	1	1	0
rs10121150	116131695	A	G	9	0.22166998	Alt	rs10121150	116131695	A	G	9	0.22166998	Alt	CEU+FIN+GBR+IBS+TSI	1	1	0
rs10125337	97444038	T	C	9	0.001988072	Alt	rs10081722	97430428	G	A	9	0.001988072	Alt	CEU+FIN+GBR+IBS+TSI	1	0.99999995	13610
rs10125337	97444038	T	C	9	0.001988072	Alt	rs28716590	97431400	G	C	9	0.001988072	Alt	CEU+FIN+GBR+IBS+TSI	1	0.99999995	12638
rs10125337	97444038	T	C	9	0.001988072	Alt	9	97432475	A	T	9	0.002982107	Alt	CEU+FIN+GBR+IBS+TSI	0.666002656	0.99999995	11563
rs10125337	97444038	T	C	9	0.001988072	Alt	rs28833170	97433288	C	A	9	0.001988072	Alt	CEU+FIN+GBR+IBS+TSI	1	0.99999995	10750
rs10125337	97444038	T	C	9	0.001988072	Alt	9	97433437	C	CA	9	0.002982107	Alt	CEU+FIN+GBR+IBS+TSI	0.666002656	0.99999995	10601
rs10125337	97444038	T	C	9	0.001988072	Alt	rs115571579	97434229	G	A	9	0.001988072	Alt	CEU+FIN+GBR+IBS+TSI	1	0.99999995	9809
rs10125337	97444038	T	C	9	0.001988072	Alt	rs12344661	97436931	C	T	9	0.002982107	Alt	CEU+FIN+GBR+IBS+TSI	0.666002656	0.99999995	7107
rs10125337	97444038	T	C	9	0.001988072	Alt	rs10114789	97438555	G	A	9	0.001988072	Alt	CEU+FIN+GBR+IBS+TSI	1	0.99999995	5483
rs10125337	97444038	T	C	9	0.001988072	Alt	rs10119797	97442108	C	T	9	0.002982107	Alt	CEU+FIN+GBR+IBS+TSI	0.666002656	0.99999995	1930
rs10125337	97444038	T	C	9	0.001988072	Alt	rs7041122	97442913	T	C	9	0.001988072	Alt	CEU+FIN+GBR+IBS+TSI	1	0.99999995	1125
rs10125337	97444038	T	C	9	0.001988072	Alt	rs10125337	97444038	T	C	9	0.001988072	Alt	CEU+FIN+GBR+IBS+TSI	1	1	0
rs10125337	97444038	T	C	9	0.001988072	Alt	9	97444755	T	C	9	0.001988072	Alt	CEU+FIN+GBR+IBS+TSI	1	0.99999995	-717
rs10125337	97444038	T	C	9	0.001988072	Alt	rs10115113	97447197	A	T	9	0.001988072	Alt	CEU+FIN+GBR+IBS+TSI	1	0.99999995	-3159
rs10125337	97444038	T	C	9	0.001988072	Alt	rs75433933	97448498	C	T	9	0.002982107	Alt	CEU+FIN+GBR+IBS+TSI	0.666002656	0.99999995	-4460
rs10125337	97444038	T	C	9	0.001988072	Alt	rs28634854	97450350	G	C	9	0.001988072	Alt	CEU+FIN+GBR+IBS+TSI	1	0.99999995	-6312
rs10125337	97444038	T	C	9	0.001988072	Alt	rs7022423	97451242	T	C	9	0.001988072	Alt	CEU+FIN+GBR+IBS+TSI	1	0.99999995	-7204
rs10125337	97444038	T	C	9	0.001988072	Alt	rs12335651	97451416	A	G	9	0.002982107	Alt	CEU+FIN+GBR+IBS+TSI	0.666002656	0.99999995	-7378
rs10125337	97444038	T	C	9	0.001988072	Alt	rs116312278	97451664	G	A	9	0.001988072	Alt	CEU+FIN+GBR+IBS+TSI	1	0.99999995	-7626
rs10125337	97444038	T	C	9	0.001988072	Alt	rs10993308	97452241	T	C	9	0.002982107	Alt	CEU+FIN+GBR+IBS+TSI	0.666002656	0.99999995	-8203
rs10125337	97444038	T	C	9	0.001988072	Alt	rs10114975	97452648	A	G	9	0.002982107	Alt	CEU+FIN+GBR+IBS+TSI	0.666002656	0.99999995	-8610
rs10125337	97444038	T	C	9	0.001988072	Alt	rs10124037	97452790	C	T	9	0.002982107	Alt	CEU+FIN+GBR+IBS+TSI	0.666002656	0.99999995	-8752
rs10125337	97444038	T	C	9	0.001988072	Alt	rs10116221	97452799	T	C	9	0.002982107	Alt	CEU+FIN+GBR+IBS+TSI	0.666002656	0.99999995	-8761
rs10125337	97444038	T	C	9	0.001988072	Alt	rs10115614	97452826	A	G	9	0.002982107	Alt	CEU+FIN+GBR+IBS+TSI	0.666002656	0.99999995	-8788
rs10125337	97444038	T	C	9	0.001988072	Alt	rs113157448	97457138	C	T	9	0.002982107	Alt	CEU+FIN+GBR+IBS+TSI	0.666002656	0.99999995	-13100
rs10125337	97444038	T	C	9	0.001988072	Alt	rs112172846	97457213	C	T	9	0.002982107	Alt	CEU+FIN+GBR+IBS+TSI	0.666002656	0.99999995	-13175
rs10125337	97444038	T	C	9	0.001988072	Alt	rs28412726	97457506	T	A	9	0.001988072	Alt	CEU+FIN+GBR+IBS+TSI	1	0.99999995	-13468
rs10125337	97444038	T	C	9	0.001988072	Alt	rs111384812	97458486	C	A	9	0.002982107	Alt	CEU+FIN+GBR+IBS+TSI	0.666002656	0.99999995	-14448
rs10125337	97444038	T	C	9	0.001988072	Alt	rs28552494	97459605	C	T	9	0.002982107	Alt	CEU+FIN+GBR+IBS+TSI	0.666002656	0.99999995	-15567
rs10125337	97444038	T	C	9	0.001988072	Alt	rs7046521	97459719	C	T	9	0.002982107	Alt	CEU+FIN+GBR+IBS+TSI	0.666002656	0.99999995	-15681
rs10125337	97444038	T	C	9	0.001988072	Alt	rs7018945	97459812	C	T	9	0.002982107	Alt	CEU+FIN+GBR+IBS+TSI	0.666002656	0.99999995	-15774
rs10125337	97444038	T	C	9	0.001988072	Alt	rs58782985	97463297	C	T	9	0.002982107	Alt	CEU+FIN+GBR+IBS+TSI	0.666002656	0.99999995	-19259
rs10125337	97444038	T	C	9	0.001988072	Alt	rs7033300	97463781	C	T	9	0.001988072	Alt	CEU+FIN+GBR+IBS+TSI	1	0.99999995	-19743
rs10125337	97444038	T	C	9	0.001988072	Alt	rs10120534	97463801	A	C	9	0.001988072	Alt	CEU+FIN+GBR+IBS+TSI	1	0.99999995	-19763
rs10125337	97444038	T	C	9	0.001988072	Alt	rs199783658	97463808	AG	A	9	0.001988072	Alt	CEU+FIN+GBR+IBS+TSI	1	0.99999995	-19770
rs10125337	97444038	T	C	9	0.001988072	Alt	rs10121232	97463917	T	C	9	0.001988072	Alt	CEU+FIN+GBR+IBS+TSI	1	0.99999995	-19879
rs10125337	97444038	T	C	9	0.001988072	Alt	rs7036063	97464268	G	A	9	0.002982107	Alt	CEU+FIN+GBR+IBS+TSI	0.666002656	0.99999995	-20230
rs10125337	97444038	T	C	9	0.001988072	Alt	rs10121460	97464701	T	C	9	0.001988072	Alt	CEU+FIN+GBR+IBS+TSI	1	0.99999995	-20663
rs10125337	97444038	T	C	9	0.001988072	Alt	rs10121468	97464788	T	G	9	0.001988072	Alt	CEU+FIN+GBR+IBS+TSI	1	0.99999995	-20750
rs10125337	97444038	T	C	9	0.001988072	Alt	rs199906102	97464899	TTTTA	T	9	0.002982107	Alt	CEU+FIN+GBR+IBS+TSI	0.666002656	0.99999995	-20861
rs10125337	97444038	T	C	9	0.001988072	Alt	rs10123136	97466587	T	C	9	0.001988072	Alt	CEU+FIN+GBR+IBS+TSI	1	0.99999995	-22549
rs10125337	97444038	T	C	9	0.001988072	Alt	rs77883175	97467522	G	A	9	0.002982107	Alt	CEU+FIN+GBR+IBS+TSI	0.666002656	0.99999995	-23484
rs10125337	97444038	T	C	9	0.001988072	Alt	rs144156867	97468959	A	G	9	0.002982107	Alt	CEU+FIN+GBR+IBS+TSI	0.666002656	0.99999995	-24921
rs10125337	97444038	T	C	9	0.001988072	Alt	rs76929189	97469318	C	T	9	0.001988072	Alt	CEU+FIN+GBR+IBS+TSI	1	0.99999995	-25280
rs10125337	97444038	T	C	9	0.001988072	Alt	9	97470067	T	C	9	0.001988072	Alt	CEU+FIN+GBR+IBS+TSI	1	0.99999995	-26029
rs10125337	97444038	T	C	9	0.001988072	Alt	rs148126780	97470146	C	T	9	0.002982107	Alt	CEU+FIN+GBR+IBS+TSI	0.666002656	0.99999995	-26108
rs10125337	97444038	T	C	9	0.001988072	Alt	rs10993318	97471498	T	G	9	0.001988072	Alt	CEU+FIN+GBR+IBS+TSI	1	0.99999995	-27460
rs10125337	97444038	T	C	9	0.001988072	Alt	rs10993319	97471702	C	A	9	0.001988072	Alt	CEU+FIN+GBR+IBS+TSI	1	0.99999995	-27664
rs10128711	18632984	T	C	11	0.283300199	Ref	rs4757673	18612468	A	T	11	0.277335984	Ref	CEU+FIN+GBR+IBS+TSI	0.631505632	0.806507695	20516
rs10128711	18632984	T	C	11	0.283300199	Ref	rs1972960	18613336	G	A	11	0.276341948	Ref	CEU+FIN+GBR+IBS+TSI	0.635526115	0.81108205	19648
rs10128711	18632984	T	C	11	0.283300199	Ref	rs1550869	18613498	G	T	11	0.276341948	Ref	CEU+FIN+GBR+IBS+TSI	0.635526115	0.81108205	19486
rs10128711	18632984	T	C	11	0.283300199	Ref	rs4369382	18625610	A	G	11	0.289264414	Ref	CEU+FIN+GBR+IBS+TSI	0.793410296	0.903831748	7374
rs10128711	18632984	T	C	11	0.283300199	Ref	rs10128711	18632984	T	C	11	0.283300199	Ref	CEU+FIN+GBR+IBS+TSI	1	1	0
rs10128711	18632984	T	C	11	0.283300199	Ref	rs10832950	18635815	A	G	11	0.283300199	Ref	CEU+FIN+GBR+IBS+TSI	1	1	-2831
rs10128711	18632984	T	C	11	0.283300199	Ref	rs10500834	18638712	A	T	11	0.283300199	Ref	CEU+FIN+GBR+IBS+TSI	1	1	-5728
rs10128711	18632984	T	C	11	0.283300199	Ref	rs11024735	18639167	C	T	11	0.283300199	Ref	CEU+FIN+GBR+IBS+TSI	1	1	-6183
rs10128711	18632984	T	C	11	0.283300199	Ref	rs2896537	18639318	G	A	11	0.331013917	Ref	CEU+FIN+GBR+IBS+TSI	0.798877935	0.999999999	-6334
rs10128711	18632984	T	C	11	0.283300199	Ref	rs4237722	18639363	T	C	11	0.264413519	Ref	CEU+FIN+GBR+IBS+TSI	0.909369369	0.999999999	-6379
rs10128711	18632984	T	C	11	0.283300199	Ref	rs4757676	18640477	C	T	11	0.283300199	Ref	CEU+FIN+GBR+IBS+TSI	1	1	-7493
rs10128711	18632984	T	C	11	0.283300199	Ref	rs10832954	18643559	G	A	11	0.283300199	Ref	CEU+FIN+GBR+IBS+TSI	1	1	-10575
rs10128711	18632984	T	C	11	0.283300199	Ref	rs34002964	18645020	C	CA	11	0.283300199	Ref	CEU+FIN+GBR+IBS+TSI	1	1	-12036
rs10128711	18632984	T	C	11	0.283300199	Ref	rs10832956	18645668	T	C	11	0.283300199	Ref	CEU+FIN+GBR+IBS+TSI	1	1	-12684
rs10128711	18632984	T	C	11	0.283300199	Ref	rs11024739	18645843	C	A	11	0.284294235	Ref	CEU+FIN+GBR+IBS+TSI	0.995121383	1	-12859
rs10128711	18632984	T	C	11	0.283300199	Ref	rs71313422	18649425	C	CA	11	0.370775348	Ref	CEU+FIN+GBR+IBS+TSI	0.670817638	0.999999999	-16441
rs10128711	18632984	T	C	11	0.283300199	Ref	rs11024743	18653712	A	G	11	0.286282306	Ref	CEU+FIN+GBR+IBS+TSI	0.985465788	1	-20728
rs10128711	18632984	T	C	11	0.283300199	Ref	rs10832961	18653957	C	G	11	0.26640159	Ref	CEU+FIN+GBR+IBS+TSI	0.918689678	0.999999999	-20973
rs10128711	18632984	T	C	11	0.283300199	Ref	rs5790043	18654689	C	CT	11	0.283300199	Ref	CEU+FIN+GBR+IBS+TSI	1	1	-21705
rs10128711	18632984	T	C	11	0.283300199	Ref	rs7943121	18656062	G	C	11	0.283300199	Ref	CEU+FIN+GBR+IBS+TSI	1	1	-23078
rs10128711	18632984	T	C	11	0.283300199	Ref	rs10832962	18656271	C	T	11	0.283300199	Ref	CEU+FIN+GBR+IBS+TSI	1	1	-23287
rs10128711	18632984	T	C	11	0.283300199	Ref	rs2084220	18656932	C	T	11	0.282306163	Ref	CEU+FIN+GBR+IBS+TSI	0.995111046	1	-23948
rs10128711	18632984	T	C	11	0.283300199	Ref	rs57751951	18657216	C	CAAAAA	11	0.322067594	Ref	CEU+FIN+GBR+IBS+TSI	0.823113425	0.99461582	-24232
rs10128711	18632984	T	C	11	0.283300199	Ref	rs10832963	18664241	T	G	11	0.280318091	Ref	CEU+FIN+GBR+IBS+TSI	0.975608127	0.995032421	-31257
rs10133111	103377321	G	A	14	0.187872763	Alt	rs4906261	103231499	A	G	14	0.217693837	Alt	CEU+FIN+GBR+IBS+TSI	0.601386694	0.85053409	145822
rs10133111	103377321	G	A	14	0.187872763	Alt	rs11850852	103232047	C	G	14	0.215705765	Alt	CEU+FIN+GBR+IBS+TSI	0.609479874	0.85123834	145274
rs10133111	103377321	G	A	14	0.187872763	Alt	rs72702772	103238221	G	A	14	0.220675944	Alt	CEU+FIN+GBR+IBS+TSI	0.620310889	0.871371366	139100
rs10133111	103377321	G	A	14	0.187872763	Alt	rs8010932	103238458	A	G	14	0.211729622	Alt	CEU+FIN+GBR+IBS+TSI	0.605384119	0.838395321	138863
rs10133111	103377321	G	A	14	0.187872763	Alt	rs12586226	103251003	C	T	14	0.166003976	Alt	CEU+FIN+GBR+IBS+TSI	0.7467977	0.931631372	126318
rs10133111	103377321	G	A	14	0.187872763	Alt	rs11160699	103252270	G	A	14	0.166003976	Alt	CEU+FIN+GBR+IBS+TSI	0.7467977	0.931631372	125051
rs10133111	103377321	G	A	14	0.187872763	Alt	rs11850030	103256199	C	G	14	0.189860835	Alt	CEU+FIN+GBR+IBS+TSI	0.672431047	0.825357085	121122
rs10133111	103377321	G	A	14	0.187872763	Alt	rs56101042	103256961	A	G	14	0.197813121	Alt	CEU+FIN+GBR+IBS+TSI	0.723060459	0.877924569	120360
rs10133111	103377321	G	A	14	0.187872763	Alt	rs112341301	103258150	C	CT	14	0.201789264	Alt	CEU+FIN+GBR+IBS+TSI	0.714619373	0.883705922	119171
rs10133111	103377321	G	A	14	0.187872763	Alt	rs8022770	103263489	C	G	14	0.173956262	Alt	CEU+FIN+GBR+IBS+TSI	0.796279019	0.935263526	113832
rs10133111	103377321	G	A	14	0.187872763	Alt	rs7145284	103264323	C	T	14	0.173956262	Alt	CEU+FIN+GBR+IBS+TSI	0.796279019	0.935263526	112998
rs10133111	103377321	G	A	14	0.187872763	Alt	rs12433126	103265867	A	T	14	0.173956262	Alt	CEU+FIN+GBR+IBS+TSI	0.796279019	0.935263526	111454
rs10133111	103377321	G	A	14	0.187872763	Alt	rs34503276	103266077	C	T	14	0.173956262	Alt	CEU+FIN+GBR+IBS+TSI	0.796279019	0.935263526	111244
rs10133111	103377321	G	A	14	0.187872763	Alt	rs72702792	103279303	A	G	14	0.19582505	Alt	CEU+FIN+GBR+IBS+TSI	0.733137657	0.878479724	98018
rs10133111	103377321	G	A	14	0.187872763	Alt	rs12589771	103284276	A	G	14	0.19582505	Alt	CEU+FIN+GBR+IBS+TSI	0.733137657	0.878479724	93045
rs10133111	103377321	G	A	14	0.187872763	Alt	rs201813175	103285392	T	TA	14	0.194831014	Alt	CEU+FIN+GBR+IBS+TSI	0.681036911	0.844016579	91929
rs10133111	103377321	G	A	14	0.187872763	Alt	rs12433366	103288169	G	A	14	0.197813121	Alt	CEU+FIN+GBR+IBS+TSI	0.734469869	0.88482399	89152
rs10133111	103377321	G	A	14	0.187872763	Alt	rs7140494	103291698	A	G	14	0.250497018	Alt	CEU+FIN+GBR+IBS+TSI	0.671485069	0.984947095	85623
rs10133111	103377321	G	A	14	0.187872763	Alt	rs28483070	103292110	T	C	14	0.243538767	Alt	CEU+FIN+GBR+IBS+TSI	0.69741184	0.985179799	85211
rs10133111	103377321	G	A	14	0.187872763	Alt	rs56330734	103292150	G	A	14	0.190854871	Alt	CEU+FIN+GBR+IBS+TSI	0.929790898	0.973668642	85171
rs10133111	103377321	G	A	14	0.187872763	Alt	rs56083744	103292191	G	A	14	0.190854871	Alt	CEU+FIN+GBR+IBS+TSI	0.929790898	0.973668642	85130
rs10133111	103377321	G	A	14	0.187872763	Alt	rs11846158	103292959	A	G	14	0.236580517	Alt	CEU+FIN+GBR+IBS+TSI	0.724890483	0.985426401	84362
rs10133111	103377321	G	A	14	0.187872763	Alt	rs7152791	103293716	C	T	14	0.243538767	Alt	CEU+FIN+GBR+IBS+TSI	0.69741184	0.985179799	83605
rs10133111	103377321	G	A	14	0.187872763	Alt	rs2180393	103293845	T	C	14	0.231610338	Alt	CEU+FIN+GBR+IBS+TSI	0.745503675	0.985583068	83476
rs10133111	103377321	G	A	14	0.187872763	Alt	rs60088503	103296825	A	ATTG	14	0.245526839	Alt	CEU+FIN+GBR+IBS+TSI	0.689864749	0.98512126	80496
rs10133111	103377321	G	A	14	0.187872763	Alt	rs7156191	103297847	G	C	14	0.192842942	Alt	CEU+FIN+GBR+IBS+TSI	0.930271748	0.98018464	79474
rs10133111	103377321	G	A	14	0.187872763	Alt	rs7147531	103299716	T	C	14	0.245526839	Alt	CEU+FIN+GBR+IBS+TSI	0.689864749	0.98512126	77605
rs10133111	103377321	G	A	14	0.187872763	Alt	rs34699700	103300331	G	GAA	14	0.193836978	Alt	CEU+FIN+GBR+IBS+TSI	0.778326444	0.899431095	76990
rs10133111	103377321	G	A	14	0.187872763	Alt	rs7146581	103301072	C	T	14	0.245526839	Alt	CEU+FIN+GBR+IBS+TSI	0.689864749	0.98512126	76249
rs10133111	103377321	G	A	14	0.187872763	Alt	rs7146620	103301200	A	C	14	0.245526839	Alt	CEU+FIN+GBR+IBS+TSI	0.689864749	0.98512126	76121
rs10133111	103377321	G	A	14	0.187872763	Alt	rs6575931	103301574	A	G	14	0.23359841	Alt	CEU+FIN+GBR+IBS+TSI	0.7371589	0.9855245	75747
rs10133111	103377321	G	A	14	0.187872763	Alt	rs58638472	103303311	A	T	14	0.245526839	Alt	CEU+FIN+GBR+IBS+TSI	0.689864749	0.98512126	74010
rs10133111	103377321	G	A	14	0.187872763	Alt	14	103303456	TG	T	14	0.231610338	Alt	CEU+FIN+GBR+IBS+TSI	0.745525613	0.98559757	73865
rs10133111	103377321	G	A	14	0.187872763	Alt	14	103303458	TG	T	14	0.231610338	Alt	CEU+FIN+GBR+IBS+TSI	0.745525613	0.98559757	73863
rs10133111	103377321	G	A	14	0.187872763	Alt	rs11851871	103303479	G	T	14	0.219681909	Alt	CEU+FIN+GBR+IBS+TSI	0.798831775	0.985982258	73842
rs10133111	103377321	G	A	14	0.187872763	Alt	rs11847989	103303514	T	C	14	0.213717694	Alt	CEU+FIN+GBR+IBS+TSI	0.816109483	0.97923139	73807
rs10133111	103377321	G	A	14	0.187872763	Alt	rs7143963	103304425	C	T	14	0.193836978	Alt	CEU+FIN+GBR+IBS+TSI	0.936831491	0.986774107	72896
rs10133111	103377321	G	A	14	0.187872763	Alt	rs4906267	103305077	G	T	14	0.194831014	Alt	CEU+FIN+GBR+IBS+TSI	0.930847707	0.986745079	72244
rs10133111	103377321	G	A	14	0.187872763	Alt	rs9788576	103305548	T	C	14	0.191848907	Alt	CEU+FIN+GBR+IBS+TSI	0.923727108	0.973610732	71773
rs10133111	103377321	G	A	14	0.187872763	Alt	rs2896460	103306106	A	T	14	0.245526839	Alt	CEU+FIN+GBR+IBS+TSI	0.689864749	0.98512126	71215
rs10133111	103377321	G	A	14	0.187872763	Alt	rs2403102	103306215	G	A	14	0.226640159	Alt	CEU+FIN+GBR+IBS+TSI	0.767056521	0.985760551	71106
rs10133111	103377321	G	A	14	0.187872763	Alt	rs7161606	103307110	A	C	14	0.213717694	Alt	CEU+FIN+GBR+IBS+TSI	0.816109483	0.97923139	70211
rs10133111	103377321	G	A	14	0.187872763	Alt	rs66970053	103307655	G	C	14	0.225646123	Alt	CEU+FIN+GBR+IBS+TSI	0.771471303	0.985789559	69666
rs10133111	103377321	G	A	14	0.187872763	Alt	rs2403103	103309622	G	A	14	0.248508946	Alt	CEU+FIN+GBR+IBS+TSI	0.678742893	0.985012814	67699
rs10133111	103377321	G	A	14	0.187872763	Alt	rs4553557	103309743	C	T	14	0.191848907	Alt	CEU+FIN+GBR+IBS+TSI	0.936324517	0.980227101	67578
rs10133111	103377321	G	A	14	0.187872763	Alt	rs10133709	103310758	A	T	14	0.248508946	Alt	CEU+FIN+GBR+IBS+TSI	0.678742893	0.985012814	66563
rs10133111	103377321	G	A	14	0.187872763	Alt	rs201724667	103311855	A	AT	14	0.24055666	Alt	CEU+FIN+GBR+IBS+TSI	0.656471192	0.948088691	65466
rs10133111	103377321	G	A	14	0.187872763	Alt	rs8021860	103312145	G	T	14	0.191848907	Alt	CEU+FIN+GBR+IBS+TSI	0.936324517	0.980227101	65176
rs10133111	103377321	G	A	14	0.187872763	Alt	rs72704712	103312965	T	G	14	0.187872763	Alt	CEU+FIN+GBR+IBS+TSI	0.910287716	0.954089993	64356
rs10133111	103377321	G	A	14	0.187872763	Alt	rs57613851	103319835	C	T	14	0.248508946	Alt	CEU+FIN+GBR+IBS+TSI	0.678742893	0.985012814	57486
rs10133111	103377321	G	A	14	0.187872763	Alt	rs8016689	103319981	C	T	14	0.248508946	Alt	CEU+FIN+GBR+IBS+TSI	0.678742893	0.985012814	57340
rs10133111	103377321	G	A	14	0.187872763	Alt	rs8017944	103320048	T	G	14	0.218687873	Alt	CEU+FIN+GBR+IBS+TSI	0.803537559	0.986014461	57273
rs10133111	103377321	G	A	14	0.187872763	Alt	rs8017180	103320100	G	C	14	0.191848907	Alt	CEU+FIN+GBR+IBS+TSI	0.936324517	0.980227101	57221
rs10133111	103377321	G	A	14	0.187872763	Alt	rs2092973	103320961	G	A	14	0.229622266	Alt	CEU+FIN+GBR+IBS+TSI	0.754022026	0.985660337	56360
rs10133111	103377321	G	A	14	0.187872763	Alt	rs2103928	103320988	C	T	14	0.217693837	Alt	CEU+FIN+GBR+IBS+TSI	0.808281158	0.986043433	56333
rs10133111	103377321	G	A	14	0.187872763	Alt	rs8003422	103321603	G	A	14	0.248508946	Alt	CEU+FIN+GBR+IBS+TSI	0.678742893	0.985012814	55718
rs10133111	103377321	G	A	14	0.187872763	Alt	rs10131869	103322031	C	G	14	0.248508946	Alt	CEU+FIN+GBR+IBS+TSI	0.678742893	0.985012814	55290
rs10133111	103377321	G	A	14	0.187872763	Alt	rs2103929	103322471	C	T	14	0.248508946	Alt	CEU+FIN+GBR+IBS+TSI	0.678742893	0.985012814	54850
rs10133111	103377321	G	A	14	0.187872763	Alt	rs7151954	103323448	A	G	14	0.216699801	Alt	CEU+FIN+GBR+IBS+TSI	0.801590468	0.979087569	53873
rs10133111	103377321	G	A	14	0.187872763	Alt	rs7153002	103323915	C	T	14	0.191848907	Alt	CEU+FIN+GBR+IBS+TSI	0.936324517	0.980227101	53406
rs10133111	103377321	G	A	14	0.187872763	Alt	rs7154352	103323947	T	C	14	0.248508946	Alt	CEU+FIN+GBR+IBS+TSI	0.678742893	0.985012814	53374
rs10133111	103377321	G	A	14	0.187872763	Alt	rs59845933	103324491	CT	C	14	0.199801193	Alt	CEU+FIN+GBR+IBS+TSI	0.87737621	0.97313511	52830
rs10133111	103377321	G	A	14	0.187872763	Alt	rs34436763	103324864	TATA	T	14	0.204771372	Alt	CEU+FIN+GBR+IBS+TSI	0.874205785	0.986451144	52457
rs10133111	103377321	G	A	14	0.187872763	Alt	rs8013266	103326780	T	C	14	0.211729622	Alt	CEU+FIN+GBR+IBS+TSI	0.83771305	0.98623628	50541
rs10133111	103377321	G	A	14	0.187872763	Alt	rs8022110	103328158	C	T	14	0.191848907	Alt	CEU+FIN+GBR+IBS+TSI	0.936324517	0.980227101	49163
rs10133111	103377321	G	A	14	0.187872763	Alt	rs7145509	103329430	C	A	14	0.248508946	Alt	CEU+FIN+GBR+IBS+TSI	0.678742893	0.985012814	47891
rs10133111	103377321	G	A	14	0.187872763	Alt	rs6575932	103330609	T	C	14	0.248508946	Alt	CEU+FIN+GBR+IBS+TSI	0.678742893	0.985012814	46712
rs10133111	103377321	G	A	14	0.187872763	Alt	rs12588749	103330873	C	T	14	0.191848907	Alt	CEU+FIN+GBR+IBS+TSI	0.936324517	0.980227101	46448
rs10133111	103377321	G	A	14	0.187872763	Alt	rs10144464	103331590	A	T	14	0.210735586	Alt	CEU+FIN+GBR+IBS+TSI	0.842774988	0.986265007	45731
rs10133111	103377321	G	A	14	0.187872763	Alt	rs7158901	103333229	C	G	14	0.247514911	Alt	CEU+FIN+GBR+IBS+TSI	0.682410782	0.985042117	44092
rs10133111	103377321	G	A	14	0.187872763	Alt	rs28372031	103335242	T	C	14	0.247514911	Alt	CEU+FIN+GBR+IBS+TSI	0.682410782	0.985042117	42079
rs10133111	103377321	G	A	14	0.187872763	Alt	rs8004192	103337253	T	C	14	0.235586481	Alt	CEU+FIN+GBR+IBS+TSI	0.728932229	0.985450253	40068
rs10133111	103377321	G	A	14	0.187872763	Alt	rs2295402	103338324	T	A	14	0.211729622	Alt	CEU+FIN+GBR+IBS+TSI	0.83771305	0.98623628	38997
rs10133111	103377321	G	A	14	0.187872763	Alt	rs113030873	103339036	C	CT	14	0.205765408	Alt	CEU+FIN+GBR+IBS+TSI	0.856872271	0.979602656	38285
rs10133111	103377321	G	A	14	0.187872763	Alt	rs61630662	103340099	C	CT	14	0.187872763	Alt	CEU+FIN+GBR+IBS+TSI	0.910266477	0.954078863	37222
rs10133111	103377321	G	A	14	0.187872763	Alt	rs5811084	103340987	C	CT	14	0.226640159	Alt	CEU+FIN+GBR+IBS+TSI	0.755932503	0.978586591	36334
rs10133111	103377321	G	A	14	0.187872763	Alt	rs941589	103341056	T	C	14	0.247514911	Alt	CEU+FIN+GBR+IBS+TSI	0.682410782	0.985042117	36265
rs10133111	103377321	G	A	14	0.187872763	Alt	rs1131877	103342049	T	C	14	0.247514911	Alt	CEU+FIN+GBR+IBS+TSI	0.682410782	0.985042117	35272
rs10133111	103377321	G	A	14	0.187872763	Alt	rs9324052	103344307	C	A	14	0.247514911	Alt	CEU+FIN+GBR+IBS+TSI	0.682410782	0.985042117	33014
rs10133111	103377321	G	A	14	0.187872763	Alt	rs66666997	103345026	G	C	14	0.247514911	Alt	CEU+FIN+GBR+IBS+TSI	0.682410782	0.985042117	32295
rs10133111	103377321	G	A	14	0.187872763	Alt	rs10149939	103345467	G	A	14	0.235586481	Alt	CEU+FIN+GBR+IBS+TSI	0.728932229	0.985450253	31854
rs10133111	103377321	G	A	14	0.187872763	Alt	rs6575933	103346616	A	G	14	0.247514911	Alt	CEU+FIN+GBR+IBS+TSI	0.682410782	0.985042117	30705
rs10133111	103377321	G	A	14	0.187872763	Alt	rs7143563	103346828	T	C	14	0.247514911	Alt	CEU+FIN+GBR+IBS+TSI	0.682410782	0.985042117	30493
rs10133111	103377321	G	A	14	0.187872763	Alt	rs7154305	103348743	C	G	14	0.247514911	Alt	CEU+FIN+GBR+IBS+TSI	0.682410782	0.985042117	28578
rs10133111	103377321	G	A	14	0.187872763	Alt	rs12588339	103349176	G	A	14	0.247514911	Alt	CEU+FIN+GBR+IBS+TSI	0.682410782	0.985042117	28145
rs10133111	103377321	G	A	14	0.187872763	Alt	rs12590238	103350197	C	G	14	0.190854871	Alt	CEU+FIN+GBR+IBS+TSI	0.942440699	0.980269645	27124
rs10133111	103377321	G	A	14	0.187872763	Alt	rs7157267	103350813	T	C	14	0.236580517	Alt	CEU+FIN+GBR+IBS+TSI	0.724882414	0.985420917	26508
rs10133111	103377321	G	A	14	0.187872763	Alt	rs3783384	103351830	C	T	14	0.192842942	Alt	CEU+FIN+GBR+IBS+TSI	0.94287568	0.986802392	25491
rs10133111	103377321	G	A	14	0.187872763	Alt	rs72704726	103353101	A	G	14	0.191848907	Alt	CEU+FIN+GBR+IBS+TSI	0.936324517	0.980227101	24220
rs10133111	103377321	G	A	14	0.187872763	Alt	rs11160705	103354184	G	A	14	0.248508946	Alt	CEU+FIN+GBR+IBS+TSI	0.678742893	0.985012814	23137
rs10133111	103377321	G	A	14	0.187872763	Alt	rs72704727	103357249	C	T	14	0.186878728	Alt	CEU+FIN+GBR+IBS+TSI	0.967561761	0.986863188	20072
rs10133111	103377321	G	A	14	0.187872763	Alt	rs10148367	103357310	C	T	14	0.247514911	Alt	CEU+FIN+GBR+IBS+TSI	0.682410782	0.985042117	20011
rs10133111	103377321	G	A	14	0.187872763	Alt	rs2273393	103357603	G	T	14	0.227634195	Alt	CEU+FIN+GBR+IBS+TSI	0.751627257	0.978562612	19718
rs10133111	103377321	G	A	14	0.187872763	Alt	rs72704731	103358070	A	C	14	0.191848907	Alt	CEU+FIN+GBR+IBS+TSI	0.936324517	0.980227101	19251
rs10133111	103377321	G	A	14	0.187872763	Alt	rs8008502	103359492	G	A	14	0.216699801	Alt	CEU+FIN+GBR+IBS+TSI	0.813068525	0.986072481	17829
rs10133111	103377321	G	A	14	0.187872763	Alt	rs12588538	103360000	A	G	14	0.187872763	Alt	CEU+FIN+GBR+IBS+TSI	0.91028347	0.954087768	17321
rs10133111	103377321	G	A	14	0.187872763	Alt	rs4243736	103360440	G	A	14	0.190854871	Alt	CEU+FIN+GBR+IBS+TSI	0.942440699	0.980269645	16881
rs10133111	103377321	G	A	14	0.187872763	Alt	rs11160706	103361736	G	A	14	0.235586481	Alt	CEU+FIN+GBR+IBS+TSI	0.728932229	0.985450253	15585
rs10133111	103377321	G	A	14	0.187872763	Alt	rs57521303	103361937	T	C	14	0.235586481	Alt	CEU+FIN+GBR+IBS+TSI	0.728932229	0.985450253	15384
rs10133111	103377321	G	A	14	0.187872763	Alt	rs4906269	103362017	A	C	14	0.189860835	Alt	CEU+FIN+GBR+IBS+TSI	0.935913879	0.973724168	15304
rs10133111	103377321	G	A	14	0.187872763	Alt	rs4906270	103364737	G	T	14	0.212723658	Alt	CEU+FIN+GBR+IBS+TSI	0.832685489	0.986199823	12584
rs10133111	103377321	G	A	14	0.187872763	Alt	rs7155889	103366542	A	C	14	0.226640159	Alt	CEU+FIN+GBR+IBS+TSI	0.712146966	0.949822746	10779
rs10133111	103377321	G	A	14	0.187872763	Alt	rs7156339	103366698	C	T	14	0.186878728	Alt	CEU+FIN+GBR+IBS+TSI	0.967561761	0.986863188	10623
rs10133111	103377321	G	A	14	0.187872763	Alt	rs3783385	103367667	G	A	14	0.231610338	Alt	CEU+FIN+GBR+IBS+TSI	0.745510993	0.985587906	9654
rs10133111	103377321	G	A	14	0.187872763	Alt	rs3783386	103367708	C	T	14	0.231610338	Alt	CEU+FIN+GBR+IBS+TSI	0.745510993	0.985587906	9613
rs10133111	103377321	G	A	14	0.187872763	Alt	rs10132977	103370119	C	T	14	0.187872763	Alt	CEU+FIN+GBR+IBS+TSI	0.974061007	0.986945291	7202
rs10133111	103377321	G	A	14	0.187872763	Alt	rs9671376	103370163	C	T	14	0.243538767	Alt	CEU+FIN+GBR+IBS+TSI	0.697420968	0.985186246	7158
rs10133111	103377321	G	A	14	0.187872763	Alt	rs2092971	103371090	T	C	14	0.186878728	Alt	CEU+FIN+GBR+IBS+TSI	0.967561761	0.986863188	6231
rs10133111	103377321	G	A	14	0.187872763	Alt	rs36006172	103371146	CAA	C	14	0.188866799	Alt	CEU+FIN+GBR+IBS+TSI	0.954869335	0.980356021	6175
rs10133111	103377321	G	A	14	0.187872763	Alt	rs72704737	103373434	C	G	14	0.186878728	Alt	CEU+FIN+GBR+IBS+TSI	0.967561761	0.986863188	3887
rs10133111	103377321	G	A	14	0.187872763	Alt	rs4906272	103376031	C	T	14	0.18389662	Alt	CEU+FIN+GBR+IBS+TSI	0.974066985	0.999999999	1290
rs10133111	103377321	G	A	14	0.187872763	Alt	rs10133111	103377321	G	A	14	0.187872763	Alt	CEU+FIN+GBR+IBS+TSI	1	1	0
rs10133111	103377321	G	A	14	0.187872763	Alt	rs11552464	103377354	T	G	14	0.184890656	Alt	CEU+FIN+GBR+IBS+TSI	0.98052652	0.999999999	-33
rs10133111	103377321	G	A	14	0.187872763	Alt	rs11629241	103379225	T	C	14	0.244532803	Alt	CEU+FIN+GBR+IBS+TSI	0.693622824	0.985150475	-1904
rs10133111	103377321	G	A	14	0.187872763	Alt	rs7147331	103380208	T	A	14	0.200795229	Alt	CEU+FIN+GBR+IBS+TSI	0.883987947	0.97983051	-2887
rs10133111	103377321	G	A	14	0.187872763	Alt	rs76327888	103380403	G	T	14	0.191848907	Alt	CEU+FIN+GBR+IBS+TSI	0.936320962	0.98022524	-3082
rs10133111	103377321	G	A	14	0.187872763	Alt	rs72704741	103381882	C	T	14	0.188866799	Alt	CEU+FIN+GBR+IBS+TSI	0.954868313	0.980355496	-4561
rs10133111	103377321	G	A	14	0.187872763	Alt	rs2224234	103382038	A	C	14	0.225646123	Alt	CEU+FIN+GBR+IBS+TSI	0.760337049	0.978650004	-4717
rs10133111	103377321	G	A	14	0.187872763	Alt	rs60658776	103383200	C	T	14	0.245526839	Alt	CEU+FIN+GBR+IBS+TSI	0.689845893	0.985107797	-5879
rs10133111	103377321	G	A	14	0.187872763	Alt	rs111476533	103383203	G	GCA	14	0.230616302	Alt	CEU+FIN+GBR+IBS+TSI	0.749751892	0.985626618	-5882
rs10133111	103377321	G	A	14	0.187872763	Alt	rs11850915	103385073	A	G	14	0.228628231	Alt	CEU+FIN+GBR+IBS+TSI	0.747308608	0.978505286	-7752
rs10133111	103377321	G	A	14	0.187872763	Alt	rs58472533	103385634	A	G	14	0.209741551	Alt	CEU+FIN+GBR+IBS+TSI	0.847885153	0.986293804	-8313
rs10133111	103377321	G	A	14	0.187872763	Alt	rs4906274	103387732	G	A	14	0.234592445	Alt	CEU+FIN+GBR+IBS+TSI	0.617456263	0.904469372	-10411
rs10133111	103377321	G	A	14	0.187872763	Alt	rs4906275	103387971	C	G	14	0.22166998	Alt	CEU+FIN+GBR+IBS+TSI	0.789552072	0.985920883	-10650
rs10137082	23840033	C	T	14	0.228628231	Alt	rs7142405	23824114	G	A	14	0.273359841	Alt	CEU+FIN+GBR+IBS+TSI	0.663448316	0.917652282	15919
rs10137082	23840033	C	T	14	0.228628231	Alt	rs7144355	23824162	A	C	14	0.274353877	Alt	CEU+FIN+GBR+IBS+TSI	0.659896989	0.917483214	15871
rs10137082	23840033	C	T	14	0.228628231	Alt	rs10162492	23824719	C	G	14	0.274353877	Alt	CEU+FIN+GBR+IBS+TSI	0.659896989	0.917483214	15314
rs10137082	23840033	C	T	14	0.228628231	Alt	rs4671	23825713	G	A	14	0.273359841	Alt	CEU+FIN+GBR+IBS+TSI	0.663448316	0.917652282	14320
rs10137082	23840033	C	T	14	0.228628231	Alt	rs2231809	23826822	C	T	14	0.273359841	Alt	CEU+FIN+GBR+IBS+TSI	0.663448316	0.917652282	13211
rs10137082	23840033	C	T	14	0.228628231	Alt	rs11158148	23827500	A	C	14	0.273359841	Alt	CEU+FIN+GBR+IBS+TSI	0.663448316	0.917652282	12533
rs10137082	23840033	C	T	14	0.228628231	Alt	rs2231798	23830042	T	C	14	0.276341948	Alt	CEU+FIN+GBR+IBS+TSI	0.65277354	0.917075142	9991
rs10137082	23840033	C	T	14	0.228628231	Alt	rs2231797	23830048	T	G	14	0.276341948	Alt	CEU+FIN+GBR+IBS+TSI	0.65277354	0.917075142	9985
rs10137082	23840033	C	T	14	0.228628231	Alt	rs2284652	23831177	C	T	14	0.272365805	Alt	CEU+FIN+GBR+IBS+TSI	0.66707453	0.917854546	8856
rs10137082	23840033	C	T	14	0.228628231	Alt	rs2231795	23835177	T	C	14	0.273359841	Alt	CEU+FIN+GBR+IBS+TSI	0.672839172	0.92412397	4856
rs10137082	23840033	C	T	14	0.228628231	Alt	rs10137082	23840033	C	T	14	0.228628231	Alt	CEU+FIN+GBR+IBS+TSI	1	1	0
rs10137082	23840033	C	T	14	0.228628231	Alt	rs7145531	23842017	C	T	14	0.264413519	Alt	CEU+FIN+GBR+IBS+TSI	0.774595292	0.969235533	-1984
rs10137082	23840033	C	T	14	0.228628231	Alt	rs7145551	23842040	C	T	14	0.26640159	Alt	CEU+FIN+GBR+IBS+TSI	0.766528311	0.969103715	-2007
rs10137082	23840033	C	T	14	0.228628231	Alt	rs10143597	23842739	G	T	14	0.294234592	Alt	CEU+FIN+GBR+IBS+TSI	0.673883886	0.973590123	-2706
rs10137082	23840033	C	T	14	0.228628231	Alt	rs8014568	23843363	C	T	14	0.290258449	Alt	CEU+FIN+GBR+IBS+TSI	0.659712106	0.954083729	-3330
rs10137082	23840033	C	T	14	0.228628231	Alt	rs34356139	23843939	CTTT	C	14	0.258449304	Alt	CEU+FIN+GBR+IBS+TSI	0.79960714	0.969666819	-3906
rs10144321	100882405	A	G	14	0.276341948	Alt	rs11160580	100794314	T	C	14	0.272365805	Alt	CEU+FIN+GBR+IBS+TSI	0.635157974	0.80496657	88091
rs10144321	100882405	A	G	14	0.276341948	Alt	rs10144242	100794404	C	T	14	0.280318091	Alt	CEU+FIN+GBR+IBS+TSI	0.603876865	0.784824873	88001
rs10144321	100882405	A	G	14	0.276341948	Alt	rs4905950	100795630	C	T	14	0.267395626	Alt	CEU+FIN+GBR+IBS+TSI	0.655588752	0.828190146	86775
rs10144321	100882405	A	G	14	0.276341948	Alt	rs10147903	100795663	G	A	14	0.267395626	Alt	CEU+FIN+GBR+IBS+TSI	0.646879808	0.822670851	86742
rs10144321	100882405	A	G	14	0.276341948	Alt	rs11160581	100799784	C	G	14	0.290258449	Alt	CEU+FIN+GBR+IBS+TSI	0.738951612	0.889597619	82621
rs10144321	100882405	A	G	14	0.276341948	Alt	rs11624974	100805794	G	A	14	0.290258449	Alt	CEU+FIN+GBR+IBS+TSI	0.738951612	0.889597619	76611
rs10144321	100882405	A	G	14	0.276341948	Alt	rs10438233	100826200	G	A	14	0.290258449	Alt	CEU+FIN+GBR+IBS+TSI	0.756889617	0.900330339	56205
rs10144321	100882405	A	G	14	0.276341948	Alt	rs8018305	100829848	C	T	14	0.288270378	Alt	CEU+FIN+GBR+IBS+TSI	0.765091117	0.900829001	52557
rs10144321	100882405	A	G	14	0.276341948	Alt	rs724392	100832252	C	T	14	0.288270378	Alt	CEU+FIN+GBR+IBS+TSI	0.765091117	0.900829001	50153
rs10144321	100882405	A	G	14	0.276341948	Alt	rs2273802	100842899	G	A	14	0.289264414	Alt	CEU+FIN+GBR+IBS+TSI	0.770019099	0.905915132	39506
rs10144321	100882405	A	G	14	0.276341948	Alt	rs113338277	100846380	T	TTTTTC	14	0.292246521	Ref	CEU+FIN+GBR+IBS+TSI	0.766779134	0.910567411	36025
rs10144321	100882405	A	G	14	0.276341948	Alt	rs12894936	100846991	T	C	14	0.31610338	Ref	CEU+FIN+GBR+IBS+TSI	0.693304557	0.916061561	35414
rs10144321	100882405	A	G	14	0.276341948	Alt	rs2273800	100847707	A	G	14	0.273359841	Ref	CEU+FIN+GBR+IBS+TSI	0.839600409	0.923177839	34698
rs10144321	100882405	A	G	14	0.276341948	Alt	rs3742387	100847930	A	G	14	0.272365805	Ref	CEU+FIN+GBR+IBS+TSI	0.844229378	0.928041073	34475
rs10144321	100882405	A	G	14	0.276341948	Alt	rs11624049	100852820	C	T	14	0.272365805	Ref	CEU+FIN+GBR+IBS+TSI	0.882446354	0.948814087	29585
rs10144321	100882405	A	G	14	0.276341948	Alt	rs34455228	100857989	TA	T	14	0.291252485	Ref	CEU+FIN+GBR+IBS+TSI	0.900635176	0.984479754	24416
rs10144321	100882405	A	G	14	0.276341948	Alt	rs4900464	100865861	C	T	14	0.269383698	Alt	CEU+FIN+GBR+IBS+TSI	0.945760305	0.98970616	16544
rs10144321	100882405	A	G	14	0.276341948	Alt	rs35414565	100871505	C	CT	14	0.283300199	Ref	CEU+FIN+GBR+IBS+TSI	0.956305919	0.994939129	10900
rs10144321	100882405	A	G	14	0.276341948	Alt	rs28581530	100872263	C	T	14	0.276341948	Ref	CEU+FIN+GBR+IBS+TSI	0.990073022	0.995024131	10142
rs10144321	100882405	A	G	14	0.276341948	Alt	rs10144321	100882405	A	G	14	0.276341948	Alt	CEU+FIN+GBR+IBS+TSI	1	1	0
rs10144321	100882405	A	G	14	0.276341948	Alt	rs34849341	100896488	GGT	G	14	0.318091451	Alt	CEU+FIN+GBR+IBS+TSI	0.791691544	0.983409108	-14083
rs10144321	100882405	A	G	14	0.276341948	Alt	rs1212911	100917372	C	T	14	0.287276342	Alt	CEU+FIN+GBR+IBS+TSI	0.918520827	0.98463924	-34967
rs10144321	100882405	A	G	14	0.276341948	Alt	rs4905958	100924288	A	G	14	0.288270378	Alt	CEU+FIN+GBR+IBS+TSI	0.923581446	0.989745143	-41883
rs10144321	100882405	A	G	14	0.276341948	Alt	rs11160588	100924962	C	T	14	0.287276342	Alt	CEU+FIN+GBR+IBS+TSI	0.918520827	0.98463924	-42557
rs10144321	100882405	A	G	14	0.276341948	Alt	rs12436789	100926518	C	T	14	0.287276342	Alt	CEU+FIN+GBR+IBS+TSI	0.91851874	0.984638121	-44113
rs1014971	39332623	C	T	22	0.344930417	Ref	rs17000526	39331346	G	A	22	0.34194831	Ref	CEU+FIN+GBR+IBS+TSI	0.97808816	0.995544791	1277
rs1014971	39332623	C	T	22	0.344930417	Ref	rs7288049	39332229	G	A	22	0.253479125	Ref	CEU+FIN+GBR+IBS+TSI	0.644846257	0.999999999	394
rs1014971	39332623	C	T	22	0.344930417	Ref	rs1014971	39332623	C	T	22	0.344930417	Ref	CEU+FIN+GBR+IBS+TSI	1	1	0
rs1014971	39332623	C	T	22	0.344930417	Ref	rs1004748	39332809	G	A	22	0.346918489	Ref	CEU+FIN+GBR+IBS+TSI	0.991251832	1	-186
rs1014971	39332623	C	T	22	0.344930417	Ref	rs5845404	39332936	CGT	C	22	0.253479125	Ref	CEU+FIN+GBR+IBS+TSI	0.644846257	0.999999999	-313
rs1014971	39332623	C	T	22	0.344930417	Ref	rs1004747	39332939	G	A	22	0.253479125	Ref	CEU+FIN+GBR+IBS+TSI	0.644846257	0.999999999	-316
rs1014971	39332623	C	T	22	0.344930417	Ref	rs370087093	39333581	GGT	G	22	0.326043738	Ref	CEU+FIN+GBR+IBS+TSI	0.653821513	0.843586378	-958
rs1014971	39332623	C	T	22	0.344930417	Ref	rs13054016	39333742	G	A	22	0.453280318	Ref	CEU+FIN+GBR+IBS+TSI	0.605436199	0.976367328	-1119
rs10160242	108498885	T	C	11	0.050695825	Alt	rs10160242	108498885	T	C	11	0.050695825	Alt	CEU+FIN+GBR+IBS+TSI	1	1	0
rs10160242	108498885	T	C	11	0.050695825	Alt	rs7936542	108500759	A	G	11	0.050695825	Alt	CEU+FIN+GBR+IBS+TSI	0.959074204	0.97932334	-1874
rs10160242	108498885	T	C	11	0.050695825	Alt	rs7930835	108502292	T	A	11	0.049701789	Alt	CEU+FIN+GBR+IBS+TSI	0.938449673	0.978887629	-3407
rs10160242	108498885	T	C	11	0.050695825	Alt	rs12288193	108504437	A	C	11	0.048707753	Alt	CEU+FIN+GBR+IBS+TSI	0.958776405	0.999999998	-5552
rs10160242	108498885	T	C	11	0.050695825	Alt	rs72999746	108508753	C	A	11	0.046719682	Alt	CEU+FIN+GBR+IBS+TSI	0.917724754	0.999999998	-9868
rs10160242	108498885	T	C	11	0.050695825	Alt	rs7927215	108510561	G	C	11	0.050695825	Alt	CEU+FIN+GBR+IBS+TSI	0.959074204	0.97932334	-11676
rs10160242	108498885	T	C	11	0.050695825	Alt	rs2852181	108511609	G	T	11	0.050695825	Ref	CEU+FIN+GBR+IBS+TSI	0.959074204	0.97932334	-12724
rs10160242	108498885	T	C	11	0.050695825	Alt	rs2852182	108513589	T	C	11	0.050695825	Ref	CEU+FIN+GBR+IBS+TSI	0.959074204	0.97932334	-14704
rs10160242	108498885	T	C	11	0.050695825	Alt	rs2624137	108514385	A	G	11	0.050695825	Ref	CEU+FIN+GBR+IBS+TSI	0.959074204	0.97932334	-15500
rs10160242	108498885	T	C	11	0.050695825	Alt	rs149793455	108515074	AGGTCCTTTACCTACAG	A	11	0.049701789	Alt	CEU+FIN+GBR+IBS+TSI	0.938449673	0.978887629	-16189
rs10160242	108498885	T	C	11	0.050695825	Alt	rs68045285	108517529	A	G	11	0.053677932	Alt	CEU+FIN+GBR+IBS+TSI	0.902705302	0.979192324	-18644
rs10160242	108498885	T	C	11	0.050695825	Alt	rs73001729	108526969	G	A	11	0.04473161	Alt	CEU+FIN+GBR+IBS+TSI	0.835975821	0.976417822	-28084
rs10160242	108498885	T	C	11	0.050695825	Alt	rs73009498	108770869	C	T	11	0.03777336	Alt	CEU+FIN+GBR+IBS+TSI	0.654607395	0.943669103	-271984
rs10160242	108498885	T	C	11	0.050695825	Alt	rs201937037	108806775	T	TA	11	0.03777336	Alt	CEU+FIN+GBR+IBS+TSI	0.654607395	0.943669103	-307890
rs10160242	108498885	T	C	11	0.050695825	Alt	rs57196252	108819063	A	G	11	0.039761431	Alt	CEU+FIN+GBR+IBS+TSI	0.65601505	0.919811576	-320178
rs10162002	24042510	G	A	13	0.130218688	Alt	rs9578603	24040733	C	G	13	0.129224652	Alt	CEU+FIN+GBR+IBS+TSI	0.991233574	0.999999999	1777
rs10162002	24042510	G	A	13	0.130218688	Alt	rs73449251	24042272	C	T	13	0.129224652	Alt	CEU+FIN+GBR+IBS+TSI	0.991233574	0.999999999	238
rs10162002	24042510	G	A	13	0.130218688	Alt	rs10162002	24042510	G	A	13	0.130218688	Alt	CEU+FIN+GBR+IBS+TSI	1	1	0
rs10162002	24042510	G	A	13	0.130218688	Alt	rs3764067	24042897	T	C	13	0.129224652	Alt	CEU+FIN+GBR+IBS+TSI	0.991233574	0.999999999	-387
rs10162002	24042510	G	A	13	0.130218688	Alt	rs17078796	24043830	G	A	13	0.129224652	Alt	CEU+FIN+GBR+IBS+TSI	0.991233574	0.999999999	-1320
rs10166461	127859413	G	A	2	0.186878728	Alt	rs17014923	127841930	C	T	2	0.172962227	Alt	CEU+FIN+GBR+IBS+TSI	0.858349348	0.971228354	17483
rs10166461	127859413	G	A	2	0.186878728	Alt	rs74490912	127846321	A	C	2	0.180914513	Alt	CEU+FIN+GBR+IBS+TSI	0.93503247	0.986378349	13092
rs10166461	127859413	G	A	2	0.186878728	Alt	rs11887884	127848041	C	T	2	0.180914513	Alt	CEU+FIN+GBR+IBS+TSI	0.909301671	0.972711788	11372
rs10166461	127859413	G	A	2	0.186878728	Alt	rs1530047	127848936	A	C	2	0.189860835	Alt	CEU+FIN+GBR+IBS+TSI	0.967799498	0.993409486	10477
rs10166461	127859413	G	A	2	0.186878728	Alt	rs375914555	127849301	CA	C	2	0.189860835	Alt	CEU+FIN+GBR+IBS+TSI	0.967799498	0.993409486	10112
rs10166461	127859413	G	A	2	0.186878728	Alt	rs76168490	127850618	C	G	2	0.189860835	Alt	CEU+FIN+GBR+IBS+TSI	0.967799498	0.993409486	8795
rs10166461	127859413	G	A	2	0.186878728	Alt	rs10207628	127852021	G	C	2	0.189860835	Alt	CEU+FIN+GBR+IBS+TSI	0.967799498	0.993409486	7392
rs10166461	127859413	G	A	2	0.186878728	Alt	rs10207708	127852056	G	A	2	0.189860835	Alt	CEU+FIN+GBR+IBS+TSI	0.967799498	0.993409486	7357
rs10166461	127859413	G	A	2	0.186878728	Alt	rs10166461	127859413	G	A	2	0.186878728	Alt	CEU+FIN+GBR+IBS+TSI	1	1	0
rs10166461	127859413	G	A	2	0.186878728	Alt	rs749006	127859766	G	A	2	0.186878728	Alt	CEU+FIN+GBR+IBS+TSI	1	0.999999999	-353
rs10166461	127859413	G	A	2	0.186878728	Alt	rs6743470	127868435	G	T	2	0.199801193	Alt	CEU+FIN+GBR+IBS+TSI	0.908095867	0.993261644	-9022
rs10166461	127859413	G	A	2	0.186878728	Alt	rs13410629	127868733	C	T	2	0.199801193	Alt	CEU+FIN+GBR+IBS+TSI	0.908095867	0.993261644	-9320
rs10166461	127859413	G	A	2	0.186878728	Alt	rs13400939	127869067	G	A	2	0.199801193	Alt	CEU+FIN+GBR+IBS+TSI	0.908095867	0.993261644	-9654
rs10166461	127859413	G	A	2	0.186878728	Alt	rs10182292	127869462	G	A	2	0.199801193	Alt	CEU+FIN+GBR+IBS+TSI	0.908095867	0.993261644	-10049
rs10166461	127859413	G	A	2	0.186878728	Alt	rs7594230	127873568	G	A	2	0.199801193	Alt	CEU+FIN+GBR+IBS+TSI	0.908095867	0.993261644	-14155
rs10166461	127859413	G	A	2	0.186878728	Alt	rs10198934	127874349	G	A	2	0.199801193	Alt	CEU+FIN+GBR+IBS+TSI	0.908095867	0.993261644	-14936
rs10166461	127859413	G	A	2	0.186878728	Alt	rs7566991	127880933	T	A	2	0.199801193	Alt	CEU+FIN+GBR+IBS+TSI	0.908095867	0.993261644	-21520
rs10166461	127859413	G	A	2	0.186878728	Alt	rs7601287	127881243	G	A	2	0.199801193	Alt	CEU+FIN+GBR+IBS+TSI	0.908095867	0.993261644	-21830
rs10166461	127859413	G	A	2	0.186878728	Alt	rs7575209	127884123	A	C	2	0.199801193	Alt	CEU+FIN+GBR+IBS+TSI	0.908095867	0.993261644	-24710
rs10170310	139278922	G	A	2	0.159045726	Ref	rs11374929	139246822	A	AT	2	0.159045726	Ref	CEU+FIN+GBR+IBS+TSI	0.985176535	0.992560595	32100
rs10170310	139278922	G	A	2	0.159045726	Ref	rs62161711	139259222	A	G	2	0.15805169	Ref	CEU+FIN+GBR+IBS+TSI	0.992576741	0.999999999	19700
rs10170310	139278922	G	A	2	0.159045726	Ref	rs11680891	139264454	T	G	2	0.159045726	Ref	CEU+FIN+GBR+IBS+TSI	1	0.999999999	14468
rs10170310	139278922	G	A	2	0.159045726	Ref	rs12691947	139264471	A	G	2	0.159045726	Ref	CEU+FIN+GBR+IBS+TSI	1	0.999999999	14451
rs10170310	139278922	G	A	2	0.159045726	Ref	rs6720716	139268802	A	G	2	0.159045726	Ref	CEU+FIN+GBR+IBS+TSI	1	0.999999999	10120
rs10170310	139278922	G	A	2	0.159045726	Ref	rs10170310	139278922	G	A	2	0.159045726	Ref	CEU+FIN+GBR+IBS+TSI	1	1	0
rs10170310	139278922	G	A	2	0.159045726	Ref	rs11901636	139282595	T	C	2	0.159045726	Ref	CEU+FIN+GBR+IBS+TSI	1	0.999999999	-3673
rs10170310	139278922	G	A	2	0.159045726	Ref	rs113232337	139283233	A	AAAAAAAC	2	0.210735586	Ref	CEU+FIN+GBR+IBS+TSI	0.708327758	0.999999999	-4311
rs10170310	139278922	G	A	2	0.159045726	Ref	rs10803568	139290914	T	C	2	0.159045726	Ref	CEU+FIN+GBR+IBS+TSI	1	0.999999999	-11992
rs10170310	139278922	G	A	2	0.159045726	Ref	rs10928657	139291769	G	A	2	0.160039761	Ref	CEU+FIN+GBR+IBS+TSI	0.992614129	0.999999999	-12847
rs10174949	8442248	G	A	2	0.308151093	Alt	rs346835	8438693	C	T	2	0.331013917	Alt	CEU+FIN+GBR+IBS+TSI	0.891297363	0.995060916	3555
rs10174949	8442248	G	A	2	0.308151093	Alt	rs10165200	8439629	G	A	2	0.389662028	Alt	CEU+FIN+GBR+IBS+TSI	0.697645437	0.999999999	2619
rs10174949	8442248	G	A	2	0.308151093	Alt	rs10204352	8439686	T	A	2	0.381709742	Alt	CEU+FIN+GBR+IBS+TSI	0.721458932	0.999999999	2562
rs10174949	8442248	G	A	2	0.308151093	Alt	rs10206877	8439905	T	C	2	0.383697813	Alt	CEU+FIN+GBR+IBS+TSI	0.715413019	0.999999999	2343
rs10174949	8442248	G	A	2	0.308151093	Alt	rs10204769	8440314	A	G	2	0.383697813	Alt	CEU+FIN+GBR+IBS+TSI	0.715413019	0.999999999	1934
rs10174949	8442248	G	A	2	0.308151093	Alt	rs10207297	8440346	T	C	2	0.383697813	Alt	CEU+FIN+GBR+IBS+TSI	0.715413019	0.999999999	1902
rs10174949	8442248	G	A	2	0.308151093	Alt	rs10192685	8440358	C	A	2	0.383697813	Alt	CEU+FIN+GBR+IBS+TSI	0.715413019	0.999999999	1890
rs10174949	8442248	G	A	2	0.308151093	Alt	rs10168400	8440387	G	A	2	0.383697813	Alt	CEU+FIN+GBR+IBS+TSI	0.715413019	0.999999999	1861
rs10174949	8442248	G	A	2	0.308151093	Alt	rs35687514	8440445	CACCA	C	2	0.383697813	Alt	CEU+FIN+GBR+IBS+TSI	0.715413019	0.999999999	1803
rs10174949	8442248	G	A	2	0.308151093	Alt	rs13386606	8440572	G	A	2	0.383697813	Alt	CEU+FIN+GBR+IBS+TSI	0.715413019	0.999999999	1676
rs10174949	8442248	G	A	2	0.308151093	Alt	rs6734135	8441032	T	A	2	0.383697813	Alt	CEU+FIN+GBR+IBS+TSI	0.715413019	0.999999999	1216
rs10174949	8442248	G	A	2	0.308151093	Alt	rs35181863	8441368	AG	A	2	0.383697813	Alt	CEU+FIN+GBR+IBS+TSI	0.715413019	0.999999999	880
rs10174949	8442248	G	A	2	0.308151093	Alt	rs6737412	8441484	T	C	2	0.383697813	Alt	CEU+FIN+GBR+IBS+TSI	0.715413019	0.999999999	764
rs10174949	8442248	G	A	2	0.308151093	Alt	rs13416555	8441735	C	G	2	0.308151093	Alt	CEU+FIN+GBR+IBS+TSI	1	1	513
rs10174949	8442248	G	A	2	0.308151093	Alt	rs13390333	8441747	G	C	2	0.383697813	Alt	CEU+FIN+GBR+IBS+TSI	0.715413019	0.999999999	501
rs10174949	8442248	G	A	2	0.308151093	Alt	2	8441915	C	CTTTTTTTTTT	2	0.407554672	Alt	CEU+FIN+GBR+IBS+TSI	0.647462854	0.999999999	333
rs10174949	8442248	G	A	2	0.308151093	Alt	rs10174706	8441984	G	C	2	0.383697813	Alt	CEU+FIN+GBR+IBS+TSI	0.715413019	0.999999999	264
rs10174949	8442248	G	A	2	0.308151093	Alt	rs10174728	8442052	G	A	2	0.383697813	Alt	CEU+FIN+GBR+IBS+TSI	0.715413019	0.999999999	196
rs10174949	8442248	G	A	2	0.308151093	Alt	rs10174949	8442248	G	A	2	0.308151093	Alt	CEU+FIN+GBR+IBS+TSI	1	1	0
rs10174949	8442248	G	A	2	0.308151093	Alt	rs891058	8442547	G	A	2	0.311133201	Alt	CEU+FIN+GBR+IBS+TSI	0.986146304	1	-299
rs10174949	8442248	G	A	2	0.308151093	Alt	rs10178845	8443803	G	A	2	0.308151093	Alt	CEU+FIN+GBR+IBS+TSI	1	1	-1555
rs10174949	8442248	G	A	2	0.308151093	Alt	rs367023	8450123	A	G	2	0.32306163	Alt	CEU+FIN+GBR+IBS+TSI	0.844304254	0.951133298	-7875
rs10174949	8442248	G	A	2	0.308151093	Alt	rs13395467	8451498	A	G	2	0.318091451	Alt	CEU+FIN+GBR+IBS+TSI	0.864899615	0.951742704	-9250
rs10174949	8442248	G	A	2	0.308151093	Alt	rs13398375	8451701	T	C	2	0.324055666	Alt	CEU+FIN+GBR+IBS+TSI	0.771111019	0.911038166	-9453
rs10174949	8442248	G	A	2	0.308151093	Alt	rs13412757	8458080	G	A	2	0.372763419	Alt	CEU+FIN+GBR+IBS+TSI	0.749463601	0.999999999	-15832
rs10174949	8442248	G	A	2	0.308151093	Alt	rs3856439	8459404	C	T	2	0.372763419	Alt	CEU+FIN+GBR+IBS+TSI	0.749463601	0.999999999	-17156
rs10174949	8442248	G	A	2	0.308151093	Alt	rs71387227	8461377	C	T	2	0.395626243	Alt	CEU+FIN+GBR+IBS+TSI	0.680413562	0.999999999	-19129
rs10174949	8442248	G	A	2	0.308151093	Alt	rs10210006	8466486	C	G	2	0.391650099	Alt	CEU+FIN+GBR+IBS+TSI	0.667912512	0.982552946	-24238
rs10174949	8442248	G	A	2	0.308151093	Alt	rs13412022	8468210	G	T	2	0.364811133	Alt	CEU+FIN+GBR+IBS+TSI	0.717640037	0.961965963	-25962
rs10179986	134864344	A	G	2	0.302186879	Alt	rs12466056	134861320	T	C	2	0.288270378	Alt	CEU+FIN+GBR+IBS+TSI	0.610039988	0.807615973	3024
rs10179986	134864344	A	G	2	0.302186879	Alt	rs12466096	134861399	T	C	2	0.288270378	Alt	CEU+FIN+GBR+IBS+TSI	0.610039988	0.807615973	2945
rs10179986	134864344	A	G	2	0.302186879	Alt	rs10179986	134864344	A	G	2	0.302186879	Alt	CEU+FIN+GBR+IBS+TSI	1	1	0
rs10179986	134864344	A	G	2	0.302186879	Alt	rs12469559	134864518	T	C	2	0.302186879	Alt	CEU+FIN+GBR+IBS+TSI	0.990585463	0.9952816	-174
rs10179986	134864344	A	G	2	0.302186879	Alt	rs6711115	134864871	T	G	2	0.31610338	Alt	CEU+FIN+GBR+IBS+TSI	0.927789991	0.995121127	-527
rs10179986	134864344	A	G	2	0.302186879	Alt	rs1996589	134865196	T	C	2	0.314115308	Alt	CEU+FIN+GBR+IBS+TSI	0.918180534	0.985405089	-852
rs10179986	134864344	A	G	2	0.302186879	Alt	rs12617543	134866574	A	G	2	0.31610338	Alt	CEU+FIN+GBR+IBS+TSI	0.927789991	0.995121127	-2230
rs10179986	134864344	A	G	2	0.302186879	Alt	rs7567071	134866840	A	G	2	0.314115308	Alt	CEU+FIN+GBR+IBS+TSI	0.918180534	0.985405089	-2496
rs10179986	134864344	A	G	2	0.302186879	Alt	rs7570137	134867244	A	G	2	0.31610338	Alt	CEU+FIN+GBR+IBS+TSI	0.927789991	0.995121127	-2900
rs10179986	134864344	A	G	2	0.302186879	Alt	rs7573098	134867390	T	C	2	0.315109344	Alt	CEU+FIN+GBR+IBS+TSI	0.922979099	0.990256536	-3046
rs10179986	134864344	A	G	2	0.302186879	Alt	rs10200989	134867672	G	A	2	0.313121272	Alt	CEU+FIN+GBR+IBS+TSI	0.913397588	0.980568522	-3328
rs10179986	134864344	A	G	2	0.302186879	Alt	rs7577720	134869092	T	C	2	0.222664016	Alt	CEU+FIN+GBR+IBS+TSI	0.661461839	0.999999999	-4748
rs10179986	134864344	A	G	2	0.302186879	Alt	rs10199707	134870080	A	G	2	0.31610338	Alt	CEU+FIN+GBR+IBS+TSI	0.918697275	0.990232826	-5736
rs10179986	134864344	A	G	2	0.302186879	Alt	rs56190064	134870498	A	G	2	0.315109344	Alt	CEU+FIN+GBR+IBS+TSI	0.922979099	0.990256536	-6154
rs10179986	134864344	A	G	2	0.302186879	Alt	rs1879020	134871884	A	G	2	0.315109344	Alt	CEU+FIN+GBR+IBS+TSI	0.922979099	0.990256536	-7540
rs10179986	134864344	A	G	2	0.302186879	Alt	rs1879018	134872561	T	C	2	0.315109344	Alt	CEU+FIN+GBR+IBS+TSI	0.922979099	0.990256536	-8217
rs10179986	134864344	A	G	2	0.302186879	Alt	rs10194795	134873270	T	C	2	0.2972167	Alt	CEU+FIN+GBR+IBS+TSI	0.794264843	0.901830706	-8926
rs10179986	134864344	A	G	2	0.302186879	Alt	rs13412603	134873680	A	G	2	0.291252485	Alt	CEU+FIN+GBR+IBS+TSI	0.802675474	0.919706354	-9336
rs10179986	134864344	A	G	2	0.302186879	Alt	rs2062421	134874719	T	C	2	0.291252485	Alt	CEU+FIN+GBR+IBS+TSI	0.802675474	0.919706354	-10375
rs10179986	134864344	A	G	2	0.302186879	Alt	rs2056274	134875346	A	G	2	0.291252485	Alt	CEU+FIN+GBR+IBS+TSI	0.802675474	0.919706354	-11002
rs10179986	134864344	A	G	2	0.302186879	Alt	rs10928479	134879492	A	T	2	0.292246521	Alt	CEU+FIN+GBR+IBS+TSI	0.798265233	0.914972781	-15148
rs10181042	61224259	C	T	2	0.410536779	Alt	rs13003464	61186829	A	G	2	0.361829026	Alt	CEU+FIN+GBR+IBS+TSI	0.666642928	0.904921985	37430
rs10181042	61224259	C	T	2	0.410536779	Alt	rs67927699	61187415	G	C	2	0.361829026	Alt	CEU+FIN+GBR+IBS+TSI	0.666642928	0.904921985	36844
rs10181042	61224259	C	T	2	0.410536779	Alt	rs10182512	61189469	G	A	2	0.342942346	Alt	CEU+FIN+GBR+IBS+TSI	0.741537756	0.99473064	34790
rs10181042	61224259	C	T	2	0.410536779	Alt	rs10195112	61189740	T	A	2	0.321073559	Alt	CEU+FIN+GBR+IBS+TSI	0.671195316	0.9942171	34519
rs10181042	61224259	C	T	2	0.410536779	Alt	rs55776317	61191995	G	C	2	0.345924453	Alt	CEU+FIN+GBR+IBS+TSI	0.727967309	0.979099756	32264
rs10181042	61224259	C	T	2	0.410536779	Alt	rs11345056	61195812	CA	C	2	0.340954274	Alt	CEU+FIN+GBR+IBS+TSI	0.727102013	0.989361615	28447
rs10181042	61224259	C	T	2	0.410536779	Alt	rs10191548	61197395	G	A	2	0.340954274	Alt	CEU+FIN+GBR+IBS+TSI	0.727108052	0.989365724	26864
rs10181042	61224259	C	T	2	0.410536779	Alt	rs10191951	61197790	G	A	2	0.34194831	Alt	CEU+FIN+GBR+IBS+TSI	0.738238915	0.994708708	26469
rs10181042	61224259	C	T	2	0.410536779	Alt	rs6754346	61197795	A	G	2	0.340954274	Alt	CEU+FIN+GBR+IBS+TSI	0.727108052	0.989365724	26464
rs10181042	61224259	C	T	2	0.410536779	Alt	rs112401990	61199327	G	A	2	0.343936382	Alt	CEU+FIN+GBR+IBS+TSI	0.721345931	0.978933951	24932
rs10181042	61224259	C	T	2	0.410536779	Alt	rs1962449	61202549	C	G	2	0.346918489	Alt	CEU+FIN+GBR+IBS+TSI	0.72350524	0.973954102	21710
rs10181042	61224259	C	T	2	0.410536779	Alt	rs7608697	61204641	A	C	2	0.362823062	Alt	CEU+FIN+GBR+IBS+TSI	0.662562865	0.900209946	19618
rs10181042	61224259	C	T	2	0.410536779	Alt	rs7596362	61204688	T	C	2	0.362823062	Alt	CEU+FIN+GBR+IBS+TSI	0.662562865	0.900209946	19571
rs10181042	61224259	C	T	2	0.410536779	Alt	rs7608910	61204856	A	G	2	0.362823062	Alt	CEU+FIN+GBR+IBS+TSI	0.662562865	0.900209946	19403
rs10181042	61224259	C	T	2	0.410536779	Alt	rs4560096	61204917	T	G	2	0.362823062	Alt	CEU+FIN+GBR+IBS+TSI	0.662562865	0.900209946	19342
rs10181042	61224259	C	T	2	0.410536779	Alt	rs7585642	61212547	A	C	2	0.5	Ref	CEU+FIN+GBR+IBS+TSI	0.696458685	1	11712
rs10181042	61224259	C	T	2	0.410536779	Alt	rs7589039	61213279	A	T	2	0.480119284	Alt	CEU+FIN+GBR+IBS+TSI	0.754136422	1	10980
rs10181042	61224259	C	T	2	0.410536779	Alt	rs9309332	61216165	T	C	2	0.497017893	Alt	CEU+FIN+GBR+IBS+TSI	0.704816189	1	8094
rs10181042	61224259	C	T	2	0.410536779	Alt	rs10188217	61217542	T	C	2	0.499005964	Ref	CEU+FIN+GBR+IBS+TSI	0.69369496	1	6717
rs10181042	61224259	C	T	2	0.410536779	Alt	rs6710043	61218280	C	T	2	0.478131213	Alt	CEU+FIN+GBR+IBS+TSI	0.760168003	1	5979
rs10181042	61224259	C	T	2	0.410536779	Alt	rs6754585	61222143	A	T	2	0.431411531	Alt	CEU+FIN+GBR+IBS+TSI	0.917913289	1	2116
rs10181042	61224259	C	T	2	0.410536779	Alt	rs10181042	61224259	C	T	2	0.410536779	Alt	CEU+FIN+GBR+IBS+TSI	1	1	0
rs10181042	61224259	C	T	2	0.410536779	Alt	rs10207958	61225330	A	C	2	0.431411531	Alt	CEU+FIN+GBR+IBS+TSI	0.917913289	1	-1071
rs10181042	61224259	C	T	2	0.410536779	Alt	rs2564114	61230647	A	G	2	0.454274354	Alt	CEU+FIN+GBR+IBS+TSI	0.775174266	0.962551382	-6388
rs10181042	61224259	C	T	2	0.410536779	Alt	rs2564113	61230988	T	A	2	0.453280318	Alt	CEU+FIN+GBR+IBS+TSI	0.778469414	0.962662766	-6729
rs10181042	61224259	C	T	2	0.410536779	Alt	rs2698193	61231014	C	T	2	0.453280318	Alt	CEU+FIN+GBR+IBS+TSI	0.778469414	0.962662766	-6755
rs10187066	219514759	A	G	2	0.406560636	Ref	rs4672891	219271530	G	A	2	0.373757455	Alt	CEU+FIN+GBR+IBS+TSI	0.699057935	0.895792508	243229
rs10187066	219514759	A	G	2	0.406560636	Ref	rs56191141	219272145	A	G	2	0.378727634	Alt	CEU+FIN+GBR+IBS+TSI	0.679274095	0.873724544	242614
rs10187066	219514759	A	G	2	0.406560636	Ref	rs921968	219272294	G	T	2	0.393638171	Ref	CEU+FIN+GBR+IBS+TSI	0.652304556	0.829692222	242465
rs10187066	219514759	A	G	2	0.406560636	Ref	rs62182125	219274142	G	A	2	0.421471173	Ref	CEU+FIN+GBR+IBS+TSI	0.860708935	0.956698522	240617
rs10187066	219514759	A	G	2	0.406560636	Ref	rs56304256	219276138	T	C	2	0.329025845	Alt	CEU+FIN+GBR+IBS+TSI	0.630629128	0.938640721	238621
rs10187066	219514759	A	G	2	0.406560636	Ref	rs4672892	219278630	A	G	2	0.327037773	Alt	CEU+FIN+GBR+IBS+TSI	0.624287031	0.938130013	236129
rs10187066	219514759	A	G	2	0.406560636	Ref	rs7607369	219279097	A	G	2	0.412524851	Ref	CEU+FIN+GBR+IBS+TSI	0.902897502	0.96199994	235662
rs10187066	219514759	A	G	2	0.406560636	Ref	rs62182127	219279588	G	A	2	0.412524851	Ref	CEU+FIN+GBR+IBS+TSI	0.902897502	0.96199994	235171
rs10187066	219514759	A	G	2	0.406560636	Ref	rs12694435	219279673	T	G	2	0.420477137	Alt	CEU+FIN+GBR+IBS+TSI	0.86444885	0.956821815	235086
rs10187066	219514759	A	G	2	0.406560636	Ref	rs13391398	219282429	G	A	2	0.328031809	Alt	CEU+FIN+GBR+IBS+TSI	0.635029792	0.94403461	232330
rs10187066	219514759	A	G	2	0.406560636	Ref	rs55658481	219284215	G	A	2	0.329025845	Alt	CEU+FIN+GBR+IBS+TSI	0.630584956	0.938607847	230544
rs10187066	219514759	A	G	2	0.406560636	Ref	rs17462630	219286541	G	C	2	0.328031809	Alt	CEU+FIN+GBR+IBS+TSI	0.627431077	0.938369491	228218
rs10187066	219514759	A	G	2	0.406560636	Ref	rs10189479	219287276	C	A	2	0.412524851	Alt	CEU+FIN+GBR+IBS+TSI	0.902897502	0.96199994	227483
rs10187066	219514759	A	G	2	0.406560636	Ref	rs10165754	219287370	A	G	2	0.329025845	Alt	CEU+FIN+GBR+IBS+TSI	0.623008158	0.932951881	227389
rs10187066	219514759	A	G	2	0.406560636	Ref	rs3731866	219288899	C	T	2	0.330019881	Alt	CEU+FIN+GBR+IBS+TSI	0.649036596	0.950101465	225860
rs10187066	219514759	A	G	2	0.406560636	Ref	rs2004349	219289643	A	G	2	0.413518887	Alt	CEU+FIN+GBR+IBS+TSI	0.931101782	0.978914474	225116
rs10187066	219514759	A	G	2	0.406560636	Ref	rs3888879	219290676	C	T	2	0.329025845	Alt	CEU+FIN+GBR+IBS+TSI	0.653487223	0.955500521	224083
rs10187066	219514759	A	G	2	0.406560636	Ref	rs4674305	219293326	C	T	2	0.408548708	Ref	CEU+FIN+GBR+IBS+TSI	0.975406096	0.99170082	221433
rs10187066	219514759	A	G	2	0.406560636	Ref	rs6720403	219294258	A	C	2	0.376739563	Alt	CEU+FIN+GBR+IBS+TSI	0.874247448	0.995418804	220501
rs10187066	219514759	A	G	2	0.406560636	Ref	rs3821031	219295249	C	T	2	0.376739563	Alt	CEU+FIN+GBR+IBS+TSI	0.874247448	0.995418804	219510
rs10187066	219514759	A	G	2	0.406560636	Ref	rs4674307	219295835	G	A	2	0.406560636	Ref	CEU+FIN+GBR+IBS+TSI	0.98355675	0.991744297	218924
rs10187066	219514759	A	G	2	0.406560636	Ref	rs56784888	219296074	CAAA	C	2	0.429423459	Alt	CEU+FIN+GBR+IBS+TSI	0.823732891	0.951271844	218685
rs10187066	219514759	A	G	2	0.406560636	Ref	rs17572485	219296545	G	A	2	0.376739563	Alt	CEU+FIN+GBR+IBS+TSI	0.874247448	0.995418804	218214
rs10187066	219514759	A	G	2	0.406560636	Ref	rs10932781	219297918	G	T	2	0.41749503	Ref	CEU+FIN+GBR+IBS+TSI	0.93968864	0.991501412	216841
rs10187066	219514759	A	G	2	0.406560636	Ref	rs12618954	219298416	G	C	2	0.376739563	Alt	CEU+FIN+GBR+IBS+TSI	0.874247448	0.995418804	216343
rs10187066	219514759	A	G	2	0.406560636	Ref	rs10439351	219298695	G	A	2	0.376739563	Alt	CEU+FIN+GBR+IBS+TSI	0.874247448	0.995418804	216064
rs10187066	219514759	A	G	2	0.406560636	Ref	rs3217689	219299817	ACT	A	2	0.377733598	Alt	CEU+FIN+GBR+IBS+TSI	0.877984198	0.995435687	214942
rs10187066	219514759	A	G	2	0.406560636	Ref	rs11682844	219300723	G	A	2	0.408548708	Ref	CEU+FIN+GBR+IBS+TSI	0.991800038	1	214036
rs10187066	219514759	A	G	2	0.406560636	Ref	rs733925	219302466	G	A	2	0.377733598	Alt	CEU+FIN+GBR+IBS+TSI	0.877983094	0.995435062	212293
rs10187066	219514759	A	G	2	0.406560636	Ref	rs58650092	219304851	C	A	2	0.37972167	Alt	CEU+FIN+GBR+IBS+TSI	0.877433106	0.990928023	209908
rs10187066	219514759	A	G	2	0.406560636	Ref	rs2305833	219305404	G	C	2	0.408548708	Ref	CEU+FIN+GBR+IBS+TSI	0.991800038	1	209355
rs10187066	219514759	A	G	2	0.406560636	Ref	rs2384807	219308144	C	T	2	0.408548708	Ref	CEU+FIN+GBR+IBS+TSI	0.991800038	1	206615
rs10187066	219514759	A	G	2	0.406560636	Ref	rs28729183	219309233	C	T	2	0.408548708	Ref	CEU+FIN+GBR+IBS+TSI	0.991800038	1	205526
rs10187066	219514759	A	G	2	0.406560636	Ref	rs4674308	219310483	A	C	2	0.380715706	Ref	CEU+FIN+GBR+IBS+TSI	0.881199049	0.990960023	204276
rs10187066	219514759	A	G	2	0.406560636	Ref	rs7568926	219311515	C	T	2	0.408548708	Ref	CEU+FIN+GBR+IBS+TSI	0.991800038	1	203244
rs10187066	219514759	A	G	2	0.406560636	Ref	rs72965103	219312469	T	C	2	0.377733598	Alt	CEU+FIN+GBR+IBS+TSI	0.877984198	0.995435687	202290
rs10187066	219514759	A	G	2	0.406560636	Ref	rs41461846	219313354	T	C	2	0.376739563	Alt	CEU+FIN+GBR+IBS+TSI	0.874248592	0.995419455	201405
rs10187066	219514759	A	G	2	0.406560636	Ref	rs11320086	219313728	GA	G	2	0.36083499	Alt	CEU+FIN+GBR+IBS+TSI	0.80805523	0.990255322	201031
rs10187066	219514759	A	G	2	0.406560636	Ref	rs11320086	219313728	GA	GAA	2	0.488071571	Ref	CEU+FIN+GBR+IBS+TSI	0.711069705	0.994760956	201031
rs10187066	219514759	A	G	2	0.406560636	Ref	rs2178019	219316303	G	A	2	0.408548708	Ref	CEU+FIN+GBR+IBS+TSI	0.991800038	1	198456
rs10187066	219514759	A	G	2	0.406560636	Ref	rs3755042	219317248	T	C	2	0.377733598	Alt	CEU+FIN+GBR+IBS+TSI	0.877984198	0.995435687	197511
rs10187066	219514759	A	G	2	0.406560636	Ref	rs4674310	219318078	T	C	2	0.377733598	Alt	CEU+FIN+GBR+IBS+TSI	0.877984198	0.995435687	196681
rs10187066	219514759	A	G	2	0.406560636	Ref	rs7601872	219319885	C	G	2	0.377733598	Alt	CEU+FIN+GBR+IBS+TSI	0.877984198	0.995435687	194874
rs10187066	219514759	A	G	2	0.406560636	Ref	rs3932856	219320207	C	A	2	0.4055666	Ref	CEU+FIN+GBR+IBS+TSI	0.987662056	0.995862052	194552
rs10187066	219514759	A	G	2	0.406560636	Ref	rs5838699	219321692	CA	C	2	0.371769384	Ref	CEU+FIN+GBR+IBS+TSI	0.855738771	0.995331689	193067
rs10187066	219514759	A	G	2	0.406560636	Ref	rs832810	219322430	T	C	2	0.408548708	Ref	CEU+FIN+GBR+IBS+TSI	0.991800038	1	192329
rs10187066	219514759	A	G	2	0.406560636	Ref	rs34696201	219322762	CA	C	2	0.380715706	Ref	CEU+FIN+GBR+IBS+TSI	0.881199049	0.990960023	191997
rs10187066	219514759	A	G	2	0.406560636	Ref	rs684776	219324016	T	C	2	0.37972167	Ref	CEU+FIN+GBR+IBS+TSI	0.885492417	0.995468507	190743
rs10187066	219514759	A	G	2	0.406560636	Ref	rs141283321	219326234	G	GA	2	0.368787276	Alt	CEU+FIN+GBR+IBS+TSI	0.83676333	0.990548435	188525
rs10187066	219514759	A	G	2	0.406560636	Ref	rs12987171	219327030	G	C	2	0.37972167	Ref	CEU+FIN+GBR+IBS+TSI	0.885492417	0.995468507	187729
rs10187066	219514759	A	G	2	0.406560636	Ref	rs579610	219327582	C	A	2	0.4055666	Ref	CEU+FIN+GBR+IBS+TSI	0.987662056	0.995862052	187177
rs10187066	219514759	A	G	2	0.406560636	Ref	rs1727106	219328577	A	T	2	0.37972167	Alt	CEU+FIN+GBR+IBS+TSI	0.885492417	0.995468507	186182
rs10187066	219514759	A	G	2	0.406560636	Ref	rs548521	219328681	C	T	2	0.408548708	Ref	CEU+FIN+GBR+IBS+TSI	0.991800038	1	186078
rs10187066	219514759	A	G	2	0.406560636	Ref	rs520095	219329485	C	T	2	0.408548708	Ref	CEU+FIN+GBR+IBS+TSI	0.991800038	1	185274
rs10187066	219514759	A	G	2	0.406560636	Ref	rs664514	219329819	A	G	2	0.37972167	Ref	CEU+FIN+GBR+IBS+TSI	0.885492417	0.995468507	184940
rs10187066	219514759	A	G	2	0.406560636	Ref	rs72965126	219330189	C	T	2	0.377733598	Alt	CEU+FIN+GBR+IBS+TSI	0.877984198	0.995435687	184570
rs10187066	219514759	A	G	2	0.406560636	Ref	rs564509	219333013	C	T	2	0.4055666	Ref	CEU+FIN+GBR+IBS+TSI	0.987662056	0.995862052	181746
rs10187066	219514759	A	G	2	0.406560636	Ref	rs71064451	219334537	CT	C	2	0.439363817	Alt	CEU+FIN+GBR+IBS+TSI	0.842857923	0.981915874	180222
rs10187066	219514759	A	G	2	0.406560636	Ref	rs511080	219334613	G	A	2	0.4055666	Ref	CEU+FIN+GBR+IBS+TSI	0.987662056	0.995862052	180146
rs10187066	219514759	A	G	2	0.406560636	Ref	rs642950	219334636	C	T	2	0.4055666	Ref	CEU+FIN+GBR+IBS+TSI	0.987662056	0.995862052	180123
rs10187066	219514759	A	G	2	0.406560636	Ref	rs659185	219335935	C	T	2	0.408548708	Ref	CEU+FIN+GBR+IBS+TSI	0.991800038	1	178824
rs10187066	219514759	A	G	2	0.406560636	Ref	rs10200507	219335944	C	A	2	0.377733598	Alt	CEU+FIN+GBR+IBS+TSI	0.877984198	0.995435687	178815
rs10187066	219514759	A	G	2	0.406560636	Ref	rs545779	219336108	A	G	2	0.4055666	Ref	CEU+FIN+GBR+IBS+TSI	0.987662056	0.995862052	178651
rs10187066	219514759	A	G	2	0.406560636	Ref	rs570790	219336565	A	G	2	0.408548708	Ref	CEU+FIN+GBR+IBS+TSI	0.991800038	1	178194
rs10187066	219514759	A	G	2	0.406560636	Ref	rs59108521	219336759	GA	G	2	0.397614314	Ref	CEU+FIN+GBR+IBS+TSI	0.811305519	0.917641445	178000
rs10187066	219514759	A	G	2	0.406560636	Ref	rs833083	219336959	T	A	2	0.408548708	Ref	CEU+FIN+GBR+IBS+TSI	0.991800038	1	177800
rs10187066	219514759	A	G	2	0.406560636	Ref	rs833084	219337333	A	G	2	0.37972167	Ref	CEU+FIN+GBR+IBS+TSI	0.885492417	0.995468507	177426
rs10187066	219514759	A	G	2	0.406560636	Ref	rs523396	219338789	T	G	2	0.4055666	Ref	CEU+FIN+GBR+IBS+TSI	0.987662056	0.995862052	175970
rs10187066	219514759	A	G	2	0.406560636	Ref	rs549026	219339283	T	C	2	0.37972167	Ref	CEU+FIN+GBR+IBS+TSI	0.885492417	0.995468507	175476
rs10187066	219514759	A	G	2	0.406560636	Ref	rs5838701	219340648	C	CA	2	0.399602386	Ref	CEU+FIN+GBR+IBS+TSI	0.834848133	0.927008404	174111
rs10187066	219514759	A	G	2	0.406560636	Ref	rs72965147	219341827	A	G	2	0.371769384	Alt	CEU+FIN+GBR+IBS+TSI	0.855742822	0.995334044	172932
rs10187066	219514759	A	G	2	0.406560636	Ref	rs3845835	219342284	T	C	2	0.377733598	Alt	CEU+FIN+GBR+IBS+TSI	0.877984198	0.995435687	172475
rs10187066	219514759	A	G	2	0.406560636	Ref	rs72965151	219344165	G	T	2	0.376739563	Alt	CEU+FIN+GBR+IBS+TSI	0.874248592	0.995419455	170594
rs10187066	219514759	A	G	2	0.406560636	Ref	rs17462853	219345637	T	G	2	0.377733598	Alt	CEU+FIN+GBR+IBS+TSI	0.877984198	0.995435687	169122
rs10187066	219514759	A	G	2	0.406560636	Ref	rs711186	219346102	G	A	2	0.4055666	Ref	CEU+FIN+GBR+IBS+TSI	0.987662056	0.995862052	168657
rs10187066	219514759	A	G	2	0.406560636	Ref	rs573555	219348888	A	C	2	0.408548708	Ref	CEU+FIN+GBR+IBS+TSI	0.991800038	1	165871
rs10187066	219514759	A	G	2	0.406560636	Ref	rs2674932	219349370	C	A	2	0.37972167	Ref	CEU+FIN+GBR+IBS+TSI	0.885492417	0.995468507	165389
rs10187066	219514759	A	G	2	0.406560636	Ref	rs492400	219349752	C	T	2	0.407554672	Ref	CEU+FIN+GBR+IBS+TSI	0.995890019	1	165007
rs10187066	219514759	A	G	2	0.406560636	Ref	rs7598056	219352511	A	C	2	0.403578529	Ref	CEU+FIN+GBR+IBS+TSI	0.97948887	0.99583377	162248
rs10187066	219514759	A	G	2	0.406560636	Ref	rs7571743	219352572	C	T	2	0.377733598	Ref	CEU+FIN+GBR+IBS+TSI	0.877984198	0.995435687	162187
rs10187066	219514759	A	G	2	0.406560636	Ref	rs11678428	219352598	C	T	2	0.404572565	Ref	CEU+FIN+GBR+IBS+TSI	0.975368633	0.991688067	162161
rs10187066	219514759	A	G	2	0.406560636	Ref	rs10932782	219353195	C	T	2	0.377733598	Ref	CEU+FIN+GBR+IBS+TSI	0.877984198	0.995435687	161564
rs10187066	219514759	A	G	2	0.406560636	Ref	rs35945874	219354006	A	G	2	0.377733598	Ref	CEU+FIN+GBR+IBS+TSI	0.877984198	0.995435687	160753
rs10187066	219514759	A	G	2	0.406560636	Ref	rs12468043	219354197	C	A	2	0.377733598	Ref	CEU+FIN+GBR+IBS+TSI	0.877984198	0.995435687	160562
rs10187066	219514759	A	G	2	0.406560636	Ref	rs832813	219354569	T	C	2	0.377733598	Ref	CEU+FIN+GBR+IBS+TSI	0.877984198	0.995435687	160190
rs10187066	219514759	A	G	2	0.406560636	Ref	rs13400327	219354856	C	T	2	0.375745527	Alt	CEU+FIN+GBR+IBS+TSI	0.87052372	0.995402472	159903
rs10187066	219514759	A	G	2	0.406560636	Ref	rs626432	219355658	C	A	2	0.377733598	Ref	CEU+FIN+GBR+IBS+TSI	0.877984198	0.995435687	159101
rs10187066	219514759	A	G	2	0.406560636	Ref	rs556468	219355794	G	A	2	0.377733598	Ref	CEU+FIN+GBR+IBS+TSI	0.877984198	0.995435687	158965
rs10187066	219514759	A	G	2	0.406560636	Ref	rs655441	219357545	C	T	2	0.377733598	Ref	CEU+FIN+GBR+IBS+TSI	0.877984198	0.995435687	157214
rs10187066	219514759	A	G	2	0.406560636	Ref	rs496908	219357742	A	T	2	0.4055666	Ref	CEU+FIN+GBR+IBS+TSI	0.971267884	0.987562325	157017
rs10187066	219514759	A	G	2	0.406560636	Ref	rs495855	219357858	A	G	2	0.406560636	Ref	CEU+FIN+GBR+IBS+TSI	0.98355675	0.991744297	156901
rs10187066	219514759	A	G	2	0.406560636	Ref	rs832817	219358603	C	T	2	0.403578529	Ref	CEU+FIN+GBR+IBS+TSI	0.97948887	0.99583377	156156
rs10187066	219514759	A	G	2	0.406560636	Ref	rs678814	219359287	T	C	2	0.403578529	Ref	CEU+FIN+GBR+IBS+TSI	0.97948887	0.99583377	155472
rs10187066	219514759	A	G	2	0.406560636	Ref	rs6710383	219359685	T	G	2	0.377733598	Ref	CEU+FIN+GBR+IBS+TSI	0.877984198	0.995435687	155074
rs10187066	219514759	A	G	2	0.406560636	Ref	rs1727107	219360065	A	G	2	0.377733598	Ref	CEU+FIN+GBR+IBS+TSI	0.877984198	0.995435687	154694
rs10187066	219514759	A	G	2	0.406560636	Ref	rs139083201	219360962	GCCAAGATCGCA	G	2	0.408548708	Ref	CEU+FIN+GBR+IBS+TSI	0.991800038	1	153797
rs10187066	219514759	A	G	2	0.406560636	Ref	rs35377276	219364016	C	CA	2	0.414512922	Ref	CEU+FIN+GBR+IBS+TSI	0.951420902	0.99156739	150743
rs10187066	219514759	A	G	2	0.406560636	Ref	rs639913	219365971	A	C	2	0.37972167	Ref	CEU+FIN+GBR+IBS+TSI	0.885492417	0.995468507	148788
rs10187066	219514759	A	G	2	0.406560636	Ref	rs670695	219368258	G	C	2	0.408548708	Ref	CEU+FIN+GBR+IBS+TSI	0.991800038	1	146501
rs10187066	219514759	A	G	2	0.406560636	Ref	rs12617603	219369288	A	G	2	0.377733598	Alt	CEU+FIN+GBR+IBS+TSI	0.877984198	0.995435687	145471
rs10187066	219514759	A	G	2	0.406560636	Ref	rs590771	219369851	C	T	2	0.4055666	Ref	CEU+FIN+GBR+IBS+TSI	0.987662056	0.995862052	144908
rs10187066	219514759	A	G	2	0.406560636	Ref	rs34891152	219370593	GT	G	2	0.377733598	Ref	CEU+FIN+GBR+IBS+TSI	0.877983094	0.995435062	144166
rs10187066	219514759	A	G	2	0.406560636	Ref	rs620049	219371764	A	G	2	0.37972167	Ref	CEU+FIN+GBR+IBS+TSI	0.885492417	0.995468507	142995
rs10187066	219514759	A	G	2	0.406560636	Ref	rs535830	219372233	C	G	2	0.408548708	Ref	CEU+FIN+GBR+IBS+TSI	0.991800038	1	142526
rs10187066	219514759	A	G	2	0.406560636	Ref	rs634590	219372768	C	A	2	0.37972167	Ref	CEU+FIN+GBR+IBS+TSI	0.885492417	0.995468507	141991
rs10187066	219514759	A	G	2	0.406560636	Ref	rs563268	219372912	T	G	2	0.408548708	Ref	CEU+FIN+GBR+IBS+TSI	0.991800038	1	141847
rs10187066	219514759	A	G	2	0.406560636	Ref	rs636723	219373197	A	G	2	0.37972167	Ref	CEU+FIN+GBR+IBS+TSI	0.885492417	0.995468507	141562
rs10187066	219514759	A	G	2	0.406560636	Ref	rs662250	219374117	T	A	2	0.391650099	Ref	CEU+FIN+GBR+IBS+TSI	0.835345404	0.942833776	140642
rs10187066	219514759	A	G	2	0.406560636	Ref	rs485975	219374250	C	T	2	0.37972167	Ref	CEU+FIN+GBR+IBS+TSI	0.885492417	0.995468507	140509
rs10187066	219514759	A	G	2	0.406560636	Ref	rs514356	219375018	C	T	2	0.37972167	Ref	CEU+FIN+GBR+IBS+TSI	0.885492417	0.995468507	139741
rs10187066	219514759	A	G	2	0.406560636	Ref	rs6717433	219375711	G	C	2	0.376739563	Alt	CEU+FIN+GBR+IBS+TSI	0.874248592	0.995419455	139048
rs10187066	219514759	A	G	2	0.406560636	Ref	rs833086	219375948	C	T	2	0.4055666	Ref	CEU+FIN+GBR+IBS+TSI	0.987662056	0.995862052	138811
rs10187066	219514759	A	G	2	0.406560636	Ref	rs561570	219379348	T	A	2	0.37972167	Ref	CEU+FIN+GBR+IBS+TSI	0.885492417	0.995468507	135411
rs10187066	219514759	A	G	2	0.406560636	Ref	rs678218	219379709	C	A	2	0.408548708	Ref	CEU+FIN+GBR+IBS+TSI	0.991800038	1	135050
rs10187066	219514759	A	G	2	0.406560636	Ref	rs533760	219381405	T	C	2	0.37972167	Ref	CEU+FIN+GBR+IBS+TSI	0.885492417	0.995468507	133354
rs10187066	219514759	A	G	2	0.406560636	Ref	rs537520	219381852	T	C	2	0.4055666	Ref	CEU+FIN+GBR+IBS+TSI	0.987662056	0.995862052	132907
rs10187066	219514759	A	G	2	0.406560636	Ref	rs144398365	219382152	ACT	A	2	0.376739563	Alt	CEU+FIN+GBR+IBS+TSI	0.874248592	0.995419455	132607
rs10187066	219514759	A	G	2	0.406560636	Ref	rs586374	219383003	A	C	2	0.4055666	Ref	CEU+FIN+GBR+IBS+TSI	0.987662056	0.995862052	131756
rs10187066	219514759	A	G	2	0.406560636	Ref	rs585859	219383121	C	T	2	0.408548708	Ref	CEU+FIN+GBR+IBS+TSI	0.991800038	1	131638
rs10187066	219514759	A	G	2	0.406560636	Ref	rs667251	219384384	C	G	2	0.37972167	Ref	CEU+FIN+GBR+IBS+TSI	0.885492417	0.995468507	130375
rs10187066	219514759	A	G	2	0.406560636	Ref	rs711191	219386084	T	A	2	0.4055666	Ref	CEU+FIN+GBR+IBS+TSI	0.987662056	0.995862052	128675
rs10187066	219514759	A	G	2	0.406560636	Ref	rs35206236	219386761	CT	C	2	0.471172962	Ref	CEU+FIN+GBR+IBS+TSI	0.642966628	0.914435509	127998
rs10187066	219514759	A	G	2	0.406560636	Ref	rs832802	219386899	C	T	2	0.4055666	Ref	CEU+FIN+GBR+IBS+TSI	0.987662056	0.995862052	127860
rs10187066	219514759	A	G	2	0.406560636	Ref	rs598701	219387005	G	C	2	0.408548708	Ref	CEU+FIN+GBR+IBS+TSI	0.991800038	1	127754
rs10187066	219514759	A	G	2	0.406560636	Ref	rs599973	219387273	C	G	2	0.37972167	Ref	CEU+FIN+GBR+IBS+TSI	0.885492417	0.995468507	127486
rs10187066	219514759	A	G	2	0.406560636	Ref	rs34978698	219387497	CCTAT	C	2	0.408548708	Ref	CEU+FIN+GBR+IBS+TSI	0.991800038	1	127262
rs10187066	219514759	A	G	2	0.406560636	Ref	rs645796	219389236	A	G	2	0.4055666	Ref	CEU+FIN+GBR+IBS+TSI	0.987662056	0.995862052	125523
rs10187066	219514759	A	G	2	0.406560636	Ref	rs10179708	219390967	T	A	2	0.378727634	Alt	CEU+FIN+GBR+IBS+TSI	0.873677049	0.990894626	123792
rs10187066	219514759	A	G	2	0.406560636	Ref	rs541000	219391672	C	T	2	0.408548708	Ref	CEU+FIN+GBR+IBS+TSI	0.991800038	1	123087
rs10187066	219514759	A	G	2	0.406560636	Ref	rs112241774	219391718	A	G	2	0.377733598	Alt	CEU+FIN+GBR+IBS+TSI	0.877984198	0.995435687	123041
rs10187066	219514759	A	G	2	0.406560636	Ref	rs688116	219391754	A	G	2	0.380715706	Ref	CEU+FIN+GBR+IBS+TSI	0.881199049	0.990960023	123005
rs10187066	219514759	A	G	2	0.406560636	Ref	rs541860	219391755	C	T	2	0.37972167	Ref	CEU+FIN+GBR+IBS+TSI	0.885492417	0.995468507	123004
rs10187066	219514759	A	G	2	0.406560636	Ref	rs545460	219392159	A	G	2	0.408548708	Ref	CEU+FIN+GBR+IBS+TSI	0.991800038	1	122600
rs10187066	219514759	A	G	2	0.406560636	Ref	rs832804	219392809	C	T	2	0.4055666	Ref	CEU+FIN+GBR+IBS+TSI	0.987662056	0.995862052	121950
rs10187066	219514759	A	G	2	0.406560636	Ref	rs7603816	219396255	C	T	2	0.377733598	Alt	CEU+FIN+GBR+IBS+TSI	0.877984198	0.995435687	118504
rs10187066	219514759	A	G	2	0.406560636	Ref	rs484085	219396684	C	T	2	0.4055666	Ref	CEU+FIN+GBR+IBS+TSI	0.987662056	0.995862052	118075
rs10187066	219514759	A	G	2	0.406560636	Ref	rs35277725	219397189	CA	C	2	0.388667992	Ref	CEU+FIN+GBR+IBS+TSI	0.855555784	0.960169339	117570
rs10187066	219514759	A	G	2	0.406560636	Ref	rs559722	219398159	A	G	2	0.4055666	Ref	CEU+FIN+GBR+IBS+TSI	0.987662056	0.995862052	116600
rs10187066	219514759	A	G	2	0.406560636	Ref	rs3856548	219398164	C	T	2	0.37972167	Alt	CEU+FIN+GBR+IBS+TSI	0.877430977	0.990926821	116595
rs10187066	219514759	A	G	2	0.406560636	Ref	rs13414408	219399189	G	A	2	0.37972167	Alt	CEU+FIN+GBR+IBS+TSI	0.885492417	0.995468507	115570
rs10187066	219514759	A	G	2	0.406560636	Ref	rs687747	219399627	T	C	2	0.37972167	Ref	CEU+FIN+GBR+IBS+TSI	0.885492417	0.995468507	115132
rs10187066	219514759	A	G	2	0.406560636	Ref	rs34543341	219400577	CA	C	2	0.397614314	Ref	CEU+FIN+GBR+IBS+TSI	0.890530514	0.961402412	114182
rs10187066	219514759	A	G	2	0.406560636	Ref	rs578450	219401237	C	T	2	0.37972167	Ref	CEU+FIN+GBR+IBS+TSI	0.885492417	0.995468507	113522
rs10187066	219514759	A	G	2	0.406560636	Ref	rs552882	219401726	G	A	2	0.4055666	Ref	CEU+FIN+GBR+IBS+TSI	0.987662056	0.995862052	113033
rs10187066	219514759	A	G	2	0.406560636	Ref	rs526134	219402371	G	A	2	0.4055666	Ref	CEU+FIN+GBR+IBS+TSI	0.987662056	0.995862052	112388
rs10187066	219514759	A	G	2	0.406560636	Ref	rs523305	219402691	T	C	2	0.37972167	Ref	CEU+FIN+GBR+IBS+TSI	0.885492417	0.995468507	112068
rs10187066	219514759	A	G	2	0.406560636	Ref	rs7583449	219403022	A	C	2	0.376739563	Alt	CEU+FIN+GBR+IBS+TSI	0.874248592	0.995419455	111737
rs10187066	219514759	A	G	2	0.406560636	Ref	rs832808	219408054	G	A	2	0.383697813	Ref	CEU+FIN+GBR+IBS+TSI	0.884511086	0.986570945	106705
rs10187066	219514759	A	G	2	0.406560636	Ref	rs646295	219408558	A	C	2	0.404572565	Ref	CEU+FIN+GBR+IBS+TSI	0.983568599	0.995847925	106201
rs10187066	219514759	A	G	2	0.406560636	Ref	rs630858	219409689	C	A	2	0.37972167	Ref	CEU+FIN+GBR+IBS+TSI	0.885492417	0.995468507	105070
rs10187066	219514759	A	G	2	0.406560636	Ref	rs514799	219411203	A	G	2	0.37972167	Ref	CEU+FIN+GBR+IBS+TSI	0.885492417	0.995468507	103556
rs10187066	219514759	A	G	2	0.406560636	Ref	rs588182	219412335	C	A	2	0.37972167	Ref	CEU+FIN+GBR+IBS+TSI	0.885492417	0.995468507	102424
rs10187066	219514759	A	G	2	0.406560636	Ref	rs10205073	219412784	C	A	2	0.377733598	Alt	CEU+FIN+GBR+IBS+TSI	0.877984198	0.995435687	101975
rs10187066	219514759	A	G	2	0.406560636	Ref	rs11318942	219413459	TG	T	2	0.4055666	Ref	CEU+FIN+GBR+IBS+TSI	0.987662056	0.995862052	101300
rs10187066	219514759	A	G	2	0.406560636	Ref	rs35795642	219414187	CT	C	2	0.401590457	Ref	CEU+FIN+GBR+IBS+TSI	0.803559667	0.905714074	100572
rs10187066	219514759	A	G	2	0.406560636	Ref	rs139305235	219415165	A	AC	2	0.381709742	Ref	CEU+FIN+GBR+IBS+TSI	0.876933205	0.986477822	99594
rs10187066	219514759	A	G	2	0.406560636	Ref	rs58827325	219415166	A	T	2	0.381709742	Ref	CEU+FIN+GBR+IBS+TSI	0.876933205	0.986477822	99593
rs10187066	219514759	A	G	2	0.406560636	Ref	rs497983	219415189	A	G	2	0.407554672	Ref	CEU+FIN+GBR+IBS+TSI	0.987671463	0.995865215	99570
rs10187066	219514759	A	G	2	0.406560636	Ref	rs67057313	219417374	GA	G	2	0.377733598	Ref	CEU+FIN+GBR+IBS+TSI	0.877984198	0.995435687	97385
rs10187066	219514759	A	G	2	0.406560636	Ref	rs140347553	219417641	AAAAC	A	2	0.377733598	Alt	CEU+FIN+GBR+IBS+TSI	0.869932868	0.990860981	97118
rs10187066	219514759	A	G	2	0.406560636	Ref	rs35776200	219419469	C	CA	2	0.499005964	Ref	CEU+FIN+GBR+IBS+TSI	0.673041385	0.989197447	95290
rs10187066	219514759	A	G	2	0.406560636	Ref	rs12619347	219419935	T	C	2	0.376739563	Alt	CEU+FIN+GBR+IBS+TSI	0.874248592	0.995419455	94824
rs10187066	219514759	A	G	2	0.406560636	Ref	rs35199867	219420002	CA	C	2	0.408548708	Ref	CEU+FIN+GBR+IBS+TSI	0.991800038	1	94757
rs10187066	219514759	A	G	2	0.406560636	Ref	rs4674314	219423520	T	C	2	0.377733598	Alt	CEU+FIN+GBR+IBS+TSI	0.877984198	0.995435687	91239
rs10187066	219514759	A	G	2	0.406560636	Ref	rs642520	219423605	G	A	2	0.37972167	Ref	CEU+FIN+GBR+IBS+TSI	0.885492417	0.995468507	91154
rs10187066	219514759	A	G	2	0.406560636	Ref	rs35129465	219423724	T	TA	2	0.471172962	Ref	CEU+FIN+GBR+IBS+TSI	0.738581739	0.980072378	91035
rs10187066	219514759	A	G	2	0.406560636	Ref	rs576901	219424364	A	G	2	0.37972167	Ref	CEU+FIN+GBR+IBS+TSI	0.885492417	0.995468507	90395
rs10187066	219514759	A	G	2	0.406560636	Ref	rs539451	219426972	T	C	2	0.408548708	Ref	CEU+FIN+GBR+IBS+TSI	0.991800038	1	87787
rs10187066	219514759	A	G	2	0.406560636	Ref	rs593888	219427597	A	G	2	0.37972167	Ref	CEU+FIN+GBR+IBS+TSI	0.885492417	0.995468507	87162
rs10187066	219514759	A	G	2	0.406560636	Ref	rs11399554	219427886	C	CA	2	0.458250497	Ref	CEU+FIN+GBR+IBS+TSI	0.802236207	0.99524236	86873
rs10187066	219514759	A	G	2	0.406560636	Ref	rs483172	219428299	T	C	2	0.408548708	Ref	CEU+FIN+GBR+IBS+TSI	0.991800038	1	86460
rs10187066	219514759	A	G	2	0.406560636	Ref	rs490483	219429052	A	T	2	0.37972167	Ref	CEU+FIN+GBR+IBS+TSI	0.885492417	0.995468507	85707
rs10187066	219514759	A	G	2	0.406560636	Ref	rs1516086	219431535	G	A	2	0.408548708	Ref	CEU+FIN+GBR+IBS+TSI	0.991800038	1	83224
rs10187066	219514759	A	G	2	0.406560636	Ref	rs581013	219432040	G	T	2	0.37972167	Ref	CEU+FIN+GBR+IBS+TSI	0.885492417	0.995468507	82719
rs10187066	219514759	A	G	2	0.406560636	Ref	rs660432	219432127	C	T	2	0.408548708	Ref	CEU+FIN+GBR+IBS+TSI	0.991800038	1	82632
rs10187066	219514759	A	G	2	0.406560636	Ref	rs471846	219432237	C	T	2	0.408548708	Ref	CEU+FIN+GBR+IBS+TSI	0.991800038	1	82522
rs10187066	219514759	A	G	2	0.406560636	Ref	rs496674	219432569	G	A	2	0.37972167	Ref	CEU+FIN+GBR+IBS+TSI	0.885492417	0.995468507	82190
rs10187066	219514759	A	G	2	0.406560636	Ref	rs500317	219432953	G	C	2	0.4055666	Ref	CEU+FIN+GBR+IBS+TSI	0.987662056	0.995862052	81806
rs10187066	219514759	A	G	2	0.406560636	Ref	rs500422	219432995	C	A	2	0.420477137	Ref	CEU+FIN+GBR+IBS+TSI	0.944228629	1	81764
rs10187066	219514759	A	G	2	0.406560636	Ref	rs524012	219433273	T	G	2	0.4055666	Ref	CEU+FIN+GBR+IBS+TSI	0.987662056	0.995862052	81486
rs10187066	219514759	A	G	2	0.406560636	Ref	rs524902	219433357	A	C	2	0.408548708	Ref	CEU+FIN+GBR+IBS+TSI	0.991800038	1	81402
rs10187066	219514759	A	G	2	0.406560636	Ref	rs526897	219433597	G	A	2	0.37972167	Ref	CEU+FIN+GBR+IBS+TSI	0.885492417	0.995468507	81162
rs10187066	219514759	A	G	2	0.406560636	Ref	rs689116	219433888	C	A	2	0.407554672	Ref	CEU+FIN+GBR+IBS+TSI	0.995890019	1	80871
rs10187066	219514759	A	G	2	0.406560636	Ref	rs532425	219434194	A	G	2	0.378727634	Ref	CEU+FIN+GBR+IBS+TSI	0.889807335	1	80565
rs10187066	219514759	A	G	2	0.406560636	Ref	rs532475	219434208	C	T	2	0.404572565	Ref	CEU+FIN+GBR+IBS+TSI	0.991787453	1	80551
rs10187066	219514759	A	G	2	0.406560636	Ref	rs508157	219435288	G	A	2	0.406560636	Ref	CEU+FIN+GBR+IBS+TSI	1	1	79471
rs10187066	219514759	A	G	2	0.406560636	Ref	rs34894382	219436297	C	CT	2	0.445328032	Ref	CEU+FIN+GBR+IBS+TSI	0.853306712	1	78462
rs10187066	219514759	A	G	2	0.406560636	Ref	rs36006403	219436461	A	AT	2	0.470178926	Ref	CEU+FIN+GBR+IBS+TSI	0.741681037	0.98016923	78298
rs10187066	219514759	A	G	2	0.406560636	Ref	rs623174	219436972	A	T	2	0.406560636	Ref	CEU+FIN+GBR+IBS+TSI	1	1	77787
rs10187066	219514759	A	G	2	0.406560636	Ref	rs522377	219437476	T	C	2	0.406560636	Ref	CEU+FIN+GBR+IBS+TSI	1	1	77283
rs10187066	219514759	A	G	2	0.406560636	Ref	rs523937	219437596	G	C	2	0.378727634	Ref	CEU+FIN+GBR+IBS+TSI	0.889807335	1	77163
rs10187066	219514759	A	G	2	0.406560636	Ref	rs4411687	219437947	A	C	2	0.404572565	Ref	CEU+FIN+GBR+IBS+TSI	0.991787453	1	76812
rs10187066	219514759	A	G	2	0.406560636	Ref	rs34596336	219438041	TA	T	2	0.395626243	Ref	CEU+FIN+GBR+IBS+TSI	0.811379666	0.921503103	76718
rs10187066	219514759	A	G	2	0.406560636	Ref	rs13427522	219438359	C	T	2	0.404572565	Ref	CEU+FIN+GBR+IBS+TSI	0.991787453	1	76400
rs10187066	219514759	A	G	2	0.406560636	Ref	rs647990	219441428	T	C	2	0.378727634	Ref	CEU+FIN+GBR+IBS+TSI	0.889807335	1	73331
rs10187066	219514759	A	G	2	0.406560636	Ref	rs486076	219441603	C	T	2	0.378727634	Ref	CEU+FIN+GBR+IBS+TSI	0.889807335	1	73156
rs10187066	219514759	A	G	2	0.406560636	Ref	rs34234485	219441689	C	CA	2	0.459244533	Ref	CEU+FIN+GBR+IBS+TSI	0.627514514	0.881980406	73070
rs10187066	219514759	A	G	2	0.406560636	Ref	rs3755041	219442499	A	T	2	0.377733598	Alt	CEU+FIN+GBR+IBS+TSI	0.877983094	0.995435062	72260
rs10187066	219514759	A	G	2	0.406560636	Ref	rs562510	219443001	A	C	2	0.378727634	Ref	CEU+FIN+GBR+IBS+TSI	0.889807335	1	71758
rs10187066	219514759	A	G	2	0.406560636	Ref	rs3770216	219443717	A	G	2	0.376739563	Alt	CEU+FIN+GBR+IBS+TSI	0.882313029	1	71042
rs10187066	219514759	A	G	2	0.406560636	Ref	rs589967	219445165	T	C	2	0.404572565	Ref	CEU+FIN+GBR+IBS+TSI	0.991787453	1	69594
rs10187066	219514759	A	G	2	0.406560636	Ref	rs556497	219446477	G	A	2	0.404572565	Ref	CEU+FIN+GBR+IBS+TSI	0.991787453	1	68282
rs10187066	219514759	A	G	2	0.406560636	Ref	rs57862980	219446813	GA	G	2	0.406560636	Ref	CEU+FIN+GBR+IBS+TSI	1	1	67946
rs10187066	219514759	A	G	2	0.406560636	Ref	rs5838703	219449959	GTCTTACT	G	2	0.404572565	Ref	CEU+FIN+GBR+IBS+TSI	0.991787453	1	64800
rs10187066	219514759	A	G	2	0.406560636	Ref	rs35720728	219450297	C	CA	2	0.385685885	Ref	CEU+FIN+GBR+IBS+TSI	0.85206185	0.964247282	64462
rs10187066	219514759	A	G	2	0.406560636	Ref	rs596076	219451015	T	G	2	0.406560636	Ref	CEU+FIN+GBR+IBS+TSI	1	1	63744
rs10187066	219514759	A	G	2	0.406560636	Ref	rs673764	219453097	C	T	2	0.406560636	Ref	CEU+FIN+GBR+IBS+TSI	1	1	61662
rs10187066	219514759	A	G	2	0.406560636	Ref	rs673669	219453157	A	G	2	0.406560636	Ref	CEU+FIN+GBR+IBS+TSI	1	1	61602
rs10187066	219514759	A	G	2	0.406560636	Ref	rs673262	219453236	C	T	2	0.378727634	Ref	CEU+FIN+GBR+IBS+TSI	0.889807335	1	61523
rs10187066	219514759	A	G	2	0.406560636	Ref	rs36028807	219453456	A	AT	2	0.467196819	Ref	CEU+FIN+GBR+IBS+TSI	0.773686917	0.995118207	61303
rs10187066	219514759	A	G	2	0.406560636	Ref	rs77124806	219454777	GT	G	2	0.37972167	Ref	CEU+FIN+GBR+IBS+TSI	0.893572503	1	59982
rs10187066	219514759	A	G	2	0.406560636	Ref	rs629177	219454801	T	G	2	0.378727634	Ref	CEU+FIN+GBR+IBS+TSI	0.889807335	1	59958
rs10187066	219514759	A	G	2	0.406560636	Ref	rs613539	219455967	G	T	2	0.406560636	Ref	CEU+FIN+GBR+IBS+TSI	1	1	58792
rs10187066	219514759	A	G	2	0.406560636	Ref	rs601462	219456417	A	G	2	0.378727634	Ref	CEU+FIN+GBR+IBS+TSI	0.889807335	1	58342
rs10187066	219514759	A	G	2	0.406560636	Ref	rs600057	219456737	A	G	2	0.404572565	Ref	CEU+FIN+GBR+IBS+TSI	0.991787453	1	58022
rs10187066	219514759	A	G	2	0.406560636	Ref	rs10190250	219457731	C	T	2	0.376739563	Alt	CEU+FIN+GBR+IBS+TSI	0.882313029	1	57028
rs10187066	219514759	A	G	2	0.406560636	Ref	rs585185	219457741	G	A	2	0.378727634	Ref	CEU+FIN+GBR+IBS+TSI	0.889807335	1	57018
rs10187066	219514759	A	G	2	0.406560636	Ref	rs538483	219458656	T	C	2	0.404572565	Ref	CEU+FIN+GBR+IBS+TSI	0.991787453	1	56103
rs10187066	219514759	A	G	2	0.406560636	Ref	2	219460127	C	CTTTTTT	2	0.414512922	Ref	CEU+FIN+GBR+IBS+TSI	0.9595378	0.995788108	54632
rs10187066	219514759	A	G	2	0.406560636	Ref	rs620596	219462419	G	A	2	0.378727634	Ref	CEU+FIN+GBR+IBS+TSI	0.889807335	1	52340
rs10187066	219514759	A	G	2	0.406560636	Ref	rs2577761	219462500	G	A	2	0.378727634	Ref	CEU+FIN+GBR+IBS+TSI	0.889807335	1	52259
rs10187066	219514759	A	G	2	0.406560636	Ref	rs112393969	219463170	CA	C	2	0.387673956	Ref	CEU+FIN+GBR+IBS+TSI	0.812133938	0.937446238	51589
rs10187066	219514759	A	G	2	0.406560636	Ref	rs529474	219463283	C	T	2	0.406560636	Ref	CEU+FIN+GBR+IBS+TSI	1	1	51476
rs10187066	219514759	A	G	2	0.406560636	Ref	rs35437442	219463716	C	CT	2	0.438369781	Ref	CEU+FIN+GBR+IBS+TSI	0.869849765	0.995503308	51043
rs10187066	219514759	A	G	2	0.406560636	Ref	rs503188	219463804	G	A	2	0.406560636	Ref	CEU+FIN+GBR+IBS+TSI	1	1	50955
rs10187066	219514759	A	G	2	0.406560636	Ref	rs832798	219464810	G	A	2	0.378727634	Ref	CEU+FIN+GBR+IBS+TSI	0.889807335	1	49949
rs10187066	219514759	A	G	2	0.406560636	Ref	rs580273	219465094	G	A	2	0.406560636	Ref	CEU+FIN+GBR+IBS+TSI	1	1	49665
rs10187066	219514759	A	G	2	0.406560636	Ref	rs620887	219465594	C	A	2	0.378727634	Ref	CEU+FIN+GBR+IBS+TSI	0.889807335	1	49165
rs10187066	219514759	A	G	2	0.406560636	Ref	rs636402	219466859	T	C	2	0.37972167	Ref	CEU+FIN+GBR+IBS+TSI	0.893572503	1	47900
rs10187066	219514759	A	G	2	0.406560636	Ref	rs488767	219466860	G	T	2	0.37972167	Ref	CEU+FIN+GBR+IBS+TSI	0.893572503	1	47899
rs10187066	219514759	A	G	2	0.406560636	Ref	rs56190215	219466989	G	A	2	0.375745527	Alt	CEU+FIN+GBR+IBS+TSI	0.878583776	1	47770
rs10187066	219514759	A	G	2	0.406560636	Ref	rs2710247	219467508	A	G	2	0.406560636	Ref	CEU+FIN+GBR+IBS+TSI	1	1	47251
rs10187066	219514759	A	G	2	0.406560636	Ref	rs34343696	219467521	CT	C	2	0.378727634	Ref	CEU+FIN+GBR+IBS+TSI	0.881732843	0.995452446	47238
rs10187066	219514759	A	G	2	0.406560636	Ref	rs2577764	219467793	G	A	2	0.404572565	Ref	CEU+FIN+GBR+IBS+TSI	0.991787453	1	46966
rs10187066	219514759	A	G	2	0.406560636	Ref	rs630279	219469179	T	C	2	0.39860835	Ref	CEU+FIN+GBR+IBS+TSI	0.967475601	1	45580
rs10187066	219514759	A	G	2	0.406560636	Ref	rs57246570	219469181	T	C	2	0.39860835	Ref	CEU+FIN+GBR+IBS+TSI	0.967475601	1	45578
rs10187066	219514759	A	G	2	0.406560636	Ref	rs62191563	219469183	T	C	2	0.39860835	Ref	CEU+FIN+GBR+IBS+TSI	0.967475601	1	45576
rs10187066	219514759	A	G	2	0.406560636	Ref	rs62191564	219469185	T	C	2	0.39860835	Ref	CEU+FIN+GBR+IBS+TSI	0.967475601	1	45574
rs10187066	219514759	A	G	2	0.406560636	Ref	rs201483753	219469277	ATT	A	2	0.392644135	Alt	CEU+FIN+GBR+IBS+TSI	0.935492777	0.995673079	45482
rs10187066	219514759	A	G	2	0.406560636	Ref	rs13431399	219469498	G	C	2	0.376739563	Alt	CEU+FIN+GBR+IBS+TSI	0.882313029	1	45261
rs10187066	219514759	A	G	2	0.406560636	Ref	rs7575249	219471284	A	G	2	0.378727634	Ref	CEU+FIN+GBR+IBS+TSI	0.889807335	1	43475
rs10187066	219514759	A	G	2	0.406560636	Ref	rs7562973	219471455	T	C	2	0.387673956	Alt	CEU+FIN+GBR+IBS+TSI	0.924133934	1	43304
rs10187066	219514759	A	G	2	0.406560636	Ref	rs611203	219472325	G	A	2	0.404572565	Ref	CEU+FIN+GBR+IBS+TSI	0.991787453	1	42434
rs10187066	219514759	A	G	2	0.406560636	Ref	rs3731867	219472734	G	A	2	0.375745527	Alt	CEU+FIN+GBR+IBS+TSI	0.878583776	1	42025
rs10187066	219514759	A	G	2	0.406560636	Ref	rs832805	219473737	T	C	2	0.378727634	Ref	CEU+FIN+GBR+IBS+TSI	0.889807335	1	41022
rs10187066	219514759	A	G	2	0.406560636	Ref	rs832806	219473914	A	T	2	0.41749503	Ref	CEU+FIN+GBR+IBS+TSI	0.955866635	1	40845
rs10187066	219514759	A	G	2	0.406560636	Ref	rs57264314	219478115	CAA	C	2	0.433399602	Ref	CEU+FIN+GBR+IBS+TSI	0.879823377	0.991126474	36644
rs10187066	219514759	A	G	2	0.406560636	Ref	rs591573	219478193	C	T	2	0.37972167	Ref	CEU+FIN+GBR+IBS+TSI	0.885491393	0.995467932	36566
rs10187066	219514759	A	G	2	0.406560636	Ref	rs485765	219480804	G	C	2	0.407554672	Ref	CEU+FIN+GBR+IBS+TSI	0.995890019	1	33955
rs10187066	219514759	A	G	2	0.406560636	Ref	rs62191565	219482017	C	T	2	0.404572565	Ref	CEU+FIN+GBR+IBS+TSI	0.991787453	1	32742
rs10187066	219514759	A	G	2	0.406560636	Ref	rs658378	219483881	T	A	2	0.406560636	Ref	CEU+FIN+GBR+IBS+TSI	1	1	30878
rs10187066	219514759	A	G	2	0.406560636	Ref	rs56296980	219484077	C	G	2	0.376739563	Alt	CEU+FIN+GBR+IBS+TSI	0.882313029	1	30682
rs10187066	219514759	A	G	2	0.406560636	Ref	rs489321	219486627	C	A	2	0.404572565	Ref	CEU+FIN+GBR+IBS+TSI	0.991787453	1	28132
rs10187066	219514759	A	G	2	0.406560636	Ref	rs56254131	219486802	CAA	C	2	0.406560636	Ref	CEU+FIN+GBR+IBS+TSI	0.991769139	0.995876066	27957
rs10187066	219514759	A	G	2	0.406560636	Ref	rs1850169	219487299	A	T	2	0.4055666	Ref	CEU+FIN+GBR+IBS+TSI	0.98766192	0.995861983	27460
rs10187066	219514759	A	G	2	0.406560636	Ref	rs832801	219488698	G	A	2	0.404572565	Ref	CEU+FIN+GBR+IBS+TSI	0.991787453	1	26061
rs10187066	219514759	A	G	2	0.406560636	Ref	rs552703	219488977	T	C	2	0.378727634	Ref	CEU+FIN+GBR+IBS+TSI	0.889807335	1	25782
rs10187066	219514759	A	G	2	0.406560636	Ref	rs35943051	219489773	TGCA	T	2	0.378727634	Ref	CEU+FIN+GBR+IBS+TSI	0.889807335	1	24986
rs10187066	219514759	A	G	2	0.406560636	Ref	rs832800	219489856	G	A	2	0.380715706	Ref	CEU+FIN+GBR+IBS+TSI	0.873148412	0.98642293	24903
rs10187066	219514759	A	G	2	0.406560636	Ref	rs832799	219490111	C	A	2	0.404572565	Ref	CEU+FIN+GBR+IBS+TSI	0.991787453	1	24648
rs10187066	219514759	A	G	2	0.406560636	Ref	rs612874	219492924	T	C	2	0.406560636	Ref	CEU+FIN+GBR+IBS+TSI	1	1	21835
rs10187066	219514759	A	G	2	0.406560636	Ref	rs864990	219494037	G	A	2	0.406560636	Ref	CEU+FIN+GBR+IBS+TSI	1	1	20722
rs10187066	219514759	A	G	2	0.406560636	Ref	rs588770	219494638	T	C	2	0.378727634	Ref	CEU+FIN+GBR+IBS+TSI	0.889807335	1	20121
rs10187066	219514759	A	G	2	0.406560636	Ref	rs7574429	219498759	T	G	2	0.377733598	Ref	CEU+FIN+GBR+IBS+TSI	0.886054196	1	16000
rs10187066	219514759	A	G	2	0.406560636	Ref	rs2384950	219499719	T	C	2	0.403578529	Ref	CEU+FIN+GBR+IBS+TSI	0.987701711	1	15040
rs10187066	219514759	A	G	2	0.406560636	Ref	rs2278530	219501133	G	A	2	0.404572565	Ref	CEU+FIN+GBR+IBS+TSI	0.991787453	1	13626
rs10187066	219514759	A	G	2	0.406560636	Ref	rs1055816	219501328	G	A	2	0.406560636	Ref	CEU+FIN+GBR+IBS+TSI	1	1	13431
rs10187066	219514759	A	G	2	0.406560636	Ref	rs2278529	219502132	G	A	2	0.403578529	Ref	CEU+FIN+GBR+IBS+TSI	0.987701711	1	12627
rs10187066	219514759	A	G	2	0.406560636	Ref	rs6708683	219504503	G	A	2	0.404572565	Ref	CEU+FIN+GBR+IBS+TSI	0.991787453	1	10256
rs10187066	219514759	A	G	2	0.406560636	Ref	rs6723798	219504516	T	C	2	0.375745527	Ref	CEU+FIN+GBR+IBS+TSI	0.878583776	1	10243
rs10187066	219514759	A	G	2	0.406560636	Ref	rs11694090	219504695	T	G	2	0.406560636	Ref	CEU+FIN+GBR+IBS+TSI	1	1	10064
rs10187066	219514759	A	G	2	0.406560636	Ref	rs3845836	219504955	C	T	2	0.403578529	Ref	CEU+FIN+GBR+IBS+TSI	0.987701711	1	9804
rs10187066	219514759	A	G	2	0.406560636	Ref	rs4674317	219505755	T	G	2	0.406560636	Ref	CEU+FIN+GBR+IBS+TSI	1	1	9004
rs10187066	219514759	A	G	2	0.406560636	Ref	rs6716635	219506257	G	A	2	0.406560636	Ref	CEU+FIN+GBR+IBS+TSI	1	1	8502
rs10187066	219514759	A	G	2	0.406560636	Ref	rs3770213	219508372	A	T	2	0.375745527	Alt	CEU+FIN+GBR+IBS+TSI	0.878583776	1	6387
rs10187066	219514759	A	G	2	0.406560636	Ref	rs3770214	219508988	T	C	2	0.377733598	Ref	CEU+FIN+GBR+IBS+TSI	0.886054196	1	5771
rs10187066	219514759	A	G	2	0.406560636	Ref	rs2230115	219509618	C	A	2	0.406560636	Ref	CEU+FIN+GBR+IBS+TSI	1	1	5141
rs10187066	219514759	A	G	2	0.406560636	Ref	rs4674319	219510320	C	T	2	0.41749503	Ref	CEU+FIN+GBR+IBS+TSI	0.955866635	1	4439
rs10187066	219514759	A	G	2	0.406560636	Ref	rs4674320	219510768	A	G	2	0.406560636	Ref	CEU+FIN+GBR+IBS+TSI	1	1	3991
rs10187066	219514759	A	G	2	0.406560636	Ref	rs4674321	219511368	G	A	2	0.4055666	Ref	CEU+FIN+GBR+IBS+TSI	0.979455625	0.99171614	3391
rs10187066	219514759	A	G	2	0.406560636	Ref	rs371814607	219511730	CAACAG	C	2	0.375745527	Alt	CEU+FIN+GBR+IBS+TSI	0.878583776	1	3029
rs10187066	219514759	A	G	2	0.406560636	Ref	rs35920609	219512145	CAAA	C	2	0.310139165	Ref	CEU+FIN+GBR+IBS+TSI	0.65621499	0.999999999	2614
rs10187066	219514759	A	G	2	0.406560636	Ref	rs67926611	219512860	GAC	G	2	0.408548708	Ref	CEU+FIN+GBR+IBS+TSI	0.991800038	1	1899
rs10187066	219514759	A	G	2	0.406560636	Ref	rs10187066	219514759	A	G	2	0.406560636	Ref	CEU+FIN+GBR+IBS+TSI	1	1	0
rs10187066	219514759	A	G	2	0.406560636	Ref	rs72238372	219515710	CT	C	2	0.367793241	Ref	CEU+FIN+GBR+IBS+TSI	0.825134245	0.98574479	-951
rs10187066	219514759	A	G	2	0.406560636	Ref	rs4674323	219517088	T	C	2	0.406560636	Ref	CEU+FIN+GBR+IBS+TSI	1	1	-2329
rs10187066	219514759	A	G	2	0.406560636	Ref	rs34486341	219517456	C	CT	2	0.377733598	Ref	CEU+FIN+GBR+IBS+TSI	0.886054196	1	-2697
rs10187066	219514759	A	G	2	0.406560636	Ref	rs6743233	219517949	G	C	2	0.404572565	Ref	CEU+FIN+GBR+IBS+TSI	0.983568599	0.995847925	-3190
rs10187066	219514759	A	G	2	0.406560636	Ref	rs10606610	219517981	AAG	A	2	0.4055666	Ref	CEU+FIN+GBR+IBS+TSI	0.979455829	0.991716243	-3222
rs10187066	219514759	A	G	2	0.406560636	Ref	rs371320617	219517999	CA	C	2	0.410536779	Ref	CEU+FIN+GBR+IBS+TSI	0.975497078	0.995832228	-3240
rs10187066	219514759	A	G	2	0.406560636	Ref	rs34491963	219518298	CA	C	2	0.408548708	Ref	CEU+FIN+GBR+IBS+TSI	0.942836733	0.975003527	-3539
rs10187066	219514759	A	G	2	0.406560636	Ref	rs56358619	219519095	C	CTT	2	0.406560636	Ref	CEU+FIN+GBR+IBS+TSI	0.97536264	0.987604496	-4336
rs10187066	219514759	A	G	2	0.406560636	Ref	rs13421421	219519286	A	G	2	0.404572565	Ref	CEU+FIN+GBR+IBS+TSI	0.983568599	0.995847925	-4527
rs10187066	219514759	A	G	2	0.406560636	Ref	rs35995886	219519506	TA	T	2	0.400596421	Ref	CEU+FIN+GBR+IBS+TSI	0.95915134	0.991571853	-4747
rs10187066	219514759	A	G	2	0.406560636	Ref	rs3931102	219520405	C	T	2	0.4055666	Ref	CEU+FIN+GBR+IBS+TSI	0.99588686	1	-5646
rs10187066	219514759	A	G	2	0.406560636	Ref	rs34530017	219521540	CT	C	2	0.414512922	Ref	CEU+FIN+GBR+IBS+TSI	0.739333297	0.874089744	-6781
rs10187066	219514759	A	G	2	0.406560636	Ref	rs4674324	219523433	T	G	2	0.406560636	Ref	CEU+FIN+GBR+IBS+TSI	1	1	-8674
rs10187066	219514759	A	G	2	0.406560636	Ref	rs3770218	219525335	C	T	2	0.406560636	Ref	CEU+FIN+GBR+IBS+TSI	1	1	-10576
rs10187066	219514759	A	G	2	0.406560636	Ref	rs2303561	219527005	C	T	2	0.406560636	Alt	CEU+FIN+GBR+IBS+TSI	1	1	-12246
rs10187066	219514759	A	G	2	0.406560636	Ref	rs2243911	219529348	C	T	2	0.406560636	Alt	CEU+FIN+GBR+IBS+TSI	1	1	-14589
rs10187066	219514759	A	G	2	0.406560636	Ref	rs1968346	219530348	C	T	2	0.377733598	Alt	CEU+FIN+GBR+IBS+TSI	0.886054196	1	-15589
rs10187066	219514759	A	G	2	0.406560636	Ref	rs2556384	219532903	C	T	2	0.406560636	Alt	CEU+FIN+GBR+IBS+TSI	1	1	-18144
rs10187066	219514759	A	G	2	0.406560636	Ref	rs2556385	219532905	G	A	2	0.406560636	Alt	CEU+FIN+GBR+IBS+TSI	1	1	-18146
rs10187066	219514759	A	G	2	0.406560636	Ref	rs2710246	219533894	T	C	2	0.378727634	Alt	CEU+FIN+GBR+IBS+TSI	0.889807335	1	-19135
rs10187066	219514759	A	G	2	0.406560636	Ref	rs2556386	219534530	C	T	2	0.406560636	Alt	CEU+FIN+GBR+IBS+TSI	1	1	-19771
rs10187066	219514759	A	G	2	0.406560636	Ref	rs2241527	219537224	G	A	2	0.374751491	Alt	CEU+FIN+GBR+IBS+TSI	0.874866381	1	-22465
rs10187066	219514759	A	G	2	0.406560636	Ref	rs1344645	219538019	G	T	2	0.404572565	Alt	CEU+FIN+GBR+IBS+TSI	0.991787453	1	-23260
rs10187066	219514759	A	G	2	0.406560636	Ref	rs7604319	219538799	A	C	2	0.374751491	Alt	CEU+FIN+GBR+IBS+TSI	0.874866381	1	-24040
rs10187066	219514759	A	G	2	0.406560636	Ref	rs2556388	219541056	T	C	2	0.425447316	Alt	CEU+FIN+GBR+IBS+TSI	0.925194508	1	-26297
rs10187066	219514759	A	G	2	0.406560636	Ref	rs2710250	219543277	A	G	2	0.425447316	Alt	CEU+FIN+GBR+IBS+TSI	0.925194508	1	-28518
rs10187066	219514759	A	G	2	0.406560636	Ref	rs2710251	219543433	T	C	2	0.425447316	Alt	CEU+FIN+GBR+IBS+TSI	0.925194508	1	-28674
rs10187066	219514759	A	G	2	0.406560636	Ref	rs2303565	219545309	T	C	2	0.425447316	Alt	CEU+FIN+GBR+IBS+TSI	0.925194508	1	-30550
rs10187066	219514759	A	G	2	0.406560636	Ref	rs2912737	219545789	A	G	2	0.425447316	Alt	CEU+FIN+GBR+IBS+TSI	0.925194508	1	-31030
rs10187066	219514759	A	G	2	0.406560636	Ref	rs72963905	219547027	T	G	2	0.375745527	Alt	CEU+FIN+GBR+IBS+TSI	0.878583776	1	-32268
rs10187066	219514759	A	G	2	0.406560636	Ref	rs2433738	219551036	T	A	2	0.425447316	Alt	CEU+FIN+GBR+IBS+TSI	0.925194508	1	-36277
rs10187066	219514759	A	G	2	0.406560636	Ref	rs2465100	219551044	A	T	2	0.425447316	Alt	CEU+FIN+GBR+IBS+TSI	0.925194508	1	-36285
rs10187066	219514759	A	G	2	0.406560636	Ref	rs1344642	219555262	G	A	2	0.423459245	Alt	CEU+FIN+GBR+IBS+TSI	0.916714845	0.99136469	-40503
rs10187066	219514759	A	G	2	0.406560636	Ref	rs1427445	219555573	C	A	2	0.425447316	Alt	CEU+FIN+GBR+IBS+TSI	0.925194508	1	-40814
rs10187066	219514759	A	G	2	0.406560636	Ref	rs2556391	219556346	T	C	2	0.375745527	Alt	CEU+FIN+GBR+IBS+TSI	0.878583776	1	-41587
rs10187066	219514759	A	G	2	0.406560636	Ref	rs2303566	219557738	G	A	2	0.425447316	Alt	CEU+FIN+GBR+IBS+TSI	0.925194508	1	-42979
rs10187066	219514759	A	G	2	0.406560636	Ref	rs55996799	219558193	C	G	2	0.375745527	Alt	CEU+FIN+GBR+IBS+TSI	0.878583776	1	-43434
rs10187066	219514759	A	G	2	0.406560636	Ref	rs1863704	219562675	G	A	2	0.375745527	Alt	CEU+FIN+GBR+IBS+TSI	0.878583776	1	-47916
rs10187066	219514759	A	G	2	0.406560636	Ref	rs11380707	219565859	C	CT	2	0.410536779	Alt	CEU+FIN+GBR+IBS+TSI	0.870858344	0.940907541	-51100
rs10187066	219514759	A	G	2	0.406560636	Ref	rs146846018	219568998	GTGTT	G	2	0.375745527	Alt	CEU+FIN+GBR+IBS+TSI	0.878583776	1	-54239
rs10187066	219514759	A	G	2	0.406560636	Ref	rs34085280	219571723	C	CA	2	0.385685885	Alt	CEU+FIN+GBR+IBS+TSI	0.757899802	0.909407978	-56964
rs10187066	219514759	A	G	2	0.406560636	Ref	rs138532071	219572563	CAAAG	C	2	0.375745527	Alt	CEU+FIN+GBR+IBS+TSI	0.878583776	1	-57804
rs10187066	219514759	A	G	2	0.406560636	Ref	rs6436066	219578361	T	G	2	0.426441352	Alt	CEU+FIN+GBR+IBS+TSI	0.913444021	0.995651196	-63602
rs10187066	219514759	A	G	2	0.406560636	Ref	rs7586384	219582897	T	C	2	0.465208748	Alt	CEU+FIN+GBR+IBS+TSI	0.77994279	0.995150291	-68138
rs10187066	219514759	A	G	2	0.406560636	Ref	rs1344643	219584975	G	C	2	0.414512922	Alt	CEU+FIN+GBR+IBS+TSI	0.724590601	0.865330955	-70216
rs10187066	219514759	A	G	2	0.406560636	Ref	rs11380889	219587079	C	CT	2	0.435387674	Alt	CEU+FIN+GBR+IBS+TSI	0.673957187	0.870972722	-72320
rs10187066	219514759	A	G	2	0.406560636	Ref	rs1541777	219587291	A	G	2	0.465208748	Alt	CEU+FIN+GBR+IBS+TSI	0.77994279	0.995150291	-72532
rs10187066	219514759	A	G	2	0.406560636	Ref	rs4672897	219588134	A	G	2	0.465208748	Alt	CEU+FIN+GBR+IBS+TSI	0.77994279	0.995150291	-73375
rs10187066	219514759	A	G	2	0.406560636	Ref	rs6717107	219588697	A	G	2	0.465208748	Alt	CEU+FIN+GBR+IBS+TSI	0.77994279	0.995150291	-73938
rs10187066	219514759	A	G	2	0.406560636	Ref	rs6746040	219588890	G	T	2	0.465208748	Alt	CEU+FIN+GBR+IBS+TSI	0.77994279	0.995150291	-74131
rs10187066	219514759	A	G	2	0.406560636	Ref	rs35695178	219589164	C	T	2	0.465208748	Alt	CEU+FIN+GBR+IBS+TSI	0.77994279	0.995150291	-74405
rs10187066	219514759	A	G	2	0.406560636	Ref	rs13022583	219589175	T	C	2	0.465208748	Alt	CEU+FIN+GBR+IBS+TSI	0.77994279	0.995150291	-74416
rs10187066	219514759	A	G	2	0.406560636	Ref	rs35594672	219589280	T	A	2	0.465208748	Alt	CEU+FIN+GBR+IBS+TSI	0.77994279	0.995150291	-74521
rs10187066	219514759	A	G	2	0.406560636	Ref	rs6704575	219589594	T	C	2	0.465208748	Alt	CEU+FIN+GBR+IBS+TSI	0.77994279	0.995150291	-74835
rs10187066	219514759	A	G	2	0.406560636	Ref	rs4674326	219590419	T	C	2	0.465208748	Alt	CEU+FIN+GBR+IBS+TSI	0.77994279	0.995150291	-75660
rs10187066	219514759	A	G	2	0.406560636	Ref	rs12694439	219590871	A	G	2	0.465208748	Alt	CEU+FIN+GBR+IBS+TSI	0.77994279	0.995150291	-76112
rs10187066	219514759	A	G	2	0.406560636	Ref	rs6708192	219592227	A	G	2	0.466202783	Alt	CEU+FIN+GBR+IBS+TSI	0.776812768	0.995137214	-77468
rs10187066	219514759	A	G	2	0.406560636	Ref	rs6737386	219592322	G	A	2	0.466202783	Alt	CEU+FIN+GBR+IBS+TSI	0.776812768	0.995137214	-77563
rs10187066	219514759	A	G	2	0.406560636	Ref	rs4674328	219593203	T	C	2	0.466202783	Alt	CEU+FIN+GBR+IBS+TSI	0.776812768	0.995137214	-78444
rs10187066	219514759	A	G	2	0.406560636	Ref	rs4006668	219595001	C	T	2	0.466202783	Alt	CEU+FIN+GBR+IBS+TSI	0.776812768	0.995137214	-80242
rs10187066	219514759	A	G	2	0.406560636	Ref	rs4006669	219595160	G	A	2	0.467196819	Alt	CEU+FIN+GBR+IBS+TSI	0.77369381	0.995122639	-80401
rs10187066	219514759	A	G	2	0.406560636	Ref	rs2891667	219595186	A	G	2	0.467196819	Alt	CEU+FIN+GBR+IBS+TSI	0.77369381	0.995122639	-80427
rs10187066	219514759	A	G	2	0.406560636	Ref	rs4674329	219595507	A	G	2	0.466202783	Alt	CEU+FIN+GBR+IBS+TSI	0.776812768	0.995137214	-80748
rs10187066	219514759	A	G	2	0.406560636	Ref	rs4674330	219595710	T	C	2	0.466202783	Alt	CEU+FIN+GBR+IBS+TSI	0.776812768	0.995137214	-80951
rs10187066	219514759	A	G	2	0.406560636	Ref	rs58022493	219595844	A	AT	2	0.466202783	Alt	CEU+FIN+GBR+IBS+TSI	0.776812768	0.995137214	-81085
rs10187066	219514759	A	G	2	0.406560636	Ref	rs4674331	219595932	G	A	2	0.415506958	Alt	CEU+FIN+GBR+IBS+TSI	0.721045727	0.864980652	-81173
rs10187066	219514759	A	G	2	0.406560636	Ref	rs6753308	219596107	G	C	2	0.466202783	Alt	CEU+FIN+GBR+IBS+TSI	0.776812768	0.995137214	-81348
rs10187066	219514759	A	G	2	0.406560636	Ref	rs6436069	219597185	T	C	2	0.466202783	Alt	CEU+FIN+GBR+IBS+TSI	0.776812768	0.995137214	-82426
rs10187066	219514759	A	G	2	0.406560636	Ref	rs6436070	219597960	A	G	2	0.466202783	Alt	CEU+FIN+GBR+IBS+TSI	0.776812768	0.995137214	-83201
rs10187066	219514759	A	G	2	0.406560636	Ref	rs6436071	219598041	A	T	2	0.466202783	Alt	CEU+FIN+GBR+IBS+TSI	0.776812768	0.995137214	-83282
rs10187066	219514759	A	G	2	0.406560636	Ref	rs6761437	219598092	G	A	2	0.466202783	Alt	CEU+FIN+GBR+IBS+TSI	0.776812768	0.995137214	-83333
rs10187066	219514759	A	G	2	0.406560636	Ref	rs6436072	219598095	C	T	2	0.466202783	Alt	CEU+FIN+GBR+IBS+TSI	0.776812768	0.995137214	-83336
rs10187066	219514759	A	G	2	0.406560636	Ref	rs11896209	219599268	G	A	2	0.465208748	Alt	CEU+FIN+GBR+IBS+TSI	0.77994279	0.995150291	-84509
rs10187066	219514759	A	G	2	0.406560636	Ref	rs2059717	219600316	A	T	2	0.466202783	Alt	CEU+FIN+GBR+IBS+TSI	0.776812768	0.995137214	-85557
rs10187066	219514759	A	G	2	0.406560636	Ref	rs13390199	219600435	A	G	2	0.466202783	Alt	CEU+FIN+GBR+IBS+TSI	0.776812768	0.995137214	-85676
rs10187066	219514759	A	G	2	0.406560636	Ref	rs147204450	219601314	C	CT	2	0.414512922	Alt	CEU+FIN+GBR+IBS+TSI	0.717138832	0.860869877	-86555
rs10187066	219514759	A	G	2	0.406560636	Ref	rs7573999	219601392	A	G	2	0.466202783	Alt	CEU+FIN+GBR+IBS+TSI	0.776812768	0.995137214	-86633
rs10187066	219514759	A	G	2	0.406560636	Ref	rs3731877	219602499	G	C	2	0.466202783	Alt	CEU+FIN+GBR+IBS+TSI	0.776812768	0.995137214	-87740
rs10187066	219514759	A	G	2	0.406560636	Ref	rs3731876	219602819	G	A	2	0.466202783	Alt	CEU+FIN+GBR+IBS+TSI	0.776812768	0.995137214	-88060
rs10187066	219514759	A	G	2	0.406560636	Ref	rs4674332	219604326	T	C	2	0.412524851	Alt	CEU+FIN+GBR+IBS+TSI	0.709317096	0.852660281	-89567
rs10187066	219514759	A	G	2	0.406560636	Ref	rs7562426	219605118	G	A	2	0.466202783	Alt	CEU+FIN+GBR+IBS+TSI	0.776812768	0.995137214	-90359
rs10187066	219514759	A	G	2	0.406560636	Ref	rs6726728	219605641	T	C	2	0.466202783	Alt	CEU+FIN+GBR+IBS+TSI	0.776812768	0.995137214	-90882
rs10187066	219514759	A	G	2	0.406560636	Ref	rs1079177	219605929	G	A	2	0.466202783	Alt	CEU+FIN+GBR+IBS+TSI	0.776812768	0.995137214	-91170
rs10187066	219514759	A	G	2	0.406560636	Ref	rs755112	219606052	C	T	2	0.466202783	Alt	CEU+FIN+GBR+IBS+TSI	0.776812768	0.995137214	-91293
rs10187066	219514759	A	G	2	0.406560636	Ref	rs1554623	219606177	C	T	2	0.466202783	Alt	CEU+FIN+GBR+IBS+TSI	0.776812768	0.995137214	-91418
rs10187066	219514759	A	G	2	0.406560636	Ref	rs1554622	219606218	T	G	2	0.466202783	Alt	CEU+FIN+GBR+IBS+TSI	0.776812768	0.995137214	-91459
rs10187066	219514759	A	G	2	0.406560636	Ref	rs1078803	219606538	C	A	2	0.466202783	Alt	CEU+FIN+GBR+IBS+TSI	0.776812768	0.995137214	-91779
rs10187066	219514759	A	G	2	0.406560636	Ref	rs7595901	219606931	A	G	2	0.466202783	Alt	CEU+FIN+GBR+IBS+TSI	0.776812768	0.995137214	-92172
rs10187066	219514759	A	G	2	0.406560636	Ref	rs7599568	219607819	A	G	2	0.466202783	Alt	CEU+FIN+GBR+IBS+TSI	0.776812768	0.995137214	-93060
rs10187066	219514759	A	G	2	0.406560636	Ref	rs2042803	219608654	A	G	2	0.466202783	Alt	CEU+FIN+GBR+IBS+TSI	0.776812768	0.995137214	-93895
rs10187066	219514759	A	G	2	0.406560636	Ref	rs3755045	219609162	T	G	2	0.466202783	Alt	CEU+FIN+GBR+IBS+TSI	0.776812768	0.995137214	-94403
rs10187066	219514759	A	G	2	0.406560636	Ref	rs2037622	219609440	T	C	2	0.466202783	Alt	CEU+FIN+GBR+IBS+TSI	0.776812768	0.995137214	-94681
rs10187066	219514759	A	G	2	0.406560636	Ref	rs2272191	219609776	G	A	2	0.466202783	Alt	CEU+FIN+GBR+IBS+TSI	0.776812768	0.995137214	-95017
rs10187066	219514759	A	G	2	0.406560636	Ref	rs2272190	219609995	G	C	2	0.466202783	Alt	CEU+FIN+GBR+IBS+TSI	0.776812768	0.995137214	-95236
rs10187066	219514759	A	G	2	0.406560636	Ref	rs2272189	219610322	G	A	2	0.466202783	Alt	CEU+FIN+GBR+IBS+TSI	0.776812768	0.995137214	-95563
rs10187066	219514759	A	G	2	0.406560636	Ref	rs586194	219610433	A	G	2	0.467196819	Alt	CEU+FIN+GBR+IBS+TSI	0.781296554	1	-95674
rs10187066	219514759	A	G	2	0.406560636	Ref	rs6729341	219611434	T	G	2	0.467196819	Alt	CEU+FIN+GBR+IBS+TSI	0.781296554	1	-96675
rs10187066	219514759	A	G	2	0.406560636	Ref	rs2272188	219612282	A	G	2	0.466202783	Alt	CEU+FIN+GBR+IBS+TSI	0.776812768	0.995137214	-97523
rs10187066	219514759	A	G	2	0.406560636	Ref	rs6722216	219613249	G	A	2	0.466202783	Alt	CEU+FIN+GBR+IBS+TSI	0.776812768	0.995137214	-98490
rs10187066	219514759	A	G	2	0.406560636	Ref	rs67527046	219615878	CTCATGTTTGGCTCTG	C	2	0.463220676	Alt	CEU+FIN+GBR+IBS+TSI	0.763467099	0.980656143	-101119
rs10187066	219514759	A	G	2	0.406560636	Ref	rs608047	219615910	G	T	2	0.467196819	Alt	CEU+FIN+GBR+IBS+TSI	0.781296554	1	-101151
rs10187066	219514759	A	G	2	0.406560636	Ref	rs6733892	219616002	C	A	2	0.463220676	Alt	CEU+FIN+GBR+IBS+TSI	0.763467099	0.980656143	-101243
rs10187066	219514759	A	G	2	0.406560636	Ref	rs6708650	219616681	A	G	2	0.464214712	Alt	CEU+FIN+GBR+IBS+TSI	0.760331825	0.98059834	-101922
rs10187066	219514759	A	G	2	0.406560636	Ref	rs6436073	219618237	A	C	2	0.467196819	Alt	CEU+FIN+GBR+IBS+TSI	0.781296554	1	-103478
rs10187066	219514759	A	G	2	0.406560636	Ref	rs6757772	219618497	T	G	2	0.467196819	Alt	CEU+FIN+GBR+IBS+TSI	0.781296554	1	-103738
rs10187066	219514759	A	G	2	0.406560636	Ref	rs55900247	219618708	T	C	2	0.415506958	Alt	CEU+FIN+GBR+IBS+TSI	0.721093426	0.865009262	-103949
rs10187066	219514759	A	G	2	0.406560636	Ref	rs3770220	219619550	C	T	2	0.467196819	Alt	CEU+FIN+GBR+IBS+TSI	0.781296554	1	-104791
rs10187066	219514759	A	G	2	0.406560636	Ref	rs3770219	219619766	T	C	2	0.468190855	Alt	CEU+FIN+GBR+IBS+TSI	0.778183202	1	-105007
rs10187066	219514759	A	G	2	0.406560636	Ref	rs3821035	219620223	T	G	2	0.467196819	Alt	CEU+FIN+GBR+IBS+TSI	0.781296554	1	-105464
rs10187066	219514759	A	G	2	0.406560636	Ref	rs13412324	219620521	T	C	2	0.467196819	Alt	CEU+FIN+GBR+IBS+TSI	0.781296554	1	-105762
rs10187066	219514759	A	G	2	0.406560636	Ref	rs7599365	219620566	G	A	2	0.467196819	Alt	CEU+FIN+GBR+IBS+TSI	0.781296554	1	-105807
rs10187066	219514759	A	G	2	0.406560636	Ref	rs7582329	219620909	C	T	2	0.467196819	Alt	CEU+FIN+GBR+IBS+TSI	0.781296554	1	-106150
rs10187066	219514759	A	G	2	0.406560636	Ref	rs12611632	219621258	C	T	2	0.467196819	Alt	CEU+FIN+GBR+IBS+TSI	0.781296554	1	-106499
rs10187066	219514759	A	G	2	0.406560636	Ref	rs12612395	219621642	G	C	2	0.467196819	Alt	CEU+FIN+GBR+IBS+TSI	0.781296554	1	-106883
rs10187066	219514759	A	G	2	0.406560636	Ref	rs692049	219622778	G	A	2	0.467196819	Alt	CEU+FIN+GBR+IBS+TSI	0.781296554	1	-108019
rs10187066	219514759	A	G	2	0.406560636	Ref	rs4674334	219622811	T	C	2	0.415506958	Alt	CEU+FIN+GBR+IBS+TSI	0.721093426	0.865009262	-108052
rs10187066	219514759	A	G	2	0.406560636	Ref	rs4674335	219623090	A	G	2	0.467196819	Alt	CEU+FIN+GBR+IBS+TSI	0.781296554	1	-108331
rs10187066	219514759	A	G	2	0.406560636	Ref	rs12613545	219623504	C	T	2	0.467196819	Alt	CEU+FIN+GBR+IBS+TSI	0.781296554	1	-108745
rs10187066	219514759	A	G	2	0.406560636	Ref	rs7593544	219623734	G	A	2	0.467196819	Alt	CEU+FIN+GBR+IBS+TSI	0.781296554	1	-108975
rs10187066	219514759	A	G	2	0.406560636	Ref	rs7594046	219624170	G	A	2	0.467196819	Alt	CEU+FIN+GBR+IBS+TSI	0.781296554	1	-109411
rs10187066	219514759	A	G	2	0.406560636	Ref	rs7567622	219624549	A	T	2	0.467196819	Alt	CEU+FIN+GBR+IBS+TSI	0.781296554	1	-109790
rs10187066	219514759	A	G	2	0.406560636	Ref	rs12694440	219624933	G	A	2	0.467196819	Alt	CEU+FIN+GBR+IBS+TSI	0.781296554	1	-110174
rs10187066	219514759	A	G	2	0.406560636	Ref	rs35358516	219625723	A	C	2	0.467196819	Alt	CEU+FIN+GBR+IBS+TSI	0.781296554	1	-110964
rs10187066	219514759	A	G	2	0.406560636	Ref	rs56249267	219625864	T	G	2	0.415506958	Alt	CEU+FIN+GBR+IBS+TSI	0.721093426	0.865009262	-111105
rs10187066	219514759	A	G	2	0.406560636	Ref	rs6752977	219626067	C	T	2	0.467196819	Alt	CEU+FIN+GBR+IBS+TSI	0.781296554	1	-111308
rs10187066	219514759	A	G	2	0.406560636	Ref	rs1529382	219626489	C	T	2	0.467196819	Alt	CEU+FIN+GBR+IBS+TSI	0.781296554	1	-111730
rs10187066	219514759	A	G	2	0.406560636	Ref	rs7605055	219627050	G	C	2	0.467196819	Alt	CEU+FIN+GBR+IBS+TSI	0.781296554	1	-112291
rs10187066	219514759	A	G	2	0.406560636	Ref	rs13408305	219628183	G	A	2	0.467196819	Alt	CEU+FIN+GBR+IBS+TSI	0.781296554	1	-113424
rs10187066	219514759	A	G	2	0.406560636	Ref	rs13382651	219628191	A	G	2	0.467196819	Alt	CEU+FIN+GBR+IBS+TSI	0.781296554	1	-113432
rs10187066	219514759	A	G	2	0.406560636	Ref	rs13408427	219628389	C	T	2	0.467196819	Alt	CEU+FIN+GBR+IBS+TSI	0.781296554	1	-113630
rs10187066	219514759	A	G	2	0.406560636	Ref	rs35189512	219628759	T	C	2	0.467196819	Alt	CEU+FIN+GBR+IBS+TSI	0.781296554	1	-114000
rs10187066	219514759	A	G	2	0.406560636	Ref	rs6723334	219629303	T	C	2	0.467196819	Alt	CEU+FIN+GBR+IBS+TSI	0.781296554	1	-114544
rs10187066	219514759	A	G	2	0.406560636	Ref	rs6726695	219629738	T	G	2	0.467196819	Alt	CEU+FIN+GBR+IBS+TSI	0.781296554	1	-114979
rs10187066	219514759	A	G	2	0.406560636	Ref	rs13428906	219630207	T	C	2	0.467196819	Alt	CEU+FIN+GBR+IBS+TSI	0.781296554	1	-115448
rs10187066	219514759	A	G	2	0.406560636	Ref	rs62191658	219630294	A	G	2	0.467196819	Alt	CEU+FIN+GBR+IBS+TSI	0.781296554	1	-115535
rs10187066	219514759	A	G	2	0.406560636	Ref	rs62191659	219630510	C	T	2	0.467196819	Alt	CEU+FIN+GBR+IBS+TSI	0.781296554	1	-115751
rs10187066	219514759	A	G	2	0.406560636	Ref	rs62193260	219630525	C	T	2	0.467196819	Alt	CEU+FIN+GBR+IBS+TSI	0.781296554	1	-115766
rs10187066	219514759	A	G	2	0.406560636	Ref	rs691625	219630565	C	T	2	0.467196819	Alt	CEU+FIN+GBR+IBS+TSI	0.781296554	1	-115806
rs10187066	219514759	A	G	2	0.406560636	Ref	rs7573075	219630666	A	G	2	0.467196819	Alt	CEU+FIN+GBR+IBS+TSI	0.781296554	1	-115907
rs10187066	219514759	A	G	2	0.406560636	Ref	rs6751527	219630965	C	G	2	0.412524851	Alt	CEU+FIN+GBR+IBS+TSI	0.709369806	0.852691962	-116206
rs10187066	219514759	A	G	2	0.406560636	Ref	rs140205758	219631038	T	TTTTA	2	0.467196819	Alt	CEU+FIN+GBR+IBS+TSI	0.781296554	1	-116279
rs10187066	219514759	A	G	2	0.406560636	Ref	rs6436074	219631219	G	A	2	0.467196819	Alt	CEU+FIN+GBR+IBS+TSI	0.781296554	1	-116460
rs10187066	219514759	A	G	2	0.406560636	Ref	rs56200903	219631297	G	A	2	0.413518887	Alt	CEU+FIN+GBR+IBS+TSI	0.713246876	0.856773667	-116538
rs10187066	219514759	A	G	2	0.406560636	Ref	rs34677890	219631363	C	CT	2	0.466202783	Alt	CEU+FIN+GBR+IBS+TSI	0.776812768	0.995137214	-116604
rs10187066	219514759	A	G	2	0.406560636	Ref	rs11901670	219631436	A	G	2	0.467196819	Alt	CEU+FIN+GBR+IBS+TSI	0.781296554	1	-116677
rs10187066	219514759	A	G	2	0.406560636	Ref	rs7574007	219631503	A	G	2	0.467196819	Alt	CEU+FIN+GBR+IBS+TSI	0.781296554	1	-116744
rs10187066	219514759	A	G	2	0.406560636	Ref	rs7577018	219631855	A	T	2	0.467196819	Alt	CEU+FIN+GBR+IBS+TSI	0.781296554	1	-117096
rs10187066	219514759	A	G	2	0.406560636	Ref	rs7603812	219631960	G	A	2	0.413518887	Alt	CEU+FIN+GBR+IBS+TSI	0.713246876	0.856773667	-117201
rs10187066	219514759	A	G	2	0.406560636	Ref	rs7603912	219632002	G	T	2	0.467196819	Alt	CEU+FIN+GBR+IBS+TSI	0.781296554	1	-117243
rs10187066	219514759	A	G	2	0.406560636	Ref	rs34747063	219632237	T	G	2	0.467196819	Alt	CEU+FIN+GBR+IBS+TSI	0.781296554	1	-117478
rs10187066	219514759	A	G	2	0.406560636	Ref	rs34030330	219632288	C	T	2	0.467196819	Alt	CEU+FIN+GBR+IBS+TSI	0.781296554	1	-117529
rs10187066	219514759	A	G	2	0.406560636	Ref	rs200970170	219632608	TA	T	2	0.461232604	Alt	CEU+FIN+GBR+IBS+TSI	0.762222203	0.975945703	-117849
rs10187066	219514759	A	G	2	0.406560636	Ref	rs142506450	219632722	C	G	2	0.461232604	Alt	CEU+FIN+GBR+IBS+TSI	0.762222203	0.975945703	-117963
rs10187066	219514759	A	G	2	0.406560636	Ref	rs148153179	219632741	G	A	2	0.461232604	Alt	CEU+FIN+GBR+IBS+TSI	0.762222203	0.975945703	-117982
rs10187066	219514759	A	G	2	0.406560636	Ref	rs141941813	219632749	A	C	2	0.461232604	Alt	CEU+FIN+GBR+IBS+TSI	0.762222203	0.975945703	-117990
rs10187066	219514759	A	G	2	0.406560636	Ref	rs4674336	219632820	A	G	2	0.467196819	Alt	CEU+FIN+GBR+IBS+TSI	0.781296554	1	-118061
rs10187066	219514759	A	G	2	0.406560636	Ref	rs690992	219633071	T	G	2	0.478131213	Alt	CEU+FIN+GBR+IBS+TSI	0.740257103	0.994969321	-118312
rs10187066	219514759	A	G	2	0.406560636	Ref	rs690991	219633073	T	G	2	0.478131213	Alt	CEU+FIN+GBR+IBS+TSI	0.740257103	0.994969321	-118314
rs10187066	219514759	A	G	2	0.406560636	Ref	rs4672900	219633181	T	C	2	0.467196819	Alt	CEU+FIN+GBR+IBS+TSI	0.781296554	1	-118422
rs10187066	219514759	A	G	2	0.406560636	Ref	rs7355239	219633815	C	T	2	0.467196819	Alt	CEU+FIN+GBR+IBS+TSI	0.781296554	1	-119056
rs10187066	219514759	A	G	2	0.406560636	Ref	rs6710473	219634722	G	A	2	0.467196819	Alt	CEU+FIN+GBR+IBS+TSI	0.781296554	1	-119963
rs10187066	219514759	A	G	2	0.406560636	Ref	rs13000149	219635488	C	T	2	0.466202783	Alt	CEU+FIN+GBR+IBS+TSI	0.776812768	0.995137214	-120729
rs10187066	219514759	A	G	2	0.406560636	Ref	rs58598164	219635500	TTTTTGCAGTG	T	2	0.467196819	Alt	CEU+FIN+GBR+IBS+TSI	0.781296554	1	-120741
rs10187066	219514759	A	G	2	0.406560636	Ref	rs140602129	219636099	CT	C	2	0.467196819	Alt	CEU+FIN+GBR+IBS+TSI	0.781296554	1	-121340
rs10187066	219514759	A	G	2	0.406560636	Ref	rs6436078	219636184	G	C	2	0.467196819	Alt	CEU+FIN+GBR+IBS+TSI	0.781296554	1	-121425
rs10187066	219514759	A	G	2	0.406560636	Ref	rs4672901	219636786	T	C	2	0.467196819	Alt	CEU+FIN+GBR+IBS+TSI	0.781296554	1	-122027
rs10187066	219514759	A	G	2	0.406560636	Ref	rs4674337	219636903	T	C	2	0.467196819	Alt	CEU+FIN+GBR+IBS+TSI	0.781296554	1	-122144
rs10187066	219514759	A	G	2	0.406560636	Ref	rs6436081	219637884	A	G	2	0.467196819	Alt	CEU+FIN+GBR+IBS+TSI	0.781296554	1	-123125
rs10187066	219514759	A	G	2	0.406560636	Ref	rs13020683	219638265	C	T	2	0.467196819	Alt	CEU+FIN+GBR+IBS+TSI	0.781296554	1	-123506
rs10187066	219514759	A	G	2	0.406560636	Ref	rs56923478	219638539	A	G	2	0.467196819	Alt	CEU+FIN+GBR+IBS+TSI	0.781296554	1	-123780
rs10187066	219514759	A	G	2	0.406560636	Ref	rs6727147	219639024	G	A	2	0.467196819	Alt	CEU+FIN+GBR+IBS+TSI	0.781296554	1	-124265
rs10187066	219514759	A	G	2	0.406560636	Ref	rs6436082	219639430	A	G	2	0.467196819	Alt	CEU+FIN+GBR+IBS+TSI	0.781296554	1	-124671
rs10187066	219514759	A	G	2	0.406560636	Ref	rs6436083	219639719	C	T	2	0.467196819	Alt	CEU+FIN+GBR+IBS+TSI	0.781296554	1	-124960
rs10187066	219514759	A	G	2	0.406560636	Ref	rs6436084	219639782	A	G	2	0.467196819	Alt	CEU+FIN+GBR+IBS+TSI	0.781296554	1	-125023
rs10187066	219514759	A	G	2	0.406560636	Ref	rs6745700	219639862	T	C	2	0.467196819	Alt	CEU+FIN+GBR+IBS+TSI	0.781296554	1	-125103
rs10187066	219514759	A	G	2	0.406560636	Ref	rs6436085	219640025	G	A	2	0.467196819	Alt	CEU+FIN+GBR+IBS+TSI	0.781296554	1	-125266
rs10187066	219514759	A	G	2	0.406560636	Ref	rs6436086	219640125	T	C	2	0.468190855	Alt	CEU+FIN+GBR+IBS+TSI	0.778183202	1	-125366
rs10187066	219514759	A	G	2	0.406560636	Ref	rs10672922	219640515	A	ATATT	2	0.464214712	Alt	CEU+FIN+GBR+IBS+TSI	0.767902648	0.985468284	-125756
rs10187066	219514759	A	G	2	0.406560636	Ref	rs690882	219640620	T	C	2	0.468190855	Alt	CEU+FIN+GBR+IBS+TSI	0.778183202	1	-125861
rs10187066	219514759	A	G	2	0.406560636	Ref	rs7599945	219641528	G	T	2	0.467196819	Alt	CEU+FIN+GBR+IBS+TSI	0.781296554	1	-126769
rs10187066	219514759	A	G	2	0.406560636	Ref	rs7603709	219642601	G	A	2	0.467196819	Alt	CEU+FIN+GBR+IBS+TSI	0.781296554	1	-127842
rs10187066	219514759	A	G	2	0.406560636	Ref	rs72966020	219642620	C	G	2	0.412524851	Alt	CEU+FIN+GBR+IBS+TSI	0.709369806	0.852691962	-127861
rs10187066	219514759	A	G	2	0.406560636	Ref	rs7580147	219643036	A	G	2	0.466202783	Alt	CEU+FIN+GBR+IBS+TSI	0.784423182	1	-128277
rs10187066	219514759	A	G	2	0.406560636	Ref	rs36059954	219643266	G	T	2	0.468190855	Alt	CEU+FIN+GBR+IBS+TSI	0.778183202	1	-128507
rs10187066	219514759	A	G	2	0.406560636	Ref	rs35422637	219643317	C	T	2	0.468190855	Alt	CEU+FIN+GBR+IBS+TSI	0.778183202	1	-128558
rs10187066	219514759	A	G	2	0.406560636	Ref	rs12614206	219644625	T	G	2	0.370775348	Alt	CEU+FIN+GBR+IBS+TSI	0.788514266	0.957473373	-129866
rs10187066	219514759	A	G	2	0.406560636	Ref	rs6436087	219645462	G	A	2	0.467196819	Alt	CEU+FIN+GBR+IBS+TSI	0.781296554	1	-130703
rs10187066	219514759	A	G	2	0.406560636	Ref	rs6725488	219645477	T	C	2	0.467196819	Alt	CEU+FIN+GBR+IBS+TSI	0.781296554	1	-130718
rs10187066	219514759	A	G	2	0.406560636	Ref	rs6710529	219645553	G	A	2	0.467196819	Alt	CEU+FIN+GBR+IBS+TSI	0.781296554	1	-130794
rs10187066	219514759	A	G	2	0.406560636	Ref	rs10713583	219646350	TA	T	2	0.469184891	Alt	CEU+FIN+GBR+IBS+TSI	0.775083042	1	-131591
rs10187066	219514759	A	G	2	0.406560636	Ref	rs4674338	219647487	G	A	2	0.414512922	Alt	CEU+FIN+GBR+IBS+TSI	0.7097686	0.856434754	-132728
rs10187066	219514759	A	G	2	0.406560636	Ref	rs933994	219650616	C	T	2	0.467196819	Alt	CEU+FIN+GBR+IBS+TSI	0.766126481	0.990244144	-135857
rs10187066	219514759	A	G	2	0.406560636	Ref	rs933995	219650718	G	A	2	0.468190855	Alt	CEU+FIN+GBR+IBS+TSI	0.770595049	0.995112499	-135959
rs10187066	219514759	A	G	2	0.406560636	Ref	rs17470271	219651995	A	T	2	0.415506958	Alt	CEU+FIN+GBR+IBS+TSI	0.706204247	0.8560323	-137236
rs10187066	219514759	A	G	2	0.406560636	Ref	rs17573724	219652141	T	A	2	0.415506958	Alt	CEU+FIN+GBR+IBS+TSI	0.706204247	0.8560323	-137382
rs10187066	219514759	A	G	2	0.406560636	Ref	rs17573731	219652153	T	C	2	0.415506958	Alt	CEU+FIN+GBR+IBS+TSI	0.706204247	0.8560323	-137394
rs10187066	219514759	A	G	2	0.406560636	Ref	rs7594289	219652286	A	G	2	0.414512922	Alt	CEU+FIN+GBR+IBS+TSI	0.702323455	0.85193111	-137527
rs10187066	219514759	A	G	2	0.406560636	Ref	rs7568196	219652373	G	A	2	0.4055666	Alt	CEU+FIN+GBR+IBS+TSI	0.667780799	0.818864347	-137614
rs10187066	219514759	A	G	2	0.406560636	Ref	rs141407211	219652424	C	CCCTCTTACCTG	2	0.414512922	Alt	CEU+FIN+GBR+IBS+TSI	0.702323455	0.85193111	-137665
rs10187066	219514759	A	G	2	0.406560636	Ref	rs7582193	219652532	T	C	2	0.414512922	Alt	CEU+FIN+GBR+IBS+TSI	0.702323455	0.85193111	-137773
rs10187066	219514759	A	G	2	0.406560636	Ref	rs55983650	219654932	T	C	2	0.415506958	Alt	CEU+FIN+GBR+IBS+TSI	0.698828171	0.851550075	-140173
rs10187066	219514759	A	G	2	0.406560636	Ref	rs62193298	219655211	T	G	2	0.415506958	Alt	CEU+FIN+GBR+IBS+TSI	0.698828171	0.851550075	-140452
rs10187066	219514759	A	G	2	0.406560636	Ref	rs72966038	219656190	G	A	2	0.423459245	Alt	CEU+FIN+GBR+IBS+TSI	0.671181436	0.848274247	-141431
rs10187066	219514759	A	G	2	0.406560636	Ref	rs7599984	219656713	T	G	2	0.415506958	Alt	CEU+FIN+GBR+IBS+TSI	0.698828171	0.851550075	-141954
rs10187066	219514759	A	G	2	0.406560636	Ref	rs7559490	219656867	A	T	2	0.415506958	Alt	CEU+FIN+GBR+IBS+TSI	0.698828171	0.851550075	-142108
rs10187066	219514759	A	G	2	0.406560636	Ref	rs7559629	219657013	A	T	2	0.415506958	Alt	CEU+FIN+GBR+IBS+TSI	0.698828171	0.851550075	-142254
rs10187066	219514759	A	G	2	0.406560636	Ref	rs2195088	219657838	A	G	2	0.464214712	Alt	CEU+FIN+GBR+IBS+TSI	0.745312385	0.970864761	-143079
rs10187066	219514759	A	G	2	0.406560636	Ref	rs12987009	219658170	A	T	2	0.428429423	Alt	CEU+FIN+GBR+IBS+TSI	0.654504439	0.846226307	-143411
rs10187066	219514759	A	G	2	0.406560636	Ref	rs6741592	219658609	C	T	2	0.489065606	Ref	CEU+FIN+GBR+IBS+TSI	0.626892635	0.977734869	-143850
rs10187424	85794297	T	C	2	0.44333996	Alt	rs2166530	85737362	G	T	2	0.363817097	Alt	CEU+FIN+GBR+IBS+TSI	0.650298304	0.951654205	56935
rs10187424	85794297	T	C	2	0.44333996	Alt	rs6738009	85737509	C	A	2	0.488071571	Alt	CEU+FIN+GBR+IBS+TSI	0.73752191	0.939617678	56788
rs10187424	85794297	T	C	2	0.44333996	Alt	rs6709288	85737604	A	C	2	0.488071571	Alt	CEU+FIN+GBR+IBS+TSI	0.73752191	0.939617678	56693
rs10187424	85794297	T	C	2	0.44333996	Alt	rs7591175	85738374	G	T	2	0.487077535	Alt	CEU+FIN+GBR+IBS+TSI	0.740729794	0.939787534	55923
rs10187424	85794297	T	C	2	0.44333996	Alt	rs35850123	85741126	A	AT	2	0.441351889	Alt	CEU+FIN+GBR+IBS+TSI	0.912408316	0.959057633	53171
rs10187424	85794297	T	C	2	0.44333996	Alt	rs13411109	85741372	A	G	2	0.446322068	Alt	CEU+FIN+GBR+IBS+TSI	0.892933026	0.950673964	52925
rs10187424	85794297	T	C	2	0.44333996	Alt	rs2166529	85742175	G	T	2	0.490059642	Alt	CEU+FIN+GBR+IBS+TSI	0.738478737	0.943974709	52122
rs10187424	85794297	T	C	2	0.44333996	Alt	rs2886722	85742297	A	G	2	0.423459245	Alt	CEU+FIN+GBR+IBS+TSI	0.851580017	0.960937947	52000
rs10187424	85794297	T	C	2	0.44333996	Alt	rs60012532	85752474	A	C	2	0.335984095	Alt	CEU+FIN+GBR+IBS+TSI	0.605181623	0.975991786	41823
rs10187424	85794297	T	C	2	0.44333996	Alt	rs113180696	85753465	TTG	T	2	0.336978131	Alt	CEU+FIN+GBR+IBS+TSI	0.615495285	0.982084482	40832
rs10187424	85794297	T	C	2	0.44333996	Alt	rs11895341	85753553	G	A	2	0.33499006	Alt	CEU+FIN+GBR+IBS+TSI	0.609864267	0.98194716	40744
rs10187424	85794297	T	C	2	0.44333996	Alt	rs11895399	85753806	C	A	2	0.33499006	Alt	CEU+FIN+GBR+IBS+TSI	0.609864267	0.98194716	40491
rs10187424	85794297	T	C	2	0.44333996	Alt	rs11895401	85753847	C	T	2	0.33499006	Alt	CEU+FIN+GBR+IBS+TSI	0.609864267	0.98194716	40450
rs10187424	85794297	T	C	2	0.44333996	Alt	rs13394343	85754342	C	A	2	0.447316103	Alt	CEU+FIN+GBR+IBS+TSI	0.984031746	1	39955
rs10187424	85794297	T	C	2	0.44333996	Alt	rs6735152	85754450	A	C	2	0.447316103	Alt	CEU+FIN+GBR+IBS+TSI	0.984031746	1	39847
rs10187424	85794297	T	C	2	0.44333996	Alt	rs6721924	85754563	T	C	2	0.447316103	Alt	CEU+FIN+GBR+IBS+TSI	0.984031746	1	39734
rs10187424	85794297	T	C	2	0.44333996	Alt	rs6739015	85755357	A	G	2	0.447316103	Alt	CEU+FIN+GBR+IBS+TSI	0.984031746	1	38940
rs10187424	85794297	T	C	2	0.44333996	Alt	rs6547620	85755928	C	T	2	0.447316103	Alt	CEU+FIN+GBR+IBS+TSI	0.984031746	1	38369
rs10187424	85794297	T	C	2	0.44333996	Alt	rs6714709	85756375	C	G	2	0.447316103	Alt	CEU+FIN+GBR+IBS+TSI	0.984031746	1	37922
rs10187424	85794297	T	C	2	0.44333996	Alt	rs146094769	85757066	TG	T	2	0.33499006	Alt	CEU+FIN+GBR+IBS+TSI	0.609864267	0.98194716	37231
rs10187424	85794297	T	C	2	0.44333996	Alt	rs6719046	85757371	G	A	2	0.447316103	Alt	CEU+FIN+GBR+IBS+TSI	0.984031746	1	36926
rs10187424	85794297	T	C	2	0.44333996	Alt	rs6733913	85757379	T	C	2	0.447316103	Alt	CEU+FIN+GBR+IBS+TSI	0.984031746	1	36918
rs10187424	85794297	T	C	2	0.44333996	Alt	rs6747828	85758015	A	G	2	0.447316103	Alt	CEU+FIN+GBR+IBS+TSI	0.984031746	1	36282
rs10187424	85794297	T	C	2	0.44333996	Alt	rs6750832	85758090	A	G	2	0.447316103	Alt	CEU+FIN+GBR+IBS+TSI	0.984031746	1	36207
rs10187424	85794297	T	C	2	0.44333996	Alt	rs6750847	85758144	A	T	2	0.447316103	Alt	CEU+FIN+GBR+IBS+TSI	0.984031746	1	36153
rs10187424	85794297	T	C	2	0.44333996	Alt	rs6722691	85758352	C	T	2	0.33499006	Alt	CEU+FIN+GBR+IBS+TSI	0.609864267	0.98194716	35945
rs10187424	85794297	T	C	2	0.44333996	Alt	rs2044474	85758790	G	A	2	0.447316103	Alt	CEU+FIN+GBR+IBS+TSI	0.984031746	1	35507
rs10187424	85794297	T	C	2	0.44333996	Alt	rs17026396	85759127	T	C	2	0.447316103	Alt	CEU+FIN+GBR+IBS+TSI	0.984031746	1	35170
rs10187424	85794297	T	C	2	0.44333996	Alt	rs59877521	85759494	C	T	2	0.447316103	Alt	CEU+FIN+GBR+IBS+TSI	0.984031746	1	34803
rs10187424	85794297	T	C	2	0.44333996	Alt	rs70953953	85759590	T	TG	2	0.467196819	Alt	CEU+FIN+GBR+IBS+TSI	0.793139949	0.934475739	34707
rs10187424	85794297	T	C	2	0.44333996	Alt	rs6731005	85760395	C	T	2	0.497017893	Alt	CEU+FIN+GBR+IBS+TSI	0.805985714	1	33902
rs10187424	85794297	T	C	2	0.44333996	Alt	rs6705839	85761279	A	T	2	0.496023857	Alt	CEU+FIN+GBR+IBS+TSI	0.801613227	0.995303003	33018
rs10187424	85794297	T	C	2	0.44333996	Alt	rs6705971	85761417	A	C	2	0.497017893	Alt	CEU+FIN+GBR+IBS+TSI	0.805985714	1	32880
rs10187424	85794297	T	C	2	0.44333996	Alt	rs10175792	85761654	A	G	2	0.497017893	Alt	CEU+FIN+GBR+IBS+TSI	0.805985714	1	32643
rs10187424	85794297	T	C	2	0.44333996	Alt	rs10176176	85762048	A	T	2	0.477137177	Ref	CEU+FIN+GBR+IBS+TSI	0.726778924	1	32249
rs10187424	85794297	T	C	2	0.44333996	Alt	rs1446669	85762209	T	C	2	0.33499006	Alt	CEU+FIN+GBR+IBS+TSI	0.609864267	0.98194716	32088
rs10187424	85794297	T	C	2	0.44333996	Alt	rs10179195	85762761	A	G	2	0.497017893	Alt	CEU+FIN+GBR+IBS+TSI	0.805985714	1	31536
rs10187424	85794297	T	C	2	0.44333996	Alt	rs6714157	85763274	A	G	2	0.497017893	Alt	CEU+FIN+GBR+IBS+TSI	0.805985714	1	31023
rs10187424	85794297	T	C	2	0.44333996	Alt	rs6743030	85763520	C	T	2	0.497017893	Alt	CEU+FIN+GBR+IBS+TSI	0.805985714	1	30777
rs10187424	85794297	T	C	2	0.44333996	Alt	rs3755014	85764006	C	T	2	0.497017893	Alt	CEU+FIN+GBR+IBS+TSI	0.805985714	1	30291
rs10187424	85794297	T	C	2	0.44333996	Alt	rs3755015	85764041	G	A	2	0.497017893	Alt	CEU+FIN+GBR+IBS+TSI	0.805985714	1	30256
rs10187424	85794297	T	C	2	0.44333996	Alt	rs1446668	85764960	G	T	2	0.497017893	Alt	CEU+FIN+GBR+IBS+TSI	0.805985714	1	29337
rs10187424	85794297	T	C	2	0.44333996	Alt	rs2028900	85767735	C	T	2	0.475149105	Alt	CEU+FIN+GBR+IBS+TSI	0.75051705	0.923642382	26562
rs10187424	85794297	T	C	2	0.44333996	Alt	rs1078004	85769711	C	G	2	0.494035785	Alt	CEU+FIN+GBR+IBS+TSI	0.815658235	1	24586
rs10187424	85794297	T	C	2	0.44333996	Alt	rs7605975	85772548	C	T	2	0.49304175	Alt	CEU+FIN+GBR+IBS+TSI	0.811300951	0.995344284	21749
rs10187424	85794297	T	C	2	0.44333996	Alt	rs12473819	85773061	A	G	2	0.494035785	Alt	CEU+FIN+GBR+IBS+TSI	0.815658235	1	21236
rs10187424	85794297	T	C	2	0.44333996	Alt	rs10700825	85773654	C	CTG	2	0.49304175	Alt	CEU+FIN+GBR+IBS+TSI	0.81890841	1	20643
rs10187424	85794297	T	C	2	0.44333996	Alt	rs6547621	85774676	G	A	2	0.49304175	Alt	CEU+FIN+GBR+IBS+TSI	0.81890841	1	19621
rs10187424	85794297	T	C	2	0.44333996	Alt	rs5832649	85776490	C	CTTTA	2	0.49304175	Alt	CEU+FIN+GBR+IBS+TSI	0.811300951	0.995344284	17807
rs10187424	85794297	T	C	2	0.44333996	Alt	rs6738645	85783128	T	G	2	0.49304175	Alt	CEU+FIN+GBR+IBS+TSI	0.81890841	1	11169
rs10187424	85794297	T	C	2	0.44333996	Alt	rs72272057	85786842	AAAAG	A	2	0.331013917	Alt	CEU+FIN+GBR+IBS+TSI	0.621272796	0.999999999	7455
rs10187424	85794297	T	C	2	0.44333996	Alt	rs12714145	85787341	C	T	2	0.423459245	Alt	CEU+FIN+GBR+IBS+TSI	0.922220504	1	6956
rs10187424	85794297	T	C	2	0.44333996	Alt	rs7568458	85788175	T	A	2	0.478131213	Alt	CEU+FIN+GBR+IBS+TSI	0.869282744	1	6122
rs10187424	85794297	T	C	2	0.44333996	Alt	rs10172544	85788270	C	A	2	0.423459245	Alt	CEU+FIN+GBR+IBS+TSI	0.922220504	1	6027
rs10187424	85794297	T	C	2	0.44333996	Alt	rs11350741	85788401	GA	G	2	0.418489066	Alt	CEU+FIN+GBR+IBS+TSI	0.903606608	1	5896
rs10187424	85794297	T	C	2	0.44333996	Alt	rs35565292	85790316	T	A	2	0.441351889	Alt	CEU+FIN+GBR+IBS+TSI	0.983938479	0.995942031	3981
rs10187424	85794297	T	C	2	0.44333996	Alt	rs35215812	85792384	G	A	2	0.44333996	Alt	CEU+FIN+GBR+IBS+TSI	1	1	1913
rs10187424	85794297	T	C	2	0.44333996	Alt	rs71390080	85793758	ATT	A	2	0.484095427	Alt	CEU+FIN+GBR+IBS+TSI	0.833421836	0.990922805	539
rs10187424	85794297	T	C	2	0.44333996	Alt	rs10187424	85794297	T	C	2	0.44333996	Alt	CEU+FIN+GBR+IBS+TSI	1	1	0
rs10187424	85794297	T	C	2	0.44333996	Alt	rs10198569	85794415	A	G	2	0.44333996	Alt	CEU+FIN+GBR+IBS+TSI	1	1	-118
rs10187424	85794297	T	C	2	0.44333996	Alt	rs11891260	85796101	G	C	2	0.479125249	Alt	CEU+FIN+GBR+IBS+TSI	0.812197684	0.968535031	-1804
rs10187424	85794297	T	C	2	0.44333996	Alt	rs5832650	85796961	C	CA	2	0.412524851	Alt	CEU+FIN+GBR+IBS+TSI	0.881685674	1	-2664
rs10187424	85794297	T	C	2	0.44333996	Alt	rs72262084	85798715	C	CA	2	0.441351889	Alt	CEU+FIN+GBR+IBS+TSI	0.662167898	0.81702275	-4418
rs10187424	85794297	T	C	2	0.44333996	Alt	rs6547623	85801964	T	A	2	0.325049702	Alt	CEU+FIN+GBR+IBS+TSI	0.604687717	0.999999999	-7667
rs10187424	85794297	T	C	2	0.44333996	Alt	rs6547624	85802134	A	T	2	0.43638171	Alt	CEU+FIN+GBR+IBS+TSI	0.97215302	1	-7837
rs10187424	85794297	T	C	2	0.44333996	Alt	rs6757263	85803542	T	C	2	0.439363817	Alt	CEU+FIN+GBR+IBS+TSI	0.97598128	0.995915696	-9245
rs10187424	85794297	T	C	2	0.44333996	Alt	rs3770098	85805367	C	A	2	0.431411531	Alt	CEU+FIN+GBR+IBS+TSI	0.952679607	1	-11070
rs10187424	85794297	T	C	2	0.44333996	Alt	rs3731827	85806068	T	C	2	0.431411531	Alt	CEU+FIN+GBR+IBS+TSI	0.952679607	1	-11771
rs10187424	85794297	T	C	2	0.44333996	Alt	2	85807079	G	GA	2	0.467196819	Alt	CEU+FIN+GBR+IBS+TSI	0.755490759	0.912027002	-12782
rs10187424	85794297	T	C	2	0.44333996	Alt	rs1972297	85808573	T	C	2	0.431411531	Alt	CEU+FIN+GBR+IBS+TSI	0.952679607	1	-14276
rs10187424	85794297	T	C	2	0.44333996	Alt	rs1009	85808737	A	G	2	0.431411531	Alt	CEU+FIN+GBR+IBS+TSI	0.952679607	1	-14440
rs10187424	85794297	T	C	2	0.44333996	Alt	rs1058588	85808871	C	T	2	0.431411531	Alt	CEU+FIN+GBR+IBS+TSI	0.952679607	1	-14574
rs10187424	85794297	T	C	2	0.44333996	Alt	rs1010	85808982	T	C	2	0.431411531	Alt	CEU+FIN+GBR+IBS+TSI	0.952679607	1	-14685
rs10187424	85794297	T	C	2	0.44333996	Alt	rs1562323	85809711	T	C	2	0.431411531	Alt	CEU+FIN+GBR+IBS+TSI	0.952679607	1	-15414
rs10187424	85794297	T	C	2	0.44333996	Alt	rs2366639	85809955	A	G	2	0.431411531	Alt	CEU+FIN+GBR+IBS+TSI	0.952679607	1	-15658
rs10187424	85794297	T	C	2	0.44333996	Alt	rs1561198	85809989	C	T	2	0.476143141	Alt	CEU+FIN+GBR+IBS+TSI	0.78457537	0.946251037	-15692
rs10187424	85794297	T	C	2	0.44333996	Alt	rs55971080	85812746	T	C	2	0.479125249	Alt	CEU+FIN+GBR+IBS+TSI	0.76698248	0.941189734	-18449
rs10187424	85794297	T	C	2	0.44333996	Alt	rs62166769	85812784	T	A	2	0.371769384	Alt	CEU+FIN+GBR+IBS+TSI	0.720107178	0.984452404	-18487
rs10202497	238270894	C	A	2	0.135188867	Alt	rs369194015	238240370	A	T	2	0.127236581	Alt	CEU+FIN+GBR+IBS+TSI	0.632253041	0.823374787	30524
rs10202497	238270894	C	A	2	0.135188867	Alt	rs56310758	238240863	C	T	2	0.128230616	Alt	CEU+FIN+GBR+IBS+TSI	0.625965474	0.81562393	30031
rs10202497	238270894	C	A	2	0.135188867	Alt	rs2270671	238243285	G	A	2	0.127236581	Alt	CEU+FIN+GBR+IBS+TSI	0.632338185	0.823430227	27609
rs10202497	238270894	C	A	2	0.135188867	Alt	rs10929226	238244559	G	C	2	0.128230616	Alt	CEU+FIN+GBR+IBS+TSI	0.625965474	0.81562393	26335
rs10202497	238270894	C	A	2	0.135188867	Alt	rs112523013	238247257	A	G	2	0.128230616	Alt	CEU+FIN+GBR+IBS+TSI	0.640405649	0.824977961	23637
rs10202497	238270894	C	A	2	0.135188867	Alt	rs2646258	238253149	G	A	2	0.128230616	Alt	CEU+FIN+GBR+IBS+TSI	0.640405649	0.824977961	17745
rs10202497	238270894	C	A	2	0.135188867	Alt	rs2256485	238253930	A	G	2	0.130218688	Alt	CEU+FIN+GBR+IBS+TSI	0.642103801	0.818805643	16964
rs10202497	238270894	C	A	2	0.135188867	Alt	rs2646265	238257013	G	A	2	0.130218688	Alt	CEU+FIN+GBR+IBS+TSI	0.642103801	0.818805643	13881
rs10202497	238270894	C	A	2	0.135188867	Alt	rs2646264	238257213	C	G	2	0.130218688	Alt	CEU+FIN+GBR+IBS+TSI	0.642103801	0.818805643	13681
rs10202497	238270894	C	A	2	0.135188867	Alt	rs2646261	238259387	A	G	2	0.128230616	Alt	CEU+FIN+GBR+IBS+TSI	0.655069306	0.834369451	11507
rs10202497	238270894	C	A	2	0.135188867	Alt	rs11901326	238261509	C	A	2	0.166003976	Alt	CEU+FIN+GBR+IBS+TSI	0.62132837	0.889463271	9385
rs10202497	238270894	C	A	2	0.135188867	Alt	rs2646257	238261850	T	C	2	0.166003976	Alt	CEU+FIN+GBR+IBS+TSI	0.62132837	0.889463271	9044
rs10202497	238270894	C	A	2	0.135188867	Alt	rs2645764	238262254	C	T	2	0.126242545	Alt	CEU+FIN+GBR+IBS+TSI	0.857287508	0.963087293	8640
rs10202497	238270894	C	A	2	0.135188867	Alt	rs2645763	238263299	C	A	2	0.126242545	Alt	CEU+FIN+GBR+IBS+TSI	0.857287508	0.963087293	7595
rs10202497	238270894	C	A	2	0.135188867	Alt	rs2645777	238266146	C	T	2	0.127236581	Alt	CEU+FIN+GBR+IBS+TSI	0.882174343	0.972588908	4748
rs10202497	238270894	C	A	2	0.135188867	Alt	rs2646254	238267717	C	T	2	0.151093439	Alt	CEU+FIN+GBR+IBS+TSI	0.743273742	0.919935601	3177
rs10202497	238270894	C	A	2	0.135188867	Alt	rs2645769	238269871	C	G	2	0.173956262	Alt	CEU+FIN+GBR+IBS+TSI	0.674816091	0.953457632	1023
rs10202497	238270894	C	A	2	0.135188867	Alt	rs7597795	238270726	A	G	2	0.180914513	Alt	CEU+FIN+GBR+IBS+TSI	0.707742832	0.999999999	168
rs10202497	238270894	C	A	2	0.135188867	Alt	rs10202497	238270894	C	A	2	0.135188867	Alt	CEU+FIN+GBR+IBS+TSI	1	1	0
rs10202497	238270894	C	A	2	0.135188867	Alt	rs7598394	238271229	A	G	2	0.181908549	Alt	CEU+FIN+GBR+IBS+TSI	0.703021167	0.999999999	-335
rs10202497	238270894	C	A	2	0.135188867	Alt	rs10167850	238271284	A	C	2	0.143141153	Alt	CEU+FIN+GBR+IBS+TSI	0.935759898	0.999999999	-390
rs10214930	27784949	G	A	7	0.220675944	Alt	rs6462027	27563238	T	C	7	0.26640159	Ref	CEU+FIN+GBR+IBS+TSI	0.691152333	0.941472523	221711
rs10214930	27784949	G	A	7	0.220675944	Alt	rs7796520	27567462	T	C	7	0.265407555	Ref	CEU+FIN+GBR+IBS+TSI	0.69492975	0.941641103	217487
rs10214930	27784949	G	A	7	0.220675944	Alt	rs7786973	27582248	C	T	7	0.26640159	Ref	CEU+FIN+GBR+IBS+TSI	0.691152333	0.941472523	202701
rs10214930	27784949	G	A	7	0.220675944	Alt	rs1404282	27585451	A	C	7	0.26640159	Ref	CEU+FIN+GBR+IBS+TSI	0.681494262	0.934871375	199498
rs10214930	27784949	G	A	7	0.220675944	Alt	rs974883	27588734	T	C	7	0.26640159	Ref	CEU+FIN+GBR+IBS+TSI	0.691152333	0.941472523	196215
rs10214930	27784949	G	A	7	0.220675944	Alt	rs2041715	27600125	T	C	7	0.26640159	Ref	CEU+FIN+GBR+IBS+TSI	0.691119684	0.941450285	184824
rs10214930	27784949	G	A	7	0.220675944	Alt	rs12673949	27600634	G	A	7	0.26640159	Ref	CEU+FIN+GBR+IBS+TSI	0.691119684	0.941450285	184315
rs10214930	27784949	G	A	7	0.220675944	Alt	rs9639559	27605495	C	T	7	0.263419483	Ref	CEU+FIN+GBR+IBS+TSI	0.673465199	0.922259115	179454
rs10214930	27784949	G	A	7	0.220675944	Alt	rs6462033	27618685	A	G	7	0.265407555	Ref	CEU+FIN+GBR+IBS+TSI	0.68525062	0.93506042	166264
rs10214930	27784949	G	A	7	0.220675944	Alt	rs1524529	27620415	C	G	7	0.265407555	Ref	CEU+FIN+GBR+IBS+TSI	0.68525062	0.93506042	164534
rs10214930	27784949	G	A	7	0.220675944	Alt	rs1608663	27623776	C	T	7	0.265407555	Ref	CEU+FIN+GBR+IBS+TSI	0.68525062	0.93506042	161173
rs10214930	27784949	G	A	7	0.220675944	Alt	rs1980330	27630323	G	T	7	0.265407555	Ref	CEU+FIN+GBR+IBS+TSI	0.68525062	0.93506042	154626
rs10214930	27784949	G	A	7	0.220675944	Alt	rs1015265	27639609	G	A	7	0.264413519	Ref	CEU+FIN+GBR+IBS+TSI	0.688996938	0.935222934	145340
rs10214930	27784949	G	A	7	0.220675944	Alt	rs11344706	27639896	CT	C	7	0.264413519	Ref	CEU+FIN+GBR+IBS+TSI	0.68892461	0.935173846	145053
rs10214930	27784949	G	A	7	0.220675944	Alt	rs2391444	27642420	G	A	7	0.264413519	Ref	CEU+FIN+GBR+IBS+TSI	0.679369637	0.928666051	142529
rs10214930	27784949	G	A	7	0.220675944	Alt	rs759270	27646461	T	G	7	0.265407555	Ref	CEU+FIN+GBR+IBS+TSI	0.68525062	0.93506042	138488
rs10214930	27784949	G	A	7	0.220675944	Alt	rs759271	27647113	C	G	7	0.265407555	Ref	CEU+FIN+GBR+IBS+TSI	0.68525062	0.93506042	137836
rs10214930	27784949	G	A	7	0.220675944	Alt	rs2391445	27648871	C	G	7	0.265407555	Ref	CEU+FIN+GBR+IBS+TSI	0.68525062	0.93506042	136078
rs10214930	27784949	G	A	7	0.220675944	Alt	rs2391446	27648920	C	T	7	0.265407555	Ref	CEU+FIN+GBR+IBS+TSI	0.68525062	0.93506042	136029
rs10214930	27784949	G	A	7	0.220675944	Alt	rs10642707	27652997	T	TAGAC	7	0.274353877	Ref	CEU+FIN+GBR+IBS+TSI	0.681130327	0.953651649	131952
rs10214930	27784949	G	A	7	0.220675944	Alt	rs34552407	27656416	TA	T	7	0.265407555	Ref	CEU+FIN+GBR+IBS+TSI	0.68525062	0.93506042	128533
rs10214930	27784949	G	A	7	0.220675944	Alt	rs70994669	27656705	C	CACTCACTCACT	7	0.265407555	Ref	CEU+FIN+GBR+IBS+TSI	0.68525062	0.93506042	128244
rs10214930	27784949	G	A	7	0.220675944	Alt	rs961723	27657973	G	A	7	0.265407555	Ref	CEU+FIN+GBR+IBS+TSI	0.68525062	0.93506042	126976
rs10214930	27784949	G	A	7	0.220675944	Alt	rs961724	27658035	A	C	7	0.265407555	Ref	CEU+FIN+GBR+IBS+TSI	0.68525062	0.93506042	126914
rs10214930	27784949	G	A	7	0.220675944	Alt	rs961725	27658070	G	A	7	0.265407555	Ref	CEU+FIN+GBR+IBS+TSI	0.68525062	0.93506042	126879
rs10214930	27784949	G	A	7	0.220675944	Alt	rs11434769	27658318	G	GT	7	0.26640159	Ref	CEU+FIN+GBR+IBS+TSI	0.681569184	0.934922762	126631
rs10214930	27784949	G	A	7	0.220675944	Alt	rs12700823	27659221	G	A	7	0.265407555	Ref	CEU+FIN+GBR+IBS+TSI	0.68525062	0.93506042	125728
rs10214930	27784949	G	A	7	0.220675944	Alt	rs6966091	27660013	A	C	7	0.265407555	Ref	CEU+FIN+GBR+IBS+TSI	0.68525062	0.93506042	124936
rs10214930	27784949	G	A	7	0.220675944	Alt	rs377417517	27660733	T	TAA	7	0.273359841	Ref	CEU+FIN+GBR+IBS+TSI	0.656242417	0.933730084	124216
rs10214930	27784949	G	A	7	0.220675944	Alt	rs12531518	27661139	A	G	7	0.264413519	Ref	CEU+FIN+GBR+IBS+TSI	0.679328979	0.928638261	123810
rs10214930	27784949	G	A	7	0.220675944	Alt	rs7808275	27661504	C	T	7	0.265407555	Ref	CEU+FIN+GBR+IBS+TSI	0.68525062	0.93506042	123445
rs10214930	27784949	G	A	7	0.220675944	Alt	rs12540063	27661545	T	C	7	0.265407555	Ref	CEU+FIN+GBR+IBS+TSI	0.68525062	0.93506042	123404
rs10214930	27784949	G	A	7	0.220675944	Alt	rs12700824	27661754	T	C	7	0.265407555	Ref	CEU+FIN+GBR+IBS+TSI	0.68525062	0.93506042	123195
rs10214930	27784949	G	A	7	0.220675944	Alt	rs10951173	27662898	C	A	7	0.26640159	Ref	CEU+FIN+GBR+IBS+TSI	0.681531741	0.934897081	122051
rs10214930	27784949	G	A	7	0.220675944	Alt	rs7782422	27663503	A	G	7	0.265407555	Ref	CEU+FIN+GBR+IBS+TSI	0.68525062	0.93506042	121446
rs10214930	27784949	G	A	7	0.220675944	Alt	rs6954905	27664825	C	T	7	0.265407555	Ref	CEU+FIN+GBR+IBS+TSI	0.68525062	0.93506042	120124
rs10214930	27784949	G	A	7	0.220675944	Alt	rs6462039	27666382	C	G	7	0.264413519	Ref	CEU+FIN+GBR+IBS+TSI	0.679369637	0.928666051	118567
rs10214930	27784949	G	A	7	0.220675944	Alt	rs6415252	27668860	C	T	7	0.268389662	Ref	CEU+FIN+GBR+IBS+TSI	0.703019804	0.954351364	116089
rs10214930	27784949	G	A	7	0.220675944	Alt	rs7779990	27671899	T	C	7	0.268389662	Ref	CEU+FIN+GBR+IBS+TSI	0.703019804	0.954351364	113050
rs10214930	27784949	G	A	7	0.220675944	Alt	rs12700825	27672571	G	A	7	0.268389662	Ref	CEU+FIN+GBR+IBS+TSI	0.703019804	0.954351364	112378
rs10214930	27784949	G	A	7	0.220675944	Alt	rs10486548	27672695	C	T	7	0.269383698	Ref	CEU+FIN+GBR+IBS+TSI	0.699331052	0.954253862	112254
rs10214930	27784949	G	A	7	0.220675944	Alt	rs11764753	27672959	T	C	7	0.268389662	Ref	CEU+FIN+GBR+IBS+TSI	0.703019804	0.954351364	111990
rs10214930	27784949	G	A	7	0.220675944	Alt	rs7806415	27673537	C	T	7	0.268389662	Ref	CEU+FIN+GBR+IBS+TSI	0.703019804	0.954351364	111412
rs10214930	27784949	G	A	7	0.220675944	Alt	rs2391447	27674564	G	A	7	0.268389662	Ref	CEU+FIN+GBR+IBS+TSI	0.703019804	0.954351364	110385
rs10214930	27784949	G	A	7	0.220675944	Alt	rs2391448	27678185	C	T	7	0.268389662	Ref	CEU+FIN+GBR+IBS+TSI	0.703019804	0.954351364	106764
rs10214930	27784949	G	A	7	0.220675944	Alt	rs11317913	27680828	CA	C	7	0.267395626	Ref	CEU+FIN+GBR+IBS+TSI	0.697075531	0.947902916	104121
rs10214930	27784949	G	A	7	0.220675944	Alt	rs6946305	27681195	A	G	7	0.268389662	Ref	CEU+FIN+GBR+IBS+TSI	0.703019804	0.954351364	103754
rs10214930	27784949	G	A	7	0.220675944	Alt	rs5883099	27681850	A	AC	7	0.268389662	Ref	CEU+FIN+GBR+IBS+TSI	0.703019804	0.954351364	103099
rs10214930	27784949	G	A	7	0.220675944	Alt	rs12700828	27683945	A	G	7	0.268389662	Ref	CEU+FIN+GBR+IBS+TSI	0.703019804	0.954351364	101004
rs10214930	27784949	G	A	7	0.220675944	Alt	rs2391451	27685822	C	A	7	0.268389662	Ref	CEU+FIN+GBR+IBS+TSI	0.703019804	0.954351364	99127
rs10214930	27784949	G	A	7	0.220675944	Alt	rs12700829	27687102	C	T	7	0.268389662	Ref	CEU+FIN+GBR+IBS+TSI	0.703019804	0.954351364	97847
rs10214930	27784949	G	A	7	0.220675944	Alt	rs2160125	27688286	G	A	7	0.268389662	Ref	CEU+FIN+GBR+IBS+TSI	0.703019804	0.954351364	96663
rs10214930	27784949	G	A	7	0.220675944	Alt	rs12700830	27688859	T	C	7	0.268389662	Ref	CEU+FIN+GBR+IBS+TSI	0.703019804	0.954351364	96090
rs10214930	27784949	G	A	7	0.220675944	Alt	rs59073946	27690331	TAA	T	7	0.265407555	Ref	CEU+FIN+GBR+IBS+TSI	0.704533872	0.948125647	94618
rs10214930	27784949	G	A	7	0.220675944	Alt	rs2391454	27690624	A	G	7	0.268389662	Ref	CEU+FIN+GBR+IBS+TSI	0.703019804	0.954351364	94325
rs10214930	27784949	G	A	7	0.220675944	Alt	rs6943883	27692893	A	T	7	0.268389662	Ref	CEU+FIN+GBR+IBS+TSI	0.703019804	0.954351364	92056
rs10214930	27784949	G	A	7	0.220675944	Alt	rs4722726	27694208	A	G	7	0.264413519	Ref	CEU+FIN+GBR+IBS+TSI	0.68892461	0.935173846	90741
rs10214930	27784949	G	A	7	0.220675944	Alt	rs6957378	27696949	T	C	7	0.265407555	Ref	CEU+FIN+GBR+IBS+TSI	0.685213807	0.935035303	88000
rs10214930	27784949	G	A	7	0.220675944	Alt	rs10081338	27698588	G	T	7	0.265407555	Alt	CEU+FIN+GBR+IBS+TSI	0.685213807	0.935035303	86361
rs10214930	27784949	G	A	7	0.220675944	Alt	rs56282178	27698592	C	A	7	0.268389662	Alt	CEU+FIN+GBR+IBS+TSI	0.693389023	0.947791916	86357
rs10214930	27784949	G	A	7	0.220675944	Alt	rs10081339	27698594	G	T	7	0.265407555	Alt	CEU+FIN+GBR+IBS+TSI	0.685213807	0.935035303	86355
rs10214930	27784949	G	A	7	0.220675944	Alt	rs11411482	27699515	A	AT	7	0.267395626	Alt	CEU+FIN+GBR+IBS+TSI	0.706736698	0.954449076	85434
rs10214930	27784949	G	A	7	0.220675944	Alt	rs42087	27700482	C	T	7	0.26640159	Alt	CEU+FIN+GBR+IBS+TSI	0.681494262	0.934871375	84467
rs10214930	27784949	G	A	7	0.220675944	Alt	rs42092	27706446	C	T	7	0.267395626	Alt	CEU+FIN+GBR+IBS+TSI	0.697075531	0.947902916	78503
rs10214930	27784949	G	A	7	0.220675944	Alt	rs42098	27713512	A	T	7	0.216699801	Alt	CEU+FIN+GBR+IBS+TSI	0.919808431	0.970291017	71437
rs10214930	27784949	G	A	7	0.220675944	Alt	rs34398407	27714287	C	CA	7	0.215705765	Alt	CEU+FIN+GBR+IBS+TSI	0.902805075	0.964104448	70662
rs10214930	27784949	G	A	7	0.220675944	Alt	rs42104	27720515	G	T	7	0.223658052	Alt	CEU+FIN+GBR+IBS+TSI	0.960094446	0.988335204	64434
rs10214930	27784949	G	A	7	0.220675944	Alt	rs7786569	27722451	C	T	7	0.225646123	Alt	CEU+FIN+GBR+IBS+TSI	0.949094647	0.988281136	62498
rs10214930	27784949	G	A	7	0.220675944	Alt	rs6462042	27722452	A	G	7	0.225646123	Alt	CEU+FIN+GBR+IBS+TSI	0.949094647	0.988281136	62497
rs10214930	27784949	G	A	7	0.220675944	Alt	rs42111	27722581	G	C	7	0.310139165	Alt	CEU+FIN+GBR+IBS+TSI	0.611868454	0.98561689	62368
rs10214930	27784949	G	A	7	0.220675944	Alt	rs42113	27722596	C	T	7	0.225646123	Alt	CEU+FIN+GBR+IBS+TSI	0.949094647	0.988281136	62353
rs10214930	27784949	G	A	7	0.220675944	Alt	rs35542074	27743560	TA	T	7	0.268389662	Alt	CEU+FIN+GBR+IBS+TSI	0.751943929	0.987000216	41389
rs10214930	27784949	G	A	7	0.220675944	Alt	rs10250333	27762622	T	C	7	0.222664016	Alt	CEU+FIN+GBR+IBS+TSI	0.988543185	0.999999999	22327
rs10214930	27784949	G	A	7	0.220675944	Alt	rs28521509	27762627	G	A	7	0.222664016	Alt	CEU+FIN+GBR+IBS+TSI	0.988543185	0.999999999	22322
rs10214930	27784949	G	A	7	0.220675944	Alt	rs10268051	27763590	A	C	7	0.222664016	Alt	CEU+FIN+GBR+IBS+TSI	0.988543185	0.999999999	21359
rs10214930	27784949	G	A	7	0.220675944	Alt	rs4481475	27771521	G	A	7	0.22166998	Alt	CEU+FIN+GBR+IBS+TSI	0.994245905	0.999999999	13428
rs10214930	27784949	G	A	7	0.220675944	Alt	rs4719906	27772852	C	T	7	0.22166998	Alt	CEU+FIN+GBR+IBS+TSI	0.994245905	0.999999999	12097
rs10214930	27784949	G	A	7	0.220675944	Alt	rs10230973	27782924	T	A	7	0.222664016	Alt	CEU+FIN+GBR+IBS+TSI	0.988543185	0.999999999	2025
rs10214930	27784949	G	A	7	0.220675944	Alt	rs10214930	27784949	G	A	7	0.220675944	Alt	CEU+FIN+GBR+IBS+TSI	1	1	0
rs10214930	27784949	G	A	7	0.220675944	Alt	rs4722740	27787009	T	C	7	0.22166998	Alt	CEU+FIN+GBR+IBS+TSI	0.994245905	0.999999999	-2060
rs10214930	27784949	G	A	7	0.220675944	Alt	rs138442342	27787418	G	GT	7	0.22166998	Alt	CEU+FIN+GBR+IBS+TSI	0.994245905	0.999999999	-2469
rs10214930	27784949	G	A	7	0.220675944	Alt	rs2057998	27796521	A	G	7	0.22166998	Alt	CEU+FIN+GBR+IBS+TSI	0.994245905	0.999999999	-11572
rs10214930	27784949	G	A	7	0.220675944	Alt	rs7800116	27822184	T	C	7	0.219681909	Alt	CEU+FIN+GBR+IBS+TSI	0.982692034	0.99418193	-37235
rs10214930	27784949	G	A	7	0.220675944	Alt	rs2074580	27833853	A	G	7	0.22166998	Alt	CEU+FIN+GBR+IBS+TSI	0.994245905	0.999999999	-48904
rs10214930	27784949	G	A	7	0.220675944	Alt	rs33986454	27840861	A	ATT	7	0.200795229	Alt	CEU+FIN+GBR+IBS+TSI	0.830368552	0.967400354	-55912
rs10214930	27784949	G	A	7	0.220675944	Alt	rs6970578	27844038	G	A	7	0.219681909	Alt	CEU+FIN+GBR+IBS+TSI	0.982692034	0.99418193	-59089
rs10214930	27784949	G	A	7	0.220675944	Alt	rs6462050	27844503	G	A	7	0.219681909	Alt	CEU+FIN+GBR+IBS+TSI	0.982692034	0.99418193	-59554
rs10214930	27784949	G	A	7	0.220675944	Alt	rs6462051	27844661	C	T	7	0.219681909	Alt	CEU+FIN+GBR+IBS+TSI	0.982692034	0.99418193	-59712
rs10214930	27784949	G	A	7	0.220675944	Alt	rs17155876	27851055	A	G	7	0.22166998	Alt	CEU+FIN+GBR+IBS+TSI	0.994245905	0.999999999	-66106
rs10214930	27784949	G	A	7	0.220675944	Alt	rs10241783	27857520	A	G	7	0.22166998	Alt	CEU+FIN+GBR+IBS+TSI	0.994245905	0.999999999	-72571
rs10214930	27784949	G	A	7	0.220675944	Alt	rs1859328	27878077	A	G	7	0.223658052	Ref	CEU+FIN+GBR+IBS+TSI	0.937472911	0.97662233	-93128
rs10214930	27784949	G	A	7	0.220675944	Alt	rs6943712	27917884	T	C	7	0.199801193	Ref	CEU+FIN+GBR+IBS+TSI	0.65157833	0.859610444	-132935
rs10214930	27784949	G	A	7	0.220675944	Alt	rs720437	27918415	T	C	7	0.199801193	Ref	CEU+FIN+GBR+IBS+TSI	0.65157833	0.859610444	-133466
rs10214930	27784949	G	A	7	0.220675944	Alt	rs6961731	27925158	C	T	7	0.2027833	Ref	CEU+FIN+GBR+IBS+TSI	0.626512439	0.835132539	-140209
rs10216189	5524805	G	A	7	0.489065606	Ref	rs5882059	5513067	G	GC	7	0.482107356	Alt	CEU+FIN+GBR+IBS+TSI	0.799425329	0.947187488	11738
rs10216189	5524805	G	A	7	0.489065606	Ref	rs73043451	5513672	C	T	7	0.412524851	Alt	CEU+FIN+GBR+IBS+TSI	0.657465304	0.989020104	11133
rs10216189	5524805	G	A	7	0.489065606	Ref	rs57034960	5513941	GT	G	7	0.483101392	Alt	CEU+FIN+GBR+IBS+TSI	0.757824776	0.920379518	10864
rs10216189	5524805	G	A	7	0.489065606	Ref	rs12535952	5516579	T	C	7	0.465208748	Alt	CEU+FIN+GBR+IBS+TSI	0.64067294	0.839628929	8226
rs10216189	5524805	G	A	7	0.489065606	Ref	rs4724696	5516797	C	T	7	0.473161034	Alt	CEU+FIN+GBR+IBS+TSI	0.844348525	0.991047205	8008
rs10216189	5524805	G	A	7	0.489065606	Ref	rs7808325	5516940	C	T	7	0.477137177	Alt	CEU+FIN+GBR+IBS+TSI	0.827571455	0.97336116	7865
rs10216189	5524805	G	A	7	0.489065606	Ref	rs10259681	5518333	A	T	7	0.480119284	Alt	CEU+FIN+GBR+IBS+TSI	0.860888726	0.986846937	6472
rs10216189	5524805	G	A	7	0.489065606	Ref	rs3801058	5519031	C	G	7	0.479125249	Alt	CEU+FIN+GBR+IBS+TSI	0.86507271	0.991214025	5774
rs10216189	5524805	G	A	7	0.489065606	Ref	rs10046575	5520929	T	C	7	0.480119284	Alt	CEU+FIN+GBR+IBS+TSI	0.868573998	0.991242009	3876
rs10216189	5524805	G	A	7	0.489065606	Ref	rs59055915	5521868	C	T	7	0.479125249	Alt	CEU+FIN+GBR+IBS+TSI	0.865075018	0.991215347	2937
rs10216189	5524805	G	A	7	0.489065606	Ref	rs13225299	5522178	C	T	7	0.461232604	Alt	CEU+FIN+GBR+IBS+TSI	0.684396129	0.874773095	2627
rs10216189	5524805	G	A	7	0.489065606	Ref	rs10280603	5523146	T	C	7	0.461232604	Alt	CEU+FIN+GBR+IBS+TSI	0.684396129	0.874773095	1659
rs10216189	5524805	G	A	7	0.489065606	Ref	rs7806101	5523494	G	C	7	0.484095427	Alt	CEU+FIN+GBR+IBS+TSI	0.874996193	0.987009398	1311
rs10216189	5524805	G	A	7	0.489065606	Ref	rs13232753	5524004	C	A	7	0.423459245	Alt	CEU+FIN+GBR+IBS+TSI	0.744800499	0.985213079	801
rs10216189	5524805	G	A	7	0.489065606	Ref	rs35158969	5524129	C	T	7	0.428429423	Alt	CEU+FIN+GBR+IBS+TSI	0.775521627	0.995160744	676
rs10216189	5524805	G	A	7	0.489065606	Ref	7	5524270	A	AT	7	0.470178926	Alt	CEU+FIN+GBR+IBS+TSI	0.826492442	0.986396416	535
rs10216189	5524805	G	A	7	0.489065606	Ref	rs10215480	5524682	C	T	7	0.484095427	Ref	CEU+FIN+GBR+IBS+TSI	0.972389459	0.995956365	123
rs10216189	5524805	G	A	7	0.489065606	Ref	rs10216189	5524805	G	A	7	0.489065606	Ref	CEU+FIN+GBR+IBS+TSI	1	1	0
rs10216189	5524805	G	A	7	0.489065606	Ref	rs28510607	5524950	G	A	7	0.489065606	Ref	CEU+FIN+GBR+IBS+TSI	1	1	-145
rs10216189	5524805	G	A	7	0.489065606	Ref	rs6952191	5525263	G	C	7	0.489065606	Ref	CEU+FIN+GBR+IBS+TSI	1	1	-458
rs10216189	5524805	G	A	7	0.489065606	Ref	rs143637724	5525693	AAAATAAAT	A	7	0.369781312	Ref	CEU+FIN+GBR+IBS+TSI	0.605677341	0.994019294	-888
rs10216189	5524805	G	A	7	0.489065606	Ref	rs13234026	5525903	A	G	7	0.395626243	Alt	CEU+FIN+GBR+IBS+TSI	0.669040192	0.989093504	-1098
rs10216189	5524805	G	A	7	0.489065606	Ref	rs6962735	5526439	C	G	7	0.49304175	Ref	CEU+FIN+GBR+IBS+TSI	0.984216142	1	-1634
rs10216189	5524805	G	A	7	0.489065606	Ref	rs4724699	5526712	G	A	7	0.492047714	Ref	CEU+FIN+GBR+IBS+TSI	0.980214272	0.99598241	-1907
rs10216189	5524805	G	A	7	0.489065606	Ref	rs4724700	5526789	A	G	7	0.453280318	Ref	CEU+FIN+GBR+IBS+TSI	0.843066901	0.986576882	-1984
rs10216189	5524805	G	A	7	0.489065606	Ref	rs4623325	5526807	C	T	7	0.394632207	Alt	CEU+FIN+GBR+IBS+TSI	0.658847645	0.983573646	-2002
rs10216189	5524805	G	A	7	0.489065606	Ref	rs9986884	5527211	C	T	7	0.492047714	Ref	CEU+FIN+GBR+IBS+TSI	0.980214272	0.99598241	-2406
rs10216189	5524805	G	A	7	0.489065606	Ref	rs4352753	5527223	C	A	7	0.395626243	Alt	CEU+FIN+GBR+IBS+TSI	0.654311748	0.978145823	-2418
rs10216189	5524805	G	A	7	0.489065606	Ref	rs7799665	5527501	G	A	7	0.492047714	Ref	CEU+FIN+GBR+IBS+TSI	0.980214272	0.99598241	-2696
rs10216189	5524805	G	A	7	0.489065606	Ref	rs7799970	5527714	G	C	7	0.492047714	Ref	CEU+FIN+GBR+IBS+TSI	0.980214272	0.99598241	-2909
rs10216189	5524805	G	A	7	0.489065606	Ref	rs4262246	5527839	C	G	7	0.463220676	Alt	CEU+FIN+GBR+IBS+TSI	0.870582693	0.982675047	-3034
rs10216189	5524805	G	A	7	0.489065606	Ref	rs10807949	5528375	C	T	7	0.39860835	Alt	CEU+FIN+GBR+IBS+TSI	0.670186699	0.983794511	-3570
rs10216189	5524805	G	A	7	0.489065606	Ref	rs4724701	5528883	G	A	7	0.49304175	Ref	CEU+FIN+GBR+IBS+TSI	0.976300317	0.995970496	-4078
rs10216189	5524805	G	A	7	0.489065606	Ref	rs5023983	5529211	C	T	7	0.433399602	Alt	CEU+FIN+GBR+IBS+TSI	0.768889936	0.980905712	-4406
rs10216189	5524805	G	A	7	0.489065606	Ref	rs28566736	5529758	G	A	7	0.492047714	Ref	CEU+FIN+GBR+IBS+TSI	0.972306213	0.991956638	-4953
rs10216189	5524805	G	A	7	0.489065606	Ref	rs4077245	5529922	A	C	7	0.49304175	Ref	CEU+FIN+GBR+IBS+TSI	0.976300158	0.995970415	-5117
rs10216189	5524805	G	A	7	0.489065606	Ref	rs3801057	5530827	G	A	7	0.46222664	Ref	CEU+FIN+GBR+IBS+TSI	0.859278153	0.978227873	-6022
rs10216189	5524805	G	A	7	0.489065606	Ref	rs61052376	5531738	G	T	7	0.478131213	Alt	CEU+FIN+GBR+IBS+TSI	0.861579972	0.99118317	-6933
rs10216189	5524805	G	A	7	0.489065606	Ref	rs7808615	5532287	T	C	7	0.438369781	Alt	CEU+FIN+GBR+IBS+TSI	0.762541039	0.967024622	-7482
rs10216189	5524805	G	A	7	0.489065606	Ref	rs4560713	5532657	G	A	7	0.496023857	Ref	CEU+FIN+GBR+IBS+TSI	0.956775525	0.991859894	-7852
rs10216189	5524805	G	A	7	0.489065606	Ref	rs4573164	5532899	G	A	7	0.495029821	Ref	CEU+FIN+GBR+IBS+TSI	0.960635034	0.991884341	-8094
rs10216189	5524805	G	A	7	0.489065606	Ref	rs62441014	5533319	T	C	7	0.49304175	Alt	CEU+FIN+GBR+IBS+TSI	0.915315969	0.991582327	-8514
rs10216189	5524805	G	A	7	0.489065606	Ref	rs4320462	5534598	C	T	7	0.392644135	Ref	CEU+FIN+GBR+IBS+TSI	0.631061605	0.966627014	-9793
rs10216189	5524805	G	A	7	0.489065606	Ref	rs145335337	5536110	T	TGGCTAAA	7	0.490059642	Ref	CEU+FIN+GBR+IBS+TSI	0.925148231	0.963761219	-11305
rs10216189	5524805	G	A	7	0.489065606	Ref	rs4075744	5539384	A	G	7	0.494035785	Ref	CEU+FIN+GBR+IBS+TSI	0.933099433	0.975623548	-14579
rs10216189	5524805	G	A	7	0.489065606	Ref	rs4075745	5539540	T	A	7	0.495029821	Ref	CEU+FIN+GBR+IBS+TSI	0.929255547	0.97554971	-14735
rs10216189	5524805	G	A	7	0.489065606	Ref	rs852447	5553451	T	G	7	0.47415507	Alt	CEU+FIN+GBR+IBS+TSI	0.685260664	0.852898871	-28646
rs10224002	151415041	A	G	7	0.298210736	Alt	rs34135468	151402412	G	GT	7	0.290258449	Alt	CEU+FIN+GBR+IBS+TSI	0.624114521	0.805282202	12629
rs10224002	151415041	A	G	7	0.298210736	Alt	rs73158180	151402852	A	C	7	0.312127237	Alt	CEU+FIN+GBR+IBS+TSI	0.673074009	0.847783403	12189
rs10224002	151415041	A	G	7	0.298210736	Alt	rs66497154	151402902	T	C	7	0.291252485	Alt	CEU+FIN+GBR+IBS+TSI	0.721745187	0.863895436	12139
rs10224002	151415041	A	G	7	0.298210736	Alt	rs57807319	151403260	T	C	7	0.284294235	Alt	CEU+FIN+GBR+IBS+TSI	0.796404309	0.923014044	11781
rs10224002	151415041	A	G	7	0.298210736	Alt	rs10263707	151403505	T	G	7	0.312127237	Alt	CEU+FIN+GBR+IBS+TSI	0.706726439	0.868718698	11536
rs10224002	151415041	A	G	7	0.298210736	Alt	rs12534878	151403809	C	T	7	0.322067594	Alt	CEU+FIN+GBR+IBS+TSI	0.677993943	0.870632646	11232
rs10224002	151415041	A	G	7	0.298210736	Alt	rs10480299	151405818	T	C	7	0.288270378	Alt	CEU+FIN+GBR+IBS+TSI	0.878372387	0.959964397	9223
rs10224002	151415041	A	G	7	0.298210736	Alt	rs10480300	151406005	C	T	7	0.288270378	Alt	CEU+FIN+GBR+IBS+TSI	0.878372387	0.959964397	9036
rs10224002	151415041	A	G	7	0.298210736	Alt	rs17173238	151406220	A	G	7	0.298210736	Alt	CEU+FIN+GBR+IBS+TSI	0.833384494	0.912898951	8821
rs10224002	151415041	A	G	7	0.298210736	Alt	rs55779150	151406449	A	T	7	0.289264414	Alt	CEU+FIN+GBR+IBS+TSI	0.882960388	0.96014188	8592
rs10224002	151415041	A	G	7	0.298210736	Alt	rs56012466	151406788	G	A	7	0.283300199	Alt	CEU+FIN+GBR+IBS+TSI	0.855607813	0.959049118	8253
rs10224002	151415041	A	G	7	0.298210736	Alt	rs55791829	151407429	C	G	7	0.286282306	Alt	CEU+FIN+GBR+IBS+TSI	0.869235203	0.959605898	7612
rs10224002	151415041	A	G	7	0.298210736	Alt	rs7805747	151407801	G	A	7	0.288270378	Alt	CEU+FIN+GBR+IBS+TSI	0.878372387	0.959964397	7240
rs10224002	151415041	A	G	7	0.298210736	Alt	rs73728279	151411494	G	T	7	0.296222664	Alt	CEU+FIN+GBR+IBS+TSI	0.924746174	0.9662245	3547
rs10224002	151415041	A	G	7	0.298210736	Alt	rs6464165	151413124	T	C	7	0.298210736	Alt	CEU+FIN+GBR+IBS+TSI	0.943480069	0.971329022	1917
rs10224002	151415041	A	G	7	0.298210736	Alt	rs10224210	151413194	T	C	7	0.296222664	Alt	CEU+FIN+GBR+IBS+TSI	0.934061683	0.971078977	1847
rs10224002	151415041	A	G	7	0.298210736	Alt	rs10265221	151414329	T	C	7	0.296222664	Alt	CEU+FIN+GBR+IBS+TSI	0.943404745	0.975923558	712
rs10224002	151415041	A	G	7	0.298210736	Alt	rs10224002	151415041	A	G	7	0.298210736	Alt	CEU+FIN+GBR+IBS+TSI	1	1	0
rs10224002	151415041	A	G	7	0.298210736	Alt	rs73158188	151415233	C	T	7	0.296222664	Alt	CEU+FIN+GBR+IBS+TSI	0.981049325	0.995204189	-192
rs10224002	151415041	A	G	7	0.298210736	Alt	rs10253736	151415256	C	T	7	0.296222664	Alt	CEU+FIN+GBR+IBS+TSI	0.981049325	0.995204189	-215
rs10224002	151415041	A	G	7	0.298210736	Alt	rs369827126	151415364	AG	AGG	7	0.295228628	Alt	CEU+FIN+GBR+IBS+TSI	0.976336818	0.995183125	-323
rs10224002	151415041	A	G	7	0.298210736	Alt	rs10254101	151415536	C	T	7	0.295228628	Alt	CEU+FIN+GBR+IBS+TSI	0.985811001	1	-495
rs10229583	127246903	G	A	7	0.237574553	Alt	rs28482154	127230352	G	T	7	0.224652087	Alt	CEU+FIN+GBR+IBS+TSI	0.780868733	0.916396384	16551
rs10229583	127246903	G	A	7	0.237574553	Alt	rs10229583	127246903	G	A	7	0.237574553	Alt	CEU+FIN+GBR+IBS+TSI	1	1	0
rs10229583	127246903	G	A	7	0.237574553	Alt	rs10270127	127262010	G	A	7	0.173956262	Alt	CEU+FIN+GBR+IBS+TSI	0.612040987	0.951640704	-15107
rs10229583	127246903	G	A	7	0.237574553	Alt	rs7801118	127263886	G	A	7	0.174950298	Alt	CEU+FIN+GBR+IBS+TSI	0.606283974	0.943891391	-16983
rs10229603	112628373	T	C	7	0.295228628	Alt	rs11772950	112624528	C	G	7	0.262425447	Alt	CEU+FIN+GBR+IBS+TSI	0.821207804	0.983290018	3845
rs10229603	112628373	T	C	7	0.295228628	Alt	rs4730568	112624956	A	G	7	0.26640159	Alt	CEU+FIN+GBR+IBS+TSI	0.801562796	0.961578328	3417
rs10229603	112628373	T	C	7	0.295228628	Alt	rs10229603	112628373	T	C	7	0.295228628	Alt	CEU+FIN+GBR+IBS+TSI	1	1	0
rs10229603	112628373	T	C	7	0.295228628	Alt	rs1562750	112631906	C	T	7	0.268389662	Alt	CEU+FIN+GBR+IBS+TSI	0.875741107	0.999999999	-3533
rs10234749	152387869	T	G	7	0.245526839	Ref	rs11973617	152382616	T	G	7	0.230616302	Ref	CEU+FIN+GBR+IBS+TSI	0.921068324	0.999999999	5253
rs10234749	152387869	T	G	7	0.245526839	Ref	rs10282631	152383162	C	A	7	0.251491054	Ref	CEU+FIN+GBR+IBS+TSI	0.875248844	0.950606888	4707
rs10234749	152387869	T	G	7	0.245526839	Ref	rs72411297	152383208	C	CA	7	0.269383698	Ref	CEU+FIN+GBR+IBS+TSI	0.794103596	0.94853196	4661
rs10234749	152387869	T	G	7	0.245526839	Ref	rs35144466	152384103	GTA	G	7	0.300198807	Ref	CEU+FIN+GBR+IBS+TSI	0.694625369	0.956896296	3766
rs10234749	152387869	T	G	7	0.245526839	Ref	rs7787584	152384693	A	C	7	0.252485089	Ref	CEU+FIN+GBR+IBS+TSI	0.911407668	0.972605427	3176
rs10234749	152387869	T	G	7	0.245526839	Ref	rs10247696	152387143	A	T	7	0.289264414	Ref	CEU+FIN+GBR+IBS+TSI	0.799591613	0.999999999	726
rs10234749	152387869	T	G	7	0.245526839	Ref	rs10234749	152387869	T	G	7	0.245526839	Ref	CEU+FIN+GBR+IBS+TSI	1	1	0
rs10234749	152387869	T	G	7	0.245526839	Ref	rs6464271	152392567	C	T	7	0.287276342	Ref	CEU+FIN+GBR+IBS+TSI	0.807377217	0.999999999	-4698
rs10234749	152387869	T	G	7	0.245526839	Ref	rs13222473	152394377	A	G	7	0.283300199	Ref	CEU+FIN+GBR+IBS+TSI	0.813638992	0.994129784	-6508
rs10234749	152387869	T	G	7	0.245526839	Ref	rs13222644	152394491	A	T	7	0.28528827	Ref	CEU+FIN+GBR+IBS+TSI	0.815271332	0.999999999	-6622
rs10234749	152387869	T	G	7	0.245526839	Ref	rs4609123	152395303	C	A	7	0.28528827	Ref	CEU+FIN+GBR+IBS+TSI	0.815271332	0.999999999	-7434
rs10234749	152387869	T	G	7	0.245526839	Ref	rs4585663	152395382	T	C	7	0.328031809	Ref	CEU+FIN+GBR+IBS+TSI	0.666634727	0.999999999	-7513
rs10234749	152387869	T	G	7	0.245526839	Ref	rs7457887	152395575	T	C	7	0.327037773	Ref	CEU+FIN+GBR+IBS+TSI	0.669650115	0.999999999	-7706
rs10234749	152387869	T	G	7	0.245526839	Ref	rs4609118	152397077	T	C	7	0.247514911	Ref	CEU+FIN+GBR+IBS+TSI	0.98935399	0.999999999	-9208
rs10234749	152387869	T	G	7	0.245526839	Ref	rs6968007	152397990	G	A	7	0.246520875	Ref	CEU+FIN+GBR+IBS+TSI	0.994655531	0.999999999	-10121
rs10234749	152387869	T	G	7	0.245526839	Ref	rs112387857	152398713	G	GTAAAA	7	0.228628231	Ref	CEU+FIN+GBR+IBS+TSI	0.826737	0.952748379	-10844
rs10234749	152387869	T	G	7	0.245526839	Ref	rs6977235	152399241	A	C	7	0.246520875	Ref	CEU+FIN+GBR+IBS+TSI	0.994655531	0.999999999	-11372
rs10234749	152387869	T	G	7	0.245526839	Ref	rs7799160	152404432	A	G	7	0.246520875	Ref	CEU+FIN+GBR+IBS+TSI	0.994655531	0.999999999	-16563
rs10234749	152387869	T	G	7	0.245526839	Ref	rs7799288	152404442	C	T	7	0.246520875	Ref	CEU+FIN+GBR+IBS+TSI	0.994655531	0.999999999	-16573
rs10234749	152387869	T	G	7	0.245526839	Ref	rs10250017	152405599	G	C	7	0.246520875	Ref	CEU+FIN+GBR+IBS+TSI	0.994655531	0.999999999	-17730
rs1023500	42340844	T	C	22	0.200795229	Alt	rs763263	42315790	C	T	22	0.210735586	Alt	CEU+FIN+GBR+IBS+TSI	0.929087431	0.993661153	25054
rs1023500	42340844	T	C	22	0.200795229	Alt	rs7290134	42321251	A	G	22	0.225646123	Alt	CEU+FIN+GBR+IBS+TSI	0.839714858	0.986875706	19593
rs1023500	42340844	T	C	22	0.200795229	Alt	rs11326877	42322931	CT	C	22	0.166998012	Alt	CEU+FIN+GBR+IBS+TSI	0.609736014	0.874149981	17913
rs1023500	42340844	T	C	22	0.200795229	Alt	rs12158335	42324622	T	G	22	0.223658052	Alt	CEU+FIN+GBR+IBS+TSI	0.849457368	0.986935738	16222
rs1023500	42340844	T	C	22	0.200795229	Alt	rs9620001	42330229	T	C	22	0.201789264	Alt	CEU+FIN+GBR+IBS+TSI	0.993836238	0.999999999	10615
rs1023500	42340844	T	C	22	0.200795229	Alt	rs10154646	42331409	G	C	22	0.200795229	Alt	CEU+FIN+GBR+IBS+TSI	1	0.999999999	9435
rs1023500	42340844	T	C	22	0.200795229	Alt	rs6002546	42333408	T	G	22	0.223658052	Alt	CEU+FIN+GBR+IBS+TSI	0.87209508	0.999999999	7436
rs1023500	42340844	T	C	22	0.200795229	Alt	rs1047997	42334953	C	G	22	0.200795229	Alt	CEU+FIN+GBR+IBS+TSI	1	0.999999999	5891
rs1023500	42340844	T	C	22	0.200795229	Alt	rs1894713	42335621	G	A	22	0.200795229	Alt	CEU+FIN+GBR+IBS+TSI	1	0.999999999	5223
rs1023500	42340844	T	C	22	0.200795229	Alt	rs6002548	42337040	T	G	22	0.200795229	Alt	CEU+FIN+GBR+IBS+TSI	1	0.999999999	3804
rs1023500	42340844	T	C	22	0.200795229	Alt	rs6002552	42338351	G	A	22	0.200795229	Alt	CEU+FIN+GBR+IBS+TSI	1	0.999999999	2493
rs1023500	42340844	T	C	22	0.200795229	Alt	rs59088131	42338754	C	CA	22	0.169980119	Alt	CEU+FIN+GBR+IBS+TSI	0.815106421	0.999999999	2090
rs1023500	42340844	T	C	22	0.200795229	Alt	rs6002554	42339095	T	C	22	0.200795229	Alt	CEU+FIN+GBR+IBS+TSI	1	0.999999999	1749
rs1023500	42340844	T	C	22	0.200795229	Alt	rs3752591	42339516	A	G	22	0.200795229	Alt	CEU+FIN+GBR+IBS+TSI	0.98763797	0.993799764	1328
rs1023500	42340844	T	C	22	0.200795229	Alt	rs1023497	42340508	C	G	22	0.200795229	Alt	CEU+FIN+GBR+IBS+TSI	1	0.999999999	336
rs1023500	42340844	T	C	22	0.200795229	Alt	rs1023498	42340569	C	T	22	0.200795229	Alt	CEU+FIN+GBR+IBS+TSI	1	0.999999999	275
rs1023500	42340844	T	C	22	0.200795229	Alt	rs1023499	42340582	T	C	22	0.200795229	Alt	CEU+FIN+GBR+IBS+TSI	1	0.999999999	262
rs1023500	42340844	T	C	22	0.200795229	Alt	rs1023500	42340844	T	C	22	0.200795229	Alt	CEU+FIN+GBR+IBS+TSI	1	1	0
rs1023500	42340844	T	C	22	0.200795229	Alt	rs7293091	42341308	A	G	22	0.200795229	Alt	CEU+FIN+GBR+IBS+TSI	1	0.999999999	-464
rs1023500	42340844	T	C	22	0.200795229	Alt	rs6002555	42343091	G	A	22	0.21471173	Alt	CEU+FIN+GBR+IBS+TSI	0.918900866	0.999999999	-2247
rs1023500	42340844	T	C	22	0.200795229	Alt	rs5996096	42361336	G	A	22	0.217693837	Alt	CEU+FIN+GBR+IBS+TSI	0.800529384	0.94161999	-20492
rs10243024	116346603	G	A	7	0.263419483	Alt	rs62469056	116336013	G	A	7	0.22166998	Alt	CEU+FIN+GBR+IBS+TSI	0.726785297	0.955312255	10590
rs10243024	116346603	G	A	7	0.263419483	Alt	rs10243024	116346603	G	A	7	0.263419483	Alt	CEU+FIN+GBR+IBS+TSI	1	1	0
rs10243024	116346603	G	A	7	0.263419483	Alt	rs2237714	116355296	T	C	7	0.262425447	Alt	CEU+FIN+GBR+IBS+TSI	0.984658066	0.99484757	-8693
rs10243024	116346603	G	A	7	0.263419483	Alt	rs1476454	116357368	A	G	7	0.229622266	Alt	CEU+FIN+GBR+IBS+TSI	0.833455873	0.999999999	-10765
rs10243024	116346603	G	A	7	0.263419483	Alt	rs59088564	116377798	CAT	C	7	0.201789264	Alt	CEU+FIN+GBR+IBS+TSI	0.676994018	0.978624315	-31195
rs10243024	116346603	G	A	7	0.263419483	Alt	rs13223756	116397572	A	G	7	0.204771372	Alt	CEU+FIN+GBR+IBS+TSI	0.680213368	0.971958669	-50969
rs10243024	116346603	G	A	7	0.263419483	Alt	rs2299440	116416327	C	T	7	0.203777336	Alt	CEU+FIN+GBR+IBS+TSI	0.665997674	0.964693865	-69724
rs10243024	116346603	G	A	7	0.263419483	Alt	rs3807997	116420558	C	A	7	0.203777336	Alt	CEU+FIN+GBR+IBS+TSI	0.665997674	0.964693865	-73955
rs10243024	116346603	G	A	7	0.263419483	Alt	rs2073560	116423161	G	A	7	0.201789264	Alt	CEU+FIN+GBR+IBS+TSI	0.657298481	0.964283867	-76558
rs10243024	116346603	G	A	7	0.263419483	Alt	rs2283053	116427019	A	G	7	0.201789264	Alt	CEU+FIN+GBR+IBS+TSI	0.657298481	0.964283867	-80416
rs10243024	116346603	G	A	7	0.263419483	Alt	rs34280975	116430265	A	G	7	0.203777336	Alt	CEU+FIN+GBR+IBS+TSI	0.665997674	0.964693865	-83662
rs10243024	116346603	G	A	7	0.263419483	Alt	rs35314984	116431948	T	G	7	0.201789264	Alt	CEU+FIN+GBR+IBS+TSI	0.657298481	0.964283867	-85345
rs10243024	116346603	G	A	7	0.263419483	Alt	rs72235278	116433231	C	CT	7	0.231610338	Alt	CEU+FIN+GBR+IBS+TSI	0.714634068	0.920804594	-86628
rs10243024	116346603	G	A	7	0.263419483	Alt	rs13239139	116435123	A	G	7	0.204771372	Alt	CEU+FIN+GBR+IBS+TSI	0.660583973	0.957831758	-88520
rs10258482	116150095	C	A	7	0.258449304	Alt	rs3779511	116141778	T	G	7	0.340954274	Alt	CEU+FIN+GBR+IBS+TSI	0.673680426	0.999999999	8317
rs10258482	116150095	C	A	7	0.258449304	Alt	rs11983864	116142460	A	C	7	0.342942346	Alt	CEU+FIN+GBR+IBS+TSI	0.667754594	0.999999999	7635
rs10258482	116150095	C	A	7	0.258449304	Alt	rs11983865	116142462	A	G	7	0.342942346	Alt	CEU+FIN+GBR+IBS+TSI	0.667754594	0.999999999	7633
rs10258482	116150095	C	A	7	0.258449304	Alt	rs34545179	116142532	C	CT	7	0.340954274	Alt	CEU+FIN+GBR+IBS+TSI	0.673680426	0.999999999	7563
rs10258482	116150095	C	A	7	0.258449304	Alt	rs11980719	116142808	T	A	7	0.340954274	Alt	CEU+FIN+GBR+IBS+TSI	0.673680426	0.999999999	7287
rs10258482	116150095	C	A	7	0.258449304	Alt	rs10233003	116143662	C	A	7	0.25944334	Alt	CEU+FIN+GBR+IBS+TSI	0.994833236	0.999999999	6433
rs10258482	116150095	C	A	7	0.258449304	Alt	rs13229461	116143802	C	T	7	0.340954274	Alt	CEU+FIN+GBR+IBS+TSI	0.673680426	0.999999999	6293
rs10258482	116150095	C	A	7	0.258449304	Alt	rs67933359	116143862	C	A	7	0.25944334	Alt	CEU+FIN+GBR+IBS+TSI	0.994833236	0.999999999	6233
rs10258482	116150095	C	A	7	0.258449304	Alt	rs12668473	116145639	C	T	7	0.339960239	Alt	CEU+FIN+GBR+IBS+TSI	0.676669332	0.999999999	4456
rs10258482	116150095	C	A	7	0.258449304	Alt	rs28587043	116145696	G	A	7	0.339960239	Alt	CEU+FIN+GBR+IBS+TSI	0.676669332	0.999999999	4399
rs10258482	116150095	C	A	7	0.258449304	Alt	rs72034396	116147725	C	CA	7	0.344930417	Alt	CEU+FIN+GBR+IBS+TSI	0.636801379	0.98085942	2370
rs10258482	116150095	C	A	7	0.258449304	Alt	rs1052990	116148370	T	G	7	0.339960239	Alt	CEU+FIN+GBR+IBS+TSI	0.676669332	0.999999999	1725
rs10258482	116150095	C	A	7	0.258449304	Alt	rs10258482	116150095	C	A	7	0.258449304	Alt	CEU+FIN+GBR+IBS+TSI	1	1	0
rs10258482	116150095	C	A	7	0.258449304	Alt	rs10262524	116150952	C	A	7	0.258449304	Alt	CEU+FIN+GBR+IBS+TSI	1	0.999999999	-857
rs10258482	116150095	C	A	7	0.258449304	Alt	rs10281637	116151338	T	C	7	0.258449304	Alt	CEU+FIN+GBR+IBS+TSI	1	0.999999999	-1243
rs10258482	116150095	C	A	7	0.258449304	Alt	rs2024211	116153025	A	C	7	0.258449304	Alt	CEU+FIN+GBR+IBS+TSI	1	0.999999999	-2930
rs10258482	116150095	C	A	7	0.258449304	Alt	rs10281661	116153329	A	G	7	0.258449304	Alt	CEU+FIN+GBR+IBS+TSI	1	0.999999999	-3234
rs10258482	116150095	C	A	7	0.258449304	Alt	rs17588172	116154015	T	G	7	0.339960239	Alt	CEU+FIN+GBR+IBS+TSI	0.676669332	0.999999999	-3920
rs10258482	116150095	C	A	7	0.258449304	Alt	rs17516287	116154186	C	G	7	0.339960239	Alt	CEU+FIN+GBR+IBS+TSI	0.676669332	0.999999999	-4091
rs10258482	116150095	C	A	7	0.258449304	Alt	rs149422863	116154283	GGAGATC	G	7	0.258449304	Alt	CEU+FIN+GBR+IBS+TSI	1	0.999999999	-4188
rs10258482	116150095	C	A	7	0.258449304	Alt	rs6466580	116154726	T	C	7	0.339960239	Alt	CEU+FIN+GBR+IBS+TSI	0.676669332	0.999999999	-4631
rs10258482	116150095	C	A	7	0.258449304	Alt	rs6969706	116154831	G	T	7	0.244532803	Alt	CEU+FIN+GBR+IBS+TSI	0.928724696	0.999999999	-4736
rs10258482	116150095	C	A	7	0.258449304	Alt	rs62469005	116155968	A	G	7	0.258449304	Alt	CEU+FIN+GBR+IBS+TSI	1	0.999999999	-5873
rs10258482	116150095	C	A	7	0.258449304	Alt	rs59454355	116156023	C	G	7	0.258449304	Alt	CEU+FIN+GBR+IBS+TSI	1	0.999999999	-5928
rs10258482	116150095	C	A	7	0.258449304	Alt	rs7811851	116156731	A	T	7	0.338966203	Alt	CEU+FIN+GBR+IBS+TSI	0.67112631	0.993690731	-6636
rs10258482	116150095	C	A	7	0.258449304	Alt	rs12540035	116159526	G	A	7	0.25944334	Alt	CEU+FIN+GBR+IBS+TSI	0.994833236	0.999999999	-9431
rs10258482	116150095	C	A	7	0.258449304	Alt	rs4730745	116160259	A	T	7	0.25944334	Alt	CEU+FIN+GBR+IBS+TSI	0.994833236	0.999999999	-10164
rs10258482	116150095	C	A	7	0.258449304	Alt	rs6950798	116161585	T	C	7	0.25944334	Alt	CEU+FIN+GBR+IBS+TSI	0.994833236	0.999999999	-11490
rs10258482	116150095	C	A	7	0.258449304	Alt	rs6950964	116161671	T	C	7	0.25944334	Alt	CEU+FIN+GBR+IBS+TSI	0.994833236	0.999999999	-11576
rs10258482	116150095	C	A	7	0.258449304	Alt	rs10257125	116162306	A	T	7	0.25944334	Alt	CEU+FIN+GBR+IBS+TSI	0.994833236	0.999999999	-12211
rs10258482	116150095	C	A	7	0.258449304	Alt	rs4236601	116162729	G	A	7	0.25944334	Alt	CEU+FIN+GBR+IBS+TSI	0.994833236	0.999999999	-12634
rs10258482	116150095	C	A	7	0.258449304	Alt	rs4385407	116162988	G	A	7	0.25944334	Alt	CEU+FIN+GBR+IBS+TSI	0.994833236	0.999999999	-12893
rs10258482	116150095	C	A	7	0.258449304	Alt	rs138223585	116170834	G	GT	7	0.241550696	Alt	CEU+FIN+GBR+IBS+TSI	0.852635436	0.965957639	-20739
rs10258482	116150095	C	A	7	0.258449304	Alt	rs10256914	116175711	T	C	7	0.241550696	Alt	CEU+FIN+GBR+IBS+TSI	0.852635436	0.965957639	-25616
rs10258482	116150095	C	A	7	0.258449304	Alt	rs4730751	116180850	C	A	7	0.241550696	Alt	CEU+FIN+GBR+IBS+TSI	0.852635436	0.965957639	-30755
rs10258482	116150095	C	A	7	0.258449304	Alt	rs10270569	116182782	C	T	7	0.24055666	Alt	CEU+FIN+GBR+IBS+TSI	0.817684415	0.948525731	-32687
rs10266483	63733331	A	G	7	0.322067594	Ref	rs7795087	63708325	T	C	7	0.238568588	Alt	CEU+FIN+GBR+IBS+TSI	0.641905947	0.986562904	25006
rs10266483	63733331	A	G	7	0.322067594	Ref	rs6949304	63718281	T	A	7	0.235586481	Alt	CEU+FIN+GBR+IBS+TSI	0.648726099	0.999999999	15050
rs10266483	63733331	A	G	7	0.322067594	Ref	rs112578781	63718720	T	C	7	0.235586481	Alt	CEU+FIN+GBR+IBS+TSI	0.648726099	0.999999999	14611
rs10266483	63733331	A	G	7	0.322067594	Ref	rs73132069	63718818	C	T	7	0.235586481	Alt	CEU+FIN+GBR+IBS+TSI	0.648726099	0.999999999	14513
rs10266483	63733331	A	G	7	0.322067594	Ref	rs114664455	63724012	C	G	7	0.235586481	Alt	CEU+FIN+GBR+IBS+TSI	0.648726099	0.999999999	9319
rs10266483	63733331	A	G	7	0.322067594	Ref	rs10949885	63726993	G	A	7	0.234592445	Alt	CEU+FIN+GBR+IBS+TSI	0.645149912	0.999999999	6338
rs10266483	63733331	A	G	7	0.322067594	Ref	rs112635406	63728566	T	C	7	0.235586481	Alt	CEU+FIN+GBR+IBS+TSI	0.648726099	0.999999999	4765
rs10266483	63733331	A	G	7	0.322067594	Ref	rs2863327	63729076	G	A	7	0.235586481	Alt	CEU+FIN+GBR+IBS+TSI	0.648726099	0.999999999	4255
rs10266483	63733331	A	G	7	0.322067594	Ref	rs36054295	63729080	AT	A	7	0.235586481	Alt	CEU+FIN+GBR+IBS+TSI	0.648726099	0.999999999	4251
rs10266483	63733331	A	G	7	0.322067594	Ref	rs11385417	63730516	A	AT	7	0.322067594	Ref	CEU+FIN+GBR+IBS+TSI	1	1	2815
rs10266483	63733331	A	G	7	0.322067594	Ref	rs72078019	63730541	GACAA	G	7	0.235586481	Alt	CEU+FIN+GBR+IBS+TSI	0.648726099	0.999999999	2790
rs10266483	63733331	A	G	7	0.322067594	Ref	rs2003068	63731209	A	G	7	0.322067594	Ref	CEU+FIN+GBR+IBS+TSI	1	1	2122
rs10266483	63733331	A	G	7	0.322067594	Ref	rs1960321	63731284	T	C	7	0.322067594	Ref	CEU+FIN+GBR+IBS+TSI	1	1	2047
rs10266483	63733331	A	G	7	0.322067594	Ref	rs11429911	63731575	G	GA	7	0.235586481	Alt	CEU+FIN+GBR+IBS+TSI	0.648726099	0.999999999	1756
rs10266483	63733331	A	G	7	0.322067594	Ref	rs6972236	63732175	C	T	7	0.349900596	Ref	CEU+FIN+GBR+IBS+TSI	0.882664623	1	1156
rs10266483	63733331	A	G	7	0.322067594	Ref	rs10266483	63733331	A	G	7	0.322067594	Ref	CEU+FIN+GBR+IBS+TSI	1	1	0
rs10266483	63733331	A	G	7	0.322067594	Ref	rs35340799	63734095	CAT	C	7	0.235586481	Alt	CEU+FIN+GBR+IBS+TSI	0.648726099	0.999999999	-764
rs10266483	63733331	A	G	7	0.322067594	Ref	rs6955976	63736875	G	C	7	0.272365805	Alt	CEU+FIN+GBR+IBS+TSI	0.787914052	0.999999999	-3544
rs10266483	63733331	A	G	7	0.322067594	Ref	rs10254203	63739256	C	G	7	0.356858847	Ref	CEU+FIN+GBR+IBS+TSI	0.739623497	0.92943734	-5925
rs10266483	63733331	A	G	7	0.322067594	Ref	rs10224013	63739257	G	A	7	0.292246521	Ref	CEU+FIN+GBR+IBS+TSI	0.824617564	0.97403136	-5926
rs10266483	63733331	A	G	7	0.322067594	Ref	rs10269447	63739283	A	C	7	0.310139165	Ref	CEU+FIN+GBR+IBS+TSI	0.919266021	0.985606048	-5952
rs10266483	63733331	A	G	7	0.322067594	Ref	rs10254313	63739313	C	T	7	0.359840954	Ref	CEU+FIN+GBR+IBS+TSI	0.729268645	0.928912495	-5982
rs10266483	63733331	A	G	7	0.322067594	Ref	rs35244017	63739317	G	A	7	0.359840954	Ref	CEU+FIN+GBR+IBS+TSI	0.729268645	0.928912495	-5986
rs10266483	63733331	A	G	7	0.322067594	Ref	rs10272639	63739322	T	C	7	0.359840954	Ref	CEU+FIN+GBR+IBS+TSI	0.729268645	0.928912495	-5991
rs10266483	63733331	A	G	7	0.322067594	Ref	rs13221291	63739492	G	A	7	0.382703777	Ref	CEU+FIN+GBR+IBS+TSI	0.678212058	0.940777669	-6161
rs10266483	63733331	A	G	7	0.322067594	Ref	rs17689514	63739647	C	T	7	0.235586481	Alt	CEU+FIN+GBR+IBS+TSI	0.648726099	0.999999999	-6316
rs10266483	63733331	A	G	7	0.322067594	Ref	rs601437	63741777	T	C	7	0.309145129	Ref	CEU+FIN+GBR+IBS+TSI	0.941922018	1	-8446
rs10266483	63733331	A	G	7	0.322067594	Ref	rs683689	63742543	G	C	7	0.309145129	Ref	CEU+FIN+GBR+IBS+TSI	0.941922018	1	-9212
rs10266483	63733331	A	G	7	0.322067594	Ref	rs1812912	63743269	C	T	7	0.236580517	Alt	CEU+FIN+GBR+IBS+TSI	0.643496845	0.993220467	-9938
rs10266483	63733331	A	G	7	0.322067594	Ref	rs651934	63744350	C	T	7	0.309145129	Ref	CEU+FIN+GBR+IBS+TSI	0.941922018	1	-11019
rs10266483	63733331	A	G	7	0.322067594	Ref	rs636242	63744755	A	T	7	0.309145129	Ref	CEU+FIN+GBR+IBS+TSI	0.941922018	1	-11424
rs10266483	63733331	A	G	7	0.322067594	Ref	rs653746	63744777	T	C	7	0.309145129	Ref	CEU+FIN+GBR+IBS+TSI	0.941922018	1	-11446
rs10266483	63733331	A	G	7	0.322067594	Ref	rs687547	63744929	T	C	7	0.35387674	Ref	CEU+FIN+GBR+IBS+TSI	0.758334477	0.935014624	-11598
rs10266483	63733331	A	G	7	0.322067594	Ref	rs624257	63745226	G	A	7	0.35387674	Ref	CEU+FIN+GBR+IBS+TSI	0.758334477	0.935014624	-11895
rs10266483	63733331	A	G	7	0.322067594	Ref	rs7777148	63746173	C	T	7	0.235586481	Alt	CEU+FIN+GBR+IBS+TSI	0.648726099	0.999999999	-12842
rs10266483	63733331	A	G	7	0.322067594	Ref	rs607034	63746990	C	A	7	0.354870775	Ref	CEU+FIN+GBR+IBS+TSI	0.754768462	0.934842212	-13659
rs10266483	63733331	A	G	7	0.322067594	Ref	rs683510	63749361	A	C	7	0.310139165	Ref	CEU+FIN+GBR+IBS+TSI	0.937270225	0.995210997	-16030
rs10266483	63733331	A	G	7	0.322067594	Ref	rs665452	63749455	C	T	7	0.310139165	Ref	CEU+FIN+GBR+IBS+TSI	0.937270225	0.995210997	-16124
rs10266483	63733331	A	G	7	0.322067594	Ref	rs149154887	63749458	GC	G	7	0.260437376	Alt	CEU+FIN+GBR+IBS+TSI	0.732379296	0.99399493	-16127
rs10266483	63733331	A	G	7	0.322067594	Ref	rs116760071	63749460	C	G	7	0.260437376	Alt	CEU+FIN+GBR+IBS+TSI	0.732379296	0.99399493	-16129
rs10266483	63733331	A	G	7	0.322067594	Ref	rs12540100	63750302	C	T	7	0.236580517	Alt	CEU+FIN+GBR+IBS+TSI	0.643491641	0.993216451	-16971
rs10266483	63733331	A	G	7	0.322067594	Ref	rs679883	63750368	T	C	7	0.337972167	Ref	CEU+FIN+GBR+IBS+TSI	0.835084857	0.947299549	-17037
rs10266483	63733331	A	G	7	0.322067594	Ref	rs667644	63750558	C	A	7	0.310139165	Ref	CEU+FIN+GBR+IBS+TSI	0.937270225	0.995210997	-17227
rs10266483	63733331	A	G	7	0.322067594	Ref	rs7807474	63750909	C	T	7	0.261431412	Alt	CEU+FIN+GBR+IBS+TSI	0.736206216	0.99402336	-17578
rs10266483	63733331	A	G	7	0.322067594	Ref	rs10949887	63752080	T	C	7	0.263419483	Alt	CEU+FIN+GBR+IBS+TSI	0.726217079	0.982199512	-18749
rs10266483	63733331	A	G	7	0.322067594	Ref	rs642909	63770321	T	C	7	0.268389662	Ref	CEU+FIN+GBR+IBS+TSI	0.754424717	0.988428586	-36990
rs10266483	63733331	A	G	7	0.322067594	Ref	rs2863324	63780130	C	A	7	0.295228628	Alt	CEU+FIN+GBR+IBS+TSI	0.649204731	0.858056823	-46799
rs10266483	63733331	A	G	7	0.322067594	Ref	rs7796802	63784122	G	A	7	0.295228628	Alt	CEU+FIN+GBR+IBS+TSI	0.649204731	0.858056823	-50791
rs10266483	63733331	A	G	7	0.322067594	Ref	rs12671185	63793707	G	A	7	0.295228628	Alt	CEU+FIN+GBR+IBS+TSI	0.649204731	0.858056823	-60376
rs10266483	63733331	A	G	7	0.322067594	Ref	rs201738247	63794036	G	GAA	7	0.294234592	Alt	CEU+FIN+GBR+IBS+TSI	0.64510354	0.857389872	-60705
rs10266483	63733331	A	G	7	0.322067594	Ref	rs12670355	63795238	A	G	7	0.295228628	Alt	CEU+FIN+GBR+IBS+TSI	0.649204731	0.858056823	-61907
rs10266483	63733331	A	G	7	0.322067594	Ref	rs7782447	63796156	T	C	7	0.295228628	Alt	CEU+FIN+GBR+IBS+TSI	0.649204731	0.858056823	-62825
rs10266483	63733331	A	G	7	0.322067594	Ref	rs55684337	63796604	A	G	7	0.295228628	Alt	CEU+FIN+GBR+IBS+TSI	0.649204731	0.858056823	-63273
rs10266483	63733331	A	G	7	0.322067594	Ref	rs11282401	63797572	G	GTGTGTGTGT	7	0.292246521	Alt	CEU+FIN+GBR+IBS+TSI	0.637087956	0.856143072	-64241
rs10266483	63733331	A	G	7	0.322067594	Ref	rs10949894	63800521	C	A	7	0.295228628	Alt	CEU+FIN+GBR+IBS+TSI	0.649204731	0.858056823	-67190
rs10266483	63733331	A	G	7	0.322067594	Ref	rs34051378	63801395	TTGA	T	7	0.295228628	Alt	CEU+FIN+GBR+IBS+TSI	0.649204731	0.858056823	-68064
rs10266483	63733331	A	G	7	0.322067594	Ref	rs72101540	63801690	CT	C	7	0.292246521	Alt	CEU+FIN+GBR+IBS+TSI	0.628935439	0.850647604	-68359
rs10266483	63733331	A	G	7	0.322067594	Ref	rs28580000	63801909	A	G	7	0.295228628	Alt	CEU+FIN+GBR+IBS+TSI	0.649204731	0.858056823	-68578
rs10266483	63733331	A	G	7	0.322067594	Ref	rs1404678	63802516	A	G	7	0.295228628	Alt	CEU+FIN+GBR+IBS+TSI	0.649204731	0.858056823	-69185
rs10266483	63733331	A	G	7	0.322067594	Ref	rs10949900	63812129	A	G	7	0.295228628	Alt	CEU+FIN+GBR+IBS+TSI	0.649204731	0.858056823	-78798
rs10266483	63733331	A	G	7	0.322067594	Ref	rs10949901	63812774	G	A	7	0.295228628	Alt	CEU+FIN+GBR+IBS+TSI	0.649204731	0.858056823	-79443
rs10266483	63733331	A	G	7	0.322067594	Ref	rs10239221	63813230	G	A	7	0.295228628	Alt	CEU+FIN+GBR+IBS+TSI	0.649204731	0.858056823	-79899
rs10266483	63733331	A	G	7	0.322067594	Ref	rs4718067	63816396	G	A	7	0.295228628	Alt	CEU+FIN+GBR+IBS+TSI	0.649204731	0.858056823	-83065
rs10266483	63733331	A	G	7	0.322067594	Ref	rs1404679	63818632	G	A	7	0.296222664	Alt	CEU+FIN+GBR+IBS+TSI	0.636899271	0.847860085	-85301
rs10266483	63733331	A	G	7	0.322067594	Ref	rs35245800	63822733	A	AT	7	0.294234592	Alt	CEU+FIN+GBR+IBS+TSI	0.64517946	0.857440323	-89402
rs10266483	63733331	A	G	7	0.322067594	Ref	rs10253630	63827340	G	A	7	0.294234592	Alt	CEU+FIN+GBR+IBS+TSI	0.64517946	0.857440323	-94009
rs10266483	63733331	A	G	7	0.322067594	Ref	rs11765764	63828541	T	G	7	0.289264414	Alt	CEU+FIN+GBR+IBS+TSI	0.625244118	0.854302449	-95210
rs10266483	63733331	A	G	7	0.322067594	Ref	rs11765812	63845744	G	A	7	0.291252485	Alt	CEU+FIN+GBR+IBS+TSI	0.61712089	0.844649241	-112413
rs10266483	63733331	A	G	7	0.322067594	Ref	rs12538943	63856368	G	A	7	0.263419483	Alt	CEU+FIN+GBR+IBS+TSI	0.70874657	0.970313268	-123037
rs10266483	63733331	A	G	7	0.322067594	Ref	rs12665990	63865000	G	A	7	0.263419483	Alt	CEU+FIN+GBR+IBS+TSI	0.70874657	0.970313268	-131669
rs10266483	63733331	A	G	7	0.322067594	Ref	rs6948710	63866003	G	A	7	0.263419483	Alt	CEU+FIN+GBR+IBS+TSI	0.70874657	0.970313268	-132672
rs10266483	63733331	A	G	7	0.322067594	Ref	rs111430221	63867263	G	A	7	0.263419483	Alt	CEU+FIN+GBR+IBS+TSI	0.70874657	0.970313268	-133932
rs10266483	63733331	A	G	7	0.322067594	Ref	rs55747800	63870483	C	A	7	0.263419483	Alt	CEU+FIN+GBR+IBS+TSI	0.70874657	0.970313268	-137152
rs10266483	63733331	A	G	7	0.322067594	Ref	rs56055804	63870801	G	T	7	0.263419483	Alt	CEU+FIN+GBR+IBS+TSI	0.70874657	0.970313268	-137470
rs10266483	63733331	A	G	7	0.322067594	Ref	rs34422678	63873793	C	CT	7	0.262425447	Alt	CEU+FIN+GBR+IBS+TSI	0.696241754	0.96418493	-140462
rs10275272	19160897	C	T	7	0.119284294	Alt	rs4721745	19153512	C	G	7	0.126242545	Alt	CEU+FIN+GBR+IBS+TSI	0.780971229	0.912748606	7385
rs10275272	19160897	C	T	7	0.119284294	Alt	rs2285681	19158766	G	C	7	0.117296223	Alt	CEU+FIN+GBR+IBS+TSI	0.943572447	0.98067898	2131
rs10275272	19160897	C	T	7	0.119284294	Alt	rs3801991	19160177	T	A	7	0.11332008	Alt	CEU+FIN+GBR+IBS+TSI	0.943609865	0.999999999	720
rs10275272	19160897	C	T	7	0.119284294	Alt	rs3801990	19160183	T	G	7	0.11332008	Alt	CEU+FIN+GBR+IBS+TSI	0.943609865	0.999999999	714
rs10275272	19160897	C	T	7	0.119284294	Alt	rs10275272	19160897	C	T	7	0.119284294	Alt	CEU+FIN+GBR+IBS+TSI	1	1	0
rs10275272	19160897	C	T	7	0.119284294	Alt	rs2189000	19161218	A	G	7	0.121272366	Alt	CEU+FIN+GBR+IBS+TSI	0.981386227	0.999999999	-321
rs10275272	19160897	C	T	7	0.119284294	Alt	7	19161389	C	T	7	0.084493042	Alt	CEU+FIN+GBR+IBS+TSI	0.681415128	0.999999999	-492
rs10275272	19160897	C	T	7	0.119284294	Alt	7	19161390	A	C	7	0.084493042	Alt	CEU+FIN+GBR+IBS+TSI	0.681415128	0.999999999	-493
rs10275272	19160897	C	T	7	0.119284294	Alt	7	19161391	T	A	7	0.084493042	Alt	CEU+FIN+GBR+IBS+TSI	0.681415128	0.999999999	-494
rs10275272	19160897	C	T	7	0.119284294	Alt	rs10235442	19161407	T	G	7	0.121272366	Alt	CEU+FIN+GBR+IBS+TSI	0.981386227	0.999999999	-510
rs10275272	19160897	C	T	7	0.119284294	Alt	rs73325540	19162006	A	T	7	0.084493042	Alt	CEU+FIN+GBR+IBS+TSI	0.681415128	0.999999999	-1109
rs10275272	19160897	C	T	7	0.119284294	Alt	rs75359394	19162573	T	C	7	0.085487078	Alt	CEU+FIN+GBR+IBS+TSI	0.690181159	0.999999999	-1676
rs10275272	19160897	C	T	7	0.119284294	Alt	rs73325543	19162788	G	T	7	0.084493042	Alt	CEU+FIN+GBR+IBS+TSI	0.681415128	0.999999999	-1891
rs10275272	19160897	C	T	7	0.119284294	Alt	rs17140698	19163912	G	A	7	0.085487078	Alt	CEU+FIN+GBR+IBS+TSI	0.690181159	0.999999999	-3015
rs10275272	19160897	C	T	7	0.119284294	Alt	rs994823	19165264	C	A	7	0.086481113	Alt	CEU+FIN+GBR+IBS+TSI	0.698966268	0.999999999	-4367
rs10275272	19160897	C	T	7	0.119284294	Alt	rs992816	19169959	C	G	7	0.084493042	Alt	CEU+FIN+GBR+IBS+TSI	0.681415128	0.999999999	-9062
rs10275272	19160897	C	T	7	0.119284294	Alt	rs1157349	19172519	C	T	7	0.134194831	Alt	CEU+FIN+GBR+IBS+TSI	0.87383998	0.999999999	-11622
rs10275272	19160897	C	T	7	0.119284294	Alt	rs28617551	19177876	C	G	7	0.122266402	Alt	CEU+FIN+GBR+IBS+TSI	0.972306337	0.999999999	-16979
rs10275272	19160897	C	T	7	0.119284294	Alt	rs11975410	19178075	G	A	7	0.128230616	Alt	CEU+FIN+GBR+IBS+TSI	0.920783243	0.999999999	-17178
rs10275272	19160897	C	T	7	0.119284294	Alt	rs11979718	19178542	T	C	7	0.137176938	Alt	CEU+FIN+GBR+IBS+TSI	0.753732565	0.940620757	-17645
rs10275272	19160897	C	T	7	0.119284294	Alt	rs78492099	19179257	T	G	7	0.087475149	Alt	CEU+FIN+GBR+IBS+TSI	0.670441821	0.973272192	-18360
rs10275272	19160897	C	T	7	0.119284294	Alt	rs75599163	19179263	A	T	7	0.087475149	Alt	CEU+FIN+GBR+IBS+TSI	0.670441821	0.973272192	-18366
rs10275272	19160897	C	T	7	0.119284294	Alt	rs10268160	19184059	C	G	7	0.167992048	Alt	CEU+FIN+GBR+IBS+TSI	0.670789533	0.999999999	-23162
rs10275272	19160897	C	T	7	0.119284294	Alt	rs10262743	19188101	C	T	7	0.124254473	Alt	CEU+FIN+GBR+IBS+TSI	0.918339168	0.980832492	-27204
rs1030420	67360725	C	T	8	0.190854871	Alt	rs1863639	67253522	T	C	8	0.161033797	Alt	CEU+FIN+GBR+IBS+TSI	0.67785104	0.912681529	107203
rs1030420	67360725	C	T	8	0.190854871	Alt	rs10092482	67254723	C	T	8	0.201789264	Alt	CEU+FIN+GBR+IBS+TSI	0.872222891	0.966864411	106002
rs1030420	67360725	C	T	8	0.190854871	Alt	rs73691530	67256235	C	A	8	0.162027833	Alt	CEU+FIN+GBR+IBS+TSI	0.683763375	0.913295493	104490
rs1030420	67360725	C	T	8	0.190854871	Alt	rs16932829	67258892	A	T	8	0.162027833	Alt	CEU+FIN+GBR+IBS+TSI	0.683763375	0.913295493	101833
rs1030420	67360725	C	T	8	0.190854871	Alt	rs112154789	67259249	T	C	8	0.161033797	Alt	CEU+FIN+GBR+IBS+TSI	0.67785104	0.912681529	101476
rs1030420	67360725	C	T	8	0.190854871	Alt	rs147938371	67259732	GTTTAACTGACCTTACTTAACTACTTC	G	8	0.162027833	Alt	CEU+FIN+GBR+IBS+TSI	0.683763375	0.913295493	100993
rs1030420	67360725	C	T	8	0.190854871	Alt	rs201609004	67259762	TG	T	8	0.162027833	Alt	CEU+FIN+GBR+IBS+TSI	0.683763375	0.913295493	100963
rs1030420	67360725	C	T	8	0.190854871	Alt	rs7007961	67276508	A	G	8	0.163021869	Alt	CEU+FIN+GBR+IBS+TSI	0.689690856	0.913902295	84217
rs1030420	67360725	C	T	8	0.190854871	Alt	rs28707070	67277304	G	A	8	0.162027833	Alt	CEU+FIN+GBR+IBS+TSI	0.683763375	0.913295493	83421
rs1030420	67360725	C	T	8	0.190854871	Alt	rs28497070	67277305	A	T	8	0.162027833	Alt	CEU+FIN+GBR+IBS+TSI	0.683763375	0.913295493	83420
rs1030420	67360725	C	T	8	0.190854871	Alt	rs10108841	67279484	C	T	8	0.163021869	Alt	CEU+FIN+GBR+IBS+TSI	0.689690856	0.913902295	81241
rs1030420	67360725	C	T	8	0.190854871	Alt	rs1426905	67280655	C	G	8	0.163021869	Alt	CEU+FIN+GBR+IBS+TSI	0.689690856	0.913902295	80070
rs1030420	67360725	C	T	8	0.190854871	Alt	rs1473817	67296399	G	C	8	0.163021869	Alt	CEU+FIN+GBR+IBS+TSI	0.689690856	0.913902295	64326
rs1030420	67360725	C	T	8	0.190854871	Alt	rs11784121	67296739	G	A	8	0.22166998	Alt	CEU+FIN+GBR+IBS+TSI	0.642417963	0.880728351	63986
rs1030420	67360725	C	T	8	0.190854871	Alt	rs11784186	67297091	C	T	8	0.163021869	Alt	CEU+FIN+GBR+IBS+TSI	0.689690856	0.913902295	63634
rs1030420	67360725	C	T	8	0.190854871	Alt	rs10092151	67317962	G	A	8	0.163021869	Alt	CEU+FIN+GBR+IBS+TSI	0.689690856	0.913902295	42763
rs1030420	67360725	C	T	8	0.190854871	Alt	rs77801947	67318261	T	C	8	0.163021869	Alt	CEU+FIN+GBR+IBS+TSI	0.689690856	0.913902295	42464
rs1030420	67360725	C	T	8	0.190854871	Alt	rs34785789	67318443	AAGAG	A	8	0.163021869	Alt	CEU+FIN+GBR+IBS+TSI	0.689690856	0.913902295	42282
rs1030420	67360725	C	T	8	0.190854871	Alt	rs17320665	67321131	G	T	8	0.163021869	Alt	CEU+FIN+GBR+IBS+TSI	0.689690856	0.913902295	39594
rs1030420	67360725	C	T	8	0.190854871	Alt	rs201845098	67328382	GGAAGGAAGGAAGGAAA	G	8	0.177932406	Alt	CEU+FIN+GBR+IBS+TSI	0.606879422	0.813234617	32343
rs1030420	67360725	C	T	8	0.190854871	Alt	rs10095182	67346451	T	G	8	0.163021869	Alt	CEU+FIN+GBR+IBS+TSI	0.689690856	0.913902295	14274
rs1030420	67360725	C	T	8	0.190854871	Alt	rs4737798	67353954	G	A	8	0.249502982	Alt	CEU+FIN+GBR+IBS+TSI	0.647754692	0.955499044	6771
rs1030420	67360725	C	T	8	0.190854871	Alt	rs7005590	67354156	G	A	8	0.249502982	Alt	CEU+FIN+GBR+IBS+TSI	0.647754692	0.955499044	6569
rs1030420	67360725	C	T	8	0.190854871	Alt	rs10957375	67355484	C	T	8	0.194831014	Alt	CEU+FIN+GBR+IBS+TSI	0.974778118	0.999999999	5241
rs1030420	67360725	C	T	8	0.190854871	Alt	rs10095148	67355598	C	T	8	0.194831014	Alt	CEU+FIN+GBR+IBS+TSI	0.974778118	0.999999999	5127
rs1030420	67360725	C	T	8	0.190854871	Alt	rs7014273	67358694	A	G	8	0.194831014	Alt	CEU+FIN+GBR+IBS+TSI	0.974778118	0.999999999	2031
rs1030420	67360725	C	T	8	0.190854871	Alt	rs7014980	67358881	G	A	8	0.273359841	Alt	CEU+FIN+GBR+IBS+TSI	0.626991289	0.999999999	1844
rs1030420	67360725	C	T	8	0.190854871	Alt	rs1030420	67360725	C	T	8	0.190854871	Alt	CEU+FIN+GBR+IBS+TSI	1	1	0
rs1030420	67360725	C	T	8	0.190854871	Alt	rs12544088	67361018	G	C	8	0.257455268	Alt	CEU+FIN+GBR+IBS+TSI	0.680295599	0.999999999	-293
rs1030420	67360725	C	T	8	0.190854871	Alt	rs6993131	67362091	C	T	8	0.26640159	Alt	CEU+FIN+GBR+IBS+TSI	0.649528769	0.999999999	-1366
rs1030420	67360725	C	T	8	0.190854871	Alt	rs2303519	67369184	C	T	8	0.167992048	Alt	CEU+FIN+GBR+IBS+TSI	0.755819444	0.939651516	-8459
rs1030420	67360725	C	T	8	0.190854871	Alt	rs890514	67371793	G	T	8	0.167992048	Alt	CEU+FIN+GBR+IBS+TSI	0.755819444	0.939651516	-11068
rs1030420	67360725	C	T	8	0.190854871	Alt	rs12335128	67373278	C	T	8	0.19582505	Alt	CEU+FIN+GBR+IBS+TSI	0.607011878	0.791624151	-12553
rs1030420	67360725	C	T	8	0.190854871	Alt	rs10112574	67381268	G	A	8	0.209741551	Alt	CEU+FIN+GBR+IBS+TSI	0.864957313	0.986544294	-20543
rs1030420	67360725	C	T	8	0.190854871	Alt	rs73691543	67382075	A	C	8	0.209741551	Alt	CEU+FIN+GBR+IBS+TSI	0.864957313	0.986544294	-21350
rs1030420	67360725	C	T	8	0.190854871	Alt	rs7011236	67383276	A	G	8	0.227634195	Alt	CEU+FIN+GBR+IBS+TSI	0.766979115	0.978950177	-22551
rs1031381	134088682	G	A	11	0.380715706	Alt	rs1031381	134088682	G	A	11	0.380715706	Alt	CEU+FIN+GBR+IBS+TSI	1	1	0
rs1031391	11279092	C	G	12	0.489065606	Ref	rs4763602	11129433	C	T	12	0.495029821	Ref	CEU+FIN+GBR+IBS+TSI	0.976419296	1	149659
rs1031391	11279092	C	G	12	0.489065606	Ref	rs34256878	11130677	T	TAA	12	0.425447316	Alt	CEU+FIN+GBR+IBS+TSI	0.708790543	1	148415
rs1031391	11279092	C	G	12	0.489065606	Ref	rs2084650	11130766	C	T	12	0.495029821	Ref	CEU+FIN+GBR+IBS+TSI	0.976419296	1	148326
rs1031391	11279092	C	G	12	0.489065606	Ref	rs2218820	11131570	T	C	12	0.495029821	Ref	CEU+FIN+GBR+IBS+TSI	0.976419296	1	147522
rs1031391	11279092	C	G	12	0.489065606	Ref	rs7136588	11133472	T	C	12	0.495029821	Ref	CEU+FIN+GBR+IBS+TSI	0.976419296	1	145620
rs1031391	11279092	C	G	12	0.489065606	Ref	rs2900554	11134701	T	G	12	0.495029821	Ref	CEU+FIN+GBR+IBS+TSI	0.976419296	1	144391
rs1031391	11279092	C	G	12	0.489065606	Ref	rs4763603	11135476	C	T	12	0.49304175	Ref	CEU+FIN+GBR+IBS+TSI	0.96840772	0.99193652	143616
rs1031391	11279092	C	G	12	0.489065606	Ref	rs11421487	11136687	G	GT	12	0.495029821	Ref	CEU+FIN+GBR+IBS+TSI	0.976419296	1	142405
rs1031391	11279092	C	G	12	0.489065606	Ref	rs10772396	11137325	T	C	12	0.495029821	Ref	CEU+FIN+GBR+IBS+TSI	0.976419296	1	141767
rs1031391	11279092	C	G	12	0.489065606	Ref	rs6488335	11140483	T	G	12	0.489065606	Ref	CEU+FIN+GBR+IBS+TSI	0.854605091	0.965785663	138609
rs1031391	11279092	C	G	12	0.489065606	Ref	rs10161144	11142121	G	A	12	0.482107356	Alt	CEU+FIN+GBR+IBS+TSI	0.875656146	0.991319846	136971
rs1031391	11279092	C	G	12	0.489065606	Ref	rs1376250	11165394	C	T	12	0.480119284	Alt	CEU+FIN+GBR+IBS+TSI	0.88399015	1	113698
rs1031391	11279092	C	G	12	0.489065606	Ref	rs10772418	11170743	T	C	12	0.480119284	Alt	CEU+FIN+GBR+IBS+TSI	0.88399015	1	108349
rs1031391	11279092	C	G	12	0.489065606	Ref	rs7957791	11171069	G	A	12	0.480119284	Alt	CEU+FIN+GBR+IBS+TSI	0.88399015	1	108023
rs1031391	11279092	C	G	12	0.489065606	Ref	rs1868765	11172059	A	C	12	0.495029821	Ref	CEU+FIN+GBR+IBS+TSI	0.976419296	1	107033
rs1031391	11279092	C	G	12	0.489065606	Ref	rs10743937	11173455	C	T	12	0.495029821	Ref	CEU+FIN+GBR+IBS+TSI	0.976419296	1	105637
rs1031391	11279092	C	G	12	0.489065606	Ref	rs10772419	11173490	C	A	12	0.494035785	Ref	CEU+FIN+GBR+IBS+TSI	0.972405574	0.995960309	105602
rs1031391	11279092	C	G	12	0.489065606	Ref	rs10772420	11174276	G	A	12	0.495029821	Ref	CEU+FIN+GBR+IBS+TSI	0.976419296	1	104816
rs1031391	11279092	C	G	12	0.489065606	Ref	rs12313469	11175087	G	A	12	0.489065606	Ref	CEU+FIN+GBR+IBS+TSI	0.952568597	0.975996208	104005
rs1031391	11279092	C	G	12	0.489065606	Ref	rs113977012	11175467	A	AT	12	0.495029821	Ref	CEU+FIN+GBR+IBS+TSI	0.976419296	1	103625
rs1031391	11279092	C	G	12	0.489065606	Ref	rs11054172	11176820	C	G	12	0.479125249	Alt	CEU+FIN+GBR+IBS+TSI	0.880476431	1	102272
rs1031391	11279092	C	G	12	0.489065606	Ref	rs11054173	11177223	A	T	12	0.495029821	Ref	CEU+FIN+GBR+IBS+TSI	0.976419296	1	101869
rs1031391	11279092	C	G	12	0.489065606	Ref	rs35692971	11177395	G	T	12	0.480119284	Alt	CEU+FIN+GBR+IBS+TSI	0.88399015	1	101697
rs1031391	11279092	C	G	12	0.489065606	Ref	rs9651851	11177773	C	G	12	0.480119284	Alt	CEU+FIN+GBR+IBS+TSI	0.88399015	1	101319
rs1031391	11279092	C	G	12	0.489065606	Ref	rs9651854	11178100	C	T	12	0.495029821	Ref	CEU+FIN+GBR+IBS+TSI	0.976419296	1	100992
rs1031391	11279092	C	G	12	0.489065606	Ref	rs10845292	11179310	G	A	12	0.480119284	Alt	CEU+FIN+GBR+IBS+TSI	0.88399015	1	99782
rs1031391	11279092	C	G	12	0.489065606	Ref	rs3889444	11179986	T	C	12	0.495029821	Ref	CEU+FIN+GBR+IBS+TSI	0.976419296	1	99106
rs1031391	11279092	C	G	12	0.489065606	Ref	rs3889445	11179998	G	C	12	0.495029821	Ref	CEU+FIN+GBR+IBS+TSI	0.976419296	1	99094
rs1031391	11279092	C	G	12	0.489065606	Ref	rs2900578	11180204	T	C	12	0.495029821	Ref	CEU+FIN+GBR+IBS+TSI	0.976419296	1	98888
rs1031391	11279092	C	G	12	0.489065606	Ref	rs2010481	11180340	A	G	12	0.495029821	Ref	CEU+FIN+GBR+IBS+TSI	0.976419296	1	98752
rs1031391	11279092	C	G	12	0.489065606	Ref	rs4073964	11180702	G	A	12	0.480119284	Alt	CEU+FIN+GBR+IBS+TSI	0.88399015	1	98390
rs1031391	11279092	C	G	12	0.489065606	Ref	rs10772422	11181316	T	C	12	0.480119284	Alt	CEU+FIN+GBR+IBS+TSI	0.88399015	1	97776
rs1031391	11279092	C	G	12	0.489065606	Ref	rs7953498	11182416	C	G	12	0.495029821	Ref	CEU+FIN+GBR+IBS+TSI	0.976419296	1	96676
rs1031391	11279092	C	G	12	0.489065606	Ref	rs7952952	11182632	G	A	12	0.480119284	Alt	CEU+FIN+GBR+IBS+TSI	0.88399015	1	96460
rs1031391	11279092	C	G	12	0.489065606	Ref	rs145318261	11182687	AAAAT	A	12	0.480119284	Alt	CEU+FIN+GBR+IBS+TSI	0.88399015	1	96405
rs1031391	11279092	C	G	12	0.489065606	Ref	rs34763234	11182874	G	A	12	0.495029821	Ref	CEU+FIN+GBR+IBS+TSI	0.976419296	1	96218
rs1031391	11279092	C	G	12	0.489065606	Ref	rs10772423	11183217	C	T	12	0.480119284	Alt	CEU+FIN+GBR+IBS+TSI	0.88399015	1	95875
rs1031391	11279092	C	G	12	0.489065606	Ref	rs10845293	11183255	G	A	12	0.495029821	Ref	CEU+FIN+GBR+IBS+TSI	0.976419296	1	95837
rs1031391	11279092	C	G	12	0.489065606	Ref	rs10845295	11183832	G	A	12	0.480119284	Alt	CEU+FIN+GBR+IBS+TSI	0.88399015	1	95260
rs1031391	11279092	C	G	12	0.489065606	Ref	rs4763616	11185236	A	C	12	0.480119284	Alt	CEU+FIN+GBR+IBS+TSI	0.88399015	1	93856
rs1031391	11279092	C	G	12	0.489065606	Ref	rs7134036	11185584	T	A	12	0.480119284	Alt	CEU+FIN+GBR+IBS+TSI	0.88399015	1	93508
rs1031391	11279092	C	G	12	0.489065606	Ref	rs7134148	11185648	T	C	12	0.480119284	Alt	CEU+FIN+GBR+IBS+TSI	0.88399015	1	93444
rs1031391	11279092	C	G	12	0.489065606	Ref	rs10845297	11185803	T	C	12	0.48111332	Alt	CEU+FIN+GBR+IBS+TSI	0.87981405	0.99565075	93289
rs1031391	11279092	C	G	12	0.489065606	Ref	rs12822049	11186528	T	G	12	0.47415507	Alt	CEU+FIN+GBR+IBS+TSI	0.840224821	0.986655198	92564
rs1031391	11279092	C	G	12	0.489065606	Ref	rs12814967	11186536	G	C	12	0.47415507	Alt	CEU+FIN+GBR+IBS+TSI	0.840224821	0.986655198	92556
rs1031391	11279092	C	G	12	0.489065606	Ref	rs76590938	11186541	A	G	12	0.47415507	Alt	CEU+FIN+GBR+IBS+TSI	0.840224821	0.986655198	92551
rs1031391	11279092	C	G	12	0.489065606	Ref	rs368792709	11186553	T	G	12	0.473161034	Alt	CEU+FIN+GBR+IBS+TSI	0.836814714	0.986615923	92539
rs1031391	11279092	C	G	12	0.489065606	Ref	rs34499376	11186561	C	A	12	0.472166998	Alt	CEU+FIN+GBR+IBS+TSI	0.833417546	0.986576539	92531
rs1031391	11279092	C	G	12	0.489065606	Ref	rs34830786	11186566	T	C	12	0.473161034	Alt	CEU+FIN+GBR+IBS+TSI	0.836814714	0.986615923	92526
rs1031391	11279092	C	G	12	0.489065606	Ref	rs34532250	11186594	T	G	12	0.47415507	Alt	CEU+FIN+GBR+IBS+TSI	0.840224821	0.986655198	92498
rs1031391	11279092	C	G	12	0.489065606	Ref	rs35804718	11186597	A	T	12	0.47415507	Alt	CEU+FIN+GBR+IBS+TSI	0.840224821	0.986655198	92495
rs1031391	11279092	C	G	12	0.489065606	Ref	rs34453917	11186617	A	G	12	0.480119284	Alt	CEU+FIN+GBR+IBS+TSI	0.823029483	0.964903727	92475
rs1031391	11279092	C	G	12	0.489065606	Ref	rs34977274	11186621	G	A	12	0.480119284	Alt	CEU+FIN+GBR+IBS+TSI	0.823029483	0.964903727	92471
rs1031391	11279092	C	G	12	0.489065606	Ref	rs35015907	11186641	C	T	12	0.48111332	Alt	CEU+FIN+GBR+IBS+TSI	0.818960502	0.96060105	92451
rs1031391	11279092	C	G	12	0.489065606	Ref	rs34364643	11186677	A	G	12	0.471172962	Alt	CEU+FIN+GBR+IBS+TSI	0.705091373	0.909260561	92415
rs1031391	11279092	C	G	12	0.489065606	Ref	rs34186231	11186679	C	A	12	0.471172962	Alt	CEU+FIN+GBR+IBS+TSI	0.705091373	0.909260561	92413
rs1031391	11279092	C	G	12	0.489065606	Ref	rs369806746	11186689	A	G	12	0.495029821	Alt	CEU+FIN+GBR+IBS+TSI	0.786203868	0.915342823	92403
rs1031391	11279092	C	G	12	0.489065606	Ref	12	11186694	A	G	12	0.470178926	Alt	CEU+FIN+GBR+IBS+TSI	0.701893509	0.909007895	92398
rs1031391	11279092	C	G	12	0.489065606	Ref	12	11186703	G	T	12	0.468190855	Alt	CEU+FIN+GBR+IBS+TSI	0.709745149	0.917733663	92389
rs1031391	11279092	C	G	12	0.489065606	Ref	12	11186704	C	G	12	0.468190855	Alt	CEU+FIN+GBR+IBS+TSI	0.709745149	0.917733663	92388
rs1031391	11279092	C	G	12	0.489065606	Ref	rs191702682	11186708	A	G	12	0.467196819	Alt	CEU+FIN+GBR+IBS+TSI	0.713700927	0.922126716	92384
rs1031391	11279092	C	G	12	0.489065606	Ref	12	11186715	CA	C	12	0.479125249	Alt	CEU+FIN+GBR+IBS+TSI	0.880476431	1	92377
rs1031391	11279092	C	G	12	0.489065606	Ref	rs374590434	11186730	C	T	12	0.475149105	Alt	CEU+FIN+GBR+IBS+TSI	0.754193086	0.932917618	92362
rs1031391	11279092	C	G	12	0.489065606	Ref	12	11186747	C	T	12	0.469184891	Alt	CEU+FIN+GBR+IBS+TSI	0.741821864	0.936372072	92345
rs1031391	11279092	C	G	12	0.489065606	Ref	12	11186750	A	G	12	0.469184891	Alt	CEU+FIN+GBR+IBS+TSI	0.741821864	0.936372072	92342
rs1031391	11279092	C	G	12	0.489065606	Ref	12	11186753	T	C	12	0.470178926	Alt	CEU+FIN+GBR+IBS+TSI	0.745074282	0.936551856	92339
rs1031391	11279092	C	G	12	0.489065606	Ref	12	11186762	T	C	12	0.470178926	Alt	CEU+FIN+GBR+IBS+TSI	0.745074282	0.936551856	92330
rs1031391	11279092	C	G	12	0.489065606	Ref	12	11186764	T	C	12	0.470178926	Alt	CEU+FIN+GBR+IBS+TSI	0.745074282	0.936551856	92328
rs1031391	11279092	C	G	12	0.489065606	Ref	12	11186793	C	T	12	0.47415507	Alt	CEU+FIN+GBR+IBS+TSI	0.795115764	0.959804621	92299
rs1031391	11279092	C	G	12	0.489065606	Ref	12	11186801	AT	A	12	0.478131213	Alt	CEU+FIN+GBR+IBS+TSI	0.876976098	1	92291
rs1031391	11279092	C	G	12	0.489065606	Ref	12	11186815	C	T	12	0.472166998	Alt	CEU+FIN+GBR+IBS+TSI	0.795857309	0.964088869	92277
rs1031391	11279092	C	G	12	0.489065606	Ref	12	11186822	T	A	12	0.472166998	Alt	CEU+FIN+GBR+IBS+TSI	0.795857309	0.964088869	92270
rs1031391	11279092	C	G	12	0.489065606	Ref	rs200617386	11186835	T	C	12	0.472166998	Alt	CEU+FIN+GBR+IBS+TSI	0.795857309	0.964088869	92257
rs1031391	11279092	C	G	12	0.489065606	Ref	rs201809883	11186882	T	C	12	0.48111332	Alt	CEU+FIN+GBR+IBS+TSI	0.834046845	0.96940845	92210
rs1031391	11279092	C	G	12	0.489065606	Ref	rs143078332	11187022	G	A	12	0.477137177	Alt	CEU+FIN+GBR+IBS+TSI	0.865816759	0.99559855	92070
rs1031391	11279092	C	G	12	0.489065606	Ref	rs151180439	11187023	A	G	12	0.477137177	Alt	CEU+FIN+GBR+IBS+TSI	0.865816759	0.99559855	92069
rs1031391	11279092	C	G	12	0.489065606	Ref	rs140543407	11187069	A	C	12	0.478131213	Alt	CEU+FIN+GBR+IBS+TSI	0.86929693	0.995612165	92023
rs1031391	11279092	C	G	12	0.489065606	Ref	rs147095652	11187101	G	A	12	0.478131213	Alt	CEU+FIN+GBR+IBS+TSI	0.86929693	0.995612165	91991
rs1031391	11279092	C	G	12	0.489065606	Ref	rs138522774	11187121	C	T	12	0.478131213	Alt	CEU+FIN+GBR+IBS+TSI	0.86929693	0.995612165	91971
rs1031391	11279092	C	G	12	0.489065606	Ref	rs7297949	11188140	A	G	12	0.480119284	Alt	CEU+FIN+GBR+IBS+TSI	0.88399015	1	90952
rs1031391	11279092	C	G	12	0.489065606	Ref	rs2122616	11188641	T	C	12	0.480119284	Alt	CEU+FIN+GBR+IBS+TSI	0.88399015	1	90451
rs1031391	11279092	C	G	12	0.489065606	Ref	rs2060703	11188647	A	C	12	0.480119284	Alt	CEU+FIN+GBR+IBS+TSI	0.88399015	1	90445
rs1031391	11279092	C	G	12	0.489065606	Ref	rs2060705	11189176	G	A	12	0.492047714	Alt	CEU+FIN+GBR+IBS+TSI	0.927227455	1	89916
rs1031391	11279092	C	G	12	0.489065606	Ref	rs7953674	11189757	C	T	12	0.49304175	Ref	CEU+FIN+GBR+IBS+TSI	0.96840772	0.99193652	89335
rs1031391	11279092	C	G	12	0.489065606	Ref	rs7971282	11189760	T	A	12	0.486083499	Alt	CEU+FIN+GBR+IBS+TSI	0.905357909	1	89332
rs1031391	11279092	C	G	12	0.489065606	Ref	rs2599409	11191492	G	A	12	0.480119284	Alt	CEU+FIN+GBR+IBS+TSI	0.88399015	1	87600
rs1031391	11279092	C	G	12	0.489065606	Ref	rs2708328	11191567	T	C	12	0.479125249	Alt	CEU+FIN+GBR+IBS+TSI	0.880476431	1	87525
rs1031391	11279092	C	G	12	0.489065606	Ref	rs2246971	11192241	C	A	12	0.478131213	Alt	CEU+FIN+GBR+IBS+TSI	0.876976098	1	86851
rs1031391	11279092	C	G	12	0.489065606	Ref	rs2597981	11192290	G	A	12	0.497017893	Alt	CEU+FIN+GBR+IBS+TSI	0.945848264	1	86802
rs1031391	11279092	C	G	12	0.489065606	Ref	rs2708327	11193561	A	C	12	0.480119284	Alt	CEU+FIN+GBR+IBS+TSI	0.88399015	1	85531
rs1031391	11279092	C	G	12	0.489065606	Ref	rs71051555	11193779	C	CA	12	0.477137177	Alt	CEU+FIN+GBR+IBS+TSI	0.873489074	1	85313
rs1031391	11279092	C	G	12	0.489065606	Ref	rs2597982	11193880	T	G	12	0.480119284	Alt	CEU+FIN+GBR+IBS+TSI	0.88399015	1	85212
rs1031391	11279092	C	G	12	0.489065606	Ref	rs2708326	11194460	A	G	12	0.48111332	Alt	CEU+FIN+GBR+IBS+TSI	0.879813013	0.995650163	84632
rs1031391	11279092	C	G	12	0.489065606	Ref	rs2708324	11198162	C	T	12	0.485089463	Alt	CEU+FIN+GBR+IBS+TSI	0.90176224	1	80930
rs1031391	11279092	C	G	12	0.489065606	Ref	rs34239172	11198260	CA	C	12	0.485089463	Alt	CEU+FIN+GBR+IBS+TSI	0.90176224	1	80832
rs1031391	11279092	C	G	12	0.489065606	Ref	rs2597983	11198631	C	T	12	0.485089463	Alt	CEU+FIN+GBR+IBS+TSI	0.90176224	1	80461
rs1031391	11279092	C	G	12	0.489065606	Ref	rs2708322	11198678	T	C	12	0.490059642	Ref	CEU+FIN+GBR+IBS+TSI	0.996030023	1	80414
rs1031391	11279092	C	G	12	0.489065606	Ref	rs67319861	11200113	TC	T	12	0.485089463	Alt	CEU+FIN+GBR+IBS+TSI	0.90176224	1	78979
rs1031391	11279092	C	G	12	0.489065606	Ref	rs61912885	11200742	T	C	12	0.483101392	Alt	CEU+FIN+GBR+IBS+TSI	0.894612391	1	78350
rs1031391	11279092	C	G	12	0.489065606	Ref	rs2708319	11201041	A	G	12	0.485089463	Alt	CEU+FIN+GBR+IBS+TSI	0.90176224	1	78051
rs1031391	11279092	C	G	12	0.489065606	Ref	rs2597985	11201487	T	C	12	0.485089463	Alt	CEU+FIN+GBR+IBS+TSI	0.90176224	1	77605
rs1031391	11279092	C	G	12	0.489065606	Ref	rs2599394	11201629	G	A	12	0.485089463	Alt	CEU+FIN+GBR+IBS+TSI	0.90176224	1	77463
rs1031391	11279092	C	G	12	0.489065606	Ref	rs2888682	11202200	T	A	12	0.485089463	Alt	CEU+FIN+GBR+IBS+TSI	0.90176224	1	76892
rs1031391	11279092	C	G	12	0.489065606	Ref	rs2597989	11203387	G	C	12	0.485089463	Alt	CEU+FIN+GBR+IBS+TSI	0.90176224	1	75705
rs1031391	11279092	C	G	12	0.489065606	Ref	rs2597991	11203643	T	C	12	0.485089463	Alt	CEU+FIN+GBR+IBS+TSI	0.90176224	1	75449
rs1031391	11279092	C	G	12	0.489065606	Ref	rs2599420	11204447	T	C	12	0.485089463	Alt	CEU+FIN+GBR+IBS+TSI	0.90176224	1	74645
rs1031391	11279092	C	G	12	0.489065606	Ref	rs2599419	11204607	G	C	12	0.485089463	Alt	CEU+FIN+GBR+IBS+TSI	0.90176224	1	74485
rs1031391	11279092	C	G	12	0.489065606	Ref	rs2708389	11204740	G	A	12	0.485089463	Alt	CEU+FIN+GBR+IBS+TSI	0.90176224	1	74352
rs1031391	11279092	C	G	12	0.489065606	Ref	rs2597992	11204944	T	A	12	0.489065606	Ref	CEU+FIN+GBR+IBS+TSI	1	1	74148
rs1031391	11279092	C	G	12	0.489065606	Ref	rs2256845	11204998	A	G	12	0.485089463	Alt	CEU+FIN+GBR+IBS+TSI	0.90176224	1	74094
rs1031391	11279092	C	G	12	0.489065606	Ref	rs67997936	11205528	TTG	T	12	0.485089463	Alt	CEU+FIN+GBR+IBS+TSI	0.90176224	1	73564
rs1031391	11279092	C	G	12	0.489065606	Ref	rs4763236	11205673	G	C	12	0.485089463	Alt	CEU+FIN+GBR+IBS+TSI	0.90176224	1	73419
rs1031391	11279092	C	G	12	0.489065606	Ref	rs2597994	11206217	A	G	12	0.489065606	Ref	CEU+FIN+GBR+IBS+TSI	1	1	72875
rs1031391	11279092	C	G	12	0.489065606	Ref	rs77835813	11207696	G	A	12	0.486083499	Alt	CEU+FIN+GBR+IBS+TSI	0.905357909	1	71396
rs1031391	11279092	C	G	12	0.489065606	Ref	rs2708386	11207864	A	C	12	0.489065606	Ref	CEU+FIN+GBR+IBS+TSI	1	1	71228
rs1031391	11279092	C	G	12	0.489065606	Ref	rs2597996	11208384	C	G	12	0.485089463	Alt	CEU+FIN+GBR+IBS+TSI	0.90176224	1	70708
rs1031391	11279092	C	G	12	0.489065606	Ref	rs2044826	11208506	G	C	12	0.485089463	Alt	CEU+FIN+GBR+IBS+TSI	0.90176224	1	70586
rs1031391	11279092	C	G	12	0.489065606	Ref	rs2597997	11208550	C	G	12	0.485089463	Alt	CEU+FIN+GBR+IBS+TSI	0.90176224	1	70542
rs1031391	11279092	C	G	12	0.489065606	Ref	rs2597998	11208989	C	T	12	0.489065606	Ref	CEU+FIN+GBR+IBS+TSI	1	1	70103
rs1031391	11279092	C	G	12	0.489065606	Ref	rs148034468	11209604	CTT	C	12	0.499005964	Alt	CEU+FIN+GBR+IBS+TSI	0.953400037	1	69488
rs1031391	11279092	C	G	12	0.489065606	Ref	rs2708385	11209935	T	C	12	0.485089463	Alt	CEU+FIN+GBR+IBS+TSI	0.90176224	1	69157
rs1031391	11279092	C	G	12	0.489065606	Ref	rs2598000	11209938	T	C	12	0.489065606	Ref	CEU+FIN+GBR+IBS+TSI	1	1	69154
rs1031391	11279092	C	G	12	0.489065606	Ref	rs2708384	11210213	T	A	12	0.485089463	Alt	CEU+FIN+GBR+IBS+TSI	0.90176224	1	68879
rs1031391	11279092	C	G	12	0.489065606	Ref	rs2598001	11210226	C	T	12	0.485089463	Alt	CEU+FIN+GBR+IBS+TSI	0.90176224	1	68866
rs1031391	11279092	C	G	12	0.489065606	Ref	rs2708383	11211904	C	T	12	0.489065606	Ref	CEU+FIN+GBR+IBS+TSI	1	1	67188
rs1031391	11279092	C	G	12	0.489065606	Ref	rs2708380	11214212	A	T	12	0.484095427	Alt	CEU+FIN+GBR+IBS+TSI	0.898180428	1	64880
rs1031391	11279092	C	G	12	0.489065606	Ref	rs3983335	11218535	G	A	12	0.497017893	Alt	CEU+FIN+GBR+IBS+TSI	0.945848264	1	60557
rs1031391	11279092	C	G	12	0.489065606	Ref	rs9802976	11218634	T	C	12	0.5	Ref	CEU+FIN+GBR+IBS+TSI	0.925869626	0.983499009	60458
rs1031391	11279092	C	G	12	0.489065606	Ref	rs2708375	11220791	T	C	12	0.477137177	Alt	CEU+FIN+GBR+IBS+TSI	0.873489074	1	58301
rs1031391	11279092	C	G	12	0.489065606	Ref	rs2443093	11250893	T	C	12	0.489065606	Ref	CEU+FIN+GBR+IBS+TSI	1	1	28199
rs1031391	11279092	C	G	12	0.489065606	Ref	rs2443094	11250938	A	G	12	0.489065606	Ref	CEU+FIN+GBR+IBS+TSI	1	1	28154
rs1031391	11279092	C	G	12	0.489065606	Ref	rs2600333	11251030	G	A	12	0.489065606	Ref	CEU+FIN+GBR+IBS+TSI	1	1	28062
rs1031391	11279092	C	G	12	0.489065606	Ref	rs2708366	11251094	C	T	12	0.489065606	Ref	CEU+FIN+GBR+IBS+TSI	1	1	27998
rs1031391	11279092	C	G	12	0.489065606	Ref	rs2708365	11251476	A	T	12	0.489065606	Ref	CEU+FIN+GBR+IBS+TSI	1	1	27616
rs1031391	11279092	C	G	12	0.489065606	Ref	rs2708364	11251560	A	T	12	0.489065606	Ref	CEU+FIN+GBR+IBS+TSI	1	1	27532
rs1031391	11279092	C	G	12	0.489065606	Ref	rs2600334	11251705	C	A	12	0.489065606	Ref	CEU+FIN+GBR+IBS+TSI	1	1	27387
rs1031391	11279092	C	G	12	0.489065606	Ref	rs2600335	11251920	A	T	12	0.489065606	Ref	CEU+FIN+GBR+IBS+TSI	1	1	27172
rs1031391	11279092	C	G	12	0.489065606	Ref	rs2600336	11252082	G	A	12	0.489065606	Ref	CEU+FIN+GBR+IBS+TSI	1	1	27010
rs1031391	11279092	C	G	12	0.489065606	Ref	rs2599395	11252479	G	A	12	0.489065606	Ref	CEU+FIN+GBR+IBS+TSI	1	1	26613
rs1031391	11279092	C	G	12	0.489065606	Ref	rs2597973	11253126	A	G	12	0.489065606	Ref	CEU+FIN+GBR+IBS+TSI	1	1	25966
rs1031391	11279092	C	G	12	0.489065606	Ref	rs2708363	11253155	T	A	12	0.489065606	Ref	CEU+FIN+GBR+IBS+TSI	1	1	25937
rs1031391	11279092	C	G	12	0.489065606	Ref	rs2708362	11253219	C	G	12	0.489065606	Ref	CEU+FIN+GBR+IBS+TSI	1	1	25873
rs1031391	11279092	C	G	12	0.489065606	Ref	rs2597972	11253373	A	G	12	0.489065606	Ref	CEU+FIN+GBR+IBS+TSI	1	1	25719
rs1031391	11279092	C	G	12	0.489065606	Ref	rs2597971	11253655	A	T	12	0.489065606	Ref	CEU+FIN+GBR+IBS+TSI	1	1	25437
rs1031391	11279092	C	G	12	0.489065606	Ref	rs2597970	11253907	A	C	12	0.489065606	Ref	CEU+FIN+GBR+IBS+TSI	1	1	25185
rs1031391	11279092	C	G	12	0.489065606	Ref	rs2597969	11254281	G	T	12	0.490059642	Ref	CEU+FIN+GBR+IBS+TSI	0.996030023	1	24811
rs1031391	11279092	C	G	12	0.489065606	Ref	rs2597968	11254307	C	G	12	0.490059642	Ref	CEU+FIN+GBR+IBS+TSI	0.996030023	1	24785
rs1031391	11279092	C	G	12	0.489065606	Ref	rs2443095	11254480	A	G	12	0.489065606	Ref	CEU+FIN+GBR+IBS+TSI	1	1	24612
rs1031391	11279092	C	G	12	0.489065606	Ref	12	11254606	A	AAGG	12	0.490059642	Ref	CEU+FIN+GBR+IBS+TSI	0.996030023	1	24486
rs1031391	11279092	C	G	12	0.489065606	Ref	rs36191000	11254756	A	C	12	0.489065606	Ref	CEU+FIN+GBR+IBS+TSI	1	1	24336
rs1031391	11279092	C	G	12	0.489065606	Ref	rs79763996	11255024	A	C	12	0.489065606	Ref	CEU+FIN+GBR+IBS+TSI	1	1	24068
rs1031391	11279092	C	G	12	0.489065606	Ref	rs74659821	11255337	T	C	12	0.489065606	Ref	CEU+FIN+GBR+IBS+TSI	1	1	23755
rs1031391	11279092	C	G	12	0.489065606	Ref	rs117008449	11255697	G	A	12	0.489065606	Ref	CEU+FIN+GBR+IBS+TSI	1	1	23395
rs1031391	11279092	C	G	12	0.489065606	Ref	rs149536381	11255797	A	C	12	0.499005964	Ref	CEU+FIN+GBR+IBS+TSI	0.961011983	1	23295
rs1031391	11279092	C	G	12	0.489065606	Ref	rs144189597	11255798	A	C	12	0.499005964	Ref	CEU+FIN+GBR+IBS+TSI	0.961011983	1	23294
rs1031391	11279092	C	G	12	0.489065606	Ref	rs148601556	11255803	G	A	12	0.499005964	Ref	CEU+FIN+GBR+IBS+TSI	0.961011983	1	23289
rs1031391	11279092	C	G	12	0.489065606	Ref	12	11255838	C	CAT	12	0.499005964	Ref	CEU+FIN+GBR+IBS+TSI	0.961011983	1	23254
rs1031391	11279092	C	G	12	0.489065606	Ref	rs2597967	11256312	A	T	12	0.489065606	Ref	CEU+FIN+GBR+IBS+TSI	1	1	22780
rs1031391	11279092	C	G	12	0.489065606	Ref	rs2597966	11256413	C	T	12	0.489065606	Ref	CEU+FIN+GBR+IBS+TSI	1	1	22679
rs1031391	11279092	C	G	12	0.489065606	Ref	rs2600332	11256437	T	C	12	0.489065606	Ref	CEU+FIN+GBR+IBS+TSI	1	1	22655
rs1031391	11279092	C	G	12	0.489065606	Ref	rs35036073	11256449	AC	A	12	0.489065606	Ref	CEU+FIN+GBR+IBS+TSI	1	1	22643
rs1031391	11279092	C	G	12	0.489065606	Ref	rs2708361	11256660	C	T	12	0.489065606	Ref	CEU+FIN+GBR+IBS+TSI	1	1	22432
rs1031391	11279092	C	G	12	0.489065606	Ref	rs2597965	11257001	A	G	12	0.489065606	Ref	CEU+FIN+GBR+IBS+TSI	1	1	22091
rs1031391	11279092	C	G	12	0.489065606	Ref	rs2600341	11257149	T	C	12	0.489065606	Ref	CEU+FIN+GBR+IBS+TSI	1	1	21943
rs1031391	11279092	C	G	12	0.489065606	Ref	rs2597964	11257235	A	G	12	0.488071571	Ref	CEU+FIN+GBR+IBS+TSI	0.996029679	1	21857
rs1031391	11279092	C	G	12	0.489065606	Ref	rs2708359	11257876	T	A	12	0.489065606	Ref	CEU+FIN+GBR+IBS+TSI	1	1	21216
rs1031391	11279092	C	G	12	0.489065606	Ref	rs2597963	11258011	C	T	12	0.489065606	Ref	CEU+FIN+GBR+IBS+TSI	1	1	21081
rs1031391	11279092	C	G	12	0.489065606	Ref	rs2600349	11258149	C	T	12	0.489065606	Ref	CEU+FIN+GBR+IBS+TSI	1	1	20943
rs1031391	11279092	C	G	12	0.489065606	Ref	rs2708358	11258253	C	T	12	0.489065606	Ref	CEU+FIN+GBR+IBS+TSI	1	1	20839
rs1031391	11279092	C	G	12	0.489065606	Ref	rs2443739	11258446	C	G	12	0.489065606	Ref	CEU+FIN+GBR+IBS+TSI	1	1	20646
rs1031391	11279092	C	G	12	0.489065606	Ref	rs2597961	11258503	T	C	12	0.488071571	Ref	CEU+FIN+GBR+IBS+TSI	0.996029679	1	20589
rs1031391	11279092	C	G	12	0.489065606	Ref	rs2708357	11258511	C	A	12	0.489065606	Ref	CEU+FIN+GBR+IBS+TSI	1	1	20581
rs1031391	11279092	C	G	12	0.489065606	Ref	rs151310791	11259215	T	TTTAATTTATTTTTGATTAC	12	0.492047714	Ref	CEU+FIN+GBR+IBS+TSI	0.988138191	1	19877
rs1031391	11279092	C	G	12	0.489065606	Ref	rs2599405	11259871	C	G	12	0.489065606	Ref	CEU+FIN+GBR+IBS+TSI	1	1	19221
rs1031391	11279092	C	G	12	0.489065606	Ref	rs2597960	11259894	A	G	12	0.489065606	Ref	CEU+FIN+GBR+IBS+TSI	1	1	19198
rs1031391	11279092	C	G	12	0.489065606	Ref	rs2597959	11260410	A	C	12	0.489065606	Ref	CEU+FIN+GBR+IBS+TSI	1	1	18682
rs1031391	11279092	C	G	12	0.489065606	Ref	rs2600338	11260644	G	A	12	0.489065606	Ref	CEU+FIN+GBR+IBS+TSI	1	1	18448
rs1031391	11279092	C	G	12	0.489065606	Ref	rs2600339	11260761	G	C	12	0.489065606	Ref	CEU+FIN+GBR+IBS+TSI	1	1	18331
rs1031391	11279092	C	G	12	0.489065606	Ref	rs2597957	11261117	T	C	12	0.488071571	Ref	CEU+FIN+GBR+IBS+TSI	0.996029679	1	17975
rs1031391	11279092	C	G	12	0.489065606	Ref	rs2708356	11261123	G	A	12	0.488071571	Ref	CEU+FIN+GBR+IBS+TSI	0.996029679	1	17969
rs1031391	11279092	C	G	12	0.489065606	Ref	rs2597955	11261224	C	T	12	0.489065606	Ref	CEU+FIN+GBR+IBS+TSI	1	1	17868
rs1031391	11279092	C	G	12	0.489065606	Ref	rs2600342	11261967	T	G	12	0.489065606	Ref	CEU+FIN+GBR+IBS+TSI	1	1	17125
rs1031391	11279092	C	G	12	0.489065606	Ref	rs2597952	11262086	T	C	12	0.489065606	Ref	CEU+FIN+GBR+IBS+TSI	1	1	17006
rs1031391	11279092	C	G	12	0.489065606	Ref	rs2599411	11262265	A	G	12	0.489065606	Ref	CEU+FIN+GBR+IBS+TSI	1	1	16827
rs1031391	11279092	C	G	12	0.489065606	Ref	rs2597951	11262724	G	C	12	0.489065606	Ref	CEU+FIN+GBR+IBS+TSI	1	1	16368
rs1031391	11279092	C	G	12	0.489065606	Ref	rs2597950	11262955	T	C	12	0.488071571	Ref	CEU+FIN+GBR+IBS+TSI	0.996029679	1	16137
rs1031391	11279092	C	G	12	0.489065606	Ref	rs2708354	11263015	A	C	12	0.489065606	Ref	CEU+FIN+GBR+IBS+TSI	1	1	16077
rs1031391	11279092	C	G	12	0.489065606	Ref	rs2597949	11263089	G	A	12	0.488071571	Ref	CEU+FIN+GBR+IBS+TSI	0.996029679	1	16003
rs1031391	11279092	C	G	12	0.489065606	Ref	rs2708353	11263112	A	G	12	0.489065606	Ref	CEU+FIN+GBR+IBS+TSI	1	1	15980
rs1031391	11279092	C	G	12	0.489065606	Ref	rs2597947	11263318	T	C	12	0.489065606	Ref	CEU+FIN+GBR+IBS+TSI	1	1	15774
rs1031391	11279092	C	G	12	0.489065606	Ref	rs149840365	11263744	T	G	12	0.489065606	Ref	CEU+FIN+GBR+IBS+TSI	1	1	15348
rs1031391	11279092	C	G	12	0.489065606	Ref	rs138484507	11264550	T	TA	12	0.489065606	Ref	CEU+FIN+GBR+IBS+TSI	1	1	14542
rs1031391	11279092	C	G	12	0.489065606	Ref	rs114430161	11264798	T	C	12	0.489065606	Ref	CEU+FIN+GBR+IBS+TSI	1	1	14294
rs1031391	11279092	C	G	12	0.489065606	Ref	rs139097954	11264980	G	A	12	0.489065606	Ref	CEU+FIN+GBR+IBS+TSI	1	1	14112
rs1031391	11279092	C	G	12	0.489065606	Ref	rs2600344	11265851	C	T	12	0.489065606	Ref	CEU+FIN+GBR+IBS+TSI	1	1	13241
rs1031391	11279092	C	G	12	0.489065606	Ref	rs2264229	11266222	C	G	12	0.489065606	Ref	CEU+FIN+GBR+IBS+TSI	1	1	12870
rs1031391	11279092	C	G	12	0.489065606	Ref	rs2264192	11266342	C	T	12	0.489065606	Ref	CEU+FIN+GBR+IBS+TSI	1	1	12750
rs1031391	11279092	C	G	12	0.489065606	Ref	rs2264193	11266364	G	A	12	0.489065606	Ref	CEU+FIN+GBR+IBS+TSI	1	1	12728
rs1031391	11279092	C	G	12	0.489065606	Ref	rs2600345	11266482	T	G	12	0.489065606	Ref	CEU+FIN+GBR+IBS+TSI	1	1	12610
rs1031391	11279092	C	G	12	0.489065606	Ref	rs2600346	11266649	G	C	12	0.489065606	Ref	CEU+FIN+GBR+IBS+TSI	1	1	12443
rs1031391	11279092	C	G	12	0.489065606	Ref	rs2597946	11266734	C	T	12	0.489065606	Ref	CEU+FIN+GBR+IBS+TSI	1	1	12358
rs1031391	11279092	C	G	12	0.489065606	Ref	rs2708333	11267586	A	C	12	0.489065606	Ref	CEU+FIN+GBR+IBS+TSI	1	1	11506
rs1031391	11279092	C	G	12	0.489065606	Ref	rs2597945	11267673	G	A	12	0.489065606	Ref	CEU+FIN+GBR+IBS+TSI	1	1	11419
rs1031391	11279092	C	G	12	0.489065606	Ref	rs2597944	11268756	C	T	12	0.489065606	Ref	CEU+FIN+GBR+IBS+TSI	1	1	10336
rs1031391	11279092	C	G	12	0.489065606	Ref	rs2597943	11269727	C	T	12	0.489065606	Ref	CEU+FIN+GBR+IBS+TSI	1	1	9365
rs1031391	11279092	C	G	12	0.489065606	Ref	rs2600348	11270406	G	A	12	0.489065606	Ref	CEU+FIN+GBR+IBS+TSI	1	1	8686
rs1031391	11279092	C	G	12	0.489065606	Ref	rs2708335	11270704	G	T	12	0.489065606	Alt	CEU+FIN+GBR+IBS+TSI	0.91622886	1	8388
rs1031391	11279092	C	G	12	0.489065606	Ref	rs2600372	11271161	G	A	12	0.489065606	Ref	CEU+FIN+GBR+IBS+TSI	1	1	7931
rs1031391	11279092	C	G	12	0.489065606	Ref	rs1817044	11271542	C	T	12	0.489065606	Ref	CEU+FIN+GBR+IBS+TSI	1	1	7550
rs1031391	11279092	C	G	12	0.489065606	Ref	rs2597941	11272137	C	T	12	0.489065606	Ref	CEU+FIN+GBR+IBS+TSI	1	1	6955
rs1031391	11279092	C	G	12	0.489065606	Ref	rs2600371	11272175	A	T	12	0.490059642	Ref	CEU+FIN+GBR+IBS+TSI	0.996030023	1	6917
rs1031391	11279092	C	G	12	0.489065606	Ref	rs7313683	11272192	T	G	12	0.404572565	Alt	CEU+FIN+GBR+IBS+TSI	0.695052786	0.989523454	6900
rs1031391	11279092	C	G	12	0.489065606	Ref	rs2597940	11273035	T	C	12	0.489065606	Ref	CEU+FIN+GBR+IBS+TSI	1	1	6057
rs1031391	11279092	C	G	12	0.489065606	Ref	rs2597939	11273563	G	C	12	0.489065606	Ref	CEU+FIN+GBR+IBS+TSI	1	1	5529
rs1031391	11279092	C	G	12	0.489065606	Ref	rs2708337	11273678	C	T	12	0.489065606	Ref	CEU+FIN+GBR+IBS+TSI	1	1	5414
rs1031391	11279092	C	G	12	0.489065606	Ref	rs2708338	11273710	C	A	12	0.489065606	Ref	CEU+FIN+GBR+IBS+TSI	1	1	5382
rs1031391	11279092	C	G	12	0.489065606	Ref	rs67181394	11273804	TAGAA	T	12	0.489065606	Ref	CEU+FIN+GBR+IBS+TSI	1	1	5288
rs1031391	11279092	C	G	12	0.489065606	Ref	rs2708339	11274292	C	T	12	0.489065606	Ref	CEU+FIN+GBR+IBS+TSI	1	1	4800
rs1031391	11279092	C	G	12	0.489065606	Ref	rs2597938	11274313	G	A	12	0.489065606	Ref	CEU+FIN+GBR+IBS+TSI	1	1	4779
rs1031391	11279092	C	G	12	0.489065606	Ref	rs2708340	11274810	A	G	12	0.489065606	Ref	CEU+FIN+GBR+IBS+TSI	1	1	4282
rs1031391	11279092	C	G	12	0.489065606	Ref	rs2600370	11274876	C	T	12	0.489065606	Ref	CEU+FIN+GBR+IBS+TSI	1	1	4216
rs1031391	11279092	C	G	12	0.489065606	Ref	rs2597937	11275209	T	C	12	0.489065606	Ref	CEU+FIN+GBR+IBS+TSI	1	1	3883
rs1031391	11279092	C	G	12	0.489065606	Ref	rs2597936	11275960	T	G	12	0.489065606	Ref	CEU+FIN+GBR+IBS+TSI	1	1	3132
rs1031391	11279092	C	G	12	0.489065606	Ref	rs2600369	11276037	A	G	12	0.489065606	Ref	CEU+FIN+GBR+IBS+TSI	1	1	3055
rs1031391	11279092	C	G	12	0.489065606	Ref	rs2597935	11276049	T	C	12	0.489065606	Ref	CEU+FIN+GBR+IBS+TSI	1	1	3043
rs1031391	11279092	C	G	12	0.489065606	Ref	rs2597934	11276527	C	G	12	0.489065606	Ref	CEU+FIN+GBR+IBS+TSI	1	1	2565
rs1031391	11279092	C	G	12	0.489065606	Ref	rs2708341	11276620	T	C	12	0.489065606	Ref	CEU+FIN+GBR+IBS+TSI	1	1	2472
rs1031391	11279092	C	G	12	0.489065606	Ref	rs372199348	11276953	GCTTA	G	12	0.489065606	Ref	CEU+FIN+GBR+IBS+TSI	1	1	2139
rs1031391	11279092	C	G	12	0.489065606	Ref	rs2600368	11277248	T	G	12	0.489065606	Ref	CEU+FIN+GBR+IBS+TSI	1	1	1844
rs1031391	11279092	C	G	12	0.489065606	Ref	rs2600367	11277289	T	A	12	0.489065606	Ref	CEU+FIN+GBR+IBS+TSI	1	1	1803
rs1031391	11279092	C	G	12	0.489065606	Ref	rs2599414	11277468	C	T	12	0.489065606	Ref	CEU+FIN+GBR+IBS+TSI	1	1	1624
rs1031391	11279092	C	G	12	0.489065606	Ref	rs2597932	11278302	G	T	12	0.490059642	Ref	CEU+FIN+GBR+IBS+TSI	0.996030023	1	790
rs1031391	11279092	C	G	12	0.489065606	Ref	rs71055088	11278309	C	CTATAA	12	0.490059642	Ref	CEU+FIN+GBR+IBS+TSI	0.996030023	1	783
rs1031391	11279092	C	G	12	0.489065606	Ref	rs2007667	11278642	A	T	12	0.489065606	Ref	CEU+FIN+GBR+IBS+TSI	1	1	450
rs1031391	11279092	C	G	12	0.489065606	Ref	rs1031392	11278909	A	G	12	0.489065606	Ref	CEU+FIN+GBR+IBS+TSI	1	1	183
rs1031391	11279092	C	G	12	0.489065606	Ref	rs1031391	11279092	C	G	12	0.489065606	Ref	CEU+FIN+GBR+IBS+TSI	1	1	0
rs1031391	11279092	C	G	12	0.489065606	Ref	rs2600366	11279138	C	G	12	0.489065606	Ref	CEU+FIN+GBR+IBS+TSI	1	1	-46
rs1031391	11279092	C	G	12	0.489065606	Ref	rs2708342	11279503	A	G	12	0.489065606	Ref	CEU+FIN+GBR+IBS+TSI	1	1	-411
rs1031391	11279092	C	G	12	0.489065606	Ref	rs2708343	11279916	A	G	12	0.489065606	Ref	CEU+FIN+GBR+IBS+TSI	1	1	-824
rs1031391	11279092	C	G	12	0.489065606	Ref	rs11429547	11280968	C	CT	12	0.489065606	Ref	CEU+FIN+GBR+IBS+TSI	1	1	-1876
rs1031391	11279092	C	G	12	0.489065606	Ref	rs2597931	11280975	T	A	12	0.489065606	Ref	CEU+FIN+GBR+IBS+TSI	1	1	-1883
rs1031391	11279092	C	G	12	0.489065606	Ref	rs2708344	11281130	A	G	12	0.489065606	Ref	CEU+FIN+GBR+IBS+TSI	1	1	-2038
rs1031391	11279092	C	G	12	0.489065606	Ref	rs2600364	11281284	T	C	12	0.489065606	Ref	CEU+FIN+GBR+IBS+TSI	1	1	-2192
rs1031391	11279092	C	G	12	0.489065606	Ref	rs2600363	11281341	A	C	12	0.489065606	Ref	CEU+FIN+GBR+IBS+TSI	1	1	-2249
rs1031391	11279092	C	G	12	0.489065606	Ref	rs2708345	11281471	A	C	12	0.489065606	Ref	CEU+FIN+GBR+IBS+TSI	1	1	-2379
rs1031391	11279092	C	G	12	0.489065606	Ref	rs2597930	11281649	C	G	12	0.489065606	Ref	CEU+FIN+GBR+IBS+TSI	1	1	-2557
rs1031391	11279092	C	G	12	0.489065606	Ref	rs2597929	11281750	G	A	12	0.489065606	Ref	CEU+FIN+GBR+IBS+TSI	1	1	-2658
rs1031391	11279092	C	G	12	0.489065606	Ref	rs2708348	11281796	G	A	12	0.489065606	Ref	CEU+FIN+GBR+IBS+TSI	1	1	-2704
rs1031391	11279092	C	G	12	0.489065606	Ref	rs2708349	11281904	C	G	12	0.489065606	Ref	CEU+FIN+GBR+IBS+TSI	1	1	-2812
rs1031391	11279092	C	G	12	0.489065606	Ref	rs2600362	11282252	T	C	12	0.489065606	Ref	CEU+FIN+GBR+IBS+TSI	1	1	-3160
rs1031391	11279092	C	G	12	0.489065606	Ref	rs2599400	11282501	A	G	12	0.489065606	Ref	CEU+FIN+GBR+IBS+TSI	1	1	-3409
rs1031391	11279092	C	G	12	0.489065606	Ref	rs2600361	11282904	T	C	12	0.489065606	Ref	CEU+FIN+GBR+IBS+TSI	1	1	-3812
rs1031391	11279092	C	G	12	0.489065606	Ref	rs2708350	11282919	A	G	12	0.489065606	Ref	CEU+FIN+GBR+IBS+TSI	1	1	-3827
rs1031391	11279092	C	G	12	0.489065606	Ref	rs34444884	11282981	A	G	12	0.489065606	Ref	CEU+FIN+GBR+IBS+TSI	1	1	-3889
rs1031391	11279092	C	G	12	0.489065606	Ref	rs2600359	11283763	G	A	12	0.489065606	Ref	CEU+FIN+GBR+IBS+TSI	1	1	-4671
rs1031391	11279092	C	G	12	0.489065606	Ref	rs2599398	11283824	G	C	12	0.488071571	Ref	CEU+FIN+GBR+IBS+TSI	0.996029679	1	-4732
rs1031391	11279092	C	G	12	0.489065606	Ref	rs5796422	11283926	C	CAG	12	0.489065606	Ref	CEU+FIN+GBR+IBS+TSI	1	1	-4834
rs1031391	11279092	C	G	12	0.489065606	Ref	rs2599397	11283963	G	C	12	0.491053678	Ref	CEU+FIN+GBR+IBS+TSI	0.99207612	1	-4871
rs1031391	11279092	C	G	12	0.489065606	Ref	rs2600358	11284441	C	T	12	0.489065606	Ref	CEU+FIN+GBR+IBS+TSI	1	1	-5349
rs1031391	11279092	C	G	12	0.489065606	Ref	rs977473	11285075	T	A	12	0.489065606	Ref	CEU+FIN+GBR+IBS+TSI	1	1	-5983
rs1031391	11279092	C	G	12	0.489065606	Ref	rs1960613	11285130	G	T	12	0.489065606	Ref	CEU+FIN+GBR+IBS+TSI	1	1	-6038
rs1031391	11279092	C	G	12	0.489065606	Ref	rs2597927	11285288	A	C	12	0.487077535	Ref	CEU+FIN+GBR+IBS+TSI	0.984142957	0.995994401	-6196
rs1031391	11279092	C	G	12	0.489065606	Ref	rs7296647	11285292	G	A	12	0.487077535	Ref	CEU+FIN+GBR+IBS+TSI	0.984142957	0.995994401	-6200
rs1031391	11279092	C	G	12	0.489065606	Ref	rs2708371	11285300	C	G	12	0.487077535	Ref	CEU+FIN+GBR+IBS+TSI	0.984142957	0.995994401	-6208
rs1031391	11279092	C	G	12	0.489065606	Ref	rs2600357	11285754	G	A	12	0.489065606	Ref	CEU+FIN+GBR+IBS+TSI	1	1	-6662
rs1031391	11279092	C	G	12	0.489065606	Ref	rs2600356	11285802	G	T	12	0.489065606	Ref	CEU+FIN+GBR+IBS+TSI	1	1	-6710
rs1031391	11279092	C	G	12	0.489065606	Ref	rs2599404	11286088	A	C	12	0.489065606	Ref	CEU+FIN+GBR+IBS+TSI	1	1	-6996
rs1031391	11279092	C	G	12	0.489065606	Ref	rs2600355	11286790	A	C	12	0.489065606	Ref	CEU+FIN+GBR+IBS+TSI	1	1	-7698
rs1031391	11279092	C	G	12	0.489065606	Ref	rs2599396	11287271	C	T	12	0.489065606	Ref	CEU+FIN+GBR+IBS+TSI	1	1	-8179
rs1031391	11279092	C	G	12	0.489065606	Ref	rs2597923	11287644	C	T	12	0.489065606	Ref	CEU+FIN+GBR+IBS+TSI	1	1	-8552
rs1031391	11279092	C	G	12	0.489065606	Ref	rs2597921	11287911	A	G	12	0.489065606	Ref	CEU+FIN+GBR+IBS+TSI	1	1	-8819
rs1031391	11279092	C	G	12	0.489065606	Ref	rs368859150	11288103	CAACAAACCCATTTAGAAAAACAAAATCCAAAGCCATGTGATATATAAATATCT	C	12	0.489065606	Ref	CEU+FIN+GBR+IBS+TSI	1	1	-9011
rs1031391	11279092	C	G	12	0.489065606	Ref	rs2600354	11288292	C	T	12	0.489065606	Ref	CEU+FIN+GBR+IBS+TSI	1	1	-9200
rs1031391	11279092	C	G	12	0.489065606	Ref	rs1823664	11288757	C	T	12	0.489065606	Ref	CEU+FIN+GBR+IBS+TSI	1	1	-9665
rs1031391	11279092	C	G	12	0.489065606	Ref	rs1823663	11288793	C	A	12	0.489065606	Ref	CEU+FIN+GBR+IBS+TSI	1	1	-9701
rs1031391	11279092	C	G	12	0.489065606	Ref	rs2019633	11288994	T	A	12	0.489065606	Ref	CEU+FIN+GBR+IBS+TSI	1	1	-9902
rs1031391	11279092	C	G	12	0.489065606	Ref	rs2600353	11289249	C	T	12	0.489065606	Ref	CEU+FIN+GBR+IBS+TSI	1	1	-10157
rs1031391	11279092	C	G	12	0.489065606	Ref	rs2019629	11289281	T	C	12	0.489065606	Ref	CEU+FIN+GBR+IBS+TSI	1	1	-10189
rs1031391	11279092	C	G	12	0.489065606	Ref	rs2923860	11289470	G	T	12	0.489065606	Ref	CEU+FIN+GBR+IBS+TSI	1	1	-10378
rs1031391	11279092	C	G	12	0.489065606	Ref	rs2600352	11289529	A	C	12	0.489065606	Ref	CEU+FIN+GBR+IBS+TSI	1	1	-10437
rs1031391	11279092	C	G	12	0.489065606	Ref	rs5796423	11289821	A	ACT	12	0.489065606	Ref	CEU+FIN+GBR+IBS+TSI	1	1	-10729
rs1031391	11279092	C	G	12	0.489065606	Ref	rs2600351	11290008	T	C	12	0.489065606	Ref	CEU+FIN+GBR+IBS+TSI	1	1	-10916
rs1031391	11279092	C	G	12	0.489065606	Ref	rs2597920	11290530	A	G	12	0.489065606	Ref	CEU+FIN+GBR+IBS+TSI	1	1	-11438
rs1031391	11279092	C	G	12	0.489065606	Ref	12	11290585	C	CT	12	0.489065606	Ref	CEU+FIN+GBR+IBS+TSI	1	1	-11493
rs1031391	11279092	C	G	12	0.489065606	Ref	rs2597919	11290686	T	C	12	0.489065606	Ref	CEU+FIN+GBR+IBS+TSI	1	1	-11594
rs1031391	11279092	C	G	12	0.489065606	Ref	rs2708370	11290949	G	A	12	0.489065606	Ref	CEU+FIN+GBR+IBS+TSI	1	1	-11857
rs1031391	11279092	C	G	12	0.489065606	Ref	rs2597918	11291152	T	C	12	0.489065606	Ref	CEU+FIN+GBR+IBS+TSI	1	1	-12060
rs1031391	11279092	C	G	12	0.489065606	Ref	rs11334831	11291408	CA	C	12	0.489065606	Ref	CEU+FIN+GBR+IBS+TSI	1	1	-12316
rs1031391	11279092	C	G	12	0.489065606	Ref	rs2218818	11291953	A	G	12	0.489065606	Ref	CEU+FIN+GBR+IBS+TSI	1	1	-12861
rs1031391	11279092	C	G	12	0.489065606	Ref	rs2708369	11292098	C	T	12	0.489065606	Ref	CEU+FIN+GBR+IBS+TSI	1	1	-13006
rs1031391	11279092	C	G	12	0.489065606	Ref	rs2600350	11292191	A	C	12	0.490059642	Ref	CEU+FIN+GBR+IBS+TSI	0.996030023	1	-13099
rs1031391	11279092	C	G	12	0.489065606	Ref	rs2708368	11292544	T	A	12	0.489065606	Ref	CEU+FIN+GBR+IBS+TSI	1	1	-13452
rs1031391	11279092	C	G	12	0.489065606	Ref	rs34887058	11293607	C	CTT	12	0.490059642	Ref	CEU+FIN+GBR+IBS+TSI	0.996030023	1	-14515
rs1031391	11279092	C	G	12	0.489065606	Ref	rs35017789	11293821	A	G	12	0.489065606	Ref	CEU+FIN+GBR+IBS+TSI	1	1	-14729
rs1031391	11279092	C	G	12	0.489065606	Ref	rs7312327	11294026	G	A	12	0.489065606	Ref	CEU+FIN+GBR+IBS+TSI	1	1	-14934
rs1031391	11279092	C	G	12	0.489065606	Ref	rs7298544	11294191	A	C	12	0.489065606	Ref	CEU+FIN+GBR+IBS+TSI	1	1	-15099
rs1031391	11279092	C	G	12	0.489065606	Ref	rs34247889	11295715	CA	C	12	0.491053678	Ref	CEU+FIN+GBR+IBS+TSI	0.984145516	0.995995007	-16623
rs1031391	11279092	C	G	12	0.489065606	Ref	rs1839859	11295734	G	A	12	0.485089463	Alt	CEU+FIN+GBR+IBS+TSI	0.90176224	1	-16642
rs1031391	11279092	C	G	12	0.489065606	Ref	rs35280352	11296329	C	T	12	0.489065606	Ref	CEU+FIN+GBR+IBS+TSI	1	1	-17237
rs1031391	11279092	C	G	12	0.489065606	Ref	12	11296349	TAAAGGG	T	12	0.489065606	Ref	CEU+FIN+GBR+IBS+TSI	1	1	-17257
rs1031391	11279092	C	G	12	0.489065606	Ref	12	11296356	GTCAACTCATC	G	12	0.489065606	Ref	CEU+FIN+GBR+IBS+TSI	1	1	-17264
rs1031391	11279092	C	G	12	0.489065606	Ref	rs34000114	11296824	C	T	12	0.485089463	Alt	CEU+FIN+GBR+IBS+TSI	0.90176224	1	-17732
rs1031391	11279092	C	G	12	0.489065606	Ref	rs79187401	11296844	CCTT	C	12	0.489065606	Ref	CEU+FIN+GBR+IBS+TSI	1	1	-17752
rs1031391	11279092	C	G	12	0.489065606	Ref	rs61931270	11296917	G	A	12	0.489065606	Ref	CEU+FIN+GBR+IBS+TSI	1	1	-17825
rs1031391	11279092	C	G	12	0.489065606	Ref	rs36115011	11296975	C	G	12	0.489065606	Ref	CEU+FIN+GBR+IBS+TSI	1	1	-17883
rs1031391	11279092	C	G	12	0.489065606	Ref	rs34685506	11297165	C	A	12	0.489065606	Ref	CEU+FIN+GBR+IBS+TSI	1	1	-18073
rs1031391	11279092	C	G	12	0.489065606	Ref	rs6488347	11297722	C	T	12	0.488071571	Ref	CEU+FIN+GBR+IBS+TSI	0.996029679	1	-18630
rs1031391	11279092	C	G	12	0.489065606	Ref	rs6488348	11297726	A	T	12	0.488071571	Ref	CEU+FIN+GBR+IBS+TSI	0.996029679	1	-18634
rs1031391	11279092	C	G	12	0.489065606	Ref	rs6488349	11297732	T	C	12	0.488071571	Ref	CEU+FIN+GBR+IBS+TSI	0.996029679	1	-18640
rs1031391	11279092	C	G	12	0.489065606	Ref	rs6488350	11297752	G	A	12	0.488071571	Ref	CEU+FIN+GBR+IBS+TSI	0.996029679	1	-18660
rs1031391	11279092	C	G	12	0.489065606	Ref	rs6488351	11297854	A	G	12	0.489065606	Ref	CEU+FIN+GBR+IBS+TSI	1	1	-18762
rs1031391	11279092	C	G	12	0.489065606	Ref	rs5796424	11298361	CT	C	12	0.489065606	Ref	CEU+FIN+GBR+IBS+TSI	1	1	-19269
rs1031391	11279092	C	G	12	0.489065606	Ref	rs114131867	11298363	T	A	12	0.489065606	Ref	CEU+FIN+GBR+IBS+TSI	1	1	-19271
rs1031391	11279092	C	G	12	0.489065606	Ref	rs5796425	11298869	G	GT	12	0.489065606	Ref	CEU+FIN+GBR+IBS+TSI	1	1	-19777
rs1031391	11279092	C	G	12	0.489065606	Ref	rs34327967	11299359	C	T	12	0.489065606	Ref	CEU+FIN+GBR+IBS+TSI	1	1	-20267
rs1031391	11279092	C	G	12	0.489065606	Ref	rs35856529	11299449	A	G	12	0.489065606	Ref	CEU+FIN+GBR+IBS+TSI	1	1	-20357
rs1031391	11279092	C	G	12	0.489065606	Ref	rs35893804	11299605	C	T	12	0.489065606	Ref	CEU+FIN+GBR+IBS+TSI	1	1	-20513
rs1031391	11279092	C	G	12	0.489065606	Ref	rs34288418	11299685	T	C	12	0.488071571	Ref	CEU+FIN+GBR+IBS+TSI	0.996029679	1	-20593
rs1031391	11279092	C	G	12	0.489065606	Ref	rs34843817	11299687	A	G	12	0.488071571	Ref	CEU+FIN+GBR+IBS+TSI	0.996029679	1	-20595
rs1031391	11279092	C	G	12	0.489065606	Ref	rs34927715	11299851	A	G	12	0.489065606	Ref	CEU+FIN+GBR+IBS+TSI	1	1	-20759
rs1031391	11279092	C	G	12	0.489065606	Ref	rs61931278	11299977	G	C	12	0.489065606	Ref	CEU+FIN+GBR+IBS+TSI	1	1	-20885
rs1031391	11279092	C	G	12	0.489065606	Ref	rs61931279	11300006	C	T	12	0.489065606	Ref	CEU+FIN+GBR+IBS+TSI	1	1	-20914
rs1031391	11279092	C	G	12	0.489065606	Ref	rs7973730	11300369	C	T	12	0.489065606	Ref	CEU+FIN+GBR+IBS+TSI	1	1	-21277
rs1031391	11279092	C	G	12	0.489065606	Ref	rs7963460	11300687	T	A	12	0.489065606	Ref	CEU+FIN+GBR+IBS+TSI	1	1	-21595
rs1031391	11279092	C	G	12	0.489065606	Ref	rs7974258	11300775	C	G	12	0.470178926	Alt	CEU+FIN+GBR+IBS+TSI	0.849446274	1	-21683
rs1031391	11279092	C	G	12	0.489065606	Ref	rs7963568	11300780	T	C	12	0.470178926	Alt	CEU+FIN+GBR+IBS+TSI	0.849446274	1	-21688
rs1031391	11279092	C	G	12	0.489065606	Ref	rs7963680	11300863	T	C	12	0.480119284	Ref	CEU+FIN+GBR+IBS+TSI	0.964813692	1	-21771
rs1031391	11279092	C	G	12	0.489065606	Ref	rs7974364	11300872	C	G	12	0.489065606	Ref	CEU+FIN+GBR+IBS+TSI	1	1	-21780
rs1031391	11279092	C	G	12	0.489065606	Ref	rs7974485	11301023	C	T	12	0.391650099	Alt	CEU+FIN+GBR+IBS+TSI	0.616235599	0.999999999	-21931
rs1031391	11279092	C	G	12	0.489065606	Ref	rs371345000	11301226	G	T	12	0.490059642	Ref	CEU+FIN+GBR+IBS+TSI	0.996030023	1	-22134
rs1031391	11279092	C	G	12	0.489065606	Ref	rs71453434	11302109	C	T	12	0.496023857	Ref	CEU+FIN+GBR+IBS+TSI	0.97254431	1	-23017
rs1031391	11279092	C	G	12	0.489065606	Ref	rs71453435	11302112	C	T	12	0.496023857	Ref	CEU+FIN+GBR+IBS+TSI	0.97254431	1	-23020
rs1031391	11279092	C	G	12	0.489065606	Ref	rs66755446	11302133	T	A	12	0.496023857	Ref	CEU+FIN+GBR+IBS+TSI	0.97254431	1	-23041
rs1031391	11279092	C	G	12	0.489065606	Ref	rs10126062	11302935	C	T	12	0.490059642	Ref	CEU+FIN+GBR+IBS+TSI	0.996030023	1	-23843
rs1031391	11279092	C	G	12	0.489065606	Ref	rs10126059	11303082	A	T	12	0.490059642	Ref	CEU+FIN+GBR+IBS+TSI	0.996030023	1	-23990
rs1031391	11279092	C	G	12	0.489065606	Ref	rs66683210	11303872	CT	C	12	0.472166998	Ref	CEU+FIN+GBR+IBS+TSI	0.911126102	0.987394473	-24780
rs1031391	11279092	C	G	12	0.489065606	Ref	rs61928562	11303985	G	A	12	0.489065606	Ref	CEU+FIN+GBR+IBS+TSI	0.976207803	0.988032288	-24893
rs1031391	11279092	C	G	12	0.489065606	Ref	rs34436598	11303998	T	A	12	0.489065606	Ref	CEU+FIN+GBR+IBS+TSI	0.976207803	0.988032288	-24906
rs1031391	11279092	C	G	12	0.489065606	Ref	rs35326227	11304004	G	A	12	0.489065606	Ref	CEU+FIN+GBR+IBS+TSI	0.976207803	0.988032288	-24912
rs1031391	11279092	C	G	12	0.489065606	Ref	rs61928564	11304086	T	A	12	0.489065606	Ref	CEU+FIN+GBR+IBS+TSI	1	1	-24994
rs1031391	11279092	C	G	12	0.489065606	Ref	rs61928565	11304159	G	T	12	0.488071571	Ref	CEU+FIN+GBR+IBS+TSI	0.996029679	1	-25067
rs1031391	11279092	C	G	12	0.489065606	Ref	rs61928566	11304327	T	C	12	0.488071571	Ref	CEU+FIN+GBR+IBS+TSI	0.996029679	1	-25235
rs1031391	11279092	C	G	12	0.489065606	Ref	rs112805039	11304538	AT	A	12	0.488071571	Ref	CEU+FIN+GBR+IBS+TSI	0.988089843	0.996006282	-25446
rs1031391	11279092	C	G	12	0.489065606	Ref	rs66469127	11304932	TATA	T	12	0.489065606	Ref	CEU+FIN+GBR+IBS+TSI	1	1	-25840
rs1031391	11279092	C	G	12	0.489065606	Ref	rs61928569	11304989	C	T	12	0.489065606	Ref	CEU+FIN+GBR+IBS+TSI	1	1	-25897
rs1031391	11279092	C	G	12	0.489065606	Ref	rs34548551	11305373	G	C	12	0.489065606	Ref	CEU+FIN+GBR+IBS+TSI	1	1	-26281
rs1031391	11279092	C	G	12	0.489065606	Ref	rs34769150	11305514	G	T	12	0.489065606	Ref	CEU+FIN+GBR+IBS+TSI	1	1	-26422
rs1031391	11279092	C	G	12	0.489065606	Ref	rs7959320	11305724	A	G	12	0.488071571	Ref	CEU+FIN+GBR+IBS+TSI	0.996029679	1	-26632
rs1031391	11279092	C	G	12	0.489065606	Ref	rs7965506	11306064	T	C	12	0.489065606	Ref	CEU+FIN+GBR+IBS+TSI	1	1	-26972
rs1031391	11279092	C	G	12	0.489065606	Ref	rs34536990	11306346	T	C	12	0.489065606	Ref	CEU+FIN+GBR+IBS+TSI	1	1	-27254
rs1031391	11279092	C	G	12	0.489065606	Ref	rs7976211	11306777	G	T	12	0.488071571	Ref	CEU+FIN+GBR+IBS+TSI	0.996029679	1	-27685
rs1031391	11279092	C	G	12	0.489065606	Ref	rs35124606	11307147	G	C	12	0.489065606	Ref	CEU+FIN+GBR+IBS+TSI	1	1	-28055
rs1031391	11279092	C	G	12	0.489065606	Ref	rs34082341	11307312	T	C	12	0.489065606	Ref	CEU+FIN+GBR+IBS+TSI	1	1	-28220
rs1031391	11279092	C	G	12	0.489065606	Ref	rs11274608	11307512	A	AGTCCAGCAT	12	0.489065606	Ref	CEU+FIN+GBR+IBS+TSI	1	1	-28420
rs1031391	11279092	C	G	12	0.489065606	Ref	rs7302010	11307693	A	G	12	0.489065606	Ref	CEU+FIN+GBR+IBS+TSI	1	1	-28601
rs1031391	11279092	C	G	12	0.489065606	Ref	rs61928597	11308428	C	T	12	0.489065606	Ref	CEU+FIN+GBR+IBS+TSI	1	1	-29336
rs1031391	11279092	C	G	12	0.489065606	Ref	rs35340812	11308774	G	A	12	0.489065606	Ref	CEU+FIN+GBR+IBS+TSI	1	1	-29682
rs1031391	11279092	C	G	12	0.489065606	Ref	rs141685387	11309443	ATTT	A	12	0.489065606	Ref	CEU+FIN+GBR+IBS+TSI	1	1	-30351
rs1031391	11279092	C	G	12	0.489065606	Ref	rs35699328	11309593	C	T	12	0.489065606	Ref	CEU+FIN+GBR+IBS+TSI	1	1	-30501
rs1031391	11279092	C	G	12	0.489065606	Ref	rs61928602	11310004	C	T	12	0.489065606	Ref	CEU+FIN+GBR+IBS+TSI	1	1	-30912
rs1031391	11279092	C	G	12	0.489065606	Ref	rs3906996	11310295	C	T	12	0.489065606	Ref	CEU+FIN+GBR+IBS+TSI	1	1	-31203
rs1031391	11279092	C	G	12	0.489065606	Ref	rs7310047	11311520	G	A	12	0.489065606	Ref	CEU+FIN+GBR+IBS+TSI	1	1	-32428
rs1031391	11279092	C	G	12	0.489065606	Ref	rs6488355	11312860	C	T	12	0.488071571	Ref	CEU+FIN+GBR+IBS+TSI	0.996029679	1	-33768
rs1031391	11279092	C	G	12	0.489065606	Ref	rs6488356	11312877	A	G	12	0.488071571	Ref	CEU+FIN+GBR+IBS+TSI	0.996029679	1	-33785
rs1031391	11279092	C	G	12	0.489065606	Ref	rs7486717	11312948	A	C	12	0.488071571	Ref	CEU+FIN+GBR+IBS+TSI	0.996029679	1	-33856
rs1031391	11279092	C	G	12	0.489065606	Ref	rs76745801	11313080	GTTTT	G	12	0.489065606	Ref	CEU+FIN+GBR+IBS+TSI	1	1	-33988
rs1031391	11279092	C	G	12	0.489065606	Ref	rs7955495	11313673	C	T	12	0.489065606	Ref	CEU+FIN+GBR+IBS+TSI	1	1	-34581
rs1031391	11279092	C	G	12	0.489065606	Ref	rs10550110	11313775	CTA	C	12	0.489065606	Ref	CEU+FIN+GBR+IBS+TSI	1	1	-34683
rs1031391	11279092	C	G	12	0.489065606	Ref	rs34241192	11314285	C	A	12	0.489065606	Ref	CEU+FIN+GBR+IBS+TSI	1	1	-35193
rs1031391	11279092	C	G	12	0.489065606	Ref	rs35021653	11315043	T	C	12	0.489065606	Ref	CEU+FIN+GBR+IBS+TSI	1	1	-35951
rs1031391	11279092	C	G	12	0.489065606	Ref	rs11292777	11317342	CA	C	12	0.487077535	Ref	CEU+FIN+GBR+IBS+TSI	0.984142767	0.995994305	-38250
rs1031391	11279092	C	G	12	0.489065606	Ref	rs7970225	11317414	G	A	12	0.489065606	Ref	CEU+FIN+GBR+IBS+TSI	1	1	-38322
rs1031391	11279092	C	G	12	0.489065606	Ref	rs7960823	11317656	T	C	12	0.488071571	Ref	CEU+FIN+GBR+IBS+TSI	0.996029679	1	-38564
rs1031391	11279092	C	G	12	0.489065606	Ref	rs11284002	11320528	TA	T	12	0.489065606	Ref	CEU+FIN+GBR+IBS+TSI	1	1	-41436
rs1031391	11279092	C	G	12	0.489065606	Ref	rs75550813	11320531	A	C	12	0.489065606	Ref	CEU+FIN+GBR+IBS+TSI	1	1	-41439
rs1031391	11279092	C	G	12	0.489065606	Ref	rs34018339	11321272	G	C	12	0.489065606	Ref	CEU+FIN+GBR+IBS+TSI	1	1	-42180
rs1031391	11279092	C	G	12	0.489065606	Ref	rs35151793	11321280	T	C	12	0.489065606	Ref	CEU+FIN+GBR+IBS+TSI	1	1	-42188
rs1031391	11279092	C	G	12	0.489065606	Ref	rs34531956	11321399	G	T	12	0.489065606	Ref	CEU+FIN+GBR+IBS+TSI	1	1	-42307
rs1031391	11279092	C	G	12	0.489065606	Ref	rs2416544	11321754	C	A	12	0.489065606	Ref	CEU+FIN+GBR+IBS+TSI	1	1	-42662
rs1031391	11279092	C	G	12	0.489065606	Ref	rs2416545	11321850	T	G	12	0.489065606	Ref	CEU+FIN+GBR+IBS+TSI	1	1	-42758
rs1031391	11279092	C	G	12	0.489065606	Ref	rs2416546	11321860	A	C	12	0.489065606	Ref	CEU+FIN+GBR+IBS+TSI	1	1	-42768
rs1031391	11279092	C	G	12	0.489065606	Ref	rs2416547	11321907	A	T	12	0.489065606	Ref	CEU+FIN+GBR+IBS+TSI	1	1	-42815
rs1031391	11279092	C	G	12	0.489065606	Ref	rs113433111	11322230	G	GA	12	0.489065606	Ref	CEU+FIN+GBR+IBS+TSI	1	1	-43138
rs1031391	11279092	C	G	12	0.489065606	Ref	rs2123006	11322476	A	G	12	0.489065606	Ref	CEU+FIN+GBR+IBS+TSI	1	1	-43384
rs1031391	11279092	C	G	12	0.489065606	Ref	rs2123007	11322501	A	C	12	0.489065606	Ref	CEU+FIN+GBR+IBS+TSI	1	1	-43409
rs1031391	11279092	C	G	12	0.489065606	Ref	rs2167481	11322783	C	T	12	0.489065606	Ref	CEU+FIN+GBR+IBS+TSI	1	1	-43691
rs1031391	11279092	C	G	12	0.489065606	Ref	rs7969625	11322914	G	C	12	0.489065606	Ref	CEU+FIN+GBR+IBS+TSI	1	1	-43822
rs1031391	11279092	C	G	12	0.489065606	Ref	rs34032935	11323039	A	G	12	0.489065606	Ref	CEU+FIN+GBR+IBS+TSI	1	1	-43947
rs103294	54797848	C	T	19	0.179920477	Alt	rs386056	54782919	C	T	19	0.172962227	Alt	CEU+FIN+GBR+IBS+TSI	0.627333866	0.811238809	14929
rs103294	54797848	C	T	19	0.179920477	Alt	rs383925	54783521	C	T	19	0.173956262	Alt	CEU+FIN+GBR+IBS+TSI	0.633682413	0.812511708	14327
rs103294	54797848	C	T	19	0.179920477	Alt	rs383369	54784130	T	C	19	0.171968191	Alt	CEU+FIN+GBR+IBS+TSI	0.644235005	0.824961957	13718
rs103294	54797848	C	T	19	0.179920477	Alt	rs448083	54784920	C	T	19	0.175944334	Alt	CEU+FIN+GBR+IBS+TSI	0.669821786	0.829626431	12928
rs103294	54797848	C	T	19	0.179920477	Alt	rs448092	54784936	C	T	19	0.175944334	Alt	CEU+FIN+GBR+IBS+TSI	0.669821786	0.829626431	12912
rs103294	54797848	C	T	19	0.179920477	Alt	rs377556	54790483	C	T	19	0.178926441	Alt	CEU+FIN+GBR+IBS+TSI	0.689325729	0.833063926	7365
rs103294	54797848	C	T	19	0.179920477	Alt	rs431420	54792079	G	T	19	0.177932406	Alt	CEU+FIN+GBR+IBS+TSI	0.706592555	0.846297545	5769
rs103294	54797848	C	T	19	0.179920477	Alt	rs386000	54792761	G	C	19	0.190854871	Alt	CEU+FIN+GBR+IBS+TSI	0.904576113	0.986162892	5087
rs103294	54797848	C	T	19	0.179920477	Alt	rs386003	54792769	G	T	19	0.190854871	Alt	CEU+FIN+GBR+IBS+TSI	0.904576113	0.986162892	5079
rs103294	54797848	C	T	19	0.179920477	Alt	rs398217	54793038	A	G	19	0.188866799	Alt	CEU+FIN+GBR+IBS+TSI	0.903661831	0.979314934	4810
rs103294	54797848	C	T	19	0.179920477	Alt	rs398227	54793048	A	C	19	0.189860835	Alt	CEU+FIN+GBR+IBS+TSI	0.910484802	0.986193002	4800
rs103294	54797848	C	T	19	0.179920477	Alt	rs798887	54793188	A	G	19	0.189860835	Alt	CEU+FIN+GBR+IBS+TSI	0.910484802	0.986193002	4660
rs103294	54797848	C	T	19	0.179920477	Alt	rs798888	54793239	G	A	19	0.178926441	Alt	CEU+FIN+GBR+IBS+TSI	0.979831649	0.993211675	4609
rs103294	54797848	C	T	19	0.179920477	Alt	rs798889	54793250	G	T	19	0.188866799	Alt	CEU+FIN+GBR+IBS+TSI	0.903661831	0.979314934	4598
rs103294	54797848	C	T	19	0.179920477	Alt	rs57827784	54793273	T	A	19	0.193836978	Alt	CEU+FIN+GBR+IBS+TSI	0.874672388	0.979077959	4575
rs103294	54797848	C	T	19	0.179920477	Alt	rs56883673	54793280	T	C	19	0.193836978	Alt	CEU+FIN+GBR+IBS+TSI	0.874672388	0.979077959	4568
rs103294	54797848	C	T	19	0.179920477	Alt	rs57906249	54793357	G	A	19	0.188866799	Alt	CEU+FIN+GBR+IBS+TSI	0.903661831	0.979314934	4491
rs103294	54797848	C	T	19	0.179920477	Alt	rs59605183	54793360	C	T	19	0.189860835	Alt	CEU+FIN+GBR+IBS+TSI	0.910484802	0.986193002	4488
rs103294	54797848	C	T	19	0.179920477	Alt	rs58609643	54793415	C	T	19	0.188866799	Alt	CEU+FIN+GBR+IBS+TSI	0.903661831	0.979314934	4433
rs103294	54797848	C	T	19	0.179920477	Alt	rs399657	54793505	A	G	19	0.189860835	Alt	CEU+FIN+GBR+IBS+TSI	0.910484802	0.986193002	4343
rs103294	54797848	C	T	19	0.179920477	Alt	rs61703366	54793721	G	A	19	0.177932406	Alt	CEU+FIN+GBR+IBS+TSI	0.986558619	0.999999999	4127
rs103294	54797848	C	T	19	0.179920477	Alt	rs798893	54793830	G	C	19	0.177932406	Alt	CEU+FIN+GBR+IBS+TSI	0.986558619	0.999999999	4018
rs103294	54797848	C	T	19	0.179920477	Alt	rs397558	54794098	G	C	19	0.177932406	Alt	CEU+FIN+GBR+IBS+TSI	0.986558619	0.999999999	3750
rs103294	54797848	C	T	19	0.179920477	Alt	rs419772	54794205	T	C	19	0.178926441	Alt	CEU+FIN+GBR+IBS+TSI	0.979831649	0.993211675	3643
rs103294	54797848	C	T	19	0.179920477	Alt	rs416867	54796630	G	A	19	0.178926441	Alt	CEU+FIN+GBR+IBS+TSI	0.993271173	0.999999999	1218
rs103294	54797848	C	T	19	0.179920477	Alt	rs384116	54796719	C	G	19	0.190854871	Alt	CEU+FIN+GBR+IBS+TSI	0.917325095	0.993088005	1129
rs103294	54797848	C	T	19	0.179920477	Alt	rs103294	54797848	C	T	19	0.179920477	Alt	CEU+FIN+GBR+IBS+TSI	1	1	0
rs103294	54797848	C	T	19	0.179920477	Alt	rs380267	54799083	A	G	19	0.178926441	Alt	CEU+FIN+GBR+IBS+TSI	0.993271173	0.999999999	-1235
rs103294	54797848	C	T	19	0.179920477	Alt	rs34574962	54799692	G	GA	19	0.190854871	Alt	CEU+FIN+GBR+IBS+TSI	0.917325095	0.993088005	-1844
rs103294	54797848	C	T	19	0.179920477	Alt	rs368178	54800222	A	G	19	0.260437376	Alt	CEU+FIN+GBR+IBS+TSI	0.602800426	0.983645569	-2374
rs103294	54797848	C	T	19	0.179920477	Alt	rs368177	54800225	A	G	19	0.260437376	Alt	CEU+FIN+GBR+IBS+TSI	0.602800426	0.983645569	-2377
rs103294	54797848	C	T	19	0.179920477	Alt	rs367070	54800500	A	G	19	0.179920477	Alt	CEU+FIN+GBR+IBS+TSI	0.973178885	0.986498295	-2652
rs103294	54797848	C	T	19	0.179920477	Alt	rs1645788	54808174	A	G	19	0.184890656	Alt	CEU+FIN+GBR+IBS+TSI	0.927963616	0.979496091	-10326
rs103294	54797848	C	T	19	0.179920477	Alt	rs71195757	54808244	C	CA	19	0.173956262	Alt	CEU+FIN+GBR+IBS+TSI	0.906567642	0.971838069	-10396
rs103294	54797848	C	T	19	0.179920477	Alt	rs434124	54809336	C	G	19	0.178926441	Alt	CEU+FIN+GBR+IBS+TSI	0.913603275	0.959058079	-11488
rs103294	54797848	C	T	19	0.179920477	Alt	rs453755	54809343	T	G	19	0.177932406	Alt	CEU+FIN+GBR+IBS+TSI	0.920025546	0.965691693	-11495
rs1033667	29130300	C	T	22	0.289264414	Alt	rs134196	28657013	T	C	22	0.324055666	Ref	CEU+FIN+GBR+IBS+TSI	0.652014161	0.876373797	473287
rs1033667	29130300	C	T	22	0.289264414	Alt	rs134530	28782187	C	T	22	0.330019881	Alt	CEU+FIN+GBR+IBS+TSI	0.681047025	0.90789196	348113
rs1033667	29130300	C	T	22	0.289264414	Alt	rs134551	28807625	C	T	22	0.331013917	Alt	CEU+FIN+GBR+IBS+TSI	0.685859144	0.913142545	322675
rs1033667	29130300	C	T	22	0.289264414	Alt	rs695272	28856760	T	C	22	0.332007952	Ref	CEU+FIN+GBR+IBS+TSI	0.682504231	0.912951691	273540
rs1033667	29130300	C	T	22	0.289264414	Alt	rs695796	28869432	C	T	22	0.331013917	Ref	CEU+FIN+GBR+IBS+TSI	0.685859144	0.913142545	260868
rs1033667	29130300	C	T	22	0.289264414	Alt	rs2346397	28886805	C	T	22	0.333001988	Ref	CEU+FIN+GBR+IBS+TSI	0.679170165	0.912760778	243495
rs1033667	29130300	C	T	22	0.289264414	Alt	rs6005837	29090481	G	C	22	0.330019881	Ref	CEU+FIN+GBR+IBS+TSI	0.69763963	0.918885062	39819
rs1033667	29130300	C	T	22	0.289264414	Alt	rs12628239	29096361	G	A	22	0.31610338	Alt	CEU+FIN+GBR+IBS+TSI	0.739344385	0.916324412	33939
rs1033667	29130300	C	T	22	0.289264414	Alt	rs4820791	29098576	C	G	22	0.313121272	Alt	CEU+FIN+GBR+IBS+TSI	0.794159187	0.943140863	31724
rs1033667	29130300	C	T	22	0.289264414	Alt	rs1972202	29100564	A	G	22	0.358846918	Ref	CEU+FIN+GBR+IBS+TSI	0.710587079	0.988527881	29736
rs1033667	29130300	C	T	22	0.289264414	Alt	rs1547014	29100711	T	C	22	0.31610338	Ref	CEU+FIN+GBR+IBS+TSI	0.853457777	0.984502645	29589
rs1033667	29130300	C	T	22	0.289264414	Alt	rs5762752	29100977	C	G	22	0.356858847	Ref	CEU+FIN+GBR+IBS+TSI	0.700330497	0.977131761	29323
rs1033667	29130300	C	T	22	0.289264414	Alt	rs5762753	29100985	G	C	22	0.356858847	Ref	CEU+FIN+GBR+IBS+TSI	0.700330497	0.977131761	29315
rs1033667	29130300	C	T	22	0.289264414	Alt	rs6005840	29101357	A	G	22	0.31610338	Ref	CEU+FIN+GBR+IBS+TSI	0.853457777	0.984502645	28943
rs1033667	29130300	C	T	22	0.289264414	Alt	rs4490290	29102117	T	C	22	0.357852883	Ref	CEU+FIN+GBR+IBS+TSI	0.705438046	0.982813146	28183
rs1033667	29130300	C	T	22	0.289264414	Alt	rs743184	29102967	G	A	22	0.358846918	Ref	CEU+FIN+GBR+IBS+TSI	0.710587079	0.988527881	27333
rs1033667	29130300	C	T	22	0.289264414	Alt	rs5752773	29105415	G	C	22	0.31610338	Ref	CEU+FIN+GBR+IBS+TSI	0.853457777	0.984502645	24885
rs1033667	29130300	C	T	22	0.289264414	Alt	rs5752774	29105610	C	T	22	0.31610338	Ref	CEU+FIN+GBR+IBS+TSI	0.853457777	0.984502645	24690
rs1033667	29130300	C	T	22	0.289264414	Alt	rs5752775	29107195	G	A	22	0.317097416	Ref	CEU+FIN+GBR+IBS+TSI	0.858457764	0.989653046	23105
rs1033667	29130300	C	T	22	0.289264414	Alt	rs5752776	29108229	A	G	22	0.317097416	Ref	CEU+FIN+GBR+IBS+TSI	0.858457764	0.989653046	22071
rs1033667	29130300	C	T	22	0.289264414	Alt	rs2078555	29110759	C	G	22	0.317097416	Alt	CEU+FIN+GBR+IBS+TSI	0.858457764	0.989653046	19541
rs1033667	29130300	C	T	22	0.289264414	Alt	22	29111384	T	TTTTTATTTATTTATTTATTTATTTA	22	0.333996024	Ref	CEU+FIN+GBR+IBS+TSI	0.794165422	0.989223103	18916
rs1033667	29130300	C	T	22	0.289264414	Alt	rs4822983	29115066	C	T	22	0.31610338	Alt	CEU+FIN+GBR+IBS+TSI	0.853457777	0.984502645	15234
rs1033667	29130300	C	T	22	0.289264414	Alt	rs9613665	29118327	G	A	22	0.374751491	Ref	CEU+FIN+GBR+IBS+TSI	0.670966235	0.994036225	11973
rs1033667	29130300	C	T	22	0.289264414	Alt	rs5762760	29123846	T	A	22	0.375745527	Ref	CEU+FIN+GBR+IBS+TSI	0.676168276	0.999999999	6454
rs1033667	29130300	C	T	22	0.289264414	Alt	rs9613667	29127412	A	C	22	0.333001988	Alt	CEU+FIN+GBR+IBS+TSI	0.815200918	0.999999999	2888
rs1033667	29130300	C	T	22	0.289264414	Alt	rs1018496	29128013	T	C	22	0.348906561	Ref	CEU+FIN+GBR+IBS+TSI	0.759488375	0.999999999	2287
rs1033667	29130300	C	T	22	0.289264414	Alt	rs738722	29130012	T	C	22	0.289264414	Ref	CEU+FIN+GBR+IBS+TSI	1	1	288
rs1033667	29130300	C	T	22	0.289264414	Alt	rs1033667	29130300	C	T	22	0.289264414	Alt	CEU+FIN+GBR+IBS+TSI	1	1	0
rs1033667	29130300	C	T	22	0.289264414	Alt	rs1807609	29131129	T	C	22	0.289264414	Ref	CEU+FIN+GBR+IBS+TSI	1	1	-829
rs1033667	29130300	C	T	22	0.289264414	Alt	rs4352308	29131788	C	T	22	0.290258449	Ref	CEU+FIN+GBR+IBS+TSI	0.995181531	1	-1488
rs1033667	29130300	C	T	22	0.289264414	Alt	rs17881006	29132752	AC	A	22	0.315109344	Alt	CEU+FIN+GBR+IBS+TSI	0.725902594	0.905869673	-2452
rs1034566	19984277	C	T	22	0.284294235	Alt	rs71313931	19960184	C	G	22	0.289264414	Alt	CEU+FIN+GBR+IBS+TSI	0.956757465	0.99009675	24093
rs1034566	19984277	C	T	22	0.284294235	Alt	rs71313932	19960198	G	C	22	0.289264414	Alt	CEU+FIN+GBR+IBS+TSI	0.956757465	0.99009675	24079
rs1034566	19984277	C	T	22	0.284294235	Alt	rs12628032	19967980	C	T	22	0.30417495	Alt	CEU+FIN+GBR+IBS+TSI	0.908678286	0.999999999	16297
rs1034566	19984277	C	T	22	0.284294235	Alt	rs2073748	19968971	G	A	22	0.343936382	Alt	CEU+FIN+GBR+IBS+TSI	0.757707129	0.999999999	15306
rs1034566	19984277	C	T	22	0.284294235	Alt	rs2240717	19969106	A	G	22	0.345924453	Alt	CEU+FIN+GBR+IBS+TSI	0.751069604	0.999999999	15171
rs1034566	19984277	C	T	22	0.284294235	Alt	rs2240716	19969696	C	T	22	0.30417495	Alt	CEU+FIN+GBR+IBS+TSI	0.908678286	0.999999999	14581
rs1034566	19984277	C	T	22	0.284294235	Alt	rs2238781	19970547	G	T	22	0.343936382	Alt	CEU+FIN+GBR+IBS+TSI	0.757707129	0.999999999	13730
rs1034566	19984277	C	T	22	0.284294235	Alt	rs2238782	19970583	A	G	22	0.345924453	Alt	CEU+FIN+GBR+IBS+TSI	0.751069604	0.999999999	13694
rs1034566	19984277	C	T	22	0.284294235	Alt	rs758374	19971552	T	C	22	0.30417495	Alt	CEU+FIN+GBR+IBS+TSI	0.908678286	0.999999999	12725
rs1034566	19984277	C	T	22	0.284294235	Alt	rs9606203	19972118	C	A	22	0.291252485	Alt	CEU+FIN+GBR+IBS+TSI	0.966619264	1	12159
rs1034566	19984277	C	T	22	0.284294235	Alt	rs2238783	19972452	C	G	22	0.345924453	Alt	CEU+FIN+GBR+IBS+TSI	0.751069604	0.999999999	11825
rs1034566	19984277	C	T	22	0.284294235	Alt	rs2238784	19972559	G	A	22	0.291252485	Alt	CEU+FIN+GBR+IBS+TSI	0.966619264	1	11718
rs1034566	19984277	C	T	22	0.284294235	Alt	rs917478	19972824	T	C	22	0.345924453	Alt	CEU+FIN+GBR+IBS+TSI	0.751069604	0.999999999	11453
rs1034566	19984277	C	T	22	0.284294235	Alt	rs917479	19973205	T	G	22	0.345924453	Alt	CEU+FIN+GBR+IBS+TSI	0.751069604	0.999999999	11072
rs1034566	19984277	C	T	22	0.284294235	Alt	rs3081759	19973241	C	CACA	22	0.345924453	Alt	CEU+FIN+GBR+IBS+TSI	0.751069604	0.999999999	11036
rs1034566	19984277	C	T	22	0.284294235	Alt	rs4819526	19974032	T	C	22	0.333001988	Alt	CEU+FIN+GBR+IBS+TSI	0.795630182	0.999999999	10245
rs1034566	19984277	C	T	22	0.284294235	Alt	rs9605043	19974344	A	G	22	0.333001988	Alt	CEU+FIN+GBR+IBS+TSI	0.795630182	0.999999999	9933
rs1034566	19984277	C	T	22	0.284294235	Alt	rs7284393	19974583	A	G	22	0.333001988	Alt	CEU+FIN+GBR+IBS+TSI	0.795630182	0.999999999	9694
rs1034566	19984277	C	T	22	0.284294235	Alt	rs7292055	19974654	G	A	22	0.333001988	Alt	CEU+FIN+GBR+IBS+TSI	0.795630182	0.999999999	9623
rs1034566	19984277	C	T	22	0.284294235	Alt	rs2238786	19975444	A	G	22	0.291252485	Alt	CEU+FIN+GBR+IBS+TSI	0.966619264	1	8833
rs1034566	19984277	C	T	22	0.284294235	Alt	rs2238787	19976406	G	A	22	0.290258449	Alt	CEU+FIN+GBR+IBS+TSI	0.971289954	1	7871
rs1034566	19984277	C	T	22	0.284294235	Alt	rs9606204	19976510	C	A	22	0.290258449	Alt	CEU+FIN+GBR+IBS+TSI	0.971289954	1	7767
rs1034566	19984277	C	T	22	0.284294235	Alt	rs756653	19976845	G	A	22	0.290258449	Alt	CEU+FIN+GBR+IBS+TSI	0.971289954	1	7432
rs1034566	19984277	C	T	22	0.284294235	Alt	rs2012714	19977647	C	T	22	0.331013917	Alt	CEU+FIN+GBR+IBS+TSI	0.802794461	0.999999999	6630
rs1034566	19984277	C	T	22	0.284294235	Alt	rs4819527	19978022	C	T	22	0.332007952	Alt	CEU+FIN+GBR+IBS+TSI	0.799201597	0.999999999	6255
rs1034566	19984277	C	T	22	0.284294235	Alt	rs2238790	19983014	G	A	22	0.361829026	Ref	CEU+FIN+GBR+IBS+TSI	0.700595238	0.999999999	1263
rs1034566	19984277	C	T	22	0.284294235	Alt	rs2238792	19983213	C	T	22	0.291252485	Alt	CEU+FIN+GBR+IBS+TSI	0.966619264	1	1064
rs1034566	19984277	C	T	22	0.284294235	Alt	rs1034564	19984013	C	T	22	0.290258449	Alt	CEU+FIN+GBR+IBS+TSI	0.971289954	1	264
rs1034566	19984277	C	T	22	0.284294235	Alt	rs1034565	19984211	C	T	22	0.284294235	Alt	CEU+FIN+GBR+IBS+TSI	1	1	66
rs1034566	19984277	C	T	22	0.284294235	Alt	rs1034566	19984277	C	T	22	0.284294235	Alt	CEU+FIN+GBR+IBS+TSI	1	1	0
rs1034566	19984277	C	T	22	0.284294235	Alt	rs7285377	19987202	G	T	22	0.284294235	Alt	CEU+FIN+GBR+IBS+TSI	1	1	-2925
rs1034566	19984277	C	T	22	0.284294235	Alt	rs4819852	19988167	G	A	22	0.284294235	Alt	CEU+FIN+GBR+IBS+TSI	1	1	-3890
rs1034566	19984277	C	T	22	0.284294235	Alt	rs2073743	19989612	C	G	22	0.284294235	Alt	CEU+FIN+GBR+IBS+TSI	1	1	-5335
rs1034566	19984277	C	T	22	0.284294235	Alt	rs34774877	19992895	T	TA	22	0.270377734	Alt	CEU+FIN+GBR+IBS+TSI	0.837331727	0.947390706	-8618
rs1034566	19984277	C	T	22	0.284294235	Alt	rs1990276	19996878	G	C	22	0.321073559	Alt	CEU+FIN+GBR+IBS+TSI	0.786761653	0.967822542	-12601
rs1034566	19984277	C	T	22	0.284294235	Alt	rs4819853	19999760	A	G	22	0.33499006	Alt	CEU+FIN+GBR+IBS+TSI	0.736866101	0.966672607	-15483
rs1034566	19984277	C	T	22	0.284294235	Alt	rs9605047	20002848	G	T	22	0.321073559	Alt	CEU+FIN+GBR+IBS+TSI	0.786761653	0.967822542	-18571
rs1034566	19984277	C	T	22	0.284294235	Alt	rs2286480	20004311	C	T	22	0.321073559	Alt	CEU+FIN+GBR+IBS+TSI	0.786761653	0.967822542	-20034
rs1034566	19984277	C	T	22	0.284294235	Alt	rs4819854	20009928	T	C	22	0.27833002	Alt	CEU+FIN+GBR+IBS+TSI	0.632336844	0.807012583	-25651
rs1034566	19984277	C	T	22	0.284294235	Alt	rs4819855	20010850	G	A	22	0.275347913	Alt	CEU+FIN+GBR+IBS+TSI	0.618718203	0.804242639	-26573
rs1034566	19984277	C	T	22	0.284294235	Alt	rs9605049	20011159	C	T	22	0.27833002	Alt	CEU+FIN+GBR+IBS+TSI	0.632336844	0.807012583	-26882
rs1035275	64173901	T	C	3	0.44333996	Alt	rs2111684	64143278	C	T	3	0.465208748	Alt	CEU+FIN+GBR+IBS+TSI	0.86885486	0.974163807	30623
rs1035275	64173901	T	C	3	0.44333996	Alt	rs10532234	64146801	GAT	G	3	0.448310139	Alt	CEU+FIN+GBR+IBS+TSI	0.78566682	0.895339139	27100
rs1035275	64173901	T	C	3	0.44333996	Alt	rs79629988	64146803	T	G	3	0.442345924	Alt	CEU+FIN+GBR+IBS+TSI	0.762828519	0.875161696	27098
rs1035275	64173901	T	C	3	0.44333996	Alt	rs10715000	64147391	TA	T	3	0.495029821	Alt	CEU+FIN+GBR+IBS+TSI	0.627143468	0.89624598	26510
rs1035275	64173901	T	C	3	0.44333996	Alt	rs13080962	64154710	A	G	3	0.438369781	Alt	CEU+FIN+GBR+IBS+TSI	0.900693732	0.958665096	19191
rs1035275	64173901	T	C	3	0.44333996	Alt	rs167787	64157031	C	T	3	0.497017893	Ref	CEU+FIN+GBR+IBS+TSI	0.783362056	0.985865329	16870
rs1035275	64173901	T	C	3	0.44333996	Alt	rs7637364	64157235	G	T	3	0.406560636	Alt	CEU+FIN+GBR+IBS+TSI	0.852377561	0.995439641	16666
rs1035275	64173901	T	C	3	0.44333996	Alt	rs55838516	64160116	GA	G	3	0.409542744	Alt	CEU+FIN+GBR+IBS+TSI	0.855219548	0.990961632	13785
rs1035275	64173901	T	C	3	0.44333996	Alt	rs35773956	64162163	GA	G	3	0.409542744	Alt	CEU+FIN+GBR+IBS+TSI	0.855219548	0.990961632	11738
rs1035275	64173901	T	C	3	0.44333996	Alt	rs704394	64168262	G	C	3	0.46222664	Ref	CEU+FIN+GBR+IBS+TSI	0.684683235	0.859605677	5639
rs1035275	64173901	T	C	3	0.44333996	Alt	3	64170317	TA	TAA	3	0.445328032	Alt	CEU+FIN+GBR+IBS+TSI	0.96795136	0.987814186	3584
rs1035275	64173901	T	C	3	0.44333996	Alt	rs1035275	64173901	T	C	3	0.44333996	Alt	CEU+FIN+GBR+IBS+TSI	1	1	0
rs1035275	64173901	T	C	3	0.44333996	Alt	rs2160827	64177928	G	C	3	0.463220676	Alt	CEU+FIN+GBR+IBS+TSI	0.739395887	0.895078608	-4027
rs1035275	64173901	T	C	3	0.44333996	Alt	rs7614007	64179941	C	T	3	0.453280318	Alt	CEU+FIN+GBR+IBS+TSI	0.730067545	0.871784578	-6040
rs1035275	64173901	T	C	3	0.44333996	Alt	rs62251775	64183120	G	A	3	0.429423459	Alt	CEU+FIN+GBR+IBS+TSI	0.874044615	0.961732493	-9219
rs1035275	64173901	T	C	3	0.44333996	Alt	rs35498882	64187997	T	A	3	0.466202783	Alt	CEU+FIN+GBR+IBS+TSI	0.729276731	0.894276958	-14096
rs1035275	64173901	T	C	3	0.44333996	Alt	rs73126850	64193651	T	C	3	0.458250497	Alt	CEU+FIN+GBR+IBS+TSI	0.697903718	0.860947267	-19750
rs1035275	64173901	T	C	3	0.44333996	Alt	rs56086748	64195045	C	A	3	0.444333996	Alt	CEU+FIN+GBR+IBS+TSI	0.703433239	0.840399692	-21144
rs1035275	64173901	T	C	3	0.44333996	Alt	rs1960454	64195550	C	G	3	0.42445328	Alt	CEU+FIN+GBR+IBS+TSI	0.870887197	0.969794492	-21649
rs1035275	64173901	T	C	3	0.44333996	Alt	rs888404	64197600	T	C	3	0.48111332	Alt	CEU+FIN+GBR+IBS+TSI	0.752943836	0.936257489	-23699
rs1035275	64173901	T	C	3	0.44333996	Alt	rs7610343	64199364	T	C	3	0.467196819	Alt	CEU+FIN+GBR+IBS+TSI	0.733143745	0.898437116	-25463
rs1035275	64173901	T	C	3	0.44333996	Alt	rs2008299	64200864	T	G	3	0.447316103	Alt	CEU+FIN+GBR+IBS+TSI	0.663781997	0.821312022	-26963
rs1035275	64173901	T	C	3	0.44333996	Alt	rs7638963	64203629	C	T	3	0.44333996	Alt	CEU+FIN+GBR+IBS+TSI	0.67076655	0.819003388	-29728
rs1035275	64173901	T	C	3	0.44333996	Alt	rs7624789	64224088	G	A	3	0.433399602	Alt	CEU+FIN+GBR+IBS+TSI	0.656161707	0.826557441	-50187
rs1035275	64173901	T	C	3	0.44333996	Alt	rs34481133	64239088	C	T	3	0.406560636	Alt	CEU+FIN+GBR+IBS+TSI	0.767670365	0.944683468	-65187
rs10404486	53284135	C	T	19	0.140159046	Alt	rs61460909	53283807	T	TG	19	0.140159046	Alt	CEU+FIN+GBR+IBS+TSI	1	0.999999999	328
rs10404486	53284135	C	T	19	0.140159046	Alt	rs28561675	53284090	A	G	19	0.121272366	Alt	CEU+FIN+GBR+IBS+TSI	0.846651263	0.999999999	45
rs10404486	53284135	C	T	19	0.140159046	Alt	rs10404486	53284135	C	T	19	0.140159046	Alt	CEU+FIN+GBR+IBS+TSI	1	1	0
rs10404486	53284135	C	T	19	0.140159046	Alt	rs8101566	53284186	A	G	19	0.175944334	Alt	CEU+FIN+GBR+IBS+TSI	0.763456451	0.999999999	-51
rs10404486	53284135	C	T	19	0.140159046	Alt	rs28516528	53284347	G	A	19	0.122266402	Alt	CEU+FIN+GBR+IBS+TSI	0.838155724	0.990356728	-212
rs10404486	53284135	C	T	19	0.140159046	Alt	rs57386417	53284658	C	T	19	0.141153082	Alt	CEU+FIN+GBR+IBS+TSI	0.991809818	0.999999999	-523
rs10404486	53284135	C	T	19	0.140159046	Alt	rs57364342	53284823	C	T	19	0.123260437	Alt	CEU+FIN+GBR+IBS+TSI	0.829796039	0.980868147	-688
rs10404486	53284135	C	T	19	0.140159046	Alt	rs9630875	53284918	C	T	19	0.123260437	Alt	CEU+FIN+GBR+IBS+TSI	0.829796039	0.980868147	-783
rs10404486	53284135	C	T	19	0.140159046	Alt	rs4542768	53285111	C	T	19	0.123260437	Alt	CEU+FIN+GBR+IBS+TSI	0.829796039	0.980868147	-976
rs10404486	53284135	C	T	19	0.140159046	Alt	rs2904229	53285143	A	G	19	0.142147117	Alt	CEU+FIN+GBR+IBS+TSI	0.983734185	0.999999999	-1008
rs10404486	53284135	C	T	19	0.140159046	Alt	rs2904230	53285204	T	C	19	0.142147117	Alt	CEU+FIN+GBR+IBS+TSI	0.983734185	0.999999999	-1069
rs10404486	53284135	C	T	19	0.140159046	Alt	rs2904231	53285211	T	G	19	0.142147117	Alt	CEU+FIN+GBR+IBS+TSI	0.983734185	0.999999999	-1076
rs10404486	53284135	C	T	19	0.140159046	Alt	rs34110879	53285234	A	AC	19	0.12027833	Alt	CEU+FIN+GBR+IBS+TSI	0.758038002	0.950661578	-1099
rs10404486	53284135	C	T	19	0.140159046	Alt	rs116919016	53285525	A	C	19	0.122266402	Alt	CEU+FIN+GBR+IBS+TSI	0.838155724	0.990356728	-1390
rs10404486	53284135	C	T	19	0.140159046	Alt	rs112419659	53285547	C	T	19	0.122266402	Alt	CEU+FIN+GBR+IBS+TSI	0.838155724	0.990356728	-1412
rs10404486	53284135	C	T	19	0.140159046	Alt	rs137969327	53285558	C	G	19	0.122266402	Alt	CEU+FIN+GBR+IBS+TSI	0.838155724	0.990356728	-1423
rs10404486	53284135	C	T	19	0.140159046	Alt	rs75892697	53285727	C	G	19	0.133200795	Alt	CEU+FIN+GBR+IBS+TSI	0.926299166	0.991249503	-1592
rs10411619	12752425	T	C	19	0.012922465	Alt	rs60264829	12658901	CA	C	19	0.011928429	Alt	CEU+FIN+GBR+IBS+TSI	0.636244395	0.830637637	93524
rs10411619	12752425	T	C	19	0.012922465	Alt	rs56775925	12659272	G	A	19	0.011928429	Alt	CEU+FIN+GBR+IBS+TSI	0.636244395	0.830637637	93153
rs10411619	12752425	T	C	19	0.012922465	Alt	rs61283743	12659385	C	T	19	0.011928429	Alt	CEU+FIN+GBR+IBS+TSI	0.636244395	0.830637637	93040
rs10411619	12752425	T	C	19	0.012922465	Alt	rs10423313	12660001	C	T	19	0.011928429	Alt	CEU+FIN+GBR+IBS+TSI	0.636244395	0.830637637	92424
rs10411619	12752425	T	C	19	0.012922465	Alt	rs10423340	12660046	C	T	19	0.011928429	Alt	CEU+FIN+GBR+IBS+TSI	0.636244395	0.830637637	92379
rs10411619	12752425	T	C	19	0.012922465	Alt	rs116844546	12681814	G	A	19	0.011928429	Alt	CEU+FIN+GBR+IBS+TSI	0.772729137	0.915404968	70611
rs10411619	12752425	T	C	19	0.012922465	Alt	rs139164219	12686317	G	T	19	0.012922465	Alt	CEU+FIN+GBR+IBS+TSI	0.850067692	0.921991156	66108
rs10411619	12752425	T	C	19	0.012922465	Alt	rs78268908	12699780	G	A	19	0.012922465	Alt	CEU+FIN+GBR+IBS+TSI	1	0.999999992	52645
rs10411619	12752425	T	C	19	0.012922465	Alt	rs138076126	12709331	G	T	19	0.014910537	Alt	CEU+FIN+GBR+IBS+TSI	0.864921114	0.999999992	43094
rs10411619	12752425	T	C	19	0.012922465	Alt	rs142393480	12710983	T	C	19	0.014910537	Alt	CEU+FIN+GBR+IBS+TSI	0.864921114	0.999999992	41442
rs10411619	12752425	T	C	19	0.012922465	Alt	rs146572108	12733254	C	T	19	0.012922465	Alt	CEU+FIN+GBR+IBS+TSI	1	0.999999992	19171
rs10411619	12752425	T	C	19	0.012922465	Alt	rs117380840	12739045	C	T	19	0.011928429	Alt	CEU+FIN+GBR+IBS+TSI	0.922148274	0.999999992	13380
rs10411619	12752425	T	C	19	0.012922465	Alt	rs59273572	12743635	C	T	19	0.012922465	Alt	CEU+FIN+GBR+IBS+TSI	1	0.999999992	8790
rs10411619	12752425	T	C	19	0.012922465	Alt	rs57604817	12743833	C	T	19	0.012922465	Alt	CEU+FIN+GBR+IBS+TSI	1	0.999999992	8592
rs10411619	12752425	T	C	19	0.012922465	Alt	rs374920787	12746212	GAAAGAAAAAGA	G	19	0.012922465	Alt	CEU+FIN+GBR+IBS+TSI	1	0.999999992	6213
rs10411619	12752425	T	C	19	0.012922465	Alt	rs10411619	12752425	T	C	19	0.012922465	Alt	CEU+FIN+GBR+IBS+TSI	1	1	0
rs10411619	12752425	T	C	19	0.012922465	Alt	rs112782073	12753968	C	T	19	0.012922465	Alt	CEU+FIN+GBR+IBS+TSI	1	0.999999992	-1543
rs10411619	12752425	T	C	19	0.012922465	Alt	rs10419038	12754715	G	A	19	0.010934394	Alt	CEU+FIN+GBR+IBS+TSI	0.844453034	0.999999991	-2290
rs10411619	12752425	T	C	19	0.012922465	Alt	rs73499467	12754920	G	A	19	0.010934394	Alt	CEU+FIN+GBR+IBS+TSI	0.844453034	0.999999991	-2495
rs10411619	12752425	T	C	19	0.012922465	Alt	rs113637473	12755795	A	G	19	0.010934394	Alt	CEU+FIN+GBR+IBS+TSI	0.844453034	0.999999991	-3370
rs10411619	12752425	T	C	19	0.012922465	Alt	rs73499470	12756659	T	G	19	0.010934394	Alt	CEU+FIN+GBR+IBS+TSI	0.844453034	0.999999991	-4234
rs10411619	12752425	T	C	19	0.012922465	Alt	rs111329098	12759580	G	GC	19	0.010934394	Alt	CEU+FIN+GBR+IBS+TSI	0.844453034	0.999999991	-7155
rs10411619	12752425	T	C	19	0.012922465	Alt	rs35880640	12760200	G	A	19	0.010934394	Alt	CEU+FIN+GBR+IBS+TSI	0.844453034	0.999999991	-7775
rs10411619	12752425	T	C	19	0.012922465	Alt	rs368281920	12761683	TCCATGTTGG	T	19	0.010934394	Alt	CEU+FIN+GBR+IBS+TSI	0.844453034	0.999999991	-9258
rs10411619	12752425	T	C	19	0.012922465	Alt	rs142970448	12763518	A	G	19	0.010934394	Alt	CEU+FIN+GBR+IBS+TSI	0.844453034	0.999999991	-11093
rs10411619	12752425	T	C	19	0.012922465	Alt	rs111629860	12767029	T	G	19	0.010934394	Alt	CEU+FIN+GBR+IBS+TSI	0.844453034	0.999999991	-14604
rs10411619	12752425	T	C	19	0.012922465	Alt	rs112072150	12767910	C	G	19	0.010934394	Alt	CEU+FIN+GBR+IBS+TSI	0.844453034	0.999999991	-15485
rs10411619	12752425	T	C	19	0.012922465	Alt	rs749920	12769664	C	A	19	0.010934394	Alt	CEU+FIN+GBR+IBS+TSI	0.844453034	0.999999991	-17239
rs10411619	12752425	T	C	19	0.012922465	Alt	rs113409648	12773677	G	A	19	0.010934394	Alt	CEU+FIN+GBR+IBS+TSI	0.844453034	0.999999991	-21252
rs10411619	12752425	T	C	19	0.012922465	Alt	rs138101261	12784331	A	G	19	0.012922465	Alt	CEU+FIN+GBR+IBS+TSI	0.712038799	0.843823915	-31906
rs10411619	12752425	T	C	19	0.012922465	Alt	rs142966337	12826410	C	G	19	0.009940358	Alt	CEU+FIN+GBR+IBS+TSI	0.766913809	0.99999999	-73985
rs10411936	16548375	A	G	19	0.306163022	Ref	rs1000329	16449517	C	T	19	0.31610338	Ref	CEU+FIN+GBR+IBS+TSI	0.785407285	0.907024789	98858
rs10411936	16548375	A	G	19	0.306163022	Ref	rs12973981	16450602	A	T	19	0.31610338	Ref	CEU+FIN+GBR+IBS+TSI	0.794071302	0.912013872	97773
rs10411936	16548375	A	G	19	0.306163022	Ref	rs897793	16450965	C	A	19	0.31610338	Ref	CEU+FIN+GBR+IBS+TSI	0.794071302	0.912013872	97410
rs10411936	16548375	A	G	19	0.306163022	Ref	rs56119701	16452777	G	A	19	0.315109344	Ref	CEU+FIN+GBR+IBS+TSI	0.798103928	0.912225267	95598
rs10411936	16548375	A	G	19	0.306163022	Ref	rs6512102	16454110	A	G	19	0.328031809	Ref	CEU+FIN+GBR+IBS+TSI	0.859570233	0.975161751	94265
rs10411936	16548375	A	G	19	0.306163022	Ref	rs4808488	16454443	G	A	19	0.328031809	Ref	CEU+FIN+GBR+IBS+TSI	0.859570233	0.975161751	93932
rs10411936	16548375	A	G	19	0.306163022	Ref	rs12985101	16454836	T	C	19	0.328031809	Ref	CEU+FIN+GBR+IBS+TSI	0.859570233	0.975161751	93539
rs10411936	16548375	A	G	19	0.306163022	Ref	rs12978143	16455014	C	T	19	0.328031809	Ref	CEU+FIN+GBR+IBS+TSI	0.859570233	0.975161751	93361
rs10411936	16548375	A	G	19	0.306163022	Ref	rs201822981	16455093	A	AT	19	0.332007952	Ref	CEU+FIN+GBR+IBS+TSI	0.852564395	0.979951418	93282
rs10411936	16548375	A	G	19	0.306163022	Ref	rs73525715	16455095	A	T	19	0.328031809	Ref	CEU+FIN+GBR+IBS+TSI	0.859570233	0.975161751	93280
rs10411936	16548375	A	G	19	0.306163022	Ref	rs12978497	16455192	C	T	19	0.328031809	Ref	CEU+FIN+GBR+IBS+TSI	0.859570233	0.975161751	93183
rs10411936	16548375	A	G	19	0.306163022	Ref	rs12976841	16455202	T	G	19	0.326043738	Ref	CEU+FIN+GBR+IBS+TSI	0.849960043	0.965325287	93173
rs10411936	16548375	A	G	19	0.306163022	Ref	rs55857771	16455622	C	T	19	0.328031809	Ref	CEU+FIN+GBR+IBS+TSI	0.859570233	0.975161751	92753
rs10411936	16548375	A	G	19	0.306163022	Ref	rs55814678	16455637	CGGAG	C	19	0.330019881	Ref	CEU+FIN+GBR+IBS+TSI	0.860423385	0.980048457	92738
rs10411936	16548375	A	G	19	0.306163022	Ref	rs1004246	16456260	C	T	19	0.270377734	Ref	CEU+FIN+GBR+IBS+TSI	0.619235655	0.85869553	92115
rs10411936	16548375	A	G	19	0.306163022	Ref	rs7257115	16457348	T	C	19	0.329025845	Ref	CEU+FIN+GBR+IBS+TSI	0.873223048	0.985092604	91027
rs10411936	16548375	A	G	19	0.306163022	Ref	rs10412365	16461067	C	G	19	0.326043738	Ref	CEU+FIN+GBR+IBS+TSI	0.885324181	0.985202695	87308
rs10411936	16548375	A	G	19	0.306163022	Ref	rs6512104	16461325	G	A	19	0.330019881	Ref	CEU+FIN+GBR+IBS+TSI	0.869235632	0.985054382	87050
rs10411936	16548375	A	G	19	0.306163022	Ref	rs8113386	16471871	G	C	19	0.347912525	Ref	CEU+FIN+GBR+IBS+TSI	0.801382794	0.984361144	76504
rs10411936	16548375	A	G	19	0.306163022	Ref	19	16473188	T	TA	19	0.262425447	Alt	CEU+FIN+GBR+IBS+TSI	0.663016658	0.906796544	75187
rs10411936	16548375	A	G	19	0.306163022	Ref	rs10402422	16475388	G	A	19	0.313121272	Ref	CEU+FIN+GBR+IBS+TSI	0.940442291	0.985677134	72987
rs10411936	16548375	A	G	19	0.306163022	Ref	rs10404046	16477255	G	C	19	0.310139165	Ref	CEU+FIN+GBR+IBS+TSI	0.953808908	0.98578136	71120
rs10411936	16548375	A	G	19	0.306163022	Ref	rs2034892	16491549	G	A	19	0.313121272	Ref	CEU+FIN+GBR+IBS+TSI	0.940442291	0.985677134	56826
rs10411936	16548375	A	G	19	0.306163022	Ref	rs2290668	16496792	G	A	19	0.331013917	Ref	CEU+FIN+GBR+IBS+TSI	0.856507878	0.980014765	51583
rs10411936	16548375	A	G	19	0.306163022	Ref	rs8110761	16501005	A	G	19	0.306163022	Ref	CEU+FIN+GBR+IBS+TSI	0.972037789	0.985919768	47370
rs10411936	16548375	A	G	19	0.306163022	Ref	rs1870071	16505106	T	C	19	0.307157058	Alt	CEU+FIN+GBR+IBS+TSI	0.976710768	0.990599699	43269
rs10411936	16548375	A	G	19	0.306163022	Ref	rs873636	16514771	A	G	19	0.307157058	Alt	CEU+FIN+GBR+IBS+TSI	0.976710768	0.990599699	33604
rs10411936	16548375	A	G	19	0.306163022	Ref	rs16995422	16519045	A	G	19	0.307157058	Alt	CEU+FIN+GBR+IBS+TSI	0.976710768	0.990599699	29330
rs10411936	16548375	A	G	19	0.306163022	Ref	rs2363120	16519871	C	A	19	0.307157058	Alt	CEU+FIN+GBR+IBS+TSI	0.976710768	0.990599699	28504
rs10411936	16548375	A	G	19	0.306163022	Ref	rs10421112	16525391	C	T	19	0.300198807	Alt	CEU+FIN+GBR+IBS+TSI	0.953545963	0.990378767	22984
rs10411936	16548375	A	G	19	0.306163022	Ref	rs71178694	16539347	G	GAAGA	19	0.217693837	Alt	CEU+FIN+GBR+IBS+TSI	0.630629218	0.999999999	9028
rs10411936	16548375	A	G	19	0.306163022	Ref	rs4808510	16539356	C	A	19	0.349900596	Alt	CEU+FIN+GBR+IBS+TSI	0.718598759	0.936220275	9019
rs10411936	16548375	A	G	19	0.306163022	Ref	19	16542047	C	CA	19	0.254473161	Alt	CEU+FIN+GBR+IBS+TSI	0.737002437	0.976096505	6328
rs10411936	16548375	A	G	19	0.306163022	Ref	rs12460699	16544052	T	C	19	0.307157058	Alt	CEU+FIN+GBR+IBS+TSI	0.995335726	1	4323
rs10411936	16548375	A	G	19	0.306163022	Ref	rs10411936	16548375	A	G	19	0.306163022	Ref	CEU+FIN+GBR+IBS+TSI	1	1	0
rs10411936	16548375	A	G	19	0.306163022	Ref	rs11878602	16555153	A	C	19	0.307157058	Alt	CEU+FIN+GBR+IBS+TSI	0.995335726	1	-6778
rs10411936	16548375	A	G	19	0.306163022	Ref	rs7256818	16558766	C	A	19	0.307157058	Alt	CEU+FIN+GBR+IBS+TSI	0.995335726	1	-10391
rs10411936	16548375	A	G	19	0.306163022	Ref	rs57839742	16559368	A	G	19	0.223658052	Alt	CEU+FIN+GBR+IBS+TSI	0.652884248	0.999999999	-10993
rs10411936	16548375	A	G	19	0.306163022	Ref	rs58166386	16559421	A	G	19	0.308151093	Alt	CEU+FIN+GBR+IBS+TSI	0.990701544	1	-11046
rs10411936	16548375	A	G	19	0.306163022	Ref	rs75819996	16563027	T	C	19	0.306163022	Alt	CEU+FIN+GBR+IBS+TSI	0.990653814	0.995315937	-14652
rs10411936	16548375	A	G	19	0.306163022	Ref	rs658931	16563708	T	C	19	0.306163022	Alt	CEU+FIN+GBR+IBS+TSI	0.990653814	0.995315937	-15333
rs10411936	16548375	A	G	19	0.306163022	Ref	rs34773317	16566123	TG	T	19	0.298210736	Alt	CEU+FIN+GBR+IBS+TSI	0.953674744	0.995152208	-17748
rs10411936	16548375	A	G	19	0.306163022	Ref	rs36720	16567351	T	C	19	0.306163022	Alt	CEU+FIN+GBR+IBS+TSI	0.990653814	0.995315937	-18976
rs10411936	16548375	A	G	19	0.306163022	Ref	rs2607278	16568197	C	T	19	0.306163022	Alt	CEU+FIN+GBR+IBS+TSI	0.990653814	0.995315937	-19822
rs10411936	16548375	A	G	19	0.306163022	Ref	rs12972942	16577647	G	A	19	0.324055666	Ref	CEU+FIN+GBR+IBS+TSI	0.728817972	0.889848829	-29272
rs10411936	16548375	A	G	19	0.306163022	Ref	rs4808513	16580498	G	C	19	0.324055666	Ref	CEU+FIN+GBR+IBS+TSI	0.728817972	0.889848829	-32123
rs10411936	16548375	A	G	19	0.306163022	Ref	rs7252649	16582785	G	T	19	0.324055666	Ref	CEU+FIN+GBR+IBS+TSI	0.728817972	0.889848829	-34410
rs10411936	16548375	A	G	19	0.306163022	Ref	rs2885706	16582937	C	A	19	0.324055666	Ref	CEU+FIN+GBR+IBS+TSI	0.728817972	0.889848829	-34562
rs10411936	16548375	A	G	19	0.306163022	Ref	rs8109817	16587889	T	C	19	0.317097416	Ref	CEU+FIN+GBR+IBS+TSI	0.705012126	0.861326124	-39514
rs10411936	16548375	A	G	19	0.306163022	Ref	rs55662085	16588220	C	CA	19	0.319085487	Ref	CEU+FIN+GBR+IBS+TSI	0.697408374	0.860603608	-39845
rs10411936	16548375	A	G	19	0.306163022	Ref	rs8113793	16589457	C	G	19	0.317097416	Ref	CEU+FIN+GBR+IBS+TSI	0.705012126	0.861326124	-41082
rs10411936	16548375	A	G	19	0.306163022	Ref	rs8099887	16589530	C	A	19	0.324055666	Ref	CEU+FIN+GBR+IBS+TSI	0.728817972	0.889848829	-41155
rs10411936	16548375	A	G	19	0.306163022	Ref	rs8103521	16589750	T	C	19	0.317097416	Ref	CEU+FIN+GBR+IBS+TSI	0.705012126	0.861326124	-41375
rs10411936	16548375	A	G	19	0.306163022	Ref	rs12459647	16590171	T	G	19	0.317097416	Ref	CEU+FIN+GBR+IBS+TSI	0.705012126	0.861326124	-41796
rs10411936	16548375	A	G	19	0.306163022	Ref	rs2216669	16590260	G	A	19	0.317097416	Ref	CEU+FIN+GBR+IBS+TSI	0.705012126	0.861326124	-41885
rs10411936	16548375	A	G	19	0.306163022	Ref	rs10410819	16591174	A	G	19	0.317097416	Ref	CEU+FIN+GBR+IBS+TSI	0.705012126	0.861326124	-42799
rs10411936	16548375	A	G	19	0.306163022	Ref	rs10413805	16591236	G	A	19	0.324055666	Ref	CEU+FIN+GBR+IBS+TSI	0.728817972	0.889848829	-42861
rs10411936	16548375	A	G	19	0.306163022	Ref	rs9305079	16591464	G	A	19	0.317097416	Ref	CEU+FIN+GBR+IBS+TSI	0.705012126	0.861326124	-43089
rs10411936	16548375	A	G	19	0.306163022	Ref	rs10414751	16591695	G	A	19	0.317097416	Ref	CEU+FIN+GBR+IBS+TSI	0.705012126	0.861326124	-43320
rs10411936	16548375	A	G	19	0.306163022	Ref	rs12982918	16592940	C	A	19	0.324055666	Ref	CEU+FIN+GBR+IBS+TSI	0.728817972	0.889848829	-44565
rs10411936	16548375	A	G	19	0.306163022	Ref	rs8112401	16593012	C	T	19	0.324055666	Ref	CEU+FIN+GBR+IBS+TSI	0.728817972	0.889848829	-44637
rs10411936	16548375	A	G	19	0.306163022	Ref	rs8100755	16593415	G	A	19	0.317097416	Ref	CEU+FIN+GBR+IBS+TSI	0.705012126	0.861326124	-45040
rs10411936	16548375	A	G	19	0.306163022	Ref	rs10413787	16594967	A	G	19	0.318091451	Ref	CEU+FIN+GBR+IBS+TSI	0.701198953	0.860965827	-46592
rs10411936	16548375	A	G	19	0.306163022	Ref	rs7252242	16594979	C	T	19	0.298210736	Ref	CEU+FIN+GBR+IBS+TSI	0.644473079	0.818072437	-46604
rs10411936	16548375	A	G	19	0.306163022	Ref	rs10417427	16595380	G	A	19	0.318091451	Ref	CEU+FIN+GBR+IBS+TSI	0.701198953	0.860965827	-47005
rs10411936	16548375	A	G	19	0.306163022	Ref	rs12609812	16596656	G	T	19	0.329025845	Ref	CEU+FIN+GBR+IBS+TSI	0.710258763	0.888429077	-48281
rs10411936	16548375	A	G	19	0.306163022	Ref	rs8113060	16596795	G	C	19	0.322067594	Ref	CEU+FIN+GBR+IBS+TSI	0.686230417	0.859543089	-48420
rs10411936	16548375	A	G	19	0.306163022	Ref	rs59111886	16597430	CAA	C	19	0.32306163	Ref	CEU+FIN+GBR+IBS+TSI	0.682529463	0.859174105	-49055
rs10411936	16548375	A	G	19	0.306163022	Ref	rs4808048	16598150	G	A	19	0.329025845	Ref	CEU+FIN+GBR+IBS+TSI	0.710258763	0.888429077	-49775
rs10411936	16548375	A	G	19	0.306163022	Ref	rs6512112	16598251	G	A	19	0.329025845	Ref	CEU+FIN+GBR+IBS+TSI	0.710258763	0.888429077	-49876
rs10411936	16548375	A	G	19	0.306163022	Ref	rs6512113	16598269	C	T	19	0.322067594	Ref	CEU+FIN+GBR+IBS+TSI	0.686230417	0.859543089	-49894
rs10411936	16548375	A	G	19	0.306163022	Ref	rs8103805	16598433	T	G	19	0.322067594	Ref	CEU+FIN+GBR+IBS+TSI	0.686230417	0.859543089	-50058
rs10411936	16548375	A	G	19	0.306163022	Ref	rs10469465	16598814	C	T	19	0.322067594	Ref	CEU+FIN+GBR+IBS+TSI	0.686230417	0.859543089	-50439
rs10411936	16548375	A	G	19	0.306163022	Ref	rs10469466	16598866	T	C	19	0.322067594	Ref	CEU+FIN+GBR+IBS+TSI	0.686230417	0.859543089	-50491
rs10411936	16548375	A	G	19	0.306163022	Ref	rs10469467	16598915	C	T	19	0.329025845	Ref	CEU+FIN+GBR+IBS+TSI	0.710258763	0.888429077	-50540
rs10411936	16548375	A	G	19	0.306163022	Ref	rs10469468	16598949	G	A	19	0.329025845	Ref	CEU+FIN+GBR+IBS+TSI	0.710258763	0.888429077	-50574
rs10411936	16548375	A	G	19	0.306163022	Ref	rs10469469	16598980	G	A	19	0.322067594	Ref	CEU+FIN+GBR+IBS+TSI	0.686230417	0.859543089	-50605
rs10411936	16548375	A	G	19	0.306163022	Ref	rs3810196	16601154	T	C	19	0.329025845	Ref	CEU+FIN+GBR+IBS+TSI	0.710258763	0.888429077	-52779
rs10411936	16548375	A	G	19	0.306163022	Ref	rs3810198	16601194	C	T	19	0.321073559	Ref	CEU+FIN+GBR+IBS+TSI	0.689953107	0.859910099	-52819
rs10411936	16548375	A	G	19	0.306163022	Ref	rs6512114	16601817	C	T	19	0.329025845	Ref	CEU+FIN+GBR+IBS+TSI	0.710258763	0.888429077	-53442
rs10411936	16548375	A	G	19	0.306163022	Ref	rs7259642	16601926	C	A	19	0.329025845	Ref	CEU+FIN+GBR+IBS+TSI	0.710258763	0.888429077	-53551
rs10411936	16548375	A	G	19	0.306163022	Ref	rs35786504	16602457	A	G	19	0.321073559	Ref	CEU+FIN+GBR+IBS+TSI	0.689953107	0.859910099	-54082
rs10411936	16548375	A	G	19	0.306163022	Ref	rs62118140	16602774	C	T	19	0.328031809	Ref	CEU+FIN+GBR+IBS+TSI	0.713935827	0.888721247	-54399
rs10411936	16548375	A	G	19	0.306163022	Ref	rs62118141	16602808	T	C	19	0.328031809	Ref	CEU+FIN+GBR+IBS+TSI	0.713935827	0.888721247	-54433
rs10411936	16548375	A	G	19	0.306163022	Ref	rs8103486	16603107	A	G	19	0.321073559	Ref	CEU+FIN+GBR+IBS+TSI	0.689953107	0.859910099	-54732
rs10412199	3927771	G	A	19	0.335984095	Alt	rs113006554	3921893	T	TA	19	0.335984095	Alt	CEU+FIN+GBR+IBS+TSI	0.894643702	0.945856068	5878
rs10412199	3927771	G	A	19	0.335984095	Alt	rs10424392	3925413	C	T	19	0.342942346	Alt	CEU+FIN+GBR+IBS+TSI	0.960662986	0.995460949	2358
rs10412199	3927771	G	A	19	0.335984095	Alt	rs10412199	3927771	G	A	19	0.335984095	Alt	CEU+FIN+GBR+IBS+TSI	1	1	0
rs10416963	17762890	G	A	19	0.381709742	Ref	rs12986009	17757753	T	G	19	0.375745527	Ref	CEU+FIN+GBR+IBS+TSI	0.779540038	0.894177124	5137
rs10416963	17762890	G	A	19	0.381709742	Ref	rs4808676	17758690	T	C	19	0.375745527	Ref	CEU+FIN+GBR+IBS+TSI	0.835269839	0.925588056	4200
rs10416963	17762890	G	A	19	0.381709742	Ref	rs62121690	17761454	T	G	19	0.381709742	Ref	CEU+FIN+GBR+IBS+TSI	0.867761278	0.931537051	1436
rs10416963	17762890	G	A	19	0.381709742	Ref	rs34451347	17761742	ATTTT	A	19	0.385685885	Ref	CEU+FIN+GBR+IBS+TSI	0.983326151	1	1148
rs10416963	17762890	G	A	19	0.381709742	Ref	rs11671377	17761998	A	C	19	0.397614314	Ref	CEU+FIN+GBR+IBS+TSI	0.935305466	1	892
rs10416963	17762890	G	A	19	0.381709742	Ref	rs35993932	17762059	A	AT	19	0.396620278	Ref	CEU+FIN+GBR+IBS+TSI	0.930979401	0.995615659	831
rs10416963	17762890	G	A	19	0.381709742	Ref	rs11671424	17762174	A	C	19	0.396620278	Ref	CEU+FIN+GBR+IBS+TSI	0.922781634	0.991222504	716
rs10416963	17762890	G	A	19	0.381709742	Ref	rs11672316	17762326	A	C	19	0.397614314	Ref	CEU+FIN+GBR+IBS+TSI	0.935305466	1	564
rs10416963	17762890	G	A	19	0.381709742	Ref	rs11668114	17762336	C	G	19	0.497017893	Ref	CEU+FIN+GBR+IBS+TSI	0.624771704	0.999999999	554
rs10416963	17762890	G	A	19	0.381709742	Ref	rs11667966	17762544	G	C	19	0.381709742	Ref	CEU+FIN+GBR+IBS+TSI	0.991585739	0.995783982	346
rs10416963	17762890	G	A	19	0.381709742	Ref	rs11672388	17762554	A	C	19	0.382703777	Ref	CEU+FIN+GBR+IBS+TSI	0.995799056	1	336
rs10416963	17762890	G	A	19	0.381709742	Ref	rs11673282	17762614	T	C	19	0.37972167	Ref	CEU+FIN+GBR+IBS+TSI	0.991603232	1	276
rs10416963	17762890	G	A	19	0.381709742	Ref	rs10416963	17762890	G	A	19	0.381709742	Ref	CEU+FIN+GBR+IBS+TSI	1	1	0
rs10416963	17762890	G	A	19	0.381709742	Ref	rs10417130	17762909	G	C	19	0.37972167	Ref	CEU+FIN+GBR+IBS+TSI	0.991603232	1	-19
rs10416963	17762890	G	A	19	0.381709742	Ref	rs68065980	17762924	CATTT	C	19	0.381709742	Ref	CEU+FIN+GBR+IBS+TSI	1	1	-34
rs1042058	30728101	T	C	10	0.395626243	Ref	rs2265189	30689316	A	G	10	0.397614314	Ref	CEU+FIN+GBR+IBS+TSI	0.893581551	0.949229079	38785
rs1042058	30728101	T	C	10	0.395626243	Ref	rs2265368	30690289	G	C	10	0.401590457	Ref	CEU+FIN+GBR+IBS+TSI	0.902022433	0.961637431	37812
rs1042058	30728101	T	C	10	0.395626243	Ref	rs10826797	30690376	G	T	10	0.310139165	Alt	CEU+FIN+GBR+IBS+TSI	0.655135512	0.976692281	37725
rs1042058	30728101	T	C	10	0.395626243	Ref	rs2265370	30690581	C	T	10	0.401590457	Ref	CEU+FIN+GBR+IBS+TSI	0.902022433	0.961637431	37520
rs1042058	30728101	T	C	10	0.395626243	Ref	rs2265371	30690840	C	T	10	0.401590457	Ref	CEU+FIN+GBR+IBS+TSI	0.902022433	0.961637431	37261
rs1042058	30728101	T	C	10	0.395626243	Ref	rs2265187	30690844	C	T	10	0.401590457	Ref	CEU+FIN+GBR+IBS+TSI	0.902022433	0.961637431	37257
rs1042058	30728101	T	C	10	0.395626243	Ref	rs2265751	30690939	G	A	10	0.401590457	Ref	CEU+FIN+GBR+IBS+TSI	0.902022433	0.961637431	37162
rs1042058	30728101	T	C	10	0.395626243	Ref	rs2050392	30691503	G	A	10	0.401590457	Ref	CEU+FIN+GBR+IBS+TSI	0.902022433	0.961637431	36598
rs1042058	30728101	T	C	10	0.395626243	Ref	rs2265186	30691743	T	C	10	0.399602386	Ref	CEU+FIN+GBR+IBS+TSI	0.909911516	0.96184345	36358
rs1042058	30728101	T	C	10	0.395626243	Ref	rs2265185	30691777	A	C	10	0.396620278	Ref	CEU+FIN+GBR+IBS+TSI	0.897569149	0.949371771	36324
rs1042058	30728101	T	C	10	0.395626243	Ref	rs7077496	30692028	G	A	10	0.395626243	Alt	CEU+FIN+GBR+IBS+TSI	0.893485387	0.94524356	36073
rs1042058	30728101	T	C	10	0.395626243	Ref	rs146353433	30693252	AAAAC	A	10	0.400596421	Ref	CEU+FIN+GBR+IBS+TSI	0.897879092	0.957443268	34849
rs1042058	30728101	T	C	10	0.395626243	Ref	rs2489864	30693744	C	G	10	0.399602386	Ref	CEU+FIN+GBR+IBS+TSI	0.909911516	0.96184345	34357
rs1042058	30728101	T	C	10	0.395626243	Ref	rs11008033	30695193	C	T	10	0.292246521	Alt	CEU+FIN+GBR+IBS+TSI	0.607191411	0.981112678	32908
rs1042058	30728101	T	C	10	0.395626243	Ref	rs2480280	30696092	A	G	10	0.397614314	Ref	CEU+FIN+GBR+IBS+TSI	0.9016718	0.95351643	32009
rs1042058	30728101	T	C	10	0.395626243	Ref	rs2253585	30696503	C	T	10	0.399602386	Ref	CEU+FIN+GBR+IBS+TSI	0.893754609	0.953265681	31598
rs1042058	30728101	T	C	10	0.395626243	Ref	rs2265184	30696817	A	G	10	0.399602386	Ref	CEU+FIN+GBR+IBS+TSI	0.893754609	0.953265681	31284
rs1042058	30728101	T	C	10	0.395626243	Ref	rs35419234	30696941	CA	C	10	0.381709742	Ref	CEU+FIN+GBR+IBS+TSI	0.837642745	0.942429218	31160
rs1042058	30728101	T	C	10	0.395626243	Ref	rs2250714	30697396	G	C	10	0.399602386	Ref	CEU+FIN+GBR+IBS+TSI	0.893754609	0.953265681	30705
rs1042058	30728101	T	C	10	0.395626243	Ref	rs2183176	30698544	C	T	10	0.396620278	Alt	CEU+FIN+GBR+IBS+TSI	0.897569149	0.949371771	29557
rs1042058	30728101	T	C	10	0.395626243	Ref	rs2250577	30698612	C	T	10	0.397614314	Ref	CEU+FIN+GBR+IBS+TSI	0.9016718	0.95351643	29489
rs1042058	30728101	T	C	10	0.395626243	Ref	rs2250575	30698686	G	A	10	0.400596421	Ref	CEU+FIN+GBR+IBS+TSI	0.897879092	0.957443268	29415
rs1042058	30728101	T	C	10	0.395626243	Ref	rs1543725	30698873	G	A	10	0.397614314	Alt	CEU+FIN+GBR+IBS+TSI	0.901666653	0.953513709	29228
rs1042058	30728101	T	C	10	0.395626243	Ref	rs2250569	30698914	G	C	10	0.39860835	Ref	CEU+FIN+GBR+IBS+TSI	0.905782629	0.957671904	29187
rs1042058	30728101	T	C	10	0.395626243	Ref	rs2265748	30699554	G	A	10	0.401590457	Ref	CEU+FIN+GBR+IBS+TSI	0.902022433	0.961637431	28547
rs1042058	30728101	T	C	10	0.395626243	Ref	rs2480279	30700032	C	T	10	0.399602386	Ref	CEU+FIN+GBR+IBS+TSI	0.909911516	0.96184345	28069
rs1042058	30728101	T	C	10	0.395626243	Ref	rs10763787	30700753	G	A	10	0.291252485	Alt	CEU+FIN+GBR+IBS+TSI	0.604178643	0.981032479	27348
rs1042058	30728101	T	C	10	0.395626243	Ref	rs10826798	30700904	G	A	10	0.39860835	Alt	CEU+FIN+GBR+IBS+TSI	0.913884985	0.961945625	27197
rs1042058	30728101	T	C	10	0.395626243	Ref	rs6481677	30701816	G	A	10	0.39860835	Alt	CEU+FIN+GBR+IBS+TSI	0.913884985	0.961945625	26285
rs1042058	30728101	T	C	10	0.395626243	Ref	rs139731436	30702249	CGT	C	10	0.39860835	Ref	CEU+FIN+GBR+IBS+TSI	0.913884985	0.961945625	25852
rs1042058	30728101	T	C	10	0.395626243	Ref	rs2250077	30702929	A	G	10	0.39860835	Ref	CEU+FIN+GBR+IBS+TSI	0.913884985	0.961945625	25172
rs1042058	30728101	T	C	10	0.395626243	Ref	rs2480277	30703513	A	C	10	0.402584493	Ref	CEU+FIN+GBR+IBS+TSI	0.930495618	0.978718269	24588
rs1042058	30728101	T	C	10	0.395626243	Ref	rs60604995	30703820	CT	C	10	0.404572565	Ref	CEU+FIN+GBR+IBS+TSI	0.922625016	0.978603264	24281
rs1042058	30728101	T	C	10	0.395626243	Ref	rs10530824	30703851	CAT	C	10	0.4055666	Ref	CEU+FIN+GBR+IBS+TSI	0.918718321	0.978545292	24250
rs1042058	30728101	T	C	10	0.395626243	Ref	rs10622304	30703968	C	CAT	10	0.4055666	Ref	CEU+FIN+GBR+IBS+TSI	0.918718321	0.978545292	24133
rs1042058	30728101	T	C	10	0.395626243	Ref	rs1537705	30704056	C	T	10	0.294234592	Ref	CEU+FIN+GBR+IBS+TSI	0.605407723	0.974983001	24045
rs1042058	30728101	T	C	10	0.395626243	Ref	rs303430	30706235	C	A	10	0.402584493	Ref	CEU+FIN+GBR+IBS+TSI	0.930495618	0.978718269	21866
rs1042058	30728101	T	C	10	0.395626243	Ref	rs303429	30708441	C	T	10	0.402584493	Ref	CEU+FIN+GBR+IBS+TSI	0.930495618	0.978718269	19660
rs1042058	30728101	T	C	10	0.395626243	Ref	rs306583	30710057	A	G	10	0.383697813	Ref	CEU+FIN+GBR+IBS+TSI	0.8534934	0.947309783	18044
rs1042058	30728101	T	C	10	0.395626243	Ref	rs61438945	30711052	T	TAAA	10	0.401590457	Ref	CEU+FIN+GBR+IBS+TSI	0.926317789	0.974501906	17049
rs1042058	30728101	T	C	10	0.395626243	Ref	rs694346	30711929	C	T	10	0.2972167	Ref	CEU+FIN+GBR+IBS+TSI	0.622415154	0.981530813	16172
rs1042058	30728101	T	C	10	0.395626243	Ref	rs303434	30714440	G	A	10	0.395626243	Ref	CEU+FIN+GBR+IBS+TSI	0.983407369	0.991668981	13661
rs1042058	30728101	T	C	10	0.395626243	Ref	rs303433	30714963	A	T	10	0.294234592	Ref	CEU+FIN+GBR+IBS+TSI	0.621098914	0.987537168	13138
rs1042058	30728101	T	C	10	0.395626243	Ref	rs35339823	30717397	C	CT	10	0.479125249	Ref	CEU+FIN+GBR+IBS+TSI	0.651976934	0.957159347	10704
rs1042058	30728101	T	C	10	0.395626243	Ref	rs303432	30717561	A	G	10	0.294234592	Ref	CEU+FIN+GBR+IBS+TSI	0.621098914	0.987537168	10540
rs1042058	30728101	T	C	10	0.395626243	Ref	rs303431	30717722	C	A	10	0.296222664	Ref	CEU+FIN+GBR+IBS+TSI	0.627204721	0.987649623	10379
rs1042058	30728101	T	C	10	0.395626243	Ref	rs17547917	30718303	G	A	10	0.296222664	Ref	CEU+FIN+GBR+IBS+TSI	0.627204721	0.987649623	9798
rs1042058	30728101	T	C	10	0.395626243	Ref	rs149287623	30718577	GA	G	10	0.497017893	Ref	CEU+FIN+GBR+IBS+TSI	0.603347757	0.954341586	9524
rs1042058	30728101	T	C	10	0.395626243	Ref	rs658276	30718861	G	A	10	0.296222664	Ref	CEU+FIN+GBR+IBS+TSI	0.627204721	0.987649623	9240
rs1042058	30728101	T	C	10	0.395626243	Ref	rs684395	30719112	C	G	10	0.396620278	Ref	CEU+FIN+GBR+IBS+TSI	0.987560306	0.995827623	8989
rs1042058	30728101	T	C	10	0.395626243	Ref	rs685319	30719331	G	A	10	0.296222664	Ref	CEU+FIN+GBR+IBS+TSI	0.627204721	0.987649623	8770
rs1042058	30728101	T	C	10	0.395626243	Ref	rs2065723	30720462	A	T	10	0.296222664	Ref	CEU+FIN+GBR+IBS+TSI	0.627204721	0.987649623	7639
rs1042058	30728101	T	C	10	0.395626243	Ref	rs7477848	30721900	T	G	10	0.351888668	Alt	CEU+FIN+GBR+IBS+TSI	0.813251297	0.990203132	6201
rs1042058	30728101	T	C	10	0.395626243	Ref	rs5010803	30721907	G	A	10	0.374751491	Ref	CEU+FIN+GBR+IBS+TSI	0.647961757	0.841238385	6194
rs1042058	30728101	T	C	10	0.395626243	Ref	rs9338188	30721963	G	C	10	0.392644135	Ref	CEU+FIN+GBR+IBS+TSI	0.979300067	0.995794437	6138
rs1042058	30728101	T	C	10	0.395626243	Ref	rs2489842	30721991	T	C	10	0.295228628	Ref	CEU+FIN+GBR+IBS+TSI	0.624152602	0.987597614	6110
rs1042058	30728101	T	C	10	0.395626243	Ref	rs306587	30722908	G	C	10	0.395626243	Ref	CEU+FIN+GBR+IBS+TSI	1	1	5193
rs1042058	30728101	T	C	10	0.395626243	Ref	rs306588	30723593	G	A	10	0.296222664	Ref	CEU+FIN+GBR+IBS+TSI	0.642988956	0.999999999	4508
rs1042058	30728101	T	C	10	0.395626243	Ref	rs306589	30723831	A	G	10	0.395626243	Ref	CEU+FIN+GBR+IBS+TSI	1	1	4270
rs1042058	30728101	T	C	10	0.395626243	Ref	rs303450	30725337	C	A	10	0.294234592	Ref	CEU+FIN+GBR+IBS+TSI	0.636874513	0.999999999	2764
rs1042058	30728101	T	C	10	0.395626243	Ref	rs303449	30726845	G	A	10	0.2972167	Ref	CEU+FIN+GBR+IBS+TSI	0.638146995	0.993857738	1256
rs1042058	30728101	T	C	10	0.395626243	Ref	rs303448	30727084	G	T	10	0.396620278	Ref	CEU+FIN+GBR+IBS+TSI	0.99585312	1	1017
rs1042058	30728101	T	C	10	0.395626243	Ref	rs1042058	30728101	T	C	10	0.395626243	Ref	CEU+FIN+GBR+IBS+TSI	1	1	0
rs1042058	30728101	T	C	10	0.395626243	Ref	rs2907	30728250	A	G	10	0.395626243	Ref	CEU+FIN+GBR+IBS+TSI	1	1	-149
rs1042058	30728101	T	C	10	0.395626243	Ref	rs303447	30728464	T	C	10	0.294234592	Ref	CEU+FIN+GBR+IBS+TSI	0.636874513	0.999999999	-363
rs1042058	30728101	T	C	10	0.395626243	Ref	rs303446	30728489	C	T	10	0.395626243	Ref	CEU+FIN+GBR+IBS+TSI	1	1	-388
rs1042058	30728101	T	C	10	0.395626243	Ref	rs303445	30728610	T	C	10	0.294234592	Ref	CEU+FIN+GBR+IBS+TSI	0.636874513	0.999999999	-509
rs1042058	30728101	T	C	10	0.395626243	Ref	rs303444	30729347	C	T	10	0.294234592	Ref	CEU+FIN+GBR+IBS+TSI	0.636874513	0.999999999	-1246
rs1042058	30728101	T	C	10	0.395626243	Ref	rs303435	30731491	T	C	10	0.296222664	Ref	CEU+FIN+GBR+IBS+TSI	0.642988956	0.999999999	-3390
rs1042058	30728101	T	C	10	0.395626243	Ref	rs303436	30731893	C	A	10	0.295228628	Ref	CEU+FIN+GBR+IBS+TSI	0.639927423	0.999999999	-3792
rs1042058	30728101	T	C	10	0.395626243	Ref	rs303437	30733034	A	G	10	0.340954274	Ref	CEU+FIN+GBR+IBS+TSI	0.79031659	1	-4933
rs1042058	30728101	T	C	10	0.395626243	Ref	rs303438	30733493	A	G	10	0.332007952	Ref	CEU+FIN+GBR+IBS+TSI	0.759272553	1	-5392
rs1042058	30728101	T	C	10	0.395626243	Ref	rs608693	30734971	G	A	10	0.365805169	Ref	CEU+FIN+GBR+IBS+TSI	0.86486092	0.990716311	-6870
rs1042058	30728101	T	C	10	0.395626243	Ref	rs5784198	30734999	A	AC	10	0.339960239	Ref	CEU+FIN+GBR+IBS+TSI	0.762766063	0.984592253	-6898
rs1042058	30728101	T	C	10	0.395626243	Ref	rs1751648	30735609	C	T	10	0.365805169	Ref	CEU+FIN+GBR+IBS+TSI	0.706728611	0.895576137	-7508
rs1042058	30728101	T	C	10	0.395626243	Ref	rs303428	30739058	A	G	10	0.351888668	Ref	CEU+FIN+GBR+IBS+TSI	0.805221481	0.985302511	-10957
rs1042058	30728101	T	C	10	0.395626243	Ref	rs303427	30739780	G	A	10	0.352882704	Ref	CEU+FIN+GBR+IBS+TSI	0.800800094	0.98045603	-11679
rs1042058	30728101	T	C	10	0.395626243	Ref	rs303426	30740379	G	A	10	0.354870775	Ref	CEU+FIN+GBR+IBS+TSI	0.808040754	0.980606165	-12278
rs1042058	30728101	T	C	10	0.395626243	Ref	rs598672	30742388	C	T	10	0.305168986	Ref	CEU+FIN+GBR+IBS+TSI	0.64723435	0.982177375	-14287
rs1042058	30728101	T	C	10	0.395626243	Ref	rs2480299	30743197	G	A	10	0.308151093	Ref	CEU+FIN+GBR+IBS+TSI	0.656693537	0.982414786	-15096
rs1042058	30728101	T	C	10	0.395626243	Ref	rs146941806	30743314	TAAAC	T	10	0.308151093	Ref	CEU+FIN+GBR+IBS+TSI	0.656693537	0.982414786	-15213
rs1042058	30728101	T	C	10	0.395626243	Ref	rs2489847	30743673	G	A	10	0.308151093	Ref	CEU+FIN+GBR+IBS+TSI	0.656693537	0.982414786	-15572
rs1042058	30728101	T	C	10	0.395626243	Ref	rs602097	30747546	C	T	10	0.310139165	Ref	CEU+FIN+GBR+IBS+TSI	0.655185843	0.976729797	-19445
rs1042058	30728101	T	C	10	0.395626243	Ref	rs634550	30748867	T	G	10	0.307157058	Ref	CEU+FIN+GBR+IBS+TSI	0.645679889	0.976417435	-20766
rs1042058	30728101	T	C	10	0.395626243	Ref	rs619864	30750950	C	T	10	0.318091451	Ref	CEU+FIN+GBR+IBS+TSI	0.634148412	0.943348731	-22849
rs1042058	30728101	T	C	10	0.395626243	Ref	rs648281	30752713	A	T	10	0.312127237	Ref	CEU+FIN+GBR+IBS+TSI	0.607268412	0.935983763	-24612
rs1042058	30728101	T	C	10	0.395626243	Ref	rs650110	30753132	A	G	10	0.312127237	Ref	CEU+FIN+GBR+IBS+TSI	0.607268412	0.935983763	-25031
rs1042058	30728101	T	C	10	0.395626243	Ref	rs2480297	30754512	A	G	10	0.313121272	Ref	CEU+FIN+GBR+IBS+TSI	0.610469049	0.936279076	-26411
rs1042058	30728101	T	C	10	0.395626243	Ref	rs603072	30755778	T	C	10	0.314115308	Ref	CEU+FIN+GBR+IBS+TSI	0.613629726	0.936534855	-27677
rs1042058	30728101	T	C	10	0.395626243	Ref	rs602966	30755853	C	T	10	0.313121272	Ref	CEU+FIN+GBR+IBS+TSI	0.610469049	0.936279076	-27752
rs1042058	30728101	T	C	10	0.395626243	Ref	rs589980	30756385	T	A	10	0.319085487	Ref	CEU+FIN+GBR+IBS+TSI	0.629713871	0.937894839	-28284
rs1042058	30728101	T	C	10	0.395626243	Ref	rs612802	30756441	G	A	10	0.314115308	Ref	CEU+FIN+GBR+IBS+TSI	0.613629726	0.936534855	-28340
rs1042058	30728101	T	C	10	0.395626243	Ref	rs57413519	30757321	TG	T	10	0.318091451	Ref	CEU+FIN+GBR+IBS+TSI	0.626506283	0.93764735	-29220
rs1042058	30728101	T	C	10	0.395626243	Ref	rs7096279	30759608	C	T	10	0.319085487	Ref	CEU+FIN+GBR+IBS+TSI	0.629713871	0.937894839	-31507
rs1042058	30728101	T	C	10	0.395626243	Ref	rs687036	30761249	G	A	10	0.314115308	Ref	CEU+FIN+GBR+IBS+TSI	0.613581453	0.936498017	-33148
rs1042058	30728101	T	C	10	0.395626243	Ref	rs593400	30762088	G	A	10	0.315109344	Ref	CEU+FIN+GBR+IBS+TSI	0.616800111	0.936789357	-33987
rs1042058	30728101	T	C	10	0.395626243	Ref	rs2771242	30762973	C	T	10	0.313121272	Ref	CEU+FIN+GBR+IBS+TSI	0.610420097	0.936241537	-34872
rs1042058	30728101	T	C	10	0.395626243	Ref	rs663450	30764820	G	A	10	0.320079523	Ref	CEU+FIN+GBR+IBS+TSI	0.632931351	0.938141105	-36719
rs1042058	30728101	T	C	10	0.395626243	Ref	rs653497	30764953	A	C	10	0.313121272	Ref	CEU+FIN+GBR+IBS+TSI	0.610420097	0.936241537	-36852
rs1042058	30728101	T	C	10	0.395626243	Ref	rs655153	30765293	G	A	10	0.313121272	Ref	CEU+FIN+GBR+IBS+TSI	0.610420097	0.936241537	-37192
rs1042058	30728101	T	C	10	0.395626243	Ref	rs656600	30765654	G	A	10	0.318091451	Ref	CEU+FIN+GBR+IBS+TSI	0.626460867	0.937613364	-37553
rs1042058	30728101	T	C	10	0.395626243	Ref	rs302420	30768503	G	A	10	0.319085487	Ref	CEU+FIN+GBR+IBS+TSI	0.637403502	0.943603924	-40402
rs1042058	30728101	T	C	10	0.395626243	Ref	rs302423	30772513	A	G	10	0.312127237	Ref	CEU+FIN+GBR+IBS+TSI	0.615018778	0.941937653	-44412
rs1042058	30728101	T	C	10	0.395626243	Ref	rs160018	30772703	T	C	10	0.310139165	Ref	CEU+FIN+GBR+IBS+TSI	0.608687315	0.941432767	-44602
rs1042151	33048661	A	G	6	0.206759443	Alt	rs2021408	33046726	T	C	6	0.184890656	Alt	CEU+FIN+GBR+IBS+TSI	0.630431379	0.851137228	1935
rs1042151	33048661	A	G	6	0.206759443	Alt	rs1431402	33046915	T	A	6	0.184890656	Alt	CEU+FIN+GBR+IBS+TSI	0.630431379	0.851137228	1746
rs1042151	33048661	A	G	6	0.206759443	Alt	rs1431403	33047031	T	C	6	0.299204771	Alt	CEU+FIN+GBR+IBS+TSI	0.61049634	0.999999999	1630
rs1042151	33048661	A	G	6	0.206759443	Alt	rs3097671	33047612	G	C	6	0.181908549	Alt	CEU+FIN+GBR+IBS+TSI	0.646222599	0.870353471	1049
rs1042151	33048661	A	G	6	0.206759443	Alt	rs1126504	33048457	C	G	6	0.299204771	Alt	CEU+FIN+GBR+IBS+TSI	0.61049634	0.999999999	204
rs1042151	33048661	A	G	6	0.206759443	Alt	rs1126506	33048459	T	G	6	0.299204771	Alt	CEU+FIN+GBR+IBS+TSI	0.61049634	0.999999999	202
rs1042151	33048661	A	G	6	0.206759443	Alt	rs1126509	33048461	T	A	6	0.299204771	Alt	CEU+FIN+GBR+IBS+TSI	0.61049634	0.999999999	200
rs1042151	33048661	A	G	6	0.206759443	Alt	rs1042151	33048661	A	G	6	0.206759443	Alt	CEU+FIN+GBR+IBS+TSI	1	1	0
rs1042151	33048661	A	G	6	0.206759443	Alt	rs1042153	33048663	G	A	6	0.229622266	Alt	CEU+FIN+GBR+IBS+TSI	0.874480574	0.999999999	-2
rs1042151	33048661	A	G	6	0.206759443	Alt	rs9277369	33050144	C	T	6	0.187872763	Alt	CEU+FIN+GBR+IBS+TSI	0.604675408	0.825413374	-1483
rs1042151	33048661	A	G	6	0.206759443	Alt	rs9277371	33050158	T	C	6	0.279324056	Alt	CEU+FIN+GBR+IBS+TSI	0.672499755	0.999999999	-1497
rs1042151	33048661	A	G	6	0.206759443	Alt	rs6899657	33050223	G	A	6	0.263419483	Alt	CEU+FIN+GBR+IBS+TSI	0.688921396	0.972228724	-1562
rs1042151	33048661	A	G	6	0.206759443	Alt	rs6921989	33050232	T	G	6	0.260437376	Alt	CEU+FIN+GBR+IBS+TSI	0.699909878	0.972422542	-1571
rs1042151	33048661	A	G	6	0.206759443	Alt	rs9277379	33050325	A	C	6	0.187872763	Alt	CEU+FIN+GBR+IBS+TSI	0.604675408	0.825413374	-1664
rs1042151	33048661	A	G	6	0.206759443	Alt	rs9277381	33050394	G	A	6	0.187872763	Alt	CEU+FIN+GBR+IBS+TSI	0.604675408	0.825413374	-1733
rs1042151	33048661	A	G	6	0.206759443	Alt	rs9277384	33050463	C	G	6	0.187872763	Alt	CEU+FIN+GBR+IBS+TSI	0.604675408	0.825413374	-1802
rs1042151	33048661	A	G	6	0.206759443	Alt	rs934	33054659	A	G	6	0.25944334	Alt	CEU+FIN+GBR+IBS+TSI	0.673904788	0.951724318	-5998
rs1042151	33048661	A	G	6	0.206759443	Alt	rs9277539	33055079	A	G	6	0.267395626	Alt	CEU+FIN+GBR+IBS+TSI	0.704179301	0.993010411	-6418
rs1042151	33048661	A	G	6	0.206759443	Alt	rs9277545	33055323	C	T	6	0.269383698	Alt	CEU+FIN+GBR+IBS+TSI	0.677387737	0.978879918	-6662
rs1042151	33048661	A	G	6	0.206759443	Alt	rs9277555	33055605	G	A	6	0.271371769	Alt	CEU+FIN+GBR+IBS+TSI	0.689997837	0.992939938	-6944
rs1042151	33048661	A	G	6	0.206759443	Alt	rs3128965	33055899	G	A	6	0.187872763	Alt	CEU+FIN+GBR+IBS+TSI	0.604675408	0.825413374	-7238
rs1042151	33048661	A	G	6	0.206759443	Alt	rs3128966	33055946	G	A	6	0.187872763	Alt	CEU+FIN+GBR+IBS+TSI	0.604675408	0.825413374	-7285
rs1042151	33048661	A	G	6	0.206759443	Alt	rs3091283	33057213	C	T	6	0.271371769	Alt	CEU+FIN+GBR+IBS+TSI	0.689997837	0.992939938	-8552
rs1042151	33048661	A	G	6	0.206759443	Alt	rs3091284	33057244	T	G	6	0.263419483	Alt	CEU+FIN+GBR+IBS+TSI	0.718783936	0.9930767	-8583
rs1042151	33048661	A	G	6	0.206759443	Alt	rs3097651	33057651	C	T	6	0.263419483	Alt	CEU+FIN+GBR+IBS+TSI	0.718783936	0.9930767	-8990
rs1042151	33048661	A	G	6	0.206759443	Alt	rs3117226	33057659	G	A	6	0.263419483	Alt	CEU+FIN+GBR+IBS+TSI	0.718783936	0.9930767	-8998
rs1042151	33048661	A	G	6	0.206759443	Alt	rs1367730	33058114	C	T	6	0.271371769	Alt	CEU+FIN+GBR+IBS+TSI	0.689997837	0.992939938	-9453
rs1042151	33048661	A	G	6	0.206759443	Alt	rs1367729	33058268	T	C	6	0.271371769	Alt	CEU+FIN+GBR+IBS+TSI	0.689997837	0.992939938	-9607
rs1042151	33048661	A	G	6	0.206759443	Alt	rs2395312	33058436	C	A	6	0.271371769	Alt	CEU+FIN+GBR+IBS+TSI	0.689997837	0.992939938	-9775
rs1042151	33048661	A	G	6	0.206759443	Alt	rs3128972	33058774	T	C	6	0.271371769	Alt	CEU+FIN+GBR+IBS+TSI	0.689997837	0.992939938	-10113
rs1042151	33048661	A	G	6	0.206759443	Alt	rs2179920	33058874	C	T	6	0.231610338	Alt	CEU+FIN+GBR+IBS+TSI	0.853665738	0.993577887	-10213
rs1042151	33048661	A	G	6	0.206759443	Alt	rs2179919	33059262	T	C	6	0.271371769	Alt	CEU+FIN+GBR+IBS+TSI	0.689997837	0.992939938	-10601
rs1042151	33048661	A	G	6	0.206759443	Alt	rs2395313	33059336	A	C	6	0.271371769	Alt	CEU+FIN+GBR+IBS+TSI	0.689997837	0.992939938	-10675
rs1042151	33048661	A	G	6	0.206759443	Alt	rs2281389	33059796	A	G	6	0.187872763	Alt	CEU+FIN+GBR+IBS+TSI	0.604675408	0.825413374	-11135
rs1042151	33048661	A	G	6	0.206759443	Alt	rs3128917	33059996	T	G	6	0.271371769	Alt	CEU+FIN+GBR+IBS+TSI	0.689997837	0.992939938	-11335
rs1042151	33048661	A	G	6	0.206759443	Alt	rs3117223	33060064	G	A	6	0.271371769	Alt	CEU+FIN+GBR+IBS+TSI	0.689997837	0.992939938	-11403
rs1042151	33048661	A	G	6	0.206759443	Alt	rs3117222	33060949	C	T	6	0.271371769	Alt	CEU+FIN+GBR+IBS+TSI	0.689997837	0.992939938	-12288
rs1042151	33048661	A	G	6	0.206759443	Alt	rs3130189	33061229	T	C	6	0.187872763	Alt	CEU+FIN+GBR+IBS+TSI	0.604675408	0.825413374	-12568
rs1042151	33048661	A	G	6	0.206759443	Alt	rs3128919	33061626	T	A	6	0.271371769	Alt	CEU+FIN+GBR+IBS+TSI	0.689997837	0.992939938	-12965
rs1042151	33048661	A	G	6	0.206759443	Alt	rs3130190	33061690	T	C	6	0.271371769	Alt	CEU+FIN+GBR+IBS+TSI	0.689997837	0.992939938	-13029
rs1042151	33048661	A	G	6	0.206759443	Alt	rs3130191	33061871	T	C	6	0.271371769	Alt	CEU+FIN+GBR+IBS+TSI	0.689997837	0.992939938	-13210
rs1042151	33048661	A	G	6	0.206759443	Alt	rs6149525	33062036	ACAGATGTAATTGGTT	A	6	0.271371769	Alt	CEU+FIN+GBR+IBS+TSI	0.689997837	0.992939938	-13375
rs1042151	33048661	A	G	6	0.206759443	Alt	rs2179917	33062062	T	C	6	0.271371769	Alt	CEU+FIN+GBR+IBS+TSI	0.689997837	0.992939938	-13401
rs1042151	33048661	A	G	6	0.206759443	Alt	rs3117220	33062554	A	G	6	0.271371769	Alt	CEU+FIN+GBR+IBS+TSI	0.689997837	0.992939938	-13893
rs1042151	33048661	A	G	6	0.206759443	Alt	rs3130194	33062560	T	C	6	0.271371769	Alt	CEU+FIN+GBR+IBS+TSI	0.689997837	0.992939938	-13899
rs1042151	33048661	A	G	6	0.206759443	Alt	rs3130195	33062581	T	C	6	0.271371769	Alt	CEU+FIN+GBR+IBS+TSI	0.689997837	0.992939938	-13920
rs1042151	33048661	A	G	6	0.206759443	Alt	rs3117219	33062587	G	A	6	0.271371769	Alt	CEU+FIN+GBR+IBS+TSI	0.689997837	0.992939938	-13926
rs1042151	33048661	A	G	6	0.206759443	Alt	rs2395314	33062673	G	T	6	0.272365805	Alt	CEU+FIN+GBR+IBS+TSI	0.686517027	0.992922096	-14012
rs1042151	33048661	A	G	6	0.206759443	Alt	rs2144016	33062822	A	G	6	0.270377734	Alt	CEU+FIN+GBR+IBS+TSI	0.683680617	0.985899926	-14161
rs1042151	33048661	A	G	6	0.206759443	Alt	rs2144015	33062889	C	A	6	0.271371769	Alt	CEU+FIN+GBR+IBS+TSI	0.689997837	0.992939938	-14228
rs1042151	33048661	A	G	6	0.206759443	Alt	rs2179916	33063196	T	G	6	0.271371769	Alt	CEU+FIN+GBR+IBS+TSI	0.689997837	0.992939938	-14535
rs1042151	33048661	A	G	6	0.206759443	Alt	rs2395315	33063237	G	C	6	0.271371769	Alt	CEU+FIN+GBR+IBS+TSI	0.689997837	0.992939938	-14576
rs1042151	33048661	A	G	6	0.206759443	Alt	rs3117217	33063271	G	A	6	0.271371769	Alt	CEU+FIN+GBR+IBS+TSI	0.689997837	0.992939938	-14610
rs1042151	33048661	A	G	6	0.206759443	Alt	rs3130197	33063272	G	T	6	0.271371769	Alt	CEU+FIN+GBR+IBS+TSI	0.689997837	0.992939938	-14611
rs1042151	33048661	A	G	6	0.206759443	Alt	rs6914651	33063699	A	G	6	0.271371769	Alt	CEU+FIN+GBR+IBS+TSI	0.689997837	0.992939938	-15038
rs1042151	33048661	A	G	6	0.206759443	Alt	rs3130198	33063931	A	G	6	0.271371769	Alt	CEU+FIN+GBR+IBS+TSI	0.689997837	0.992939938	-15270
rs1042151	33048661	A	G	6	0.206759443	Alt	rs9277572	33064295	G	A	6	0.268389662	Alt	CEU+FIN+GBR+IBS+TSI	0.700594627	0.992992925	-15634
rs1042151	33048661	A	G	6	0.206759443	Alt	rs3117213	33064605	G	T	6	0.271371769	Alt	CEU+FIN+GBR+IBS+TSI	0.689997837	0.992939938	-15944
rs1042151	33048661	A	G	6	0.206759443	Alt	6	33064786	A	G	6	0.271371769	Alt	CEU+FIN+GBR+IBS+TSI	0.689997837	0.992939938	-16125
rs1042151	33048661	A	G	6	0.206759443	Alt	6	33065676	A	G	6	0.271371769	Alt	CEU+FIN+GBR+IBS+TSI	0.689997837	0.992939938	-17015
rs1042151	33048661	A	G	6	0.206759443	Alt	rs3117211	33065711	C	A	6	0.187872763	Alt	CEU+FIN+GBR+IBS+TSI	0.604675408	0.825413374	-17050
rs1042151	33048661	A	G	6	0.206759443	Alt	6	33065813	G	A	6	0.271371769	Alt	CEU+FIN+GBR+IBS+TSI	0.689997837	0.992939938	-17152
rs1042151	33048661	A	G	6	0.206759443	Alt	6	33066176	G	T	6	0.271371769	Alt	CEU+FIN+GBR+IBS+TSI	0.689997837	0.992939938	-17515
rs1042151	33048661	A	G	6	0.206759443	Alt	6	33066236	G	A	6	0.271371769	Alt	CEU+FIN+GBR+IBS+TSI	0.689997837	0.992939938	-17575
rs1042151	33048661	A	G	6	0.206759443	Alt	6	33066465	G	A	6	0.271371769	Alt	CEU+FIN+GBR+IBS+TSI	0.689997837	0.992939938	-17804
rs1042151	33048661	A	G	6	0.206759443	Alt	6	33066481	G	C	6	0.271371769	Alt	CEU+FIN+GBR+IBS+TSI	0.689997837	0.992939938	-17820
rs1042151	33048661	A	G	6	0.206759443	Alt	6	33067211	C	T	6	0.271371769	Alt	CEU+FIN+GBR+IBS+TSI	0.689997837	0.992939938	-18550
rs1042151	33048661	A	G	6	0.206759443	Alt	6	33067281	T	C	6	0.271371769	Alt	CEU+FIN+GBR+IBS+TSI	0.689997837	0.992939938	-18620
rs1042151	33048661	A	G	6	0.206759443	Alt	6	33067636	A	G	6	0.271371769	Alt	CEU+FIN+GBR+IBS+TSI	0.689997837	0.992939938	-18975
rs1042151	33048661	A	G	6	0.206759443	Alt	6	33067663	C	T	6	0.271371769	Alt	CEU+FIN+GBR+IBS+TSI	0.689997837	0.992939938	-19002
rs1042151	33048661	A	G	6	0.206759443	Alt	6	33067753	C	T	6	0.271371769	Alt	CEU+FIN+GBR+IBS+TSI	0.689997837	0.992939938	-19092
rs1042151	33048661	A	G	6	0.206759443	Alt	6	33067769	A	G	6	0.271371769	Alt	CEU+FIN+GBR+IBS+TSI	0.689997837	0.992939938	-19108
rs1042151	33048661	A	G	6	0.206759443	Alt	rs2395323	33067857	G	A	6	0.271371769	Alt	CEU+FIN+GBR+IBS+TSI	0.689997837	0.992939938	-19196
rs1042151	33048661	A	G	6	0.206759443	Alt	rs2395324	33067897	G	A	6	0.271371769	Alt	CEU+FIN+GBR+IBS+TSI	0.689997837	0.992939938	-19236
rs1042151	33048661	A	G	6	0.206759443	Alt	6	33068302	A	T	6	0.271371769	Alt	CEU+FIN+GBR+IBS+TSI	0.689997837	0.992939938	-19641
rs1042151	33048661	A	G	6	0.206759443	Alt	6	33068864	T	C	6	0.272365805	Alt	CEU+FIN+GBR+IBS+TSI	0.686521682	0.992925463	-20203
rs1042151	33048661	A	G	6	0.206759443	Alt	6	33068917	G	A	6	0.271371769	Alt	CEU+FIN+GBR+IBS+TSI	0.689997837	0.992939938	-20256
rs1042151	33048661	A	G	6	0.206759443	Alt	6	33068999	A	G	6	0.270377734	Alt	CEU+FIN+GBR+IBS+TSI	0.683680617	0.985899926	-20338
rs1042151	33048661	A	G	6	0.206759443	Alt	6	33069179	C	CT	6	0.271371769	Alt	CEU+FIN+GBR+IBS+TSI	0.689997837	0.992939938	-20518
rs1042151	33048661	A	G	6	0.206759443	Alt	rs3117247	33069367	T	A	6	0.271371769	Alt	CEU+FIN+GBR+IBS+TSI	0.689997837	0.992939938	-20706
rs1042151	33048661	A	G	6	0.206759443	Alt	rs3117243	33069873	T	C	6	0.271371769	Alt	CEU+FIN+GBR+IBS+TSI	0.689997837	0.992939938	-21212
rs1042151	33048661	A	G	6	0.206759443	Alt	rs3117242	33069893	A	G	6	0.271371769	Alt	CEU+FIN+GBR+IBS+TSI	0.689997837	0.992939938	-21232
rs1042151	33048661	A	G	6	0.206759443	Alt	rs3128921	33070749	C	A	6	0.263419483	Alt	CEU+FIN+GBR+IBS+TSI	0.718779898	0.993073911	-22088
rs1042151	33048661	A	G	6	0.206759443	Alt	rs3128922	33070817	C	T	6	0.263419483	Alt	CEU+FIN+GBR+IBS+TSI	0.718779898	0.993073911	-22156
rs1042151	33048661	A	G	6	0.206759443	Alt	rs3129198	33070822	G	A	6	0.187872763	Alt	CEU+FIN+GBR+IBS+TSI	0.604675408	0.825413374	-22161
rs1042151	33048661	A	G	6	0.206759443	Alt	rs3129197	33070907	G	A	6	0.187872763	Alt	CEU+FIN+GBR+IBS+TSI	0.604675408	0.825413374	-22246
rs1042151	33048661	A	G	6	0.206759443	Alt	rs199767453	33071051	ATATG	A	6	0.187872763	Alt	CEU+FIN+GBR+IBS+TSI	0.604675408	0.825413374	-22390
rs1042151	33048661	A	G	6	0.206759443	Alt	rs3117241	33071134	A	G	6	0.231610338	Alt	CEU+FIN+GBR+IBS+TSI	0.853665738	0.993577887	-22473
rs1042151	33048661	A	G	6	0.206759443	Alt	rs3128923	33071322	C	G	6	0.272365805	Alt	CEU+FIN+GBR+IBS+TSI	0.686521682	0.992925463	-22661
rs1042151	33048661	A	G	6	0.206759443	Alt	rs3117240	33071335	T	C	6	0.232604374	Alt	CEU+FIN+GBR+IBS+TSI	0.848894091	0.993563919	-22674
rs1042151	33048661	A	G	6	0.206759443	Alt	rs3128925	33071600	C	A	6	0.231610338	Alt	CEU+FIN+GBR+IBS+TSI	0.853665738	0.993577887	-22939
rs1042151	33048661	A	G	6	0.206759443	Alt	rs3129196	33071708	G	A	6	0.231610338	Alt	CEU+FIN+GBR+IBS+TSI	0.853665738	0.993577887	-23047
rs1042151	33048661	A	G	6	0.206759443	Alt	rs3128926	33071754	C	A	6	0.231610338	Alt	CEU+FIN+GBR+IBS+TSI	0.853665738	0.993577887	-23093
rs1042151	33048661	A	G	6	0.206759443	Alt	rs3117239	33071777	A	G	6	0.231610338	Alt	CEU+FIN+GBR+IBS+TSI	0.853665738	0.993577887	-23116
rs1042151	33048661	A	G	6	0.206759443	Alt	rs3117238	33071983	T	C	6	0.271371769	Alt	CEU+FIN+GBR+IBS+TSI	0.689997837	0.992939938	-23322
rs1042151	33048661	A	G	6	0.206759443	Alt	rs2064479	33072240	C	T	6	0.263419483	Alt	CEU+FIN+GBR+IBS+TSI	0.718779898	0.993073911	-23579
rs1042151	33048661	A	G	6	0.206759443	Alt	rs2064478	33072266	C	T	6	0.231610338	Alt	CEU+FIN+GBR+IBS+TSI	0.853665738	0.993577887	-23605
rs1042151	33048661	A	G	6	0.206759443	Alt	rs2064477	33072287	G	A	6	0.263419483	Alt	CEU+FIN+GBR+IBS+TSI	0.718779898	0.993073911	-23626
rs1042151	33048661	A	G	6	0.206759443	Alt	rs3130210	33072729	G	T	6	0.231610338	Alt	CEU+FIN+GBR+IBS+TSI	0.853665738	0.993577887	-24068
rs1042151	33048661	A	G	6	0.206759443	Alt	rs3117236	33073068	A	G	6	0.239562624	Alt	CEU+FIN+GBR+IBS+TSI	0.816589727	0.993458061	-24407
rs1042151	33048661	A	G	6	0.206759443	Alt	rs3130211	33073076	G	A	6	0.239562624	Alt	CEU+FIN+GBR+IBS+TSI	0.816589727	0.993458061	-24415
rs1042151	33048661	A	G	6	0.206759443	Alt	rs2064475	33073440	G	A	6	0.231610338	Alt	CEU+FIN+GBR+IBS+TSI	0.853665738	0.993577887	-24779
rs1042151	33048661	A	G	6	0.206759443	Alt	rs2064474	33073463	G	A	6	0.239562624	Alt	CEU+FIN+GBR+IBS+TSI	0.816589727	0.993458061	-24802
rs1042151	33048661	A	G	6	0.206759443	Alt	rs2064473	33073515	G	A	6	0.187872763	Alt	CEU+FIN+GBR+IBS+TSI	0.604675408	0.825413374	-24854
rs1042151	33048661	A	G	6	0.206759443	Alt	rs3117235	33073902	A	C	6	0.271371769	Alt	CEU+FIN+GBR+IBS+TSI	0.689997837	0.992939938	-25241
rs1042151	33048661	A	G	6	0.206759443	Alt	rs3117234	33073984	A	G	6	0.239562624	Alt	CEU+FIN+GBR+IBS+TSI	0.816589727	0.993458061	-25323
rs1042151	33048661	A	G	6	0.206759443	Alt	rs3128927	33074288	C	T	6	0.284294235	Alt	CEU+FIN+GBR+IBS+TSI	0.646658002	0.992713378	-25627
rs1042151	33048661	A	G	6	0.206759443	Alt	rs3117233	33074348	T	C	6	0.232604374	Alt	CEU+FIN+GBR+IBS+TSI	0.848892173	0.993562797	-25687
rs1042151	33048661	A	G	6	0.206759443	Alt	rs3130212	33074389	G	C	6	0.239562624	Alt	CEU+FIN+GBR+IBS+TSI	0.816589727	0.993458061	-25728
rs1042151	33048661	A	G	6	0.206759443	Alt	rs3117232	33074569	A	G	6	0.239562624	Alt	CEU+FIN+GBR+IBS+TSI	0.816589727	0.993458061	-25908
rs1042151	33048661	A	G	6	0.206759443	Alt	rs3128928	33074612	C	A	6	0.210735586	Alt	CEU+FIN+GBR+IBS+TSI	0.641802183	0.810826721	-25951
rs1042151	33048661	A	G	6	0.206759443	Alt	rs3130213	33074707	G	A	6	0.231610338	Alt	CEU+FIN+GBR+IBS+TSI	0.853665738	0.993577887	-26046
rs1042151	33048661	A	G	6	0.206759443	Alt	rs3128929	33074853	C	T	6	0.239562624	Alt	CEU+FIN+GBR+IBS+TSI	0.816589727	0.993458061	-26192
rs1042151	33048661	A	G	6	0.206759443	Alt	rs3117231	33074908	A	G	6	0.263419483	Alt	CEU+FIN+GBR+IBS+TSI	0.718783936	0.9930767	-26247
rs1042151	33048661	A	G	6	0.206759443	Alt	rs910320	33075443	C	T	6	0.21471173	Alt	CEU+FIN+GBR+IBS+TSI	0.665125728	0.835285576	-26782
rs1042151	33048661	A	G	6	0.206759443	Alt	rs3117230	33075635	A	G	6	0.231610338	Alt	CEU+FIN+GBR+IBS+TSI	0.853665738	0.993577887	-26974
rs1042151	33048661	A	G	6	0.206759443	Alt	rs872956	33076090	T	A	6	0.213717694	Alt	CEU+FIN+GBR+IBS+TSI	0.659308575	0.829172955	-27429
rs1042992	26269191	C	T	8	0.16500994	Alt	rs1564576	26190836	C	G	8	0.18389662	Alt	CEU+FIN+GBR+IBS+TSI	0.877001287	0.999999999	78355
rs1042992	26269191	C	T	8	0.16500994	Alt	rs13266943	26194145	C	A	8	0.140159046	Alt	CEU+FIN+GBR+IBS+TSI	0.633305951	0.876233157	75046
rs1042992	26269191	C	T	8	0.16500994	Alt	rs3808573	26196633	A	T	8	0.177932406	Alt	CEU+FIN+GBR+IBS+TSI	0.833008594	0.955177537	72558
rs1042992	26269191	C	T	8	0.16500994	Alt	rs3808569	26213768	A	T	8	0.142147117	Alt	CEU+FIN+GBR+IBS+TSI	0.646674806	0.878202665	55423
rs1042992	26269191	C	T	8	0.16500994	Alt	rs3808566	26223458	A	C	8	0.140159046	Alt	CEU+FIN+GBR+IBS+TSI	0.633305951	0.876233157	45733
rs1042992	26269191	C	T	8	0.16500994	Alt	rs13267955	26224593	C	G	8	0.179920477	Alt	CEU+FIN+GBR+IBS+TSI	0.900749803	0.999999999	44598
rs1042992	26269191	C	T	8	0.16500994	Alt	rs17055172	26225612	G	A	8	0.17693837	Alt	CEU+FIN+GBR+IBS+TSI	0.905681586	0.992586127	43579
rs1042992	26269191	C	T	8	0.16500994	Alt	rs3824232	26227599	A	C	8	0.13916501	Alt	CEU+FIN+GBR+IBS+TSI	0.639653286	0.884263394	41592
rs1042992	26269191	C	T	8	0.16500994	Alt	rs71517887	26231597	G	A	8	0.13916501	Alt	CEU+FIN+GBR+IBS+TSI	0.639653286	0.884263394	37594
rs1042992	26269191	C	T	8	0.16500994	Alt	rs7840859	26235017	A	G	8	0.178926441	Alt	CEU+FIN+GBR+IBS+TSI	0.906851852	0.999999999	34174
rs1042992	26269191	C	T	8	0.16500994	Alt	rs3758098	26239383	C	A	8	0.128230616	Alt	CEU+FIN+GBR+IBS+TSI	0.744322787	0.999999999	29808
rs1042992	26269191	C	T	8	0.16500994	Alt	rs117325001	26242272	G	T	8	0.166003976	Alt	CEU+FIN+GBR+IBS+TSI	0.992828628	0.999999999	26919
rs1042992	26269191	C	T	8	0.16500994	Alt	rs3808581	26250047	G	A	8	0.166003976	Alt	CEU+FIN+GBR+IBS+TSI	0.992828628	0.999999999	19144
rs1042992	26269191	C	T	8	0.16500994	Alt	rs3808578	26251422	A	G	8	0.128230616	Alt	CEU+FIN+GBR+IBS+TSI	0.744322787	0.999999999	17769
rs1042992	26269191	C	T	8	0.16500994	Alt	rs200644633	26257692	T	C	8	0.16500994	Alt	CEU+FIN+GBR+IBS+TSI	1	0.999999999	11499
rs1042992	26269191	C	T	8	0.16500994	Alt	rs17055186	26260910	A	G	8	0.128230616	Alt	CEU+FIN+GBR+IBS+TSI	0.744322787	0.999999999	8281
rs1042992	26269191	C	T	8	0.16500994	Alt	rs73217798	26264363	G	T	8	0.16500994	Alt	CEU+FIN+GBR+IBS+TSI	1	0.999999999	4828
rs1042992	26269191	C	T	8	0.16500994	Alt	rs147506820	26266345	G	A	8	0.16500994	Alt	CEU+FIN+GBR+IBS+TSI	1	0.999999999	2846
rs1042992	26269191	C	T	8	0.16500994	Alt	rs17310286	26269032	C	T	8	0.16500994	Alt	CEU+FIN+GBR+IBS+TSI	1	0.999999999	159
rs1042992	26269191	C	T	8	0.16500994	Alt	rs1042992	26269191	C	T	8	0.16500994	Alt	CEU+FIN+GBR+IBS+TSI	1	1	0
rs1042992	26269191	C	T	8	0.16500994	Alt	rs73219805	26272768	G	A	8	0.16500994	Alt	CEU+FIN+GBR+IBS+TSI	1	0.999999999	-3577
rs1042992	26269191	C	T	8	0.16500994	Alt	rs73219806	26279173	C	A	8	0.170974155	Alt	CEU+FIN+GBR+IBS+TSI	0.916535124	0.978005627	-9982
rs1043099	30681257	C	G	22	0.154075547	Ref	rs5763923	30675217	A	C	22	0.171968191	Ref	CEU+FIN+GBR+IBS+TSI	0.808528466	0.960167804	6040
rs1043099	30681257	C	G	22	0.154075547	Ref	rs2108093	30679387	A	G	22	0.154075547	Ref	CEU+FIN+GBR+IBS+TSI	1	0.999999999	1870
rs1043099	30681257	C	G	22	0.154075547	Ref	rs1043099	30681257	C	G	22	0.154075547	Ref	CEU+FIN+GBR+IBS+TSI	1	1	0
rs1043099	30681257	C	G	22	0.154075547	Ref	rs4823085	30686226	T	C	22	0.153081511	Ref	CEU+FIN+GBR+IBS+TSI	0.99238225	0.999999999	-4969
rs1043099	30681257	C	G	22	0.154075547	Ref	rs929454	30692353	A	T	22	0.153081511	Ref	CEU+FIN+GBR+IBS+TSI	0.99238225	0.999999999	-11096
rs1043099	30681257	C	G	22	0.154075547	Ref	rs2041200	30709531	G	C	22	0.153081511	Ref	CEU+FIN+GBR+IBS+TSI	0.99238225	0.999999999	-28274
rs1043099	30681257	C	G	22	0.154075547	Ref	rs4820831	30711443	A	G	22	0.154075547	Ref	CEU+FIN+GBR+IBS+TSI	0.984790166	0.992365943	-30186
rs1043099	30681257	C	G	22	0.154075547	Ref	rs740219	30714684	A	C	22	0.153081511	Ref	CEU+FIN+GBR+IBS+TSI	0.99238225	0.999999999	-33427
rs1043099	30681257	C	G	22	0.154075547	Ref	rs5753071	30726826	C	G	22	0.154075547	Ref	CEU+FIN+GBR+IBS+TSI	0.984790166	0.992365943	-45569
rs1043099	30681257	C	G	22	0.154075547	Ref	rs10376	30728356	A	C	22	0.154075547	Ref	CEU+FIN+GBR+IBS+TSI	0.984790166	0.992365943	-47099
rs1043099	30681257	C	G	22	0.154075547	Ref	rs2041199	30732236	A	G	22	0.154075547	Ref	CEU+FIN+GBR+IBS+TSI	0.984790166	0.992365943	-50979
rs1043099	30681257	C	G	22	0.154075547	Ref	rs4339043	30735908	A	G	22	0.153081511	Ref	CEU+FIN+GBR+IBS+TSI	0.977175845	0.992308856	-54651
rs1043099	30681257	C	G	22	0.154075547	Ref	rs5749066	30736911	G	A	22	0.154075547	Ref	CEU+FIN+GBR+IBS+TSI	0.984790166	0.992365943	-55654
rs1043099	30681257	C	G	22	0.154075547	Ref	rs5753080	30738737	G	A	22	0.154075547	Ref	CEU+FIN+GBR+IBS+TSI	0.984790166	0.992365943	-57480
rs1043099	30681257	C	G	22	0.154075547	Ref	rs5753088	30746404	A	G	22	0.154075547	Ref	CEU+FIN+GBR+IBS+TSI	0.984790166	0.992365943	-65147
rs1043099	30681257	C	G	22	0.154075547	Ref	rs10427610	30748218	A	G	22	0.154075547	Ref	CEU+FIN+GBR+IBS+TSI	0.984790166	0.992365943	-66961
rs1043099	30681257	C	G	22	0.154075547	Ref	rs4820008	30749341	G	C	22	0.154075547	Ref	CEU+FIN+GBR+IBS+TSI	0.969667816	0.984717125	-68084
rs1043099	30681257	C	G	22	0.154075547	Ref	rs737950	30757295	A	G	22	0.154075547	Ref	CEU+FIN+GBR+IBS+TSI	0.984790166	0.992365943	-76038
rs1043099	30681257	C	G	22	0.154075547	Ref	rs5749078	30761066	A	G	22	0.154075547	Ref	CEU+FIN+GBR+IBS+TSI	0.984790166	0.992365943	-79809
rs1043099	30681257	C	G	22	0.154075547	Ref	rs9619104	30774340	A	G	22	0.154075547	Ref	CEU+FIN+GBR+IBS+TSI	0.984790166	0.992365943	-93083
rs1043515	36922196	A	G	17	0.433399602	Ref	rs12951408	36913807	T	C	17	0.442345924	Ref	CEU+FIN+GBR+IBS+TSI	0.948336232	0.991685424	8389
rs1043515	36922196	A	G	17	0.433399602	Ref	rs67563765	36919750	CT	C	17	0.389662028	Ref	CEU+FIN+GBR+IBS+TSI	0.651675283	0.88361401	2446
rs1043515	36922196	A	G	17	0.433399602	Ref	rs1043515	36922196	A	G	17	0.433399602	Ref	CEU+FIN+GBR+IBS+TSI	1	1	0
rs1043515	36922196	A	G	17	0.433399602	Ref	rs2075060	36925750	G	A	17	0.435387674	Ref	CEU+FIN+GBR+IBS+TSI	0.975825213	0.991843355	-3554
rs1043515	36922196	A	G	17	0.433399602	Ref	rs2338115	36929578	C	T	17	0.449304175	Ref	CEU+FIN+GBR+IBS+TSI	0.937525229	1	-7382
rs1043515	36922196	A	G	17	0.433399602	Ref	rs11653487	36942631	C	T	17	0.465208748	Ref	CEU+FIN+GBR+IBS+TSI	0.802363613	0.955237987	-20435
rs1043515	36922196	A	G	17	0.433399602	Ref	rs11657530	36942814	T	C	17	0.461232604	Ref	CEU+FIN+GBR+IBS+TSI	0.808558475	0.95128193	-20618
rs1043515	36922196	A	G	17	0.433399602	Ref	rs71138655	36944430	AATTTATTT	A	17	0.432405567	Ref	CEU+FIN+GBR+IBS+TSI	0.724317535	0.852793226	-22234
rs1043515	36922196	A	G	17	0.433399602	Ref	rs35852733	36945138	A	AT	17	0.458250497	Ref	CEU+FIN+GBR+IBS+TSI	0.788601382	0.933845783	-22942
rs1043515	36922196	A	G	17	0.433399602	Ref	rs4795318	36949053	C	T	17	0.494035785	Ref	CEU+FIN+GBR+IBS+TSI	0.672404546	0.926464551	-26857
rs1043515	36922196	A	G	17	0.433399602	Ref	rs8064547	36951278	G	A	17	0.49304175	Ref	CEU+FIN+GBR+IBS+TSI	0.675383165	0.926669884	-29082
rs1043515	36922196	A	G	17	0.433399602	Ref	rs8592	36958065	A	G	17	0.498011928	Ref	CEU+FIN+GBR+IBS+TSI	0.653334993	0.920524426	-35869
rs1043515	36922196	A	G	17	0.433399602	Ref	rs7219007	36968221	C	T	17	0.497017893	Ref	CEU+FIN+GBR+IBS+TSI	0.656303685	0.920780998	-46025
rs1043879	25570081	T	C	1	0.272365805	Alt	rs1043879	25570081	T	C	1	0.272365805	Alt	CEU+FIN+GBR+IBS+TSI	1	1	0
rs10438933	29273129	A	G	18	0.149105368	Alt	rs17717934	29239828	A	G	18	0.159045726	Alt	CEU+FIN+GBR+IBS+TSI	0.796673363	0.927270004	33301
rs10438933	29273129	A	G	18	0.149105368	Alt	rs8093931	29256118	G	A	18	0.149105368	Alt	CEU+FIN+GBR+IBS+TSI	0.892586008	0.944767701	17011
rs10438933	29273129	A	G	18	0.149105368	Alt	rs55831622	29261466	C	G	18	0.143141153	Alt	CEU+FIN+GBR+IBS+TSI	0.937711087	0.991780715	11663
rs10438933	29273129	A	G	18	0.149105368	Alt	rs10438933	29273129	A	G	18	0.149105368	Alt	CEU+FIN+GBR+IBS+TSI	1	1	0
rs10438933	29273129	A	G	18	0.149105368	Alt	rs72924820	29281164	A	T	18	0.148111332	Alt	CEU+FIN+GBR+IBS+TSI	0.914998413	0.960320488	-8035
rs10445407	79261809	C	A	17	0.480119284	Alt	rs2659007	79217478	G	A	17	0.45526839	Alt	CEU+FIN+GBR+IBS+TSI	0.624926066	0.899806527	44331
rs10445407	79261809	C	A	17	0.480119284	Alt	rs2659005	79218714	C	T	17	0.43638171	Alt	CEU+FIN+GBR+IBS+TSI	0.700190038	0.989565423	43095
rs10445407	79261809	C	A	17	0.480119284	Alt	rs10569617	79219500	AATG	A	17	0.43638171	Alt	CEU+FIN+GBR+IBS+TSI	0.700190038	0.989565423	42309
rs10445407	79261809	C	A	17	0.480119284	Alt	rs2725405	79220224	G	C	17	0.437375746	Alt	CEU+FIN+GBR+IBS+TSI	0.703072473	0.9895989	41585
rs10445407	79261809	C	A	17	0.480119284	Alt	rs7224668	79235788	T	C	17	0.430417495	Ref	CEU+FIN+GBR+IBS+TSI	0.683064513	0.98933074	26021
rs10445407	79261809	C	A	17	0.480119284	Alt	rs7213540	79255912	C	T	17	0.445328032	Ref	CEU+FIN+GBR+IBS+TSI	0.741462612	1	5897
rs10445407	79261809	C	A	17	0.480119284	Alt	rs61698755	79257880	T	C	17	0.431411531	Ref	CEU+FIN+GBR+IBS+TSI	0.700711334	1	3929
rs10445407	79261809	C	A	17	0.480119284	Alt	rs8077394	79258787	A	G	17	0.439363817	Ref	CEU+FIN+GBR+IBS+TSI	0.723750051	1	3022
rs10445407	79261809	C	A	17	0.480119284	Alt	rs9914093	79260653	C	G	17	0.445328032	Ref	CEU+FIN+GBR+IBS+TSI	0.741462612	1	1156
rs10445407	79261809	C	A	17	0.480119284	Alt	rs10445407	79261809	C	A	17	0.480119284	Alt	CEU+FIN+GBR+IBS+TSI	1	1	0
rs10445407	79261809	C	A	17	0.480119284	Alt	rs9899887	79266086	A	C	17	0.410536779	Ref	CEU+FIN+GBR+IBS+TSI	0.63585257	0.994277966	-4277
rs10445407	79261809	C	A	17	0.480119284	Alt	rs6565549	79268234	T	G	17	0.409542744	Ref	CEU+FIN+GBR+IBS+TSI	0.640554686	0.999999999	-6425
rs10445407	79261809	C	A	17	0.480119284	Alt	rs8064597	79268562	A	G	17	0.409542744	Ref	CEU+FIN+GBR+IBS+TSI	0.640554686	0.999999999	-6753
rs10445407	79261809	C	A	17	0.480119284	Alt	rs7219431	79273485	T	C	17	0.419483101	Ref	CEU+FIN+GBR+IBS+TSI	0.608956447	0.955257802	-11676
rs10445407	79261809	C	A	17	0.480119284	Alt	rs55715868	79274825	A	G	17	0.461232604	Ref	CEU+FIN+GBR+IBS+TSI	0.730601452	0.961298351	-13016
rs1044573	25206654	A	G	20	0.471172962	Alt	rs6050425	25178119	G	A	20	0.47415507	Alt	CEU+FIN+GBR+IBS+TSI	0.607873355	0.78434034	28535
rs1044573	25206654	A	G	20	0.471172962	Alt	rs6050426	25178265	C	G	20	0.494035785	Ref	CEU+FIN+GBR+IBS+TSI	0.670143177	0.877669774	28389
rs1044573	25206654	A	G	20	0.471172962	Alt	rs6037057	25182089	T	C	20	0.487077535	Alt	CEU+FIN+GBR+IBS+TSI	0.612286803	0.80782499	24565
rs1044573	25206654	A	G	20	0.471172962	Alt	rs6050429	25183058	G	A	20	0.487077535	Alt	CEU+FIN+GBR+IBS+TSI	0.612286803	0.80782499	23596
rs1044573	25206654	A	G	20	0.471172962	Alt	rs6050431	25183908	C	T	20	0.487077535	Alt	CEU+FIN+GBR+IBS+TSI	0.612286803	0.80782499	22746
rs1044573	25206654	A	G	20	0.471172962	Alt	rs6050432	25184028	T	C	20	0.487077535	Alt	CEU+FIN+GBR+IBS+TSI	0.612286803	0.80782499	22626
rs1044573	25206654	A	G	20	0.471172962	Alt	rs6138537	25184466	A	G	20	0.495029821	Alt	CEU+FIN+GBR+IBS+TSI	0.670645567	0.859005589	22188
rs1044573	25206654	A	G	20	0.471172962	Alt	rs6083776	25186116	G	A	20	0.487077535	Alt	CEU+FIN+GBR+IBS+TSI	0.612286803	0.80782499	20538
rs1044573	25206654	A	G	20	0.471172962	Alt	rs1473695	25186965	A	G	20	0.487077535	Alt	CEU+FIN+GBR+IBS+TSI	0.612286803	0.80782499	19689
rs1044573	25206654	A	G	20	0.471172962	Alt	rs6083779	25189590	C	T	20	0.486083499	Alt	CEU+FIN+GBR+IBS+TSI	0.61563419	0.808420222	17064
rs1044573	25206654	A	G	20	0.471172962	Alt	rs6050436	25189751	A	T	20	0.486083499	Alt	CEU+FIN+GBR+IBS+TSI	0.61563419	0.808420222	16903
rs1044573	25206654	A	G	20	0.471172962	Alt	rs1007707	25190598	A	G	20	0.486083499	Alt	CEU+FIN+GBR+IBS+TSI	0.62257873	0.812967048	16056
rs1044573	25206654	A	G	20	0.471172962	Alt	rs1007708	25190959	C	T	20	0.488071571	Alt	CEU+FIN+GBR+IBS+TSI	0.61607331	0.81193259	15695
rs1044573	25206654	A	G	20	0.471172962	Alt	rs6037059	25191346	C	G	20	0.487077535	Alt	CEU+FIN+GBR+IBS+TSI	0.619318198	0.81245021	15308
rs1044573	25206654	A	G	20	0.471172962	Alt	rs6050439	25192331	T	C	20	0.487077535	Alt	CEU+FIN+GBR+IBS+TSI	0.619318198	0.81245021	14323
rs1044573	25206654	A	G	20	0.471172962	Alt	rs6050442	25193533	T	C	20	0.487077535	Alt	CEU+FIN+GBR+IBS+TSI	0.619318198	0.81245021	13121
rs1044573	25206654	A	G	20	0.471172962	Alt	rs6050445	25195394	C	T	20	0.483101392	Alt	CEU+FIN+GBR+IBS+TSI	0.611670065	0.801016978	11260
rs1044573	25206654	A	G	20	0.471172962	Alt	rs11087505	25196520	T	A	20	0.485089463	Alt	CEU+FIN+GBR+IBS+TSI	0.618993642	0.809011641	10134
rs1044573	25206654	A	G	20	0.471172962	Alt	rs6037062	25202892	G	A	20	0.450298211	Alt	CEU+FIN+GBR+IBS+TSI	0.849639344	0.961311476	3762
rs1044573	25206654	A	G	20	0.471172962	Alt	rs1044573	25206654	A	G	20	0.471172962	Alt	CEU+FIN+GBR+IBS+TSI	1	1	0
rs1044573	25206654	A	G	20	0.471172962	Alt	rs7453	25207074	T	C	20	0.44333996	Alt	CEU+FIN+GBR+IBS+TSI	0.886103503	0.995639609	-420
rs1044573	25206654	A	G	20	0.471172962	Alt	rs6138542	25207773	C	A	20	0.434393638	Alt	CEU+FIN+GBR+IBS+TSI	0.861990464	1	-1119
rs1044573	25206654	A	G	20	0.471172962	Alt	rs8115257	25207931	A	G	20	0.471172962	Alt	CEU+FIN+GBR+IBS+TSI	1	1	-1277
rs1044573	25206654	A	G	20	0.471172962	Alt	rs3746337	25208272	C	T	20	0.464214712	Alt	CEU+FIN+GBR+IBS+TSI	0.972436846	1	-1618
rs1044573	25206654	A	G	20	0.471172962	Alt	rs6050463	25208990	G	A	20	0.472166998	Alt	CEU+FIN+GBR+IBS+TSI	0.996018995	1	-2336
rs1044573	25206654	A	G	20	0.471172962	Alt	rs6050464	25209299	C	A	20	0.464214712	Alt	CEU+FIN+GBR+IBS+TSI	0.972436846	1	-2645
rs1044573	25206654	A	G	20	0.471172962	Alt	rs56689027	25209573	T	TA	20	0.419483101	Alt	CEU+FIN+GBR+IBS+TSI	0.683367405	0.917932365	-2919
rs1044573	25206654	A	G	20	0.471172962	Alt	rs6115093	25210730	C	T	20	0.434393638	Alt	CEU+FIN+GBR+IBS+TSI	0.861990464	1	-4076
rs1044573	25206654	A	G	20	0.471172962	Alt	rs6115094	25210827	A	G	20	0.472166998	Alt	CEU+FIN+GBR+IBS+TSI	0.996018995	1	-4173
rs1044573	25206654	A	G	20	0.471172962	Alt	rs6138545	25216282	C	T	20	0.426441352	Alt	CEU+FIN+GBR+IBS+TSI	0.826797403	0.995387464	-9628
rs1044573	25206654	A	G	20	0.471172962	Alt	rs6138546	25216534	G	A	20	0.427435388	Alt	CEU+FIN+GBR+IBS+TSI	0.822524277	0.99079711	-9880
rs1044573	25206654	A	G	20	0.471172962	Alt	rs6107015	25216764	G	A	20	0.427435388	Alt	CEU+FIN+GBR+IBS+TSI	0.822524277	0.99079711	-10110
rs1044573	25206654	A	G	20	0.471172962	Alt	rs200642083	25217196	GGC	G	20	0.427435388	Alt	CEU+FIN+GBR+IBS+TSI	0.822527533	0.990799071	-10542
rs1044573	25206654	A	G	20	0.471172962	Alt	20	25217201	G	GA	20	0.427435388	Alt	CEU+FIN+GBR+IBS+TSI	0.822527533	0.990799071	-10547
rs1044573	25206654	A	G	20	0.471172962	Alt	rs6132819	25218618	G	C	20	0.427435388	Alt	CEU+FIN+GBR+IBS+TSI	0.822524277	0.99079711	-11964
rs1044573	25206654	A	G	20	0.471172962	Alt	rs6050472	25219852	A	G	20	0.473161034	Ref	CEU+FIN+GBR+IBS+TSI	0.73309603	0.957153381	-13198
rs1044573	25206654	A	G	20	0.471172962	Alt	rs6037067	25221329	G	A	20	0.496023857	Alt	CEU+FIN+GBR+IBS+TSI	0.630357857	0.834461922	-14675
rs1044573	25206654	A	G	20	0.471172962	Alt	rs6050477	25221547	T	C	20	0.497017893	Alt	CEU+FIN+GBR+IBS+TSI	0.627137785	0.833984296	-14893
rs1044573	25206654	A	G	20	0.471172962	Alt	rs6115099	25222298	G	A	20	0.427435388	Alt	CEU+FIN+GBR+IBS+TSI	0.822524277	0.99079711	-15644
rs1044573	25206654	A	G	20	0.471172962	Alt	rs7264176	25222345	T	C	20	0.44333996	Alt	CEU+FIN+GBR+IBS+TSI	0.809301998	0.951514137	-15691
rs1044573	25206654	A	G	20	0.471172962	Alt	rs6132820	25222563	C	T	20	0.427435388	Alt	CEU+FIN+GBR+IBS+TSI	0.822524277	0.99079711	-15909
rs1044573	25206654	A	G	20	0.471172962	Alt	rs6138550	25223430	C	T	20	0.427435388	Alt	CEU+FIN+GBR+IBS+TSI	0.822524277	0.99079711	-16776
rs1044573	25206654	A	G	20	0.471172962	Alt	rs6050481	25224580	C	T	20	0.427435388	Alt	CEU+FIN+GBR+IBS+TSI	0.822524277	0.99079711	-17926
rs1044573	25206654	A	G	20	0.471172962	Alt	rs6115100	25225938	C	A	20	0.427435388	Alt	CEU+FIN+GBR+IBS+TSI	0.822524277	0.99079711	-19284
rs1044573	25206654	A	G	20	0.471172962	Alt	rs6132821	25226192	A	G	20	0.457256461	Alt	CEU+FIN+GBR+IBS+TSI	0.929860184	0.991652672	-19538
rs1044573	25206654	A	G	20	0.471172962	Alt	rs6050482	25226327	C	T	20	0.435387674	Alt	CEU+FIN+GBR+IBS+TSI	0.842342297	0.986540166	-19673
rs1044573	25206654	A	G	20	0.471172962	Alt	rs6132822	25228695	C	T	20	0.457256461	Alt	CEU+FIN+GBR+IBS+TSI	0.929860184	0.991652672	-22041
rs1044573	25206654	A	G	20	0.471172962	Alt	rs2273473	25229231	C	G	20	0.464214712	Alt	CEU+FIN+GBR+IBS+TSI	0.948732429	0.987736653	-22577
rs1044573	25206654	A	G	20	0.471172962	Alt	rs6115101	25229564	C	A	20	0.427435388	Alt	CEU+FIN+GBR+IBS+TSI	0.822524277	0.99079711	-22910
rs1044573	25206654	A	G	20	0.471172962	Alt	rs1555329	25231858	G	A	20	0.487077535	Ref	CEU+FIN+GBR+IBS+TSI	0.778141701	0.959009261	-25204
rs1044573	25206654	A	G	20	0.471172962	Alt	rs1555330	25232097	A	C	20	0.457256461	Alt	CEU+FIN+GBR+IBS+TSI	0.929860184	0.991652672	-25443
rs1044573	25206654	A	G	20	0.471172962	Alt	rs6107017	25232300	A	G	20	0.457256461	Alt	CEU+FIN+GBR+IBS+TSI	0.929860184	0.991652672	-25646
rs1044573	25206654	A	G	20	0.471172962	Alt	rs6107019	25233985	C	T	20	0.427435388	Alt	CEU+FIN+GBR+IBS+TSI	0.822524277	0.99079711	-27331
rs1044573	25206654	A	G	20	0.471172962	Alt	rs6037069	25234166	C	T	20	0.435387674	Alt	CEU+FIN+GBR+IBS+TSI	0.842342297	0.986540166	-27512
rs1044573	25206654	A	G	20	0.471172962	Alt	rs3787082	25235736	A	T	20	0.484095427	Ref	CEU+FIN+GBR+IBS+TSI	0.768312934	0.958638608	-29082
rs1044573	25206654	A	G	20	0.471172962	Alt	rs6115106	25236399	T	C	20	0.430417495	Ref	CEU+FIN+GBR+IBS+TSI	0.608470551	0.950648112	-29745
rs1044573	25206654	A	G	20	0.471172962	Alt	rs4815398	25237338	A	G	20	0.430417495	Ref	CEU+FIN+GBR+IBS+TSI	0.608470551	0.950648112	-30684
rs1044573	25206654	A	G	20	0.471172962	Alt	rs6115107	25237390	A	G	20	0.484095427	Ref	CEU+FIN+GBR+IBS+TSI	0.768312934	0.958638608	-30736
rs1044573	25206654	A	G	20	0.471172962	Alt	rs6132824	25238173	T	C	20	0.457256461	Alt	CEU+FIN+GBR+IBS+TSI	0.929860184	0.991652672	-31519
rs1044573	25206654	A	G	20	0.471172962	Alt	rs6132825	25238309	A	T	20	0.492047714	Ref	CEU+FIN+GBR+IBS+TSI	0.750169484	0.932296798	-31655
rs1044573	25206654	A	G	20	0.471172962	Alt	rs6138553	25239233	G	A	20	0.428429423	Alt	CEU+FIN+GBR+IBS+TSI	0.825920373	0.990826769	-32579
rs1044573	25206654	A	G	20	0.471172962	Alt	rs6115109	25239667	G	A	20	0.427435388	Alt	CEU+FIN+GBR+IBS+TSI	0.822524277	0.99079711	-33013
rs1044573	25206654	A	G	20	0.471172962	Alt	rs2500413	25241155	T	C	20	0.484095427	Ref	CEU+FIN+GBR+IBS+TSI	0.768312934	0.958638608	-34501
rs1044573	25206654	A	G	20	0.471172962	Alt	rs2474763	25241295	A	G	20	0.484095427	Ref	CEU+FIN+GBR+IBS+TSI	0.768312934	0.958638608	-34641
rs1044573	25206654	A	G	20	0.471172962	Alt	rs11699953	25241345	C	G	20	0.457256461	Alt	CEU+FIN+GBR+IBS+TSI	0.929860184	0.991652672	-34691
rs1044573	25206654	A	G	20	0.471172962	Alt	rs7274104	25241669	G	C	20	0.457256461	Alt	CEU+FIN+GBR+IBS+TSI	0.929860184	0.991652672	-35015
rs1044573	25206654	A	G	20	0.471172962	Alt	rs6138554	25242491	C	T	20	0.427435388	Alt	CEU+FIN+GBR+IBS+TSI	0.822524277	0.99079711	-35837
rs1044573	25206654	A	G	20	0.471172962	Alt	rs2474764	25242804	T	A	20	0.484095427	Ref	CEU+FIN+GBR+IBS+TSI	0.768312934	0.958638608	-36150
rs1044573	25206654	A	G	20	0.471172962	Alt	rs6138555	25242910	G	A	20	0.460238569	Alt	CEU+FIN+GBR+IBS+TSI	0.917733699	0.979266986	-36256
rs1044573	25206654	A	G	20	0.471172962	Alt	rs6138556	25243310	C	T	20	0.427435388	Alt	CEU+FIN+GBR+IBS+TSI	0.822524277	0.99079711	-36656
rs1044573	25206654	A	G	20	0.471172962	Alt	rs4619688	25244101	C	G	20	0.427435388	Alt	CEU+FIN+GBR+IBS+TSI	0.822524277	0.99079711	-37447
rs1044573	25206654	A	G	20	0.471172962	Alt	rs2983489	25244120	C	A	20	0.486083499	Alt	CEU+FIN+GBR+IBS+TSI	0.650047345	0.830707818	-37466
rs1044573	25206654	A	G	20	0.471172962	Alt	rs6050498	25244544	A	G	20	0.484095427	Ref	CEU+FIN+GBR+IBS+TSI	0.768312934	0.958638608	-37890
rs1044573	25206654	A	G	20	0.471172962	Alt	rs2474765	25245950	G	T	20	0.486083499	Alt	CEU+FIN+GBR+IBS+TSI	0.650047345	0.830707818	-39296
rs1044573	25206654	A	G	20	0.471172962	Alt	rs2474766	25246153	A	G	20	0.427435388	Alt	CEU+FIN+GBR+IBS+TSI	0.822524277	0.99079711	-39499
rs1044573	25206654	A	G	20	0.471172962	Alt	rs2474767	25246733	T	C	20	0.486083499	Alt	CEU+FIN+GBR+IBS+TSI	0.650047345	0.830707818	-40079
rs1044573	25206654	A	G	20	0.471172962	Alt	rs6115118	25246734	G	A	20	0.427435388	Alt	CEU+FIN+GBR+IBS+TSI	0.822524277	0.99079711	-40080
rs1044573	25206654	A	G	20	0.471172962	Alt	rs34204571	25246888	AT	A	20	0.485089463	Alt	CEU+FIN+GBR+IBS+TSI	0.603770264	0.799001393	-40234
rs1044573	25206654	A	G	20	0.471172962	Alt	rs1118963	25247449	G	A	20	0.427435388	Alt	CEU+FIN+GBR+IBS+TSI	0.822524277	0.99079711	-40795
rs1044573	25206654	A	G	20	0.471172962	Alt	rs2474769	25248725	C	T	20	0.427435388	Alt	CEU+FIN+GBR+IBS+TSI	0.822524277	0.99079711	-42071
rs1044573	25206654	A	G	20	0.471172962	Alt	rs8184820	25250577	T	C	20	0.457256461	Alt	CEU+FIN+GBR+IBS+TSI	0.929860184	0.991652672	-43923
rs1044573	25206654	A	G	20	0.471172962	Alt	rs2424698	25256106	C	T	20	0.422465209	Alt	CEU+FIN+GBR+IBS+TSI	0.798090823	0.985945966	-49452
rs1044573	25206654	A	G	20	0.471172962	Alt	rs2260997	25256266	G	T	20	0.427435388	Alt	CEU+FIN+GBR+IBS+TSI	0.799637806	0.976915563	-49612
rs1044573	25206654	A	G	20	0.471172962	Alt	rs2424699	25257462	G	A	20	0.413518887	Alt	CEU+FIN+GBR+IBS+TSI	0.716223974	0.951342989	-50808
rs1044573	25206654	A	G	20	0.471172962	Alt	rs11472555	25258739	T	TCTC	20	0.433399602	Alt	CEU+FIN+GBR+IBS+TSI	0.789686657	0.959080228	-52085
rs1044573	25206654	A	G	20	0.471172962	Alt	rs11466827	25258916	G	GCCCTGGGACTGGGTCATGGGGCATGTGCC	20	0.494035785	Alt	CEU+FIN+GBR+IBS+TSI	0.615926562	0.821581053	-52262
rs1044573	25206654	A	G	20	0.471172962	Alt	rs2261109	25259200	T	C	20	0.433399602	Alt	CEU+FIN+GBR+IBS+TSI	0.78213811	0.954485338	-52546
rs1044573	25206654	A	G	20	0.471172962	Alt	rs2261115	25259807	G	A	20	0.432405567	Alt	CEU+FIN+GBR+IBS+TSI	0.778738773	0.954339017	-53153
rs1044573	25206654	A	G	20	0.471172962	Alt	rs2261698	25259910	A	G	20	0.433399602	Alt	CEU+FIN+GBR+IBS+TSI	0.78213811	0.954485338	-53256
rs1044573	25206654	A	G	20	0.471172962	Alt	rs2261720	25260641	T	G	20	0.433399602	Alt	CEU+FIN+GBR+IBS+TSI	0.78213811	0.954485338	-53987
rs1044573	25206654	A	G	20	0.471172962	Alt	rs2227890	25260931	A	G	20	0.433399602	Alt	CEU+FIN+GBR+IBS+TSI	0.78213811	0.954485338	-54277
rs1044573	25206654	A	G	20	0.471172962	Alt	rs2261747	25261784	G	A	20	0.431411531	Alt	CEU+FIN+GBR+IBS+TSI	0.782869174	0.95880679	-55130
rs1044573	25206654	A	G	20	0.471172962	Alt	rs2261753	25262291	G	A	20	0.433399602	Alt	CEU+FIN+GBR+IBS+TSI	0.78213811	0.954485338	-55637
rs1044573	25206654	A	G	20	0.471172962	Alt	rs2261784	25262396	G	C	20	0.434393638	Alt	CEU+FIN+GBR+IBS+TSI	0.778013755	0.950041129	-55742
rs1044573	25206654	A	G	20	0.471172962	Alt	rs2261785	25262403	C	T	20	0.434393638	Alt	CEU+FIN+GBR+IBS+TSI	0.778013755	0.950041129	-55749
rs1044573	25206654	A	G	20	0.471172962	Alt	rs10582106	25262536	TCTC	T	20	0.431411531	Alt	CEU+FIN+GBR+IBS+TSI	0.782869174	0.95880679	-55882
rs1044573	25206654	A	G	20	0.471172962	Alt	rs2261790	25262789	T	C	20	0.433399602	Alt	CEU+FIN+GBR+IBS+TSI	0.78213811	0.954485338	-56135
rs1044573	25206654	A	G	20	0.471172962	Alt	rs2261794	25263062	T	G	20	0.433399602	Alt	CEU+FIN+GBR+IBS+TSI	0.78213811	0.954485338	-56408
rs1044573	25206654	A	G	20	0.471172962	Alt	rs2261795	25263136	T	C	20	0.439363817	Alt	CEU+FIN+GBR+IBS+TSI	0.802823449	0.955370433	-56482
rs1044573	25206654	A	G	20	0.471172962	Alt	rs2261796	25263277	T	G	20	0.430417495	Alt	CEU+FIN+GBR+IBS+TSI	0.771958126	0.954033421	-56623
rs1044573	25206654	A	G	20	0.471172962	Alt	rs2257649	25263457	T	G	20	0.49304175	Alt	CEU+FIN+GBR+IBS+TSI	0.612255965	0.817502158	-56803
rs1044573	25206654	A	G	20	0.471172962	Alt	rs2145126	25263648	G	A	20	0.433399602	Alt	CEU+FIN+GBR+IBS+TSI	0.78213811	0.954485338	-56994
rs1044573	25206654	A	G	20	0.471172962	Alt	rs910996	25264196	A	G	20	0.432405567	Alt	CEU+FIN+GBR+IBS+TSI	0.778738773	0.954339017	-57542
rs1044573	25206654	A	G	20	0.471172962	Alt	rs2257705	25264664	T	C	20	0.433399602	Alt	CEU+FIN+GBR+IBS+TSI	0.78213811	0.954485338	-58010
rs1044573	25206654	A	G	20	0.471172962	Alt	rs2227892	25264814	T	C	20	0.433399602	Alt	CEU+FIN+GBR+IBS+TSI	0.78213811	0.954485338	-58160
rs1044573	25206654	A	G	20	0.471172962	Alt	rs2257712	25264910	T	C	20	0.433399602	Alt	CEU+FIN+GBR+IBS+TSI	0.78213811	0.954485338	-58256
rs1044573	25206654	A	G	20	0.471172962	Alt	rs2257461	25265554	A	G	20	0.433399602	Alt	CEU+FIN+GBR+IBS+TSI	0.78213811	0.954485338	-58900
rs1044573	25206654	A	G	20	0.471172962	Alt	rs2257464	25265872	C	T	20	0.434393638	Alt	CEU+FIN+GBR+IBS+TSI	0.778013755	0.950041129	-59218
rs1044573	25206654	A	G	20	0.471172962	Alt	rs2257233	25265984	G	T	20	0.433399602	Alt	CEU+FIN+GBR+IBS+TSI	0.78213811	0.954485338	-59330
rs1044573	25206654	A	G	20	0.471172962	Alt	rs11468635	25266355	TGTG	T	20	0.431411531	Alt	CEU+FIN+GBR+IBS+TSI	0.775333533	0.954181052	-59701
rs1044573	25206654	A	G	20	0.471172962	Alt	rs2257808	25266450	G	C	20	0.431411531	Alt	CEU+FIN+GBR+IBS+TSI	0.775333533	0.954181052	-59796
rs1044573	25206654	A	G	20	0.471172962	Alt	rs2257809	25266476	C	T	20	0.431411531	Alt	CEU+FIN+GBR+IBS+TSI	0.775333533	0.954181052	-59822
rs1044573	25206654	A	G	20	0.471172962	Alt	rs2424700	25266513	A	G	20	0.431411531	Alt	CEU+FIN+GBR+IBS+TSI	0.775333533	0.954181052	-59859
rs1044573	25206654	A	G	20	0.471172962	Alt	rs910997	25267301	G	A	20	0.431411531	Alt	CEU+FIN+GBR+IBS+TSI	0.775333533	0.954181052	-60647
rs1044573	25206654	A	G	20	0.471172962	Alt	rs1077889	25267893	A	G	20	0.432405567	Alt	CEU+FIN+GBR+IBS+TSI	0.771198228	0.949707334	-61239
rs1044573	25206654	A	G	20	0.471172962	Alt	rs3002702	25268920	T	C	20	0.431411531	Alt	CEU+FIN+GBR+IBS+TSI	0.775333533	0.954181052	-62266
rs1044573	25206654	A	G	20	0.471172962	Alt	rs2257982	25269630	A	G	20	0.431411531	Alt	CEU+FIN+GBR+IBS+TSI	0.775333533	0.954181052	-62976
rs1044573	25206654	A	G	20	0.471172962	Alt	rs2257985	25269743	G	T	20	0.431411531	Alt	CEU+FIN+GBR+IBS+TSI	0.775333533	0.954181052	-63089
rs1044573	25206654	A	G	20	0.471172962	Alt	rs2257988	25270003	T	C	20	0.431411531	Alt	CEU+FIN+GBR+IBS+TSI	0.775333533	0.954181052	-63349
rs1044573	25206654	A	G	20	0.471172962	Alt	rs2424703	25270124	G	A	20	0.491053678	Alt	CEU+FIN+GBR+IBS+TSI	0.604860709	0.809324758	-63470
rs1044573	25206654	A	G	20	0.471172962	Alt	rs2257991	25270339	T	C	20	0.431411531	Alt	CEU+FIN+GBR+IBS+TSI	0.775333533	0.954181052	-63685
rs1044573	25206654	A	G	20	0.471172962	Alt	rs2257432	25271086	T	C	20	0.431411531	Alt	CEU+FIN+GBR+IBS+TSI	0.775333533	0.954181052	-64432
rs1044573	25206654	A	G	20	0.471172962	Alt	rs2258066	25271326	C	T	20	0.431411531	Alt	CEU+FIN+GBR+IBS+TSI	0.775333533	0.954181052	-64672
rs1044573	25206654	A	G	20	0.471172962	Alt	rs2258135	25272323	C	A	20	0.431411531	Alt	CEU+FIN+GBR+IBS+TSI	0.775333533	0.954181052	-65669
rs1044573	25206654	A	G	20	0.471172962	Alt	rs2258201	25272490	G	C	20	0.431411531	Alt	CEU+FIN+GBR+IBS+TSI	0.775333533	0.954181052	-65836
rs1044573	25206654	A	G	20	0.471172962	Alt	rs2474777	25272633	T	C	20	0.432405567	Alt	CEU+FIN+GBR+IBS+TSI	0.771198228	0.949707334	-65979
rs1044573	25206654	A	G	20	0.471172962	Alt	rs2258563	25273435	C	T	20	0.431411531	Alt	CEU+FIN+GBR+IBS+TSI	0.775333533	0.954181052	-66781
rs1044573	25206654	A	G	20	0.471172962	Alt	rs2424704	25273929	A	G	20	0.431411531	Alt	CEU+FIN+GBR+IBS+TSI	0.775333533	0.954181052	-67275
rs1044573	25206654	A	G	20	0.471172962	Alt	rs2258617	25274318	C	T	20	0.431411531	Alt	CEU+FIN+GBR+IBS+TSI	0.775333533	0.954181052	-67664
rs1044573	25206654	A	G	20	0.471172962	Alt	rs16436	25275553	GTTAGTT	G	20	0.480119284	Alt	CEU+FIN+GBR+IBS+TSI	0.61348529	0.797427931	-68899
rs1044573	25206654	A	G	20	0.471172962	Alt	rs2258719	25275843	C	T	20	0.429423459	Alt	CEU+FIN+GBR+IBS+TSI	0.77609873	0.95853045	-69189
rs1044573	25206654	A	G	20	0.471172962	Alt	rs2257420	25275890	C	A	20	0.432405567	Alt	CEU+FIN+GBR+IBS+TSI	0.771198228	0.949707334	-69236
rs1044573	25206654	A	G	20	0.471172962	Alt	rs1130694	25276297	G	A	20	0.426441352	Alt	CEU+FIN+GBR+IBS+TSI	0.766039066	0.95811596	-69643
rs1044573	25206654	A	G	20	0.471172962	Alt	rs2258728	25276343	G	A	20	0.428429423	Alt	CEU+FIN+GBR+IBS+TSI	0.765224154	0.953724582	-69689
rs1044573	25206654	A	G	20	0.471172962	Alt	rs2258769	25276680	G	C	20	0.431411531	Alt	CEU+FIN+GBR+IBS+TSI	0.775333533	0.954181052	-70026
rs1044573	25206654	A	G	20	0.471172962	Alt	rs7018	25278261	A	G	20	0.429423459	Alt	CEU+FIN+GBR+IBS+TSI	0.77609873	0.95853045	-71607
rs1044573	25206654	A	G	20	0.471172962	Alt	rs7019	25278278	C	T	20	0.429423459	Alt	CEU+FIN+GBR+IBS+TSI	0.77609873	0.95853045	-71624
rs1044573	25206654	A	G	20	0.471172962	Alt	rs111759013	25278464	A	AGTGGG	20	0.428429423	Alt	CEU+FIN+GBR+IBS+TSI	0.772722485	0.958385902	-71810
rs1044573	25206654	A	G	20	0.471172962	Alt	rs7020	25278600	G	A	20	0.42445328	Alt	CEU+FIN+GBR+IBS+TSI	0.759347411	0.957809096	-71946
rs1044573	25206654	A	G	20	0.471172962	Alt	rs11470034	25278665	CACTA	C	20	0.488071571	Alt	CEU+FIN+GBR+IBS+TSI	0.614881792	0.81114705	-72011
rs1044573	25206654	A	G	20	0.471172962	Alt	rs67007809	25278904	TG	T	20	0.429423459	Alt	CEU+FIN+GBR+IBS+TSI	0.77609873	0.95853045	-72250
rs1044573	25206654	A	G	20	0.471172962	Alt	rs2258879	25279213	T	C	20	0.431411531	Alt	CEU+FIN+GBR+IBS+TSI	0.775333533	0.954181052	-72559
rs1044573	25206654	A	G	20	0.471172962	Alt	rs2257496	25279315	A	G	20	0.431411531	Alt	CEU+FIN+GBR+IBS+TSI	0.775333533	0.954181052	-72661
rs1044573	25206654	A	G	20	0.471172962	Alt	rs2258884	25279539	C	T	20	0.431411531	Alt	CEU+FIN+GBR+IBS+TSI	0.775333533	0.954181052	-72885
rs1044573	25206654	A	G	20	0.471172962	Alt	rs2259837	25280205	T	C	20	0.431411531	Alt	CEU+FIN+GBR+IBS+TSI	0.775333533	0.954181052	-73551
rs1044573	25206654	A	G	20	0.471172962	Alt	rs2259873	25280781	A	G	20	0.431411531	Alt	CEU+FIN+GBR+IBS+TSI	0.775333533	0.954181052	-74127
rs1044573	25206654	A	G	20	0.471172962	Alt	rs11100	25281184	G	C	20	0.431411531	Alt	CEU+FIN+GBR+IBS+TSI	0.775333533	0.954181052	-74530
rs1044573	25206654	A	G	20	0.471172962	Alt	rs1046073	25281333	G	A	20	0.431411531	Alt	CEU+FIN+GBR+IBS+TSI	0.775333533	0.954181052	-74679
rs1044573	25206654	A	G	20	0.471172962	Alt	rs2424708	25281398	C	T	20	0.429423459	Alt	CEU+FIN+GBR+IBS+TSI	0.77609873	0.95853045	-74744
rs1044573	25206654	A	G	20	0.471172962	Alt	rs2259926	25281733	T	C	20	0.431411531	Alt	CEU+FIN+GBR+IBS+TSI	0.775333533	0.954181052	-75079
rs1044573	25206654	A	G	20	0.471172962	Alt	rs2259928	25281834	G	C	20	0.431411531	Alt	CEU+FIN+GBR+IBS+TSI	0.775333533	0.954181052	-75180
rs1044573	25206654	A	G	20	0.471172962	Alt	rs2259956	25282433	A	G	20	0.431411531	Alt	CEU+FIN+GBR+IBS+TSI	0.775333533	0.954181052	-75779
rs1044573	25206654	A	G	20	0.471172962	Alt	rs2259961	25282626	T	G	20	0.491053678	Alt	CEU+FIN+GBR+IBS+TSI	0.604860709	0.809324758	-75972
rs1044573	25206654	A	G	20	0.471172962	Alt	rs10966	25282944	A	G	20	0.437375746	Alt	CEU+FIN+GBR+IBS+TSI	0.795874319	0.955075001	-76290
rs1044573	25206654	A	G	20	0.471172962	Alt	rs2424710	25283886	C	G	20	0.429423459	Alt	CEU+FIN+GBR+IBS+TSI	0.77609873	0.95853045	-77232
rs1044573	25206654	A	G	20	0.471172962	Alt	rs3215644	25283938	A	AG	20	0.437375746	Alt	CEU+FIN+GBR+IBS+TSI	0.795874319	0.955075001	-77284
rs1044573	25206654	A	G	20	0.471172962	Alt	rs6115140	25285507	C	A	20	0.429423459	Alt	CEU+FIN+GBR+IBS+TSI	0.77609873	0.95853045	-78853
rs1044573	25206654	A	G	20	0.471172962	Alt	rs2474780	25285835	G	A	20	0.491053678	Alt	CEU+FIN+GBR+IBS+TSI	0.604860709	0.809324758	-79181
rs1044573	25206654	A	G	20	0.471172962	Alt	rs11087512	25286003	C	CT	20	0.391650099	Alt	CEU+FIN+GBR+IBS+TSI	0.663023469	0.957911541	-79349
rs1044573	25206654	A	G	20	0.471172962	Alt	rs2424711	25286059	C	T	20	0.429423459	Alt	CEU+FIN+GBR+IBS+TSI	0.77609873	0.95853045	-79405
rs1044573	25206654	A	G	20	0.471172962	Alt	rs6132826	25286160	G	A	20	0.429423459	Alt	CEU+FIN+GBR+IBS+TSI	0.77609873	0.95853045	-79506
rs1044573	25206654	A	G	20	0.471172962	Alt	rs884613	25288505	C	T	20	0.429423459	Ref	CEU+FIN+GBR+IBS+TSI	0.77609873	0.95853045	-81851
rs1044573	25206654	A	G	20	0.471172962	Alt	rs6107027	25288632	G	A	20	0.491053678	Ref	CEU+FIN+GBR+IBS+TSI	0.604860709	0.809324758	-81978
rs1044573	25206654	A	G	20	0.471172962	Alt	rs2500432	25290512	C	A	20	0.429423459	Ref	CEU+FIN+GBR+IBS+TSI	0.77609873	0.95853045	-83858
rs1044573	25206654	A	G	20	0.471172962	Alt	rs6037083	25290543	T	C	20	0.430417495	Ref	CEU+FIN+GBR+IBS+TSI	0.779469965	0.958663981	-83889
rs1044573	25206654	A	G	20	0.471172962	Alt	rs1888998	25291826	A	G	20	0.429423459	Ref	CEU+FIN+GBR+IBS+TSI	0.77609873	0.95853045	-85172
rs1044573	25206654	A	G	20	0.471172962	Alt	rs1888999	25291848	A	G	20	0.429423459	Ref	CEU+FIN+GBR+IBS+TSI	0.77609873	0.95853045	-85194
rs1044573	25206654	A	G	20	0.471172962	Alt	rs4813557	25292545	C	T	20	0.429423459	Ref	CEU+FIN+GBR+IBS+TSI	0.77609873	0.95853045	-85891
rs1044573	25206654	A	G	20	0.471172962	Alt	rs4815400	25292560	T	C	20	0.491053678	Ref	CEU+FIN+GBR+IBS+TSI	0.604860709	0.809324758	-85906
rs1044573	25206654	A	G	20	0.471172962	Alt	rs4355182	25292712	C	T	20	0.429423459	Ref	CEU+FIN+GBR+IBS+TSI	0.77609873	0.95853045	-86058
rs1044573	25206654	A	G	20	0.471172962	Alt	rs35478308	25293104	CG	C	20	0.431411531	Ref	CEU+FIN+GBR+IBS+TSI	0.775333533	0.954181052	-86450
rs1044573	25206654	A	G	20	0.471172962	Alt	rs66999585	25293570	G	A	20	0.431411531	Ref	CEU+FIN+GBR+IBS+TSI	0.775333533	0.954181052	-86916
rs1044573	25206654	A	G	20	0.471172962	Alt	rs150933550	25294420	G	GCAAAAC	20	0.449304175	Ref	CEU+FIN+GBR+IBS+TSI	0.703800667	0.876685567	-87766
rs1044573	25206654	A	G	20	0.471172962	Alt	rs11087513	25294615	C	CT	20	0.479125249	Ref	CEU+FIN+GBR+IBS+TSI	0.609514332	0.793261692	-87961
rs1044573	25206654	A	G	20	0.471172962	Alt	rs2297496	25295787	T	C	20	0.431411531	Ref	CEU+FIN+GBR+IBS+TSI	0.775333533	0.954181052	-89133
rs1044573	25206654	A	G	20	0.471172962	Alt	rs2500433	25296335	A	G	20	0.429423459	Ref	CEU+FIN+GBR+IBS+TSI	0.77609873	0.95853045	-89681
rs1044573	25206654	A	G	20	0.471172962	Alt	rs2482948	25296499	T	C	20	0.429423459	Ref	CEU+FIN+GBR+IBS+TSI	0.77609873	0.95853045	-89845
rs1044573	25206654	A	G	20	0.471172962	Alt	rs150214633	25296796	C	CT	20	0.429423459	Ref	CEU+FIN+GBR+IBS+TSI	0.77609873	0.95853045	-90142
rs1044573	25206654	A	G	20	0.471172962	Alt	rs4815401	25296797	C	T	20	0.442345924	Ref	CEU+FIN+GBR+IBS+TSI	0.730773721	0.905995917	-90143
rs1044573	25206654	A	G	20	0.471172962	Alt	rs6083799	25296970	G	T	20	0.431411531	Ref	CEU+FIN+GBR+IBS+TSI	0.775333533	0.954181052	-90316
rs1044573	25206654	A	G	20	0.471172962	Alt	rs2297497	25297909	G	A	20	0.432405567	Ref	CEU+FIN+GBR+IBS+TSI	0.778721075	0.954328172	-91255
rs1044573	25206654	A	G	20	0.471172962	Alt	rs7267979	25298087	A	G	20	0.429423459	Ref	CEU+FIN+GBR+IBS+TSI	0.77609873	0.95853045	-91433
rs1044573	25206654	A	G	20	0.471172962	Alt	rs3032438	25298941	ACT	A	20	0.431411531	Ref	CEU+FIN+GBR+IBS+TSI	0.775333533	0.954181052	-92287
rs1044573	25206654	A	G	20	0.471172962	Alt	rs1888997	25298988	G	A	20	0.429423459	Ref	CEU+FIN+GBR+IBS+TSI	0.77609873	0.95853045	-92334
rs1044573	25206654	A	G	20	0.471172962	Alt	rs35288907	25299299	CT	C	20	0.390656064	Ref	CEU+FIN+GBR+IBS+TSI	0.623303726	0.930715997	-92645
rs1044573	25206654	A	G	20	0.471172962	Alt	rs2482919	25299756	T	C	20	0.429423459	Ref	CEU+FIN+GBR+IBS+TSI	0.77609873	0.95853045	-93102
rs1044573	25206654	A	G	20	0.471172962	Alt	rs7343481	25300113	C	T	20	0.431411531	Ref	CEU+FIN+GBR+IBS+TSI	0.775333533	0.954181052	-93459
rs1044573	25206654	A	G	20	0.471172962	Alt	rs10663857	25301471	T	TATGC	20	0.432405567	Ref	CEU+FIN+GBR+IBS+TSI	0.771198228	0.949707334	-94817
rs1044573	25206654	A	G	20	0.471172962	Alt	rs4815404	25301845	T	G	20	0.429423459	Ref	CEU+FIN+GBR+IBS+TSI	0.77609873	0.95853045	-95191
rs1044573	25206654	A	G	20	0.471172962	Alt	rs3002698	25303379	C	G	20	0.429423459	Ref	CEU+FIN+GBR+IBS+TSI	0.77609873	0.95853045	-96725
rs1044573	25206654	A	G	20	0.471172962	Alt	rs6115146	25304507	G	A	20	0.431411531	Ref	CEU+FIN+GBR+IBS+TSI	0.775333533	0.954181052	-97853
rs1044573	25206654	A	G	20	0.471172962	Alt	rs6037085	25305202	C	T	20	0.431411531	Ref	CEU+FIN+GBR+IBS+TSI	0.775333533	0.954181052	-98548
rs1044573	25206654	A	G	20	0.471172962	Alt	rs6037086	25306338	A	G	20	0.429423459	Ref	CEU+FIN+GBR+IBS+TSI	0.77609873	0.95853045	-99684
rs1044573	25206654	A	G	20	0.471172962	Alt	rs375690325	25307382	AAACAAC	AAAC	20	0.437375746	Ref	CEU+FIN+GBR+IBS+TSI	0.795874319	0.955075001	-100728
rs1044573	25206654	A	G	20	0.471172962	Alt	rs6083801	25307574	C	T	20	0.475149105	Ref	CEU+FIN+GBR+IBS+TSI	0.631241334	0.800868748	-100920
rs1044573	25206654	A	G	20	0.471172962	Alt	rs6050532	25308793	A	T	20	0.431411531	Ref	CEU+FIN+GBR+IBS+TSI	0.775333533	0.954181052	-102139
rs1044573	25206654	A	G	20	0.471172962	Alt	rs2482923	25308981	T	C	20	0.428429423	Ref	CEU+FIN+GBR+IBS+TSI	0.772722485	0.958385902	-102327
rs1044573	25206654	A	G	20	0.471172962	Alt	rs6050535	25311544	T	A	20	0.43638171	Ref	CEU+FIN+GBR+IBS+TSI	0.792409895	0.954921275	-104890
rs1044573	25206654	A	G	20	0.471172962	Alt	rs6050541	25314439	C	T	20	0.432405567	Ref	CEU+FIN+GBR+IBS+TSI	0.75623886	0.940451223	-107785
rs1044573	25206654	A	G	20	0.471172962	Alt	rs11478147	25316943	CT	C	20	0.426441352	Ref	CEU+FIN+GBR+IBS+TSI	0.758475786	0.953374377	-110289
rs1044573	25206654	A	G	20	0.471172962	Alt	rs6083804	25317060	A	G	20	0.430417495	Ref	CEU+FIN+GBR+IBS+TSI	0.771939609	0.954021979	-110406
rs1044573	25206654	A	G	20	0.471172962	Alt	rs6083805	25317356	T	C	20	0.428429423	Ref	CEU+FIN+GBR+IBS+TSI	0.772722485	0.958385902	-110702
rs1044573	25206654	A	G	20	0.471172962	Alt	rs4815405	25317492	T	C	20	0.430417495	Ref	CEU+FIN+GBR+IBS+TSI	0.771939609	0.954021979	-110838
rs1044573	25206654	A	G	20	0.471172962	Alt	rs6050542	25318879	T	C	20	0.430417495	Ref	CEU+FIN+GBR+IBS+TSI	0.771939609	0.954021979	-112225
rs1044573	25206654	A	G	20	0.471172962	Alt	rs6076336	25319212	C	T	20	0.430417495	Ref	CEU+FIN+GBR+IBS+TSI	0.771939609	0.954021979	-112558
rs1044573	25206654	A	G	20	0.471172962	Alt	rs6050544	25320228	T	A	20	0.428429423	Ref	CEU+FIN+GBR+IBS+TSI	0.772722485	0.958385902	-113574
rs1044573	25206654	A	G	20	0.471172962	Alt	rs8125868	25324410	A	G	20	0.429423459	Ref	CEU+FIN+GBR+IBS+TSI	0.768556937	0.953861788	-117756
rs1044573	25206654	A	G	20	0.471172962	Alt	rs6115153	25325567	T	C	20	0.437375746	Ref	CEU+FIN+GBR+IBS+TSI	0.78829974	0.950519266	-118913
rs1044573	25206654	A	G	20	0.471172962	Alt	rs6050547	25326012	C	T	20	0.431411531	Ref	CEU+FIN+GBR+IBS+TSI	0.767797934	0.949532805	-119358
rs1044573	25206654	A	G	20	0.471172962	Alt	rs2482927	25327151	T	C	20	0.429423459	Ref	CEU+FIN+GBR+IBS+TSI	0.768556937	0.953861788	-120497
rs1044573	25206654	A	G	20	0.471172962	Alt	rs11306165	25327393	GC	G	20	0.437375746	Ref	CEU+FIN+GBR+IBS+TSI	0.78829974	0.950519266	-120739
rs1044573	25206654	A	G	20	0.471172962	Alt	rs7268053	25328286	A	T	20	0.437375746	Ref	CEU+FIN+GBR+IBS+TSI	0.78829974	0.950519266	-121632
rs1044573	25206654	A	G	20	0.471172962	Alt	rs36051321	25328298	TA	T	20	0.428429423	Ref	CEU+FIN+GBR+IBS+TSI	0.772722485	0.958385902	-121644
rs1044573	25206654	A	G	20	0.471172962	Alt	rs6050555	25328543	A	G	20	0.447316103	Ref	CEU+FIN+GBR+IBS+TSI	0.748114498	0.907503961	-121889
rs1044573	25206654	A	G	20	0.471172962	Alt	rs6050556	25328828	A	G	20	0.437375746	Ref	CEU+FIN+GBR+IBS+TSI	0.78829974	0.950519266	-122174
rs1044573	25206654	A	G	20	0.471172962	Alt	rs6083809	25329309	A	G	20	0.437375746	Ref	CEU+FIN+GBR+IBS+TSI	0.78829974	0.950519266	-122655
rs1044573	25206654	A	G	20	0.471172962	Alt	rs6050559	25329915	G	A	20	0.429423459	Ref	CEU+FIN+GBR+IBS+TSI	0.768556937	0.953861788	-123261
rs1044573	25206654	A	G	20	0.471172962	Alt	rs2500443	25331442	C	T	20	0.429423459	Ref	CEU+FIN+GBR+IBS+TSI	0.768556937	0.953861788	-124788
rs1044573	25206654	A	G	20	0.471172962	Alt	rs2482928	25331530	A	G	20	0.429423459	Ref	CEU+FIN+GBR+IBS+TSI	0.768556937	0.953861788	-124876
rs1044573	25206654	A	G	20	0.471172962	Alt	rs2990512	25332906	A	G	20	0.428429423	Ref	CEU+FIN+GBR+IBS+TSI	0.772722485	0.958385902	-126252
rs1044573	25206654	A	G	20	0.471172962	Alt	rs6115156	25333189	G	C	20	0.490059642	Ref	CEU+FIN+GBR+IBS+TSI	0.607981529	0.809797842	-126535
rs1044573	25206654	A	G	20	0.471172962	Alt	rs2482930	25334115	G	C	20	0.428429423	Ref	CEU+FIN+GBR+IBS+TSI	0.772722485	0.958385902	-127461
rs1044573	25206654	A	G	20	0.471172962	Alt	rs2482931	25334445	G	A	20	0.428429423	Ref	CEU+FIN+GBR+IBS+TSI	0.772722485	0.958385902	-127791
rs1044573	25206654	A	G	20	0.471172962	Alt	rs6050561	25334855	C	T	20	0.43638171	Ref	CEU+FIN+GBR+IBS+TSI	0.792409895	0.954921275	-128201
rs1044573	25206654	A	G	20	0.471172962	Alt	rs6037095	25335687	A	G	20	0.428429423	Ref	CEU+FIN+GBR+IBS+TSI	0.772722485	0.958385902	-129033
rs1044573	25206654	A	G	20	0.471172962	Alt	rs6050562	25336186	C	G	20	0.428429423	Ref	CEU+FIN+GBR+IBS+TSI	0.772722485	0.958385902	-129532
rs1044573	25206654	A	G	20	0.471172962	Alt	rs2482932	25336445	A	G	20	0.428429423	Ref	CEU+FIN+GBR+IBS+TSI	0.765185452	0.953700465	-129791
rs1044573	25206654	A	G	20	0.471172962	Alt	rs35735333	25337205	T	G	20	0.490059642	Ref	CEU+FIN+GBR+IBS+TSI	0.60113128	0.805222842	-130551
rs1044573	25206654	A	G	20	0.471172962	Alt	rs6083813	25337671	A	G	20	0.435387674	Ref	CEU+FIN+GBR+IBS+TSI	0.78897361	0.954776467	-131017
rs1044573	25206654	A	G	20	0.471172962	Alt	rs2500446	25339664	C	T	20	0.429423459	Ref	CEU+FIN+GBR+IBS+TSI	0.768556937	0.953861788	-133010
rs1044573	25206654	A	G	20	0.471172962	Alt	rs6037096	25339829	G	A	20	0.437375746	Ref	CEU+FIN+GBR+IBS+TSI	0.78829974	0.950519266	-133175
rs1044573	25206654	A	G	20	0.471172962	Alt	rs2482937	25340786	A	G	20	0.429423459	Ref	CEU+FIN+GBR+IBS+TSI	0.768556937	0.953861788	-134132
rs1044573	25206654	A	G	20	0.471172962	Alt	rs4815406	25341316	C	G	20	0.437375746	Ref	CEU+FIN+GBR+IBS+TSI	0.78829974	0.950519266	-134662
rs1044573	25206654	A	G	20	0.471172962	Alt	rs4815407	25341478	G	C	20	0.429423459	Ref	CEU+FIN+GBR+IBS+TSI	0.768556937	0.953861788	-134824
rs1044573	25206654	A	G	20	0.471172962	Alt	rs8113968	25342457	G	A	20	0.437375746	Ref	CEU+FIN+GBR+IBS+TSI	0.78829974	0.950519266	-135803
rs1044573	25206654	A	G	20	0.471172962	Alt	rs113469203	25343258	G	A	20	0.445328032	Ref	CEU+FIN+GBR+IBS+TSI	0.76348499	0.920474366	-136604
rs1044573	25206654	A	G	20	0.471172962	Alt	rs6050563	25343455	C	T	20	0.437375746	Ref	CEU+FIN+GBR+IBS+TSI	0.78829974	0.950519266	-136801
rs1044573	25206654	A	G	20	0.471172962	Alt	rs6083817	25343998	G	C	20	0.43638171	Ref	CEU+FIN+GBR+IBS+TSI	0.792409895	0.954921275	-137344
rs1044573	25206654	A	G	20	0.471172962	Alt	rs6050564	25344231	G	A	20	0.43638171	Ref	CEU+FIN+GBR+IBS+TSI	0.792409895	0.954921275	-137577
rs1044573	25206654	A	G	20	0.471172962	Alt	rs6083818	25346082	G	A	20	0.43638171	Ref	CEU+FIN+GBR+IBS+TSI	0.792409895	0.954921275	-139428
rs1044573	25206654	A	G	20	0.471172962	Alt	rs4813561	25346439	A	C	20	0.428429423	Ref	CEU+FIN+GBR+IBS+TSI	0.772722485	0.958385902	-139785
rs1044573	25206654	A	G	20	0.471172962	Alt	rs4815408	25346678	C	T	20	0.428429423	Ref	CEU+FIN+GBR+IBS+TSI	0.772722485	0.958385902	-140024
rs1044573	25206654	A	G	20	0.471172962	Alt	rs4815409	25346697	C	A	20	0.43638171	Ref	CEU+FIN+GBR+IBS+TSI	0.792409895	0.954921275	-140043
rs1044573	25206654	A	G	20	0.471172962	Alt	rs6037097	25347221	T	C	20	0.43638171	Ref	CEU+FIN+GBR+IBS+TSI	0.792409895	0.954921275	-140567
rs1044573	25206654	A	G	20	0.471172962	Alt	rs6050565	25347563	T	G	20	0.43638171	Ref	CEU+FIN+GBR+IBS+TSI	0.792409895	0.954921275	-140909
rs1044573	25206654	A	G	20	0.471172962	Alt	rs6076339	25348712	T	C	20	0.43638171	Ref	CEU+FIN+GBR+IBS+TSI	0.792409895	0.954921275	-142058
rs1044573	25206654	A	G	20	0.471172962	Alt	rs2482940	25349830	C	T	20	0.429423459	Ref	CEU+FIN+GBR+IBS+TSI	0.768556937	0.953861788	-143176
rs1044573	25206654	A	G	20	0.471172962	Alt	rs4815411	25350223	A	G	20	0.437375746	Ref	CEU+FIN+GBR+IBS+TSI	0.78829974	0.950519266	-143569
rs1044573	25206654	A	G	20	0.471172962	Alt	rs4815412	25350325	G	A	20	0.437375746	Ref	CEU+FIN+GBR+IBS+TSI	0.78829974	0.950519266	-143671
rs1044573	25206654	A	G	20	0.471172962	Alt	rs2027003	25350498	A	G	20	0.429423459	Ref	CEU+FIN+GBR+IBS+TSI	0.768556937	0.953861788	-143844
rs1044573	25206654	A	G	20	0.471172962	Alt	rs2027004	25350618	C	T	20	0.428429423	Ref	CEU+FIN+GBR+IBS+TSI	0.765185452	0.953700465	-143964
rs1044573	25206654	A	G	20	0.471172962	Alt	rs6107031	25350677	C	T	20	0.437375746	Ref	CEU+FIN+GBR+IBS+TSI	0.78829974	0.950519266	-144023
rs1044573	25206654	A	G	20	0.471172962	Alt	rs6115159	25350944	T	C	20	0.437375746	Ref	CEU+FIN+GBR+IBS+TSI	0.78829974	0.950519266	-144290
rs1044573	25206654	A	G	20	0.471172962	Alt	rs6050566	25351071	G	A	20	0.429423459	Ref	CEU+FIN+GBR+IBS+TSI	0.768556937	0.953861788	-144417
rs1044573	25206654	A	G	20	0.471172962	Alt	rs4813562	25352588	G	A	20	0.437375746	Ref	CEU+FIN+GBR+IBS+TSI	0.78829974	0.950519266	-145934
rs1044573	25206654	A	G	20	0.471172962	Alt	rs6050567	25354561	C	T	20	0.43638171	Ref	CEU+FIN+GBR+IBS+TSI	0.792409895	0.954921275	-147907
rs1044573	25206654	A	G	20	0.471172962	Alt	rs2500399	25354694	T	G	20	0.428429423	Ref	CEU+FIN+GBR+IBS+TSI	0.772722485	0.958385902	-148040
rs1044573	25206654	A	G	20	0.471172962	Alt	rs2500400	25354705	A	G	20	0.429423459	Ref	CEU+FIN+GBR+IBS+TSI	0.776082082	0.958520169	-148051
rs1044573	25206654	A	G	20	0.471172962	Alt	rs2500401	25356497	A	G	20	0.428429423	Ref	CEU+FIN+GBR+IBS+TSI	0.772722485	0.958385902	-149843
rs1044573	25206654	A	G	20	0.471172962	Alt	rs6037099	25356876	T	G	20	0.43638171	Ref	CEU+FIN+GBR+IBS+TSI	0.792409895	0.954921275	-150222
rs1044573	25206654	A	G	20	0.471172962	Alt	20	25359333	CTT	C	20	0.427435388	Ref	CEU+FIN+GBR+IBS+TSI	0.739350054	0.939367267	-152679
rs1044573	25206654	A	G	20	0.471172962	Alt	rs2500404	25359758	A	C	20	0.428429423	Ref	CEU+FIN+GBR+IBS+TSI	0.772722485	0.958385902	-153104
rs1044573	25206654	A	G	20	0.471172962	Alt	rs2500405	25360826	A	G	20	0.428429423	Ref	CEU+FIN+GBR+IBS+TSI	0.772722485	0.958385902	-154172
rs1044573	25206654	A	G	20	0.471172962	Alt	rs2482941	25361216	T	C	20	0.428429423	Ref	CEU+FIN+GBR+IBS+TSI	0.772722485	0.958385902	-154562
rs1044573	25206654	A	G	20	0.471172962	Alt	rs4815414	25361701	A	G	20	0.43638171	Ref	CEU+FIN+GBR+IBS+TSI	0.792409895	0.954921275	-155047
rs1044573	25206654	A	G	20	0.471172962	Alt	rs6107033	25363591	A	G	20	0.43638171	Ref	CEU+FIN+GBR+IBS+TSI	0.792409895	0.954921275	-156937
rs1044573	25206654	A	G	20	0.471172962	Alt	rs10717416	25364950	CA	C	20	0.428429423	Ref	CEU+FIN+GBR+IBS+TSI	0.772722485	0.958385902	-158296
rs1044573	25206654	A	G	20	0.471172962	Alt	rs4813563	25365340	T	C	20	0.428429423	Ref	CEU+FIN+GBR+IBS+TSI	0.772722485	0.958385902	-158686
rs1044573	25206654	A	G	20	0.471172962	Alt	rs6050573	25366065	G	C	20	0.43638171	Ref	CEU+FIN+GBR+IBS+TSI	0.792409895	0.954921275	-159411
rs1044573	25206654	A	G	20	0.471172962	Alt	rs140282731	25366325	TTAAA	T	20	0.428429423	Ref	CEU+FIN+GBR+IBS+TSI	0.772722485	0.958385902	-159671
rs1044573	25206654	A	G	20	0.471172962	Alt	rs6083825	25366424	T	C	20	0.43638171	Ref	CEU+FIN+GBR+IBS+TSI	0.792409895	0.954921275	-159770
rs1044573	25206654	A	G	20	0.471172962	Alt	rs6083826	25366625	T	G	20	0.43638171	Ref	CEU+FIN+GBR+IBS+TSI	0.792409895	0.954921275	-159971
rs1044573	25206654	A	G	20	0.471172962	Alt	rs142329834	25366797	CTT	C	20	0.43638171	Ref	CEU+FIN+GBR+IBS+TSI	0.792409895	0.954921275	-160143
rs1044573	25206654	A	G	20	0.471172962	Alt	rs34645895	25368373	A	G	20	0.43638171	Ref	CEU+FIN+GBR+IBS+TSI	0.792409895	0.954921275	-161719
rs1044573	25206654	A	G	20	0.471172962	Alt	rs6037103	25369095	A	G	20	0.428429423	Ref	CEU+FIN+GBR+IBS+TSI	0.772722485	0.958385902	-162441
rs1044573	25206654	A	G	20	0.471172962	Alt	rs6083828	25369918	T	C	20	0.435387674	Ref	CEU+FIN+GBR+IBS+TSI	0.78897361	0.954776467	-163264
rs1044573	25206654	A	G	20	0.471172962	Alt	rs145380090	25371378	G	GGCCTCCGCC	20	0.428429423	Ref	CEU+FIN+GBR+IBS+TSI	0.772722485	0.958385902	-164724
rs1044573	25206654	A	G	20	0.471172962	Alt	rs3827014	25371559	C	T	20	0.437375746	Ref	CEU+FIN+GBR+IBS+TSI	0.780740904	0.945951126	-164905
rs1044573	25206654	A	G	20	0.471172962	Alt	rs6115167	25372890	G	A	20	0.435387674	Ref	CEU+FIN+GBR+IBS+TSI	0.78895711	0.954766483	-166236
rs1044573	25206654	A	G	20	0.471172962	Alt	rs6115168	25372891	C	A	20	0.435387674	Ref	CEU+FIN+GBR+IBS+TSI	0.78895711	0.954766483	-166237
rs1044573	25206654	A	G	20	0.471172962	Alt	rs9679929	25373779	C	A	20	0.429423459	Ref	CEU+FIN+GBR+IBS+TSI	0.768556937	0.953861788	-167125
rs1044573	25206654	A	G	20	0.471172962	Alt	rs59934506	25373782	C	A	20	0.429423459	Ref	CEU+FIN+GBR+IBS+TSI	0.768556937	0.953861788	-167128
rs1044573	25206654	A	G	20	0.471172962	Alt	rs6037105	25374199	C	A	20	0.435387674	Ref	CEU+FIN+GBR+IBS+TSI	0.78895711	0.954766483	-167545
rs1044573	25206654	A	G	20	0.471172962	Alt	rs3036747	25374873	C	CAA	20	0.435387674	Ref	CEU+FIN+GBR+IBS+TSI	0.78895711	0.954766483	-168219
rs1044573	25206654	A	G	20	0.471172962	Alt	rs2500423	25374882	G	A	20	0.428429423	Ref	CEU+FIN+GBR+IBS+TSI	0.772722485	0.958385902	-168228
rs1044573	25206654	A	G	20	0.471172962	Alt	rs6050583	25376118	G	T	20	0.435387674	Ref	CEU+FIN+GBR+IBS+TSI	0.78895711	0.954766483	-169464
rs1044573	25206654	A	G	20	0.471172962	Alt	rs2263204	25377688	A	T	20	0.428429423	Ref	CEU+FIN+GBR+IBS+TSI	0.772722485	0.958385902	-171034
rs1044573	25206654	A	G	20	0.471172962	Alt	rs2387880	25377787	T	C	20	0.435387674	Ref	CEU+FIN+GBR+IBS+TSI	0.78895711	0.954766483	-171133
rs1044573	25206654	A	G	20	0.471172962	Alt	rs2387881	25378172	A	G	20	0.429423459	Ref	CEU+FIN+GBR+IBS+TSI	0.776082082	0.958520169	-171518
rs1044573	25206654	A	G	20	0.471172962	Alt	rs6083838	25378318	A	G	20	0.433399602	Ref	CEU+FIN+GBR+IBS+TSI	0.752094972	0.935974206	-171664
rs1044573	25206654	A	G	20	0.471172962	Alt	rs147984883	25378446	GA	G	20	0.435387674	Ref	CEU+FIN+GBR+IBS+TSI	0.78895711	0.954766483	-171792
rs1044573	25206654	A	G	20	0.471172962	Alt	rs2387882	25378802	C	T	20	0.435387674	Ref	CEU+FIN+GBR+IBS+TSI	0.78895711	0.954766483	-172148
rs1044573	25206654	A	G	20	0.471172962	Alt	rs2387883	25379004	T	C	20	0.435387674	Ref	CEU+FIN+GBR+IBS+TSI	0.78895711	0.954766483	-172350
rs1044573	25206654	A	G	20	0.471172962	Alt	rs2387884	25379069	C	T	20	0.435387674	Ref	CEU+FIN+GBR+IBS+TSI	0.78895711	0.954766483	-172415
rs1044573	25206654	A	G	20	0.471172962	Alt	rs4815417	25379526	C	T	20	0.435387674	Ref	CEU+FIN+GBR+IBS+TSI	0.78895711	0.954766483	-172872
rs1044573	25206654	A	G	20	0.471172962	Alt	rs2482943	25380593	G	A	20	0.428429423	Ref	CEU+FIN+GBR+IBS+TSI	0.772722485	0.958385902	-173939
rs1044573	25206654	A	G	20	0.471172962	Alt	rs71183399	25381848	CA	C	20	0.435387674	Ref	CEU+FIN+GBR+IBS+TSI	0.78895711	0.954766483	-175194
rs1044573	25206654	A	G	20	0.471172962	Alt	rs6076345	25381895	T	G	20	0.435387674	Ref	CEU+FIN+GBR+IBS+TSI	0.78895711	0.954766483	-175241
rs1044573	25206654	A	G	20	0.471172962	Alt	rs4815418	25382211	T	G	20	0.435387674	Ref	CEU+FIN+GBR+IBS+TSI	0.78895711	0.954766483	-175557
rs1044573	25206654	A	G	20	0.471172962	Alt	rs2500418	25382268	C	T	20	0.428429423	Ref	CEU+FIN+GBR+IBS+TSI	0.772722485	0.958385902	-175614
rs1044573	25206654	A	G	20	0.471172962	Alt	rs2500417	25383287	A	G	20	0.428429423	Ref	CEU+FIN+GBR+IBS+TSI	0.772722485	0.958385902	-176633
rs1044573	25206654	A	G	20	0.471172962	Alt	rs4815420	25383979	C	T	20	0.435387674	Ref	CEU+FIN+GBR+IBS+TSI	0.78895711	0.954766483	-177325
rs1044573	25206654	A	G	20	0.471172962	Alt	rs6050590	25384994	G	A	20	0.435387674	Ref	CEU+FIN+GBR+IBS+TSI	0.78895711	0.954766483	-178340
rs1044573	25206654	A	G	20	0.471172962	Alt	rs4813566	25386465	G	T	20	0.435387674	Ref	CEU+FIN+GBR+IBS+TSI	0.78895711	0.954766483	-179811
rs1044573	25206654	A	G	20	0.471172962	Alt	rs4815421	25386509	G	A	20	0.435387674	Ref	CEU+FIN+GBR+IBS+TSI	0.78895711	0.954766483	-179855
rs1044573	25206654	A	G	20	0.471172962	Alt	rs6083844	25386832	C	T	20	0.435387674	Ref	CEU+FIN+GBR+IBS+TSI	0.78895711	0.954766483	-180178
rs1044573	25206654	A	G	20	0.471172962	Alt	rs2482906	25387465	A	G	20	0.428429423	Ref	CEU+FIN+GBR+IBS+TSI	0.772722485	0.958385902	-180811
rs1044573	25206654	A	G	20	0.471172962	Alt	rs4815423	25387521	A	G	20	0.428429423	Ref	CEU+FIN+GBR+IBS+TSI	0.772722485	0.958385902	-180867
rs1044573	25206654	A	G	20	0.471172962	Alt	rs3761117	25388070	G	A	20	0.434393638	Ref	CEU+FIN+GBR+IBS+TSI	0.785532804	0.954620887	-181416
rs1044573	25206654	A	G	20	0.471172962	Alt	rs8123949	25388133	C	T	20	0.435387674	Ref	CEU+FIN+GBR+IBS+TSI	0.78895711	0.954766483	-181479
rs1044573	25206654	A	G	20	0.471172962	Alt	rs4815424	25390284	T	C	20	0.428429423	Ref	CEU+FIN+GBR+IBS+TSI	0.772722485	0.958385902	-183630
rs1044573	25206654	A	G	20	0.471172962	Alt	rs2500424	25391969	C	T	20	0.428429423	Ref	CEU+FIN+GBR+IBS+TSI	0.772722485	0.958385902	-185315
rs1044573	25206654	A	G	20	0.471172962	Alt	rs6083847	25392384	A	G	20	0.428429423	Ref	CEU+FIN+GBR+IBS+TSI	0.772722485	0.958385902	-185730
rs1044573	25206654	A	G	20	0.471172962	Alt	rs6076346	25392529	A	G	20	0.435387674	Ref	CEU+FIN+GBR+IBS+TSI	0.78895711	0.954766483	-185875
rs1044573	25206654	A	G	20	0.471172962	Alt	rs6050595	25392974	G	A	20	0.435387674	Ref	CEU+FIN+GBR+IBS+TSI	0.78895711	0.954766483	-186320
rs1044573	25206654	A	G	20	0.471172962	Alt	rs372592404	25393034	AC	A	20	0.435387674	Ref	CEU+FIN+GBR+IBS+TSI	0.78895711	0.954766483	-186380
rs1044573	25206654	A	G	20	0.471172962	Alt	rs369592217	25393036	A	T	20	0.435387674	Ref	CEU+FIN+GBR+IBS+TSI	0.78895711	0.954766483	-186382
rs1044573	25206654	A	G	20	0.471172962	Alt	rs2482911	25395528	T	C	20	0.428429423	Ref	CEU+FIN+GBR+IBS+TSI	0.772722485	0.958385902	-188874
rs1044573	25206654	A	G	20	0.471172962	Alt	rs2184000	25395878	G	A	20	0.435387674	Ref	CEU+FIN+GBR+IBS+TSI	0.78895711	0.954766483	-189224
rs1044573	25206654	A	G	20	0.471172962	Alt	rs6050598	25397257	G	C	20	0.435387674	Ref	CEU+FIN+GBR+IBS+TSI	0.78895711	0.954766483	-190603
rs1044573	25206654	A	G	20	0.471172962	Alt	rs4815425	25398876	G	C	20	0.435387674	Ref	CEU+FIN+GBR+IBS+TSI	0.78895711	0.954766483	-192222
rs1044573	25206654	A	G	20	0.471172962	Alt	rs6050599	25400240	T	C	20	0.435387674	Ref	CEU+FIN+GBR+IBS+TSI	0.78895711	0.954766483	-193586
rs1044573	25206654	A	G	20	0.471172962	Alt	rs6050600	25400873	G	A	20	0.435387674	Ref	CEU+FIN+GBR+IBS+TSI	0.78895711	0.954766483	-194219
rs1044573	25206654	A	G	20	0.471172962	Alt	rs6050602	25401203	A	G	20	0.435387674	Ref	CEU+FIN+GBR+IBS+TSI	0.78895711	0.954766483	-194549
rs1044573	25206654	A	G	20	0.471172962	Alt	rs2500448	25404027	A	C	20	0.429423459	Ref	CEU+FIN+GBR+IBS+TSI	0.776082082	0.958520169	-197373
rs1044573	25206654	A	G	20	0.471172962	Alt	rs144120286	25404263	TTTC	T	20	0.428429423	Ref	CEU+FIN+GBR+IBS+TSI	0.772722485	0.958385902	-197609
rs1044573	25206654	A	G	20	0.471172962	Alt	rs6083853	25404541	T	C	20	0.428429423	Ref	CEU+FIN+GBR+IBS+TSI	0.772722485	0.958385902	-197887
rs1044573	25206654	A	G	20	0.471172962	Alt	rs2482913	25405086	T	A	20	0.428429423	Ref	CEU+FIN+GBR+IBS+TSI	0.772722485	0.958385902	-198432
rs1044573	25206654	A	G	20	0.471172962	Alt	rs6083855	25405118	A	G	20	0.435387674	Ref	CEU+FIN+GBR+IBS+TSI	0.78895711	0.954766483	-198464
rs1044573	25206654	A	G	20	0.471172962	Alt	rs4815426	25405186	A	C	20	0.435387674	Ref	CEU+FIN+GBR+IBS+TSI	0.78895711	0.954766483	-198532
rs1044573	25206654	A	G	20	0.471172962	Alt	rs2500436	25406366	G	C	20	0.428429423	Ref	CEU+FIN+GBR+IBS+TSI	0.772722485	0.958385902	-199712
rs1044573	25206654	A	G	20	0.471172962	Alt	rs8113919	25407391	G	C	20	0.428429423	Ref	CEU+FIN+GBR+IBS+TSI	0.772722485	0.958385902	-200737
rs1044573	25206654	A	G	20	0.471172962	Alt	rs6083856	25407585	C	T	20	0.428429423	Ref	CEU+FIN+GBR+IBS+TSI	0.772722485	0.958385902	-200931
rs1044573	25206654	A	G	20	0.471172962	Alt	rs6115182	25410259	G	A	20	0.435387674	Ref	CEU+FIN+GBR+IBS+TSI	0.78895711	0.954766483	-203605
rs1044573	25206654	A	G	20	0.471172962	Alt	rs6083862	25411086	A	T	20	0.435387674	Ref	CEU+FIN+GBR+IBS+TSI	0.78895711	0.954766483	-204432
rs1044573	25206654	A	G	20	0.471172962	Alt	rs6050609	25411751	A	G	20	0.435387674	Ref	CEU+FIN+GBR+IBS+TSI	0.78895711	0.954766483	-205097
rs1044573	25206654	A	G	20	0.471172962	Alt	rs2482918	25412135	C	T	20	0.428429423	Ref	CEU+FIN+GBR+IBS+TSI	0.772722485	0.958385902	-205481
rs1044573	25206654	A	G	20	0.471172962	Alt	rs6050611	25414419	C	T	20	0.428429423	Ref	CEU+FIN+GBR+IBS+TSI	0.772722485	0.958385902	-207765
rs1044573	25206654	A	G	20	0.471172962	Alt	rs6515651	25414539	T	G	20	0.428429423	Ref	CEU+FIN+GBR+IBS+TSI	0.772722485	0.958385902	-207885
rs1044573	25206654	A	G	20	0.471172962	Alt	rs2151144	25414924	G	C	20	0.430417495	Ref	CEU+FIN+GBR+IBS+TSI	0.764408879	0.949357048	-208270
rs1044573	25206654	A	G	20	0.471172962	Alt	rs60830840	25415079	T	TTTTTC	20	0.43638171	Ref	CEU+FIN+GBR+IBS+TSI	0.747346526	0.927371263	-208425
rs1044573	25206654	A	G	20	0.471172962	Alt	rs2387885	25415224	G	A	20	0.428429423	Ref	CEU+FIN+GBR+IBS+TSI	0.772722485	0.958385902	-208570
rs1044573	25206654	A	G	20	0.471172962	Alt	rs6115183	25416375	C	T	20	0.435387674	Alt	CEU+FIN+GBR+IBS+TSI	0.78895711	0.954766483	-209721
rs1044573	25206654	A	G	20	0.471172962	Alt	rs71183401	25416615	AT	A	20	0.429423459	Alt	CEU+FIN+GBR+IBS+TSI	0.642830116	0.872359581	-209961
rs1044573	25206654	A	G	20	0.471172962	Alt	rs2424712	25416942	T	C	20	0.435387674	Alt	CEU+FIN+GBR+IBS+TSI	0.78895711	0.954766483	-210288
rs1044573	25206654	A	G	20	0.471172962	Alt	rs2424713	25418482	C	T	20	0.428429423	Alt	CEU+FIN+GBR+IBS+TSI	0.772722485	0.958385902	-211828
rs1044573	25206654	A	G	20	0.471172962	Alt	rs2424714	25418681	T	G	20	0.435387674	Alt	CEU+FIN+GBR+IBS+TSI	0.78895711	0.954766483	-212027
rs1044573	25206654	A	G	20	0.471172962	Alt	rs2424715	25420077	A	G	20	0.435387674	Alt	CEU+FIN+GBR+IBS+TSI	0.78895711	0.954766483	-213423
rs1044573	25206654	A	G	20	0.471172962	Alt	rs6050617	25421648	C	T	20	0.435387674	Alt	CEU+FIN+GBR+IBS+TSI	0.78895711	0.954766483	-214994
rs1044573	25206654	A	G	20	0.471172962	Alt	rs146610455	25423246	ATT	A	20	0.492047714	Alt	CEU+FIN+GBR+IBS+TSI	0.615478347	0.818022377	-216592
rs1044573	25206654	A	G	20	0.471172962	Alt	rs2424716	25423538	G	A	20	0.428429423	Alt	CEU+FIN+GBR+IBS+TSI	0.772722485	0.958385902	-216884
rs1044573	25206654	A	G	20	0.471172962	Alt	rs6132833	25424708	C	G	20	0.428429423	Alt	CEU+FIN+GBR+IBS+TSI	0.772722485	0.958385902	-218054
rs1044573	25206654	A	G	20	0.471172962	Alt	rs6037120	25424713	T	A	20	0.428429423	Alt	CEU+FIN+GBR+IBS+TSI	0.772722485	0.958385902	-218059
rs1044573	25206654	A	G	20	0.471172962	Alt	rs6115185	25425943	G	A	20	0.43638171	Alt	CEU+FIN+GBR+IBS+TSI	0.784840469	0.950349429	-219289
rs1044573	25206654	A	G	20	0.471172962	Alt	rs6107044	25426234	C	T	20	0.429423459	Alt	CEU+FIN+GBR+IBS+TSI	0.768556937	0.953861788	-219580
rs1044573	25206654	A	G	20	0.471172962	Alt	rs5841057	25426693	CA	C	20	0.435387674	Alt	CEU+FIN+GBR+IBS+TSI	0.78895711	0.954766483	-220039
rs1044573	25206654	A	G	20	0.471172962	Alt	rs761025	25426968	G	A	20	0.428429423	Alt	CEU+FIN+GBR+IBS+TSI	0.772722485	0.958385902	-220314
rs1044573	25206654	A	G	20	0.471172962	Alt	rs2387887	25427081	G	T	20	0.435387674	Alt	CEU+FIN+GBR+IBS+TSI	0.78895711	0.954766483	-220427
rs1044573	25206654	A	G	20	0.471172962	Alt	rs6050623	25427836	T	C	20	0.435387674	Alt	CEU+FIN+GBR+IBS+TSI	0.78895711	0.954766483	-221182
rs1044573	25206654	A	G	20	0.471172962	Alt	rs6050626	25428261	T	C	20	0.435387674	Alt	CEU+FIN+GBR+IBS+TSI	0.78895711	0.954766483	-221607
rs1044573	25206654	A	G	20	0.471172962	Alt	rs6037121	25428311	G	A	20	0.435387674	Alt	CEU+FIN+GBR+IBS+TSI	0.78895711	0.954766483	-221657
rs1044573	25206654	A	G	20	0.471172962	Alt	rs1047171	25428786	T	C	20	0.435387674	Alt	CEU+FIN+GBR+IBS+TSI	0.78895711	0.954766483	-222132
rs1044573	25206654	A	G	20	0.471172962	Alt	rs199803472	25429287	C	CCTAT	20	0.420477137	Alt	CEU+FIN+GBR+IBS+TSI	0.7461104	0.957191857	-222633
rs1044573	25206654	A	G	20	0.471172962	Alt	rs3036809	25430027	C	CTG	20	0.435387674	Alt	CEU+FIN+GBR+IBS+TSI	0.78895711	0.954766483	-223373
rs1044573	25206654	A	G	20	0.471172962	Alt	rs6050629	25430680	G	A	20	0.435387674	Alt	CEU+FIN+GBR+IBS+TSI	0.78895711	0.954766483	-224026
rs1044573	25206654	A	G	20	0.471172962	Alt	rs6050630	25430745	A	G	20	0.435387674	Alt	CEU+FIN+GBR+IBS+TSI	0.78895711	0.954766483	-224091
rs1044573	25206654	A	G	20	0.471172962	Alt	rs34876076	25430905	GAGTT	G	20	0.43638171	Alt	CEU+FIN+GBR+IBS+TSI	0.784840469	0.950349429	-224251
rs1044573	25206654	A	G	20	0.471172962	Alt	rs6050631	25431749	C	T	20	0.426441352	Alt	CEU+FIN+GBR+IBS+TSI	0.773562534	0.962809416	-225095
rs1044573	25206654	A	G	20	0.471172962	Alt	rs6050632	25432601	A	G	20	0.435387674	Alt	CEU+FIN+GBR+IBS+TSI	0.78895711	0.954766483	-225947
rs1044573	25206654	A	G	20	0.471172962	Alt	rs5841058	25433447	C	CT	20	0.401590457	Alt	CEU+FIN+GBR+IBS+TSI	0.670947202	0.943811122	-226793
rs1044573	25206654	A	G	20	0.471172962	Alt	rs2856	25433536	T	C	20	0.435387674	Alt	CEU+FIN+GBR+IBS+TSI	0.78895711	0.954766483	-226882
rs1044573	25206654	A	G	20	0.471172962	Alt	rs12428	25433821	A	C	20	0.435387674	Alt	CEU+FIN+GBR+IBS+TSI	0.78895711	0.954766483	-227167
rs1044573	25206654	A	G	20	0.471172962	Alt	rs6132835	25434667	A	G	20	0.432405567	Alt	CEU+FIN+GBR+IBS+TSI	0.763695863	0.945076576	-228013
rs1044573	25206654	A	G	20	0.471172962	Alt	rs7270835	25435067	C	T	20	0.428429423	Alt	CEU+FIN+GBR+IBS+TSI	0.772722485	0.958385902	-228413
rs1044573	25206654	A	G	20	0.471172962	Alt	rs11699203	25435169	G	C	20	0.430417495	Alt	CEU+FIN+GBR+IBS+TSI	0.771939609	0.954021979	-228515
rs1044573	25206654	A	G	20	0.471172962	Alt	rs6138571	25435388	A	G	20	0.430417495	Alt	CEU+FIN+GBR+IBS+TSI	0.771939609	0.954021979	-228734
rs1044573	25206654	A	G	20	0.471172962	Alt	rs6138572	25435934	G	C	20	0.428429423	Alt	CEU+FIN+GBR+IBS+TSI	0.772722485	0.958385902	-229280
rs1044573	25206654	A	G	20	0.471172962	Alt	rs11087520	25436827	C	T	20	0.428429423	Alt	CEU+FIN+GBR+IBS+TSI	0.772722485	0.958385902	-230173
rs1044573	25206654	A	G	20	0.471172962	Alt	rs11478040	25438230	CT	C	20	0.428429423	Alt	CEU+FIN+GBR+IBS+TSI	0.772722485	0.958385902	-231576
rs1044573	25206654	A	G	20	0.471172962	Alt	rs416745	25438868	T	C	20	0.430417495	Alt	CEU+FIN+GBR+IBS+TSI	0.771939609	0.954021979	-232214
rs1044573	25206654	A	G	20	0.471172962	Alt	rs454723	25438928	G	C	20	0.429423459	Alt	CEU+FIN+GBR+IBS+TSI	0.776082082	0.958520169	-232274
rs1044573	25206654	A	G	20	0.471172962	Alt	rs6138575	25438952	G	A	20	0.428429423	Alt	CEU+FIN+GBR+IBS+TSI	0.772722485	0.958385902	-232298
rs1044573	25206654	A	G	20	0.471172962	Alt	rs398036	25439850	C	T	20	0.428429423	Alt	CEU+FIN+GBR+IBS+TSI	0.772722485	0.958385902	-233196
rs1044573	25206654	A	G	20	0.471172962	Alt	rs397119	25440187	C	A	20	0.428429423	Alt	CEU+FIN+GBR+IBS+TSI	0.772722485	0.958385902	-233533
rs1044573	25206654	A	G	20	0.471172962	Alt	rs448396	25440269	G	A	20	0.430417495	Alt	CEU+FIN+GBR+IBS+TSI	0.771939609	0.954021979	-233615
rs1044573	25206654	A	G	20	0.471172962	Alt	rs6115191	25440478	C	T	20	0.428429423	Alt	CEU+FIN+GBR+IBS+TSI	0.772722485	0.958385902	-233824
rs1044573	25206654	A	G	20	0.471172962	Alt	rs453329	25440593	G	A	20	0.429423459	Alt	CEU+FIN+GBR+IBS+TSI	0.768575873	0.953873538	-233939
rs1044573	25206654	A	G	20	0.471172962	Alt	rs11087521	25440648	G	A	20	0.428429423	Alt	CEU+FIN+GBR+IBS+TSI	0.772722485	0.958385902	-233994
rs1044573	25206654	A	G	20	0.471172962	Alt	rs13038834	25441433	C	T	20	0.428429423	Alt	CEU+FIN+GBR+IBS+TSI	0.772722485	0.958385902	-234779
rs1044573	25206654	A	G	20	0.471172962	Alt	rs6107045	25441936	G	A	20	0.428429423	Alt	CEU+FIN+GBR+IBS+TSI	0.772722485	0.958385902	-235282
rs1044573	25206654	A	G	20	0.471172962	Alt	rs6107046	25442049	G	A	20	0.428429423	Alt	CEU+FIN+GBR+IBS+TSI	0.772722485	0.958385902	-235395
rs1044573	25206654	A	G	20	0.471172962	Alt	rs6107047	25442097	G	A	20	0.428429423	Alt	CEU+FIN+GBR+IBS+TSI	0.772722485	0.958385902	-235443
rs1044573	25206654	A	G	20	0.471172962	Alt	rs447722	25443510	C	T	20	0.430417495	Alt	CEU+FIN+GBR+IBS+TSI	0.771939609	0.954021979	-236856
rs1044573	25206654	A	G	20	0.471172962	Alt	rs408853	25444805	T	C	20	0.430417495	Alt	CEU+FIN+GBR+IBS+TSI	0.771939609	0.954021979	-238151
rs1044573	25206654	A	G	20	0.471172962	Alt	rs422424	25445446	G	C	20	0.430417495	Alt	CEU+FIN+GBR+IBS+TSI	0.771939609	0.954021979	-238792
rs1044573	25206654	A	G	20	0.471172962	Alt	rs422844	25445591	T	C	20	0.430417495	Alt	CEU+FIN+GBR+IBS+TSI	0.771939609	0.954021979	-238937
rs1044573	25206654	A	G	20	0.471172962	Alt	rs401166	25446308	C	G	20	0.430417495	Alt	CEU+FIN+GBR+IBS+TSI	0.771939609	0.954021979	-239654
rs1044573	25206654	A	G	20	0.471172962	Alt	rs404394	25447896	A	G	20	0.430417495	Alt	CEU+FIN+GBR+IBS+TSI	0.771939609	0.954021979	-241242
rs1044573	25206654	A	G	20	0.471172962	Alt	rs11087522	25448848	GT	G	20	0.428429423	Alt	CEU+FIN+GBR+IBS+TSI	0.772722485	0.958385902	-242194
rs1044573	25206654	A	G	20	0.471172962	Alt	rs142756060	25449169	CCCTGT	C	20	0.428429423	Alt	CEU+FIN+GBR+IBS+TSI	0.772722485	0.958385902	-242515
rs1044573	25206654	A	G	20	0.471172962	Alt	rs367666	25449818	T	C	20	0.435387674	Alt	CEU+FIN+GBR+IBS+TSI	0.743926187	0.927118806	-243164
rs1044573	25206654	A	G	20	0.471172962	Alt	rs444699	25449854	G	A	20	0.429423459	Alt	CEU+FIN+GBR+IBS+TSI	0.768556937	0.953861788	-243200
rs1044573	25206654	A	G	20	0.471172962	Alt	rs399899	25449858	G	C	20	0.431411531	Alt	CEU+FIN+GBR+IBS+TSI	0.752799437	0.940212774	-243204
rs1044573	25206654	A	G	20	0.471172962	Alt	rs11478016	25449873	CT	C	20	0.428429423	Alt	CEU+FIN+GBR+IBS+TSI	0.765204809	0.953712528	-243219
rs1044573	25206654	A	G	20	0.471172962	Alt	rs35849893	25449879	C	G	20	0.429423459	Alt	CEU+FIN+GBR+IBS+TSI	0.768556937	0.953861788	-243225
rs1044573	25206654	A	G	20	0.471172962	Alt	rs34507264	25449883	T	C	20	0.428429423	Alt	CEU+FIN+GBR+IBS+TSI	0.765204809	0.953712528	-243229
rs1044573	25206654	A	G	20	0.471172962	Alt	rs11474838	25449887	T	G	20	0.428429423	Alt	CEU+FIN+GBR+IBS+TSI	0.765204809	0.953712528	-243233
rs1044573	25206654	A	G	20	0.471172962	Alt	rs449370	25451180	C	T	20	0.431411531	Alt	CEU+FIN+GBR+IBS+TSI	0.767818336	0.949545421	-244526
rs1044573	25206654	A	G	20	0.471172962	Alt	rs2179459	25456141	C	A	20	0.429423459	Alt	CEU+FIN+GBR+IBS+TSI	0.761073641	0.949206641	-249487
rs1044573	25206654	A	G	20	0.471172962	Alt	rs437635	25456888	A	G	20	0.430417495	Alt	CEU+FIN+GBR+IBS+TSI	0.764450593	0.949382951	-250234
rs1044573	25206654	A	G	20	0.471172962	Alt	rs68078266	25457049	GCTCCCA	G	20	0.430417495	Alt	CEU+FIN+GBR+IBS+TSI	0.764450593	0.949382951	-250395
rs1044573	25206654	A	G	20	0.471172962	Alt	rs442834	25458096	A	G	20	0.430417495	Alt	CEU+FIN+GBR+IBS+TSI	0.764450593	0.949382951	-251442
rs1044573	25206654	A	G	20	0.471172962	Alt	rs417110	25458297	T	C	20	0.430417495	Alt	CEU+FIN+GBR+IBS+TSI	0.764450593	0.949382951	-251643
rs1044573	25206654	A	G	20	0.471172962	Alt	rs417130	25458320	T	C	20	0.428429423	Alt	CEU+FIN+GBR+IBS+TSI	0.765224154	0.953724582	-251666
rs1044573	25206654	A	G	20	0.471172962	Alt	rs449703	25458559	C	T	20	0.430417495	Alt	CEU+FIN+GBR+IBS+TSI	0.764450593	0.949382951	-251905
rs1044573	25206654	A	G	20	0.471172962	Alt	rs34667640	25458562	C	CT	20	0.428429423	Alt	CEU+FIN+GBR+IBS+TSI	0.765224154	0.953724582	-251908
rs1044573	25206654	A	G	20	0.471172962	Alt	rs84816	25459919	G	A	20	0.439363817	Alt	CEU+FIN+GBR+IBS+TSI	0.72807253	0.909806624	-253265
rs1044573	25206654	A	G	20	0.471172962	Alt	rs6037125	25463382	G	A	20	0.428429423	Alt	CEU+FIN+GBR+IBS+TSI	0.757707805	0.949029085	-256728
rs1044573	25206654	A	G	20	0.471172962	Alt	rs6037126	25463799	G	T	20	0.429423459	Alt	CEU+FIN+GBR+IBS+TSI	0.761073641	0.949206641	-257145
rs1044573	25206654	A	G	20	0.471172962	Alt	rs372678	25465248	G	A	20	0.428429423	Alt	CEU+FIN+GBR+IBS+TSI	0.765224154	0.953724582	-258594
rs1044573	25206654	A	G	20	0.471172962	Alt	rs34701577	25467264	T	TC	20	0.430417495	Alt	CEU+FIN+GBR+IBS+TSI	0.764450593	0.949382951	-260610
rs1044573	25206654	A	G	20	0.471172962	Alt	rs446649	25467359	A	G	20	0.430417495	Alt	CEU+FIN+GBR+IBS+TSI	0.764450593	0.949382951	-260705
rs1044573	25206654	A	G	20	0.471172962	Alt	rs433352	25467992	A	G	20	0.430417495	Alt	CEU+FIN+GBR+IBS+TSI	0.764450593	0.949382951	-261338
rs1044573	25206654	A	G	20	0.471172962	Alt	rs424487	25468131	C	G	20	0.430417495	Alt	CEU+FIN+GBR+IBS+TSI	0.764450593	0.949382951	-261477
rs1044573	25206654	A	G	20	0.471172962	Alt	rs431579	25470056	T	C	20	0.430417495	Alt	CEU+FIN+GBR+IBS+TSI	0.764450593	0.949382951	-263402
rs1044573	25206654	A	G	20	0.471172962	Alt	rs2387891	25470328	C	G	20	0.428429423	Alt	CEU+FIN+GBR+IBS+TSI	0.765224154	0.953724582	-263674
rs1044573	25206654	A	G	20	0.471172962	Alt	rs6115200	25487377	G	T	20	0.428429423	Alt	CEU+FIN+GBR+IBS+TSI	0.765224154	0.953724582	-280723
rs1044573	25206654	A	G	20	0.471172962	Alt	rs6138588	25487523	C	T	20	0.428429423	Alt	CEU+FIN+GBR+IBS+TSI	0.765224154	0.953724582	-280869
rs1044573	25206654	A	G	20	0.471172962	Alt	rs403152	25505567	G	A	20	0.385685885	Alt	CEU+FIN+GBR+IBS+TSI	0.615850574	0.934866085	-298913
rs1044573	25206654	A	G	20	0.471172962	Alt	rs6115204	25508005	G	A	20	0.429423459	Alt	CEU+FIN+GBR+IBS+TSI	0.761073641	0.949206641	-301351
rs1044573	25206654	A	G	20	0.471172962	Alt	rs1541061	25521057	G	A	20	0.429423459	Alt	CEU+FIN+GBR+IBS+TSI	0.761073641	0.949206641	-314403
rs1044573	25206654	A	G	20	0.471172962	Alt	rs6138600	25521346	A	T	20	0.429423459	Alt	CEU+FIN+GBR+IBS+TSI	0.761073641	0.949206641	-314692
rs1044573	25206654	A	G	20	0.471172962	Alt	rs2104734	25526668	A	G	20	0.429423459	Alt	CEU+FIN+GBR+IBS+TSI	0.761073641	0.949206641	-320014
rs1044573	25206654	A	G	20	0.471172962	Alt	rs6107052	25530838	G	A	20	0.429423459	Alt	CEU+FIN+GBR+IBS+TSI	0.761073641	0.949206641	-324184
rs1044573	25206654	A	G	20	0.471172962	Alt	rs928121	25534818	A	G	20	0.428429423	Alt	CEU+FIN+GBR+IBS+TSI	0.757729572	0.949042716	-328164
rs1044573	25206654	A	G	20	0.471172962	Alt	rs11478563	25537274	TA	T	20	0.428429423	Alt	CEU+FIN+GBR+IBS+TSI	0.757729572	0.949042716	-330620
rs1044573	25206654	A	G	20	0.471172962	Alt	rs4280527	25544014	A	G	20	0.429423459	Alt	CEU+FIN+GBR+IBS+TSI	0.753592211	0.944529721	-337360
rs1044573	25206654	A	G	20	0.471172962	Alt	rs6115213	25550372	G	A	20	0.428429423	Alt	CEU+FIN+GBR+IBS+TSI	0.757729572	0.949042716	-343718
rs1044573	25206654	A	G	20	0.471172962	Alt	rs6115214	25557426	T	C	20	0.428429423	Alt	CEU+FIN+GBR+IBS+TSI	0.757729572	0.949042716	-350772
rs1044573	25206654	A	G	20	0.471172962	Alt	rs6132848	25561645	C	T	20	0.428429423	Alt	CEU+FIN+GBR+IBS+TSI	0.757729572	0.949042716	-354991
rs1044573	25206654	A	G	20	0.471172962	Alt	rs6115215	25562500	C	T	20	0.429423459	Alt	CEU+FIN+GBR+IBS+TSI	0.753592211	0.944529721	-355846
rs1044573	25206654	A	G	20	0.471172962	Alt	rs6138609	25570985	T	A	20	0.427435388	Alt	CEU+FIN+GBR+IBS+TSI	0.754397476	0.948878229	-364331
rs1044573	25206654	A	G	20	0.471172962	Alt	rs71185307	25576757	ATAACATTTG	A	20	0.428429423	Alt	CEU+FIN+GBR+IBS+TSI	0.750280194	0.944366087	-370103
rs1044573	25206654	A	G	20	0.471172962	Alt	rs13040655	25582197	C	T	20	0.42445328	Alt	CEU+FIN+GBR+IBS+TSI	0.721987109	0.933949557	-375543
rs1044573	25206654	A	G	20	0.471172962	Alt	rs5841064	25591431	C	CA	20	0.432405567	Alt	CEU+FIN+GBR+IBS+TSI	0.726533247	0.921795379	-384777
rs1044573	25206654	A	G	20	0.471172962	Alt	rs1985737	25591468	T	A	20	0.433399602	Alt	CEU+FIN+GBR+IBS+TSI	0.729945064	0.922088543	-384814
rs1044573	25206654	A	G	20	0.471172962	Alt	rs6115229	25602328	C	G	20	0.439363817	Alt	CEU+FIN+GBR+IBS+TSI	0.750254117	0.923561809	-395674
rs10447419	130550063	C	A	6	0.275347913	Alt	rs4895867	130544509	T	C	6	0.364811133	Alt	CEU+FIN+GBR+IBS+TSI	0.661587109	0.999999999	5554
rs10447419	130550063	C	A	6	0.275347913	Alt	rs4897380	130548156	G	C	6	0.365805169	Alt	CEU+FIN+GBR+IBS+TSI	0.658756784	0.999999999	1907
rs10447419	130550063	C	A	6	0.275347913	Alt	rs10447441	130549752	T	A	6	0.275347913	Alt	CEU+FIN+GBR+IBS+TSI	1	0.999999999	311
rs10447419	130550063	C	A	6	0.275347913	Alt	rs10447418	130549801	A	G	6	0.277335984	Alt	CEU+FIN+GBR+IBS+TSI	0.990107724	0.999999999	262
rs10447419	130550063	C	A	6	0.275347913	Alt	rs10447419	130550063	C	A	6	0.275347913	Alt	CEU+FIN+GBR+IBS+TSI	1	1	0
rs10447419	130550063	C	A	6	0.275347913	Alt	rs12192791	130552266	G	A	6	0.32306163	Alt	CEU+FIN+GBR+IBS+TSI	0.796188667	0.999999999	-2203
rs10447419	130550063	C	A	6	0.275347913	Alt	rs12194348	130552744	G	T	6	0.320079523	Alt	CEU+FIN+GBR+IBS+TSI	0.789240882	0.98884575	-2681
rs10447419	130550063	C	A	6	0.275347913	Alt	rs6569670	130552958	T	G	6	0.366799205	Alt	CEU+FIN+GBR+IBS+TSI	0.655941799	0.999999999	-2895
rs10447419	130550063	C	A	6	0.275347913	Alt	rs1000424	130553754	C	T	6	0.362823062	Alt	CEU+FIN+GBR+IBS+TSI	0.650754472	0.987529045	-3691
rs10447419	130550063	C	A	6	0.275347913	Alt	rs4897382	130556201	T	C	6	0.362823062	Alt	CEU+FIN+GBR+IBS+TSI	0.650754472	0.987529045	-6138
rs10447419	130550063	C	A	6	0.275347913	Alt	rs2050407	130565840	G	A	6	0.366799205	Alt	CEU+FIN+GBR+IBS+TSI	0.631340026	0.98106777	-15777
rs10447419	130550063	C	A	6	0.275347913	Alt	rs150924956	130565887	AAAAAAT	A	6	0.369781312	Alt	CEU+FIN+GBR+IBS+TSI	0.623090694	0.980903656	-15824
rs10447419	130550063	C	A	6	0.275347913	Alt	rs9492501	130566688	A	G	6	0.366799205	Alt	CEU+FIN+GBR+IBS+TSI	0.631340026	0.98106777	-16625
rs10447419	130550063	C	A	6	0.275347913	Alt	rs2024974	130570115	G	A	6	0.366799205	Alt	CEU+FIN+GBR+IBS+TSI	0.623225557	0.974742661	-20052
rs10447419	130550063	C	A	6	0.275347913	Alt	rs990187	130573517	A	G	6	0.365805169	Alt	CEU+FIN+GBR+IBS+TSI	0.625972798	0.974799236	-23454
rs10447419	130550063	C	A	6	0.275347913	Alt	rs144371874	130575315	TTTTA	T	6	0.365805169	Alt	CEU+FIN+GBR+IBS+TSI	0.625972798	0.974799236	-25252
rs10447419	130550063	C	A	6	0.275347913	Alt	rs4897385	130575370	C	T	6	0.365805169	Alt	CEU+FIN+GBR+IBS+TSI	0.625972798	0.974799236	-25307
rs10447419	130550063	C	A	6	0.275347913	Alt	rs12216539	130575521	G	A	6	0.363817097	Alt	CEU+FIN+GBR+IBS+TSI	0.615281226	0.962301732	-25458
rs10447419	130550063	C	A	6	0.275347913	Alt	rs79282001	130575800	A	AT	6	0.365805169	Alt	CEU+FIN+GBR+IBS+TSI	0.625972798	0.974799236	-25737
rs10447419	130550063	C	A	6	0.275347913	Alt	rs2326946	130576615	T	G	6	0.365805169	Alt	CEU+FIN+GBR+IBS+TSI	0.625972798	0.974799236	-26552
rs10447419	130550063	C	A	6	0.275347913	Alt	rs2086163	130576835	G	C	6	0.365805169	Alt	CEU+FIN+GBR+IBS+TSI	0.625972798	0.974799236	-26772
rs10447419	130550063	C	A	6	0.275347913	Alt	rs2086164	130576999	T	C	6	0.365805169	Alt	CEU+FIN+GBR+IBS+TSI	0.625972798	0.974799236	-26936
rs10447419	130550063	C	A	6	0.275347913	Alt	rs962010	130577395	A	G	6	0.365805169	Alt	CEU+FIN+GBR+IBS+TSI	0.625972798	0.974799236	-27332
rs10447419	130550063	C	A	6	0.275347913	Alt	rs962011	130577677	T	C	6	0.365805169	Alt	CEU+FIN+GBR+IBS+TSI	0.625972798	0.974799236	-27614
rs10447419	130550063	C	A	6	0.275347913	Alt	rs1999684	130578089	C	T	6	0.365805169	Alt	CEU+FIN+GBR+IBS+TSI	0.625972798	0.974799236	-28026
rs10447419	130550063	C	A	6	0.275347913	Alt	rs1999683	130578185	A	G	6	0.365805169	Alt	CEU+FIN+GBR+IBS+TSI	0.625972798	0.974799236	-28122
rs10447419	130550063	C	A	6	0.275347913	Alt	rs61196062	130578360	AAAG	A	6	0.365805169	Alt	CEU+FIN+GBR+IBS+TSI	0.625972798	0.974799236	-28297
rs10447419	130550063	C	A	6	0.275347913	Alt	rs7751789	130578638	C	T	6	0.365805169	Alt	CEU+FIN+GBR+IBS+TSI	0.625972798	0.974799236	-28575
rs10447419	130550063	C	A	6	0.275347913	Alt	rs7751801	130578697	A	G	6	0.365805169	Alt	CEU+FIN+GBR+IBS+TSI	0.625972798	0.974799236	-28634
rs10447419	130550063	C	A	6	0.275347913	Alt	rs6920699	130579679	C	T	6	0.365805169	Alt	CEU+FIN+GBR+IBS+TSI	0.625972798	0.974799236	-29616
rs10447419	130550063	C	A	6	0.275347913	Alt	rs9483100	130579933	G	T	6	0.321073559	Alt	CEU+FIN+GBR+IBS+TSI	0.759075425	0.971979834	-29870
rs10447419	130550063	C	A	6	0.275347913	Alt	rs11154537	130581553	A	G	6	0.330019881	Alt	CEU+FIN+GBR+IBS+TSI	0.736423325	0.97707239	-31490
rs10447419	130550063	C	A	6	0.275347913	Alt	rs6932655	130581631	A	G	6	0.365805169	Alt	CEU+FIN+GBR+IBS+TSI	0.625972798	0.974799236	-31568
rs10447419	130550063	C	A	6	0.275347913	Alt	rs6932805	130581678	A	G	6	0.365805169	Alt	CEU+FIN+GBR+IBS+TSI	0.625952892	0.974783737	-31615
rs10447419	130550063	C	A	6	0.275347913	Alt	rs1830555	130581773	C	T	6	0.365805169	Alt	CEU+FIN+GBR+IBS+TSI	0.625972798	0.974799236	-31710
rs10447419	130550063	C	A	6	0.275347913	Alt	rs1830556	130581876	C	T	6	0.365805169	Alt	CEU+FIN+GBR+IBS+TSI	0.625972798	0.974799236	-31813
rs10447419	130550063	C	A	6	0.275347913	Alt	rs1830557	130581920	G	A	6	0.365805169	Alt	CEU+FIN+GBR+IBS+TSI	0.625972798	0.974799236	-31857
rs10447419	130550063	C	A	6	0.275347913	Alt	rs9492510	130582277	C	T	6	0.36083499	Alt	CEU+FIN+GBR+IBS+TSI	0.615577541	0.956341691	-32214
rs10447419	130550063	C	A	6	0.275347913	Alt	rs56200261	130582468	G	A	6	0.36083499	Alt	CEU+FIN+GBR+IBS+TSI	0.615577541	0.956341691	-32405
rs10447419	130550063	C	A	6	0.275347913	Alt	rs56320805	130582537	C	A	6	0.365805169	Alt	CEU+FIN+GBR+IBS+TSI	0.625972798	0.974799236	-32474
rs10447419	130550063	C	A	6	0.275347913	Alt	rs7756111	130582992	T	C	6	0.365805169	Alt	CEU+FIN+GBR+IBS+TSI	0.625972798	0.974799236	-32929
rs10447419	130550063	C	A	6	0.275347913	Alt	rs7773962	130583007	A	G	6	0.321073559	Alt	CEU+FIN+GBR+IBS+TSI	0.759075425	0.971979834	-32944
rs10447419	130550063	C	A	6	0.275347913	Alt	rs11154541	130583306	C	T	6	0.276341948	Alt	CEU+FIN+GBR+IBS+TSI	0.945720203	0.974904155	-33243
rs10447419	130550063	C	A	6	0.275347913	Alt	rs11154542	130583350	G	A	6	0.276341948	Alt	CEU+FIN+GBR+IBS+TSI	0.945720203	0.974904155	-33287
rs10447419	130550063	C	A	6	0.275347913	Alt	rs34618374	130583454	GA	AA	6	0.364811133	Alt	CEU+FIN+GBR+IBS+TSI	0.620629872	0.968551728	-33391
rs10447419	130550063	C	A	6	0.275347913	Alt	rs143157089	130583729	G	GA	6	0.277335984	Alt	CEU+FIN+GBR+IBS+TSI	0.854282577	0.928879868	-33666
rs10447419	130550063	C	A	6	0.275347913	Alt	rs10872354	130584114	G	A	6	0.28528827	Alt	CEU+FIN+GBR+IBS+TSI	0.903725324	0.97435812	-34051
rs10447419	130550063	C	A	6	0.275347913	Alt	rs11154543	130584360	G	A	6	0.28528827	Alt	CEU+FIN+GBR+IBS+TSI	0.903725324	0.97435812	-34297
rs10447419	130550063	C	A	6	0.275347913	Alt	rs11758487	130584575	A	G	6	0.28528827	Alt	CEU+FIN+GBR+IBS+TSI	0.903725324	0.97435812	-34512
rs10447419	130550063	C	A	6	0.275347913	Alt	rs12198181	130584986	G	A	6	0.365805169	Alt	CEU+FIN+GBR+IBS+TSI	0.625972798	0.974799236	-34923
rs10447419	130550063	C	A	6	0.275347913	Alt	rs6931783	130585119	T	C	6	0.28528827	Alt	CEU+FIN+GBR+IBS+TSI	0.903725324	0.97435812	-35056
rs10447419	130550063	C	A	6	0.275347913	Alt	rs6931969	130585222	T	C	6	0.28528827	Alt	CEU+FIN+GBR+IBS+TSI	0.903725324	0.97435812	-35159
rs10447419	130550063	C	A	6	0.275347913	Alt	rs6932138	130585314	T	G	6	0.28528827	Alt	CEU+FIN+GBR+IBS+TSI	0.903725324	0.97435812	-35251
rs10447419	130550063	C	A	6	0.275347913	Alt	rs6932308	130585387	T	C	6	0.28528827	Alt	CEU+FIN+GBR+IBS+TSI	0.903725324	0.97435812	-35324
rs10447419	130550063	C	A	6	0.275347913	Alt	rs6932329	130585421	T	C	6	0.365805169	Alt	CEU+FIN+GBR+IBS+TSI	0.625972798	0.974799236	-35358
rs10447419	130550063	C	A	6	0.275347913	Alt	rs6909868	130585422	G	C	6	0.28528827	Alt	CEU+FIN+GBR+IBS+TSI	0.903725324	0.97435812	-35359
rs10447419	130550063	C	A	6	0.275347913	Alt	rs6932481	130585491	T	C	6	0.28528827	Alt	CEU+FIN+GBR+IBS+TSI	0.903725324	0.97435812	-35428
rs10447419	130550063	C	A	6	0.275347913	Alt	rs12189804	130585658	G	T	6	0.28528827	Alt	CEU+FIN+GBR+IBS+TSI	0.903725324	0.97435812	-35595
rs10447419	130550063	C	A	6	0.275347913	Alt	rs12196934	130585773	T	C	6	0.28528827	Alt	CEU+FIN+GBR+IBS+TSI	0.903725324	0.97435812	-35710
rs10447419	130550063	C	A	6	0.275347913	Alt	rs1824811	130586046	G	C	6	0.28528827	Alt	CEU+FIN+GBR+IBS+TSI	0.903725324	0.97435812	-35983
rs10447419	130550063	C	A	6	0.275347913	Alt	rs1824812	130586269	A	G	6	0.28528827	Alt	CEU+FIN+GBR+IBS+TSI	0.903725324	0.97435812	-36206
rs10447419	130550063	C	A	6	0.275347913	Alt	rs11154545	130586651	T	C	6	0.28528827	Alt	CEU+FIN+GBR+IBS+TSI	0.903725324	0.97435812	-36588
rs10447419	130550063	C	A	6	0.275347913	Alt	rs11154546	130586909	A	G	6	0.28528827	Alt	CEU+FIN+GBR+IBS+TSI	0.903725324	0.97435812	-36846
rs10447419	130550063	C	A	6	0.275347913	Alt	rs34778014	130586915	G	GA	6	0.289264414	Alt	CEU+FIN+GBR+IBS+TSI	0.885886183	0.974106222	-36852
rs10447419	130550063	C	A	6	0.275347913	Alt	rs11154547	130586939	A	G	6	0.28528827	Alt	CEU+FIN+GBR+IBS+TSI	0.903725324	0.97435812	-36876
rs10447419	130550063	C	A	6	0.275347913	Alt	rs11154548	130586987	G	T	6	0.28528827	Alt	CEU+FIN+GBR+IBS+TSI	0.903725324	0.97435812	-36924
rs10447419	130550063	C	A	6	0.275347913	Alt	rs7749299	130587115	T	A	6	0.321073559	Alt	CEU+FIN+GBR+IBS+TSI	0.759075425	0.971979834	-37052
rs10447419	130550063	C	A	6	0.275347913	Alt	rs56960362	130587766	A	G	6	0.28528827	Alt	CEU+FIN+GBR+IBS+TSI	0.903725324	0.97435812	-37703
rs10447419	130550063	C	A	6	0.275347913	Alt	rs12200842	130587952	T	C	6	0.287276342	Alt	CEU+FIN+GBR+IBS+TSI	0.894748777	0.974235117	-37889
rs10447419	130550063	C	A	6	0.275347913	Alt	rs12193763	130587954	C	T	6	0.287276342	Alt	CEU+FIN+GBR+IBS+TSI	0.894748777	0.974235117	-37891
rs10447419	130550063	C	A	6	0.275347913	Alt	rs12200943	130588102	T	C	6	0.28528827	Alt	CEU+FIN+GBR+IBS+TSI	0.903725324	0.97435812	-38039
rs10447419	130550063	C	A	6	0.275347913	Alt	rs11154549	130588288	C	T	6	0.28528827	Alt	CEU+FIN+GBR+IBS+TSI	0.903725324	0.97435812	-38225
rs10447419	130550063	C	A	6	0.275347913	Alt	rs11154550	130588437	G	A	6	0.28528827	Alt	CEU+FIN+GBR+IBS+TSI	0.903725324	0.97435812	-38374
rs10447419	130550063	C	A	6	0.275347913	Alt	rs11154551	130588478	C	T	6	0.28528827	Alt	CEU+FIN+GBR+IBS+TSI	0.903725324	0.97435812	-38415
rs10447419	130550063	C	A	6	0.275347913	Alt	rs11154552	130588657	C	G	6	0.28528827	Alt	CEU+FIN+GBR+IBS+TSI	0.903725324	0.97435812	-38594
rs10447419	130550063	C	A	6	0.275347913	Alt	rs11154553	130588759	A	G	6	0.286282306	Alt	CEU+FIN+GBR+IBS+TSI	0.89921944	0.974295609	-38696
rs10447419	130550063	C	A	6	0.275347913	Alt	rs11154554	130588949	T	C	6	0.287276342	Alt	CEU+FIN+GBR+IBS+TSI	0.894744503	0.97423279	-38886
rs10447419	130550063	C	A	6	0.275347913	Alt	rs10872355	130588972	C	T	6	0.287276342	Alt	CEU+FIN+GBR+IBS+TSI	0.894744503	0.97423279	-38909
rs10447419	130550063	C	A	6	0.275347913	Alt	rs10872356	130588985	T	C	6	0.287276342	Alt	CEU+FIN+GBR+IBS+TSI	0.894744503	0.97423279	-38922
rs10447419	130550063	C	A	6	0.275347913	Alt	rs7739747	130589173	A	G	6	0.28528827	Alt	CEU+FIN+GBR+IBS+TSI	0.903725324	0.97435812	-39110
rs10447419	130550063	C	A	6	0.275347913	Alt	rs11154555	130589951	A	G	6	0.365805169	Alt	CEU+FIN+GBR+IBS+TSI	0.625972798	0.974799236	-39888
rs10447419	130550063	C	A	6	0.275347913	Alt	rs10457541	130590131	T	C	6	0.28528827	Alt	CEU+FIN+GBR+IBS+TSI	0.903725324	0.97435812	-40068
rs10447419	130550063	C	A	6	0.275347913	Alt	rs10457542	130590237	A	C	6	0.28528827	Alt	CEU+FIN+GBR+IBS+TSI	0.903725324	0.97435812	-40174
rs10447419	130550063	C	A	6	0.275347913	Alt	rs10457543	130590280	T	G	6	0.28528827	Alt	CEU+FIN+GBR+IBS+TSI	0.903725324	0.97435812	-40217
rs10447419	130550063	C	A	6	0.275347913	Alt	rs6907836	130590421	C	A	6	0.28528827	Alt	CEU+FIN+GBR+IBS+TSI	0.903725324	0.97435812	-40358
rs10447419	130550063	C	A	6	0.275347913	Alt	rs6569671	130590587	G	T	6	0.365805169	Alt	CEU+FIN+GBR+IBS+TSI	0.625972798	0.974799236	-40524
rs10447419	130550063	C	A	6	0.275347913	Alt	rs35275370	130590859	G	GA	6	0.28528827	Alt	CEU+FIN+GBR+IBS+TSI	0.903725324	0.97435812	-40796
rs10447419	130550063	C	A	6	0.275347913	Alt	rs6935902	130590993	T	C	6	0.28528827	Alt	CEU+FIN+GBR+IBS+TSI	0.903725324	0.97435812	-40930
rs10447419	130550063	C	A	6	0.275347913	Alt	rs6936096	130591072	T	C	6	0.28528827	Alt	CEU+FIN+GBR+IBS+TSI	0.903725324	0.97435812	-41009
rs10447419	130550063	C	A	6	0.275347913	Alt	rs4897388	130591289	T	G	6	0.28528827	Alt	CEU+FIN+GBR+IBS+TSI	0.903725324	0.97435812	-41226
rs10447419	130550063	C	A	6	0.275347913	Alt	rs4895868	130591318	T	C	6	0.28528827	Alt	CEU+FIN+GBR+IBS+TSI	0.903725324	0.97435812	-41255
rs10447419	130550063	C	A	6	0.275347913	Alt	rs4897389	130591337	T	A	6	0.28528827	Alt	CEU+FIN+GBR+IBS+TSI	0.903725324	0.97435812	-41274
rs10447419	130550063	C	A	6	0.275347913	Alt	rs6913808	130591558	A	G	6	0.28528827	Alt	CEU+FIN+GBR+IBS+TSI	0.903725324	0.97435812	-41495
rs10447419	130550063	C	A	6	0.275347913	Alt	rs6918983	130591788	G	T	6	0.28528827	Alt	CEU+FIN+GBR+IBS+TSI	0.903725324	0.97435812	-41725
rs10447419	130550063	C	A	6	0.275347913	Alt	rs6941660	130591818	T	C	6	0.365805169	Alt	CEU+FIN+GBR+IBS+TSI	0.625972798	0.974799236	-41755
rs10447419	130550063	C	A	6	0.275347913	Alt	rs6918577	130591839	A	G	6	0.28528827	Alt	CEU+FIN+GBR+IBS+TSI	0.903725324	0.97435812	-41776
rs10447419	130550063	C	A	6	0.275347913	Alt	rs6941691	130591861	T	C	6	0.28528827	Alt	CEU+FIN+GBR+IBS+TSI	0.903725324	0.97435812	-41798
rs10447419	130550063	C	A	6	0.275347913	Alt	rs6918930	130592012	A	T	6	0.28528827	Alt	CEU+FIN+GBR+IBS+TSI	0.903725324	0.97435812	-41949
rs10447419	130550063	C	A	6	0.275347913	Alt	rs67556691	130592141	TG	T	6	0.321073559	Alt	CEU+FIN+GBR+IBS+TSI	0.759075425	0.971979834	-42078
rs10447419	130550063	C	A	6	0.275347913	Alt	rs113056788	130592144	T	G	6	0.318091451	Alt	CEU+FIN+GBR+IBS+TSI	0.743437573	0.955342424	-42081
rs10447419	130550063	C	A	6	0.275347913	Alt	rs10457545	130592161	T	C	6	0.28528827	Alt	CEU+FIN+GBR+IBS+TSI	0.903725324	0.97435812	-42098
rs10447419	130550063	C	A	6	0.275347913	Alt	rs4895872	130592310	G	A	6	0.28528827	Alt	CEU+FIN+GBR+IBS+TSI	0.903725324	0.97435812	-42247
rs10447419	130550063	C	A	6	0.275347913	Alt	rs4897391	130592684	C	T	6	0.28528827	Alt	CEU+FIN+GBR+IBS+TSI	0.903725324	0.97435812	-42621
rs10447419	130550063	C	A	6	0.275347913	Alt	rs7761486	130593028	G	A	6	0.28528827	Alt	CEU+FIN+GBR+IBS+TSI	0.903725324	0.97435812	-42965
rs10447419	130550063	C	A	6	0.275347913	Alt	rs4302686	130593194	T	G	6	0.28528827	Alt	CEU+FIN+GBR+IBS+TSI	0.903725324	0.97435812	-43131
rs10447419	130550063	C	A	6	0.275347913	Alt	rs1478569	130593348	T	C	6	0.28528827	Alt	CEU+FIN+GBR+IBS+TSI	0.903725324	0.97435812	-43285
rs10447419	130550063	C	A	6	0.275347913	Alt	rs1478570	130593355	C	A	6	0.28528827	Alt	CEU+FIN+GBR+IBS+TSI	0.903725324	0.97435812	-43292
rs10447419	130550063	C	A	6	0.275347913	Alt	rs1478571	130593554	A	G	6	0.28528827	Alt	CEU+FIN+GBR+IBS+TSI	0.903725324	0.97435812	-43491
rs10447419	130550063	C	A	6	0.275347913	Alt	rs1478572	130593667	T	C	6	0.28528827	Alt	CEU+FIN+GBR+IBS+TSI	0.903725324	0.97435812	-43604
rs10447419	130550063	C	A	6	0.275347913	Alt	rs4479965	130593687	T	C	6	0.28528827	Alt	CEU+FIN+GBR+IBS+TSI	0.903725324	0.97435812	-43624
rs10447419	130550063	C	A	6	0.275347913	Alt	rs4568476	130593768	G	T	6	0.28528827	Alt	CEU+FIN+GBR+IBS+TSI	0.903725324	0.97435812	-43705
rs10447419	130550063	C	A	6	0.275347913	Alt	rs4460227	130593848	C	T	6	0.28528827	Alt	CEU+FIN+GBR+IBS+TSI	0.903725324	0.97435812	-43785
rs10447419	130550063	C	A	6	0.275347913	Alt	rs6569672	130594017	C	G	6	0.286282306	Alt	CEU+FIN+GBR+IBS+TSI	0.899223462	0.974297787	-43954
rs10447419	130550063	C	A	6	0.275347913	Alt	rs4513812	130594120	A	C	6	0.28528827	Alt	CEU+FIN+GBR+IBS+TSI	0.903725324	0.97435812	-44057
rs10447419	130550063	C	A	6	0.275347913	Alt	rs68023244	130594208	TTC	T	6	0.28528827	Alt	CEU+FIN+GBR+IBS+TSI	0.903725324	0.97435812	-44145
rs10447419	130550063	C	A	6	0.275347913	Alt	rs6932063	130594386	C	A	6	0.28528827	Alt	CEU+FIN+GBR+IBS+TSI	0.903725324	0.97435812	-44323
rs10447419	130550063	C	A	6	0.275347913	Alt	rs6931937	130594442	A	G	6	0.284294235	Alt	CEU+FIN+GBR+IBS+TSI	0.898691569	0.969272702	-44379
rs10447419	130550063	C	A	6	0.275347913	Alt	rs6911840	130594454	T	C	6	0.284294235	Alt	CEU+FIN+GBR+IBS+TSI	0.898691569	0.969272702	-44391
rs10447419	130550063	C	A	6	0.275347913	Alt	rs7772314	130594984	G	T	6	0.28528827	Alt	CEU+FIN+GBR+IBS+TSI	0.903725324	0.97435812	-44921
rs10447419	130550063	C	A	6	0.275347913	Alt	rs7772321	130595007	G	A	6	0.28528827	Alt	CEU+FIN+GBR+IBS+TSI	0.903725324	0.97435812	-44944
rs10447419	130550063	C	A	6	0.275347913	Alt	rs7772341	130595047	G	A	6	0.365805169	Alt	CEU+FIN+GBR+IBS+TSI	0.625972798	0.974799236	-44984
rs10447419	130550063	C	A	6	0.275347913	Alt	rs139123087	130595099	C	CTGTT	6	0.365805169	Alt	CEU+FIN+GBR+IBS+TSI	0.625972798	0.974799236	-45036
rs10447419	130550063	C	A	6	0.275347913	Alt	rs7772495	130595271	C	A	6	0.28528827	Alt	CEU+FIN+GBR+IBS+TSI	0.903725324	0.97435812	-45208
rs10447419	130550063	C	A	6	0.275347913	Alt	rs11154556	130595534	G	A	6	0.286282306	Alt	CEU+FIN+GBR+IBS+TSI	0.899223462	0.974297787	-45471
rs10447419	130550063	C	A	6	0.275347913	Alt	rs11154557	130595594	A	G	6	0.28528827	Alt	CEU+FIN+GBR+IBS+TSI	0.903725324	0.97435812	-45531
rs10447419	130550063	C	A	6	0.275347913	Alt	rs74828300	130595785	CTG	C	6	0.28528827	Alt	CEU+FIN+GBR+IBS+TSI	0.903725324	0.97435812	-45722
rs10447419	130550063	C	A	6	0.275347913	Alt	rs11154558	130595956	G	C	6	0.28528827	Alt	CEU+FIN+GBR+IBS+TSI	0.903725324	0.97435812	-45893
rs10447419	130550063	C	A	6	0.275347913	Alt	rs12189819	130596391	G	A	6	0.28528827	Alt	CEU+FIN+GBR+IBS+TSI	0.903725324	0.97435812	-46328
rs10447419	130550063	C	A	6	0.275347913	Alt	rs4897392	130597266	A	G	6	0.28528827	Alt	CEU+FIN+GBR+IBS+TSI	0.903725324	0.97435812	-47203
rs10447419	130550063	C	A	6	0.275347913	Alt	rs4897394	130597554	G	T	6	0.365805169	Alt	CEU+FIN+GBR+IBS+TSI	0.625972798	0.974799236	-47491
rs10447419	130550063	C	A	6	0.275347913	Alt	rs4897395	130597900	A	G	6	0.28528827	Alt	CEU+FIN+GBR+IBS+TSI	0.903725324	0.97435812	-47837
rs10447419	130550063	C	A	6	0.275347913	Alt	rs4897396	130597919	C	G	6	0.28528827	Alt	CEU+FIN+GBR+IBS+TSI	0.903725324	0.97435812	-47856
rs10447419	130550063	C	A	6	0.275347913	Alt	rs12193492	130598237	C	T	6	0.28528827	Alt	CEU+FIN+GBR+IBS+TSI	0.903725324	0.97435812	-48174
rs10447419	130550063	C	A	6	0.275347913	Alt	rs12206915	130598271	A	C	6	0.28528827	Alt	CEU+FIN+GBR+IBS+TSI	0.903725324	0.97435812	-48208
rs10447419	130550063	C	A	6	0.275347913	Alt	rs12193542	130598340	C	T	6	0.28528827	Alt	CEU+FIN+GBR+IBS+TSI	0.903725324	0.97435812	-48277
rs10447419	130550063	C	A	6	0.275347913	Alt	rs12200674	130598459	T	A	6	0.330019881	Alt	CEU+FIN+GBR+IBS+TSI	0.736423325	0.97707239	-48396
rs10447419	130550063	C	A	6	0.275347913	Alt	rs12202107	130598623	T	C	6	0.28528827	Alt	CEU+FIN+GBR+IBS+TSI	0.903725324	0.97435812	-48560
rs10447419	130550063	C	A	6	0.275347913	Alt	rs4106122	130598939	G	C	6	0.28528827	Alt	CEU+FIN+GBR+IBS+TSI	0.903725324	0.97435812	-48876
rs10447419	130550063	C	A	6	0.275347913	Alt	rs4106120	130599148	A	G	6	0.286282306	Alt	CEU+FIN+GBR+IBS+TSI	0.899223462	0.974297787	-49085
rs10447419	130550063	C	A	6	0.275347913	Alt	rs9492522	130599209	T	G	6	0.286282306	Alt	CEU+FIN+GBR+IBS+TSI	0.899223462	0.974297787	-49146
rs10447419	130550063	C	A	6	0.275347913	Alt	rs6900234	130599252	G	T	6	0.322067594	Alt	CEU+FIN+GBR+IBS+TSI	0.755524188	0.971915221	-49189
rs10447419	130550063	C	A	6	0.275347913	Alt	rs3914331	130599533	C	T	6	0.28528827	Alt	CEU+FIN+GBR+IBS+TSI	0.903725324	0.97435812	-49470
rs10447419	130550063	C	A	6	0.275347913	Alt	rs4084965	130599567	A	T	6	0.28528827	Alt	CEU+FIN+GBR+IBS+TSI	0.903725324	0.97435812	-49504
rs10447419	130550063	C	A	6	0.275347913	Alt	rs3914332	130599709	T	C	6	0.28528827	Alt	CEU+FIN+GBR+IBS+TSI	0.903725324	0.97435812	-49646
rs10447419	130550063	C	A	6	0.275347913	Alt	rs3914333	130599739	C	G	6	0.28528827	Alt	CEU+FIN+GBR+IBS+TSI	0.903725324	0.97435812	-49676
rs10447419	130550063	C	A	6	0.275347913	Alt	rs12197027	130599902	C	T	6	0.28528827	Alt	CEU+FIN+GBR+IBS+TSI	0.903725324	0.97435812	-49839
rs10447419	130550063	C	A	6	0.275347913	Alt	rs12210502	130600040	A	G	6	0.330019881	Alt	CEU+FIN+GBR+IBS+TSI	0.736423325	0.97707239	-49977
rs10447419	130550063	C	A	6	0.275347913	Alt	rs12197194	130600056	G	A	6	0.330019881	Alt	CEU+FIN+GBR+IBS+TSI	0.736423325	0.97707239	-49993
rs10447419	130550063	C	A	6	0.275347913	Alt	rs12197317	130600253	G	A	6	0.330019881	Alt	CEU+FIN+GBR+IBS+TSI	0.736423325	0.97707239	-50190
rs10447419	130550063	C	A	6	0.275347913	Alt	rs7748765	130600775	A	G	6	0.365805169	Alt	CEU+FIN+GBR+IBS+TSI	0.625972798	0.974799236	-50712
rs10447419	130550063	C	A	6	0.275347913	Alt	rs35179805	130601175	A	ACTG	6	0.326043738	Alt	CEU+FIN+GBR+IBS+TSI	0.724082197	0.960151776	-51112
rs10447419	130550063	C	A	6	0.275347913	Alt	rs11154559	130601228	C	T	6	0.326043738	Alt	CEU+FIN+GBR+IBS+TSI	0.724082197	0.960151776	-51165
rs10447419	130550063	C	A	6	0.275347913	Alt	rs12212688	130601380	A	C	6	0.326043738	Alt	CEU+FIN+GBR+IBS+TSI	0.724082197	0.960151776	-51317
rs10447419	130550063	C	A	6	0.275347913	Alt	rs12199419	130601474	G	A	6	0.326043738	Alt	CEU+FIN+GBR+IBS+TSI	0.724082197	0.960151776	-51411
rs10447419	130550063	C	A	6	0.275347913	Alt	rs12206502	130601541	T	C	6	0.327037773	Alt	CEU+FIN+GBR+IBS+TSI	0.720678759	0.960059955	-51478
rs10447419	130550063	C	A	6	0.275347913	Alt	rs12199323	130601548	C	A	6	0.327037773	Alt	CEU+FIN+GBR+IBS+TSI	0.720678759	0.960059955	-51485
rs10447419	130550063	C	A	6	0.275347913	Alt	rs12200688	130601622	C	T	6	0.326043738	Alt	CEU+FIN+GBR+IBS+TSI	0.724082197	0.960151776	-51559
rs10447419	130550063	C	A	6	0.275347913	Alt	rs12214250	130601780	A	G	6	0.326043738	Alt	CEU+FIN+GBR+IBS+TSI	0.724082197	0.960151776	-51717
rs10447419	130550063	C	A	6	0.275347913	Alt	rs10581624	130602196	TAAC	T	6	0.326043738	Alt	CEU+FIN+GBR+IBS+TSI	0.724082197	0.960151776	-52133
rs10447419	130550063	C	A	6	0.275347913	Alt	rs10580029	130602265	GTCTC	G	6	0.326043738	Alt	CEU+FIN+GBR+IBS+TSI	0.724082197	0.960151776	-52202
rs10447419	130550063	C	A	6	0.275347913	Alt	rs4895873	130602409	T	A	6	0.326043738	Alt	CEU+FIN+GBR+IBS+TSI	0.724082197	0.960151776	-52346
rs10447419	130550063	C	A	6	0.275347913	Alt	rs1849526	130602789	T	C	6	0.326043738	Alt	CEU+FIN+GBR+IBS+TSI	0.724082197	0.960151776	-52726
rs10447419	130550063	C	A	6	0.275347913	Alt	rs2089996	130603012	C	T	6	0.365805169	Alt	CEU+FIN+GBR+IBS+TSI	0.625972798	0.974799236	-52949
rs10447419	130550063	C	A	6	0.275347913	Alt	rs2326943	130603038	A	G	6	0.32306163	Alt	CEU+FIN+GBR+IBS+TSI	0.708510007	0.943332937	-52975
rs10447419	130550063	C	A	6	0.275347913	Alt	rs2326942	130603039	A	C	6	0.32306163	Alt	CEU+FIN+GBR+IBS+TSI	0.708510007	0.943332937	-52976
rs10447419	130550063	C	A	6	0.275347913	Alt	rs2089997	130603118	T	C	6	0.326043738	Alt	CEU+FIN+GBR+IBS+TSI	0.724082197	0.960151776	-53055
rs10447419	130550063	C	A	6	0.275347913	Alt	rs2089998	130603224	A	C	6	0.326043738	Alt	CEU+FIN+GBR+IBS+TSI	0.724082197	0.960151776	-53161
rs10447419	130550063	C	A	6	0.275347913	Alt	rs143198060	130603513	TA	T	6	0.326043738	Alt	CEU+FIN+GBR+IBS+TSI	0.724082197	0.960151776	-53450
rs10447419	130550063	C	A	6	0.275347913	Alt	rs34148247	130603516	A	T	6	0.326043738	Alt	CEU+FIN+GBR+IBS+TSI	0.724082197	0.960151776	-53453
rs10447419	130550063	C	A	6	0.275347913	Alt	rs11154560	130603958	G	A	6	0.327037773	Alt	CEU+FIN+GBR+IBS+TSI	0.720657567	0.96004584	-53895
rs10447419	130550063	C	A	6	0.275347913	Alt	rs34461752	130604219	C	CA	6	0.325049702	Alt	CEU+FIN+GBR+IBS+TSI	0.72750695	0.960243646	-54156
rs10447419	130550063	C	A	6	0.275347913	Alt	rs7765872	130604428	A	T	6	0.326043738	Alt	CEU+FIN+GBR+IBS+TSI	0.724082197	0.960151776	-54365
rs10447419	130550063	C	A	6	0.275347913	Alt	rs7766039	130604511	A	G	6	0.326043738	Alt	CEU+FIN+GBR+IBS+TSI	0.724082197	0.960151776	-54448
rs10447419	130550063	C	A	6	0.275347913	Alt	rs7770566	130604730	G	A	6	0.326043738	Alt	CEU+FIN+GBR+IBS+TSI	0.724082197	0.960151776	-54667
rs10447419	130550063	C	A	6	0.275347913	Alt	rs1471441	130605086	C	A	6	0.326043738	Alt	CEU+FIN+GBR+IBS+TSI	0.724082197	0.960151776	-55023
rs10447419	130550063	C	A	6	0.275347913	Alt	rs1966965	130605278	G	A	6	0.325049702	Alt	CEU+FIN+GBR+IBS+TSI	0.718872526	0.954528306	-55215
rs10447419	130550063	C	A	6	0.275347913	Alt	rs1849527	130606808	G	T	6	0.326043738	Alt	CEU+FIN+GBR+IBS+TSI	0.724082197	0.960151776	-56745
rs10447419	130550063	C	A	6	0.275347913	Alt	rs4897398	130607571	T	A	6	0.326043738	Alt	CEU+FIN+GBR+IBS+TSI	0.724082197	0.960151776	-57508
rs10447419	130550063	C	A	6	0.275347913	Alt	rs12333039	130607703	G	A	6	0.326043738	Alt	CEU+FIN+GBR+IBS+TSI	0.724082197	0.960151776	-57640
rs10447419	130550063	C	A	6	0.275347913	Alt	rs79241154	130607834	A	AG	6	0.325049702	Alt	CEU+FIN+GBR+IBS+TSI	0.718872526	0.954528306	-57771
rs10447419	130550063	C	A	6	0.275347913	Alt	rs28614013	130607914	C	T	6	0.325049702	Alt	CEU+FIN+GBR+IBS+TSI	0.718872526	0.954528306	-57851
rs10447419	130550063	C	A	6	0.275347913	Alt	rs12202260	130608039	C	A	6	0.325049702	Alt	CEU+FIN+GBR+IBS+TSI	0.718872526	0.954528306	-57976
rs10447419	130550063	C	A	6	0.275347913	Alt	rs9492526	130608661	G	A	6	0.348906561	Alt	CEU+FIN+GBR+IBS+TSI	0.666915761	0.969822551	-58598
rs10447419	130550063	C	A	6	0.275347913	Alt	rs2037017	130608764	G	A	6	0.325049702	Alt	CEU+FIN+GBR+IBS+TSI	0.718872526	0.954528306	-58701
rs10447419	130550063	C	A	6	0.275347913	Alt	rs3029967	130609088	CAA	C	6	0.280318091	Alt	CEU+FIN+GBR+IBS+TSI	0.888236345	0.954208807	-59025
rs10447419	130550063	C	A	6	0.275347913	Alt	rs10872358	130609154	A	G	6	0.325049702	Alt	CEU+FIN+GBR+IBS+TSI	0.718872526	0.954528306	-59091
rs10447419	130550063	C	A	6	0.275347913	Alt	rs10872359	130609168	A	G	6	0.325049702	Alt	CEU+FIN+GBR+IBS+TSI	0.718872526	0.954528306	-59105
rs10447419	130550063	C	A	6	0.275347913	Alt	rs11154561	130609234	C	G	6	0.325049702	Alt	CEU+FIN+GBR+IBS+TSI	0.718872526	0.954528306	-59171
rs10447419	130550063	C	A	6	0.275347913	Alt	rs11154562	130609550	G	A	6	0.325049702	Alt	CEU+FIN+GBR+IBS+TSI	0.718872526	0.954528306	-59487
rs10447419	130550063	C	A	6	0.275347913	Alt	rs11154563	130609585	A	G	6	0.325049702	Alt	CEU+FIN+GBR+IBS+TSI	0.718872526	0.954528306	-59522
rs10447419	130550063	C	A	6	0.275347913	Alt	rs56754055	130609602	G	GA	6	0.325049702	Alt	CEU+FIN+GBR+IBS+TSI	0.718872526	0.954528306	-59539
rs10447419	130550063	C	A	6	0.275347913	Alt	rs11154564	130609665	C	T	6	0.325049702	Alt	CEU+FIN+GBR+IBS+TSI	0.718872526	0.954528306	-59602
rs10447419	130550063	C	A	6	0.275347913	Alt	rs4897399	130609757	C	G	6	0.325049702	Alt	CEU+FIN+GBR+IBS+TSI	0.718872526	0.954528306	-59694
rs10447419	130550063	C	A	6	0.275347913	Alt	rs11154565	130609869	G	T	6	0.325049702	Alt	CEU+FIN+GBR+IBS+TSI	0.718872526	0.954528306	-59806
rs10447419	130550063	C	A	6	0.275347913	Alt	rs4897400	130609889	T	A	6	0.325049702	Alt	CEU+FIN+GBR+IBS+TSI	0.718872526	0.954528306	-59826
rs10447419	130550063	C	A	6	0.275347913	Alt	rs4897401	130609979	T	C	6	0.326043738	Alt	CEU+FIN+GBR+IBS+TSI	0.715444297	0.954407553	-59916
rs10447419	130550063	C	A	6	0.275347913	Alt	rs4897402	130610008	G	T	6	0.325049702	Alt	CEU+FIN+GBR+IBS+TSI	0.718872526	0.954528306	-59945
rs10447419	130550063	C	A	6	0.275347913	Alt	rs4897403	130610100	C	T	6	0.348906561	Alt	CEU+FIN+GBR+IBS+TSI	0.666915761	0.969822551	-60037
rs10447419	130550063	C	A	6	0.275347913	Alt	rs12213521	130610515	T	C	6	0.325049702	Alt	CEU+FIN+GBR+IBS+TSI	0.718872526	0.954528306	-60452
rs10447419	130550063	C	A	6	0.275347913	Alt	rs12215021	130610793	T	C	6	0.280318091	Alt	CEU+FIN+GBR+IBS+TSI	0.888236345	0.954208807	-60730
rs10447419	130550063	C	A	6	0.275347913	Alt	rs12215158	130611019	T	C	6	0.325049702	Alt	CEU+FIN+GBR+IBS+TSI	0.718872526	0.954528306	-60956
rs10447419	130550063	C	A	6	0.275347913	Alt	rs140741988	130611113	GC	G	6	0.327037773	Alt	CEU+FIN+GBR+IBS+TSI	0.712036819	0.954286368	-61050
rs10447419	130550063	C	A	6	0.275347913	Alt	rs12215220	130611120	T	G	6	0.327037773	Alt	CEU+FIN+GBR+IBS+TSI	0.712036819	0.954286368	-61057
rs10447419	130550063	C	A	6	0.275347913	Alt	rs12194580	130611125	A	G	6	0.327037773	Alt	CEU+FIN+GBR+IBS+TSI	0.712036819	0.954286368	-61062
rs10447419	130550063	C	A	6	0.275347913	Alt	rs77656275	130611181	G	GT	6	0.325049702	Alt	CEU+FIN+GBR+IBS+TSI	0.718872526	0.954528306	-61118
rs10447419	130550063	C	A	6	0.275347913	Alt	rs71741062	130611304	GGT	G	6	0.328031809	Alt	CEU+FIN+GBR+IBS+TSI	0.708649282	0.954164331	-61241
rs10447419	130550063	C	A	6	0.275347913	Alt	rs10457546	130611343	C	A	6	0.325049702	Alt	CEU+FIN+GBR+IBS+TSI	0.718872526	0.954528306	-61280
rs10447419	130550063	C	A	6	0.275347913	Alt	rs10457547	130611355	G	A	6	0.325049702	Alt	CEU+FIN+GBR+IBS+TSI	0.718872526	0.954528306	-61292
rs10447419	130550063	C	A	6	0.275347913	Alt	rs4897404	130612170	G	A	6	0.324055666	Alt	CEU+FIN+GBR+IBS+TSI	0.713681676	0.948921958	-62107
rs10447419	130550063	C	A	6	0.275347913	Alt	rs4897405	130612173	C	G	6	0.324055666	Alt	CEU+FIN+GBR+IBS+TSI	0.713681676	0.948921958	-62110
rs10447419	130550063	C	A	6	0.275347913	Alt	rs4897406	130612188	G	T	6	0.324055666	Alt	CEU+FIN+GBR+IBS+TSI	0.713681676	0.948921958	-62125
rs10447419	130550063	C	A	6	0.275347913	Alt	rs149587087	130612232	C	CTTTA	6	0.32306163	Alt	CEU+FIN+GBR+IBS+TSI	0.717081389	0.949021889	-62169
rs10447419	130550063	C	A	6	0.275347913	Alt	rs12211647	130612859	C	A	6	0.325049702	Alt	CEU+FIN+GBR+IBS+TSI	0.718872526	0.954528306	-62796
rs10447419	130550063	C	A	6	0.275347913	Alt	rs12211796	130612953	G	T	6	0.325049702	Alt	CEU+FIN+GBR+IBS+TSI	0.718872526	0.954528306	-62890
rs10447419	130550063	C	A	6	0.275347913	Alt	rs12211846	130613000	G	A	6	0.325049702	Alt	CEU+FIN+GBR+IBS+TSI	0.718872526	0.954528306	-62937
rs10447419	130550063	C	A	6	0.275347913	Alt	rs12211753	130613044	C	T	6	0.325049702	Alt	CEU+FIN+GBR+IBS+TSI	0.718872526	0.954528306	-62981
rs10447419	130550063	C	A	6	0.275347913	Alt	rs12198283	130613121	A	C	6	0.325049702	Alt	CEU+FIN+GBR+IBS+TSI	0.718872526	0.954528306	-63058
rs10447419	130550063	C	A	6	0.275347913	Alt	rs12198460	130613384	A	G	6	0.326043738	Alt	CEU+FIN+GBR+IBS+TSI	0.715468597	0.954423761	-63321
rs10447419	130550063	C	A	6	0.275347913	Alt	rs12198515	130613535	A	G	6	0.322067594	Alt	CEU+FIN+GBR+IBS+TSI	0.686115867	0.926196059	-63472
rs10447419	130550063	C	A	6	0.275347913	Alt	rs12193774	130613677	T	C	6	0.324055666	Alt	CEU+FIN+GBR+IBS+TSI	0.713681676	0.948921958	-63614
rs10447419	130550063	C	A	6	0.275347913	Alt	rs10457549	130613767	T	C	6	0.325049702	Alt	CEU+FIN+GBR+IBS+TSI	0.718872526	0.954528306	-63704
rs10447419	130550063	C	A	6	0.275347913	Alt	rs10457550	130613916	A	G	6	0.324055666	Alt	CEU+FIN+GBR+IBS+TSI	0.713681676	0.948921958	-63853
rs10447419	130550063	C	A	6	0.275347913	Alt	rs10456985	130613953	C	T	6	0.324055666	Alt	CEU+FIN+GBR+IBS+TSI	0.713681676	0.948921958	-63890
rs10447419	130550063	C	A	6	0.275347913	Alt	rs12213922	130614229	G	C	6	0.324055666	Alt	CEU+FIN+GBR+IBS+TSI	0.713681676	0.948921958	-64166
rs10447419	130550063	C	A	6	0.275347913	Alt	rs12194113	130614335	T	C	6	0.324055666	Alt	CEU+FIN+GBR+IBS+TSI	0.713681676	0.948921958	-64272
rs10447419	130550063	C	A	6	0.275347913	Alt	rs12213950	130614457	C	T	6	0.324055666	Alt	CEU+FIN+GBR+IBS+TSI	0.713681676	0.948921958	-64394
rs10447419	130550063	C	A	6	0.275347913	Alt	rs11154566	130614618	G	A	6	0.328031809	Alt	CEU+FIN+GBR+IBS+TSI	0.725907916	0.965713422	-64555
rs10447419	130550063	C	A	6	0.275347913	Alt	rs11154567	130614934	T	C	6	0.324055666	Alt	CEU+FIN+GBR+IBS+TSI	0.713681676	0.948921958	-64871
rs10447419	130550063	C	A	6	0.275347913	Alt	rs4895876	130615248	A	G	6	0.324055666	Alt	CEU+FIN+GBR+IBS+TSI	0.713681676	0.948921958	-65185
rs10447419	130550063	C	A	6	0.275347913	Alt	rs12207560	130616112	G	A	6	0.347912525	Alt	CEU+FIN+GBR+IBS+TSI	0.661610259	0.963844775	-66049
rs10447419	130550063	C	A	6	0.275347913	Alt	rs12194120	130616311	A	G	6	0.324055666	Alt	CEU+FIN+GBR+IBS+TSI	0.713681676	0.948921958	-66248
rs10447419	130550063	C	A	6	0.275347913	Alt	rs12207587	130616362	C	T	6	0.324055666	Alt	CEU+FIN+GBR+IBS+TSI	0.713681676	0.948921958	-66299
rs10447419	130550063	C	A	6	0.275347913	Alt	rs12194184	130616406	A	T	6	0.324055666	Alt	CEU+FIN+GBR+IBS+TSI	0.713681676	0.948921958	-66343
rs10447419	130550063	C	A	6	0.275347913	Alt	rs11154568	130616670	G	T	6	0.324055666	Alt	CEU+FIN+GBR+IBS+TSI	0.713681676	0.948921958	-66607
rs10447419	130550063	C	A	6	0.275347913	Alt	rs4897407	130616709	T	C	6	0.324055666	Alt	CEU+FIN+GBR+IBS+TSI	0.713681676	0.948921958	-66646
rs10447419	130550063	C	A	6	0.275347913	Alt	rs6937866	130622740	G	A	6	0.324055666	Alt	CEU+FIN+GBR+IBS+TSI	0.713681676	0.948921958	-72677
rs10447419	130550063	C	A	6	0.275347913	Alt	rs6938087	130622868	G	A	6	0.347912525	Alt	CEU+FIN+GBR+IBS+TSI	0.661610259	0.963844775	-72805
rs10447419	130550063	C	A	6	0.275347913	Alt	rs4092606	130626467	G	T	6	0.347912525	Alt	CEU+FIN+GBR+IBS+TSI	0.661610259	0.963844775	-76404
rs10447419	130550063	C	A	6	0.275347913	Alt	rs6929826	130626816	C	T	6	0.347912525	Alt	CEU+FIN+GBR+IBS+TSI	0.661610259	0.963844775	-76753
rs10447419	130550063	C	A	6	0.275347913	Alt	rs7758496	130628989	T	G	6	0.347912525	Alt	CEU+FIN+GBR+IBS+TSI	0.661610259	0.963844775	-78926
rs10447419	130550063	C	A	6	0.275347913	Alt	rs1983718	130632527	T	A	6	0.343936382	Alt	CEU+FIN+GBR+IBS+TSI	0.648841378	0.946148336	-82464
rs10447419	130550063	C	A	6	0.275347913	Alt	rs2037018	130634515	G	T	6	0.303180915	Alt	CEU+FIN+GBR+IBS+TSI	0.808870185	0.962396875	-84452
rs10447419	130550063	C	A	6	0.275347913	Alt	rs2037020	130634700	A	T	6	0.348906561	Alt	CEU+FIN+GBR+IBS+TSI	0.658581808	0.963743924	-84637
rs10447419	130550063	C	A	6	0.275347913	Alt	rs2037021	130634811	A	G	6	0.343936382	Alt	CEU+FIN+GBR+IBS+TSI	0.648841378	0.946148336	-84748
rs10447419	130550063	C	A	6	0.275347913	Alt	rs2024972	130635533	T	C	6	0.343936382	Alt	CEU+FIN+GBR+IBS+TSI	0.648841378	0.946148336	-85470
rs10447419	130550063	C	A	6	0.275347913	Alt	rs2024973	130635644	A	C	6	0.343936382	Alt	CEU+FIN+GBR+IBS+TSI	0.648841378	0.946148336	-85581
rs10447419	130550063	C	A	6	0.275347913	Alt	rs6909844	130635897	G	C	6	0.343936382	Alt	CEU+FIN+GBR+IBS+TSI	0.648841378	0.946148336	-85834
rs10447419	130550063	C	A	6	0.275347913	Alt	rs6932318	130635902	T	C	6	0.343936382	Alt	CEU+FIN+GBR+IBS+TSI	0.648841378	0.946148336	-85839
rs10447419	130550063	C	A	6	0.275347913	Alt	rs11458894	130636269	A	AT	6	0.343936382	Alt	CEU+FIN+GBR+IBS+TSI	0.648841378	0.946148336	-86206
rs10447419	130550063	C	A	6	0.275347913	Alt	rs9492535	130636516	T	G	6	0.343936382	Alt	CEU+FIN+GBR+IBS+TSI	0.648841378	0.946148336	-86453
rs10447419	130550063	C	A	6	0.275347913	Alt	rs9492536	130636650	G	A	6	0.343936382	Alt	CEU+FIN+GBR+IBS+TSI	0.648841378	0.946148336	-86587
rs10447419	130550063	C	A	6	0.275347913	Alt	rs9492537	130636705	C	T	6	0.343936382	Alt	CEU+FIN+GBR+IBS+TSI	0.648841378	0.946148336	-86642
rs10447419	130550063	C	A	6	0.275347913	Alt	rs9492538	130636724	C	A	6	0.343936382	Alt	CEU+FIN+GBR+IBS+TSI	0.648841378	0.946148336	-86661
rs10447419	130550063	C	A	6	0.275347913	Alt	rs6915557	130636944	C	T	6	0.343936382	Alt	CEU+FIN+GBR+IBS+TSI	0.648841378	0.946148336	-86881
rs10447419	130550063	C	A	6	0.275347913	Alt	rs9492539	130637304	C	T	6	0.343936382	Alt	CEU+FIN+GBR+IBS+TSI	0.648841378	0.946148336	-87241
rs10447419	130550063	C	A	6	0.275347913	Alt	rs9492542	130637874	C	T	6	0.340954274	Alt	CEU+FIN+GBR+IBS+TSI	0.624916019	0.922412127	-87811
rs10447419	130550063	C	A	6	0.275347913	Alt	rs7758542	130637998	G	C	6	0.34194831	Alt	CEU+FIN+GBR+IBS+TSI	0.621867506	0.922195585	-87935
rs10447419	130550063	C	A	6	0.275347913	Alt	rs7740388	130638124	T	C	6	0.343936382	Alt	CEU+FIN+GBR+IBS+TSI	0.615935044	0.921843969	-88061
rs10447419	130550063	C	A	6	0.275347913	Alt	rs7758457	130638149	C	T	6	0.348906561	Alt	CEU+FIN+GBR+IBS+TSI	0.625575938	0.939283743	-88086
rs10447419	130550063	C	A	6	0.275347913	Alt	rs7740402	130638156	T	G	6	0.343936382	Alt	CEU+FIN+GBR+IBS+TSI	0.615935044	0.921843969	-88093
rs10447419	130550063	C	A	6	0.275347913	Alt	rs7759052	130638339	G	T	6	0.34194831	Alt	CEU+FIN+GBR+IBS+TSI	0.621922923	0.922236674	-88276
rs10447419	130550063	C	A	6	0.275347913	Alt	rs7745033	130638574	T	G	6	0.340954274	Alt	CEU+FIN+GBR+IBS+TSI	0.624916019	0.922412127	-88511
rs10447419	130550063	C	A	6	0.275347913	Alt	rs9492543	130638726	G	A	6	0.340954274	Alt	CEU+FIN+GBR+IBS+TSI	0.624916019	0.922412127	-88663
rs10447419	130550063	C	A	6	0.275347913	Alt	rs9492544	130638750	T	G	6	0.340954274	Alt	CEU+FIN+GBR+IBS+TSI	0.624916019	0.922412127	-88687
rs10447419	130550063	C	A	6	0.275347913	Alt	rs9492545	130638772	G	T	6	0.340954274	Alt	CEU+FIN+GBR+IBS+TSI	0.624916019	0.922412127	-88709
rs10447419	130550063	C	A	6	0.275347913	Alt	rs9492546	130638909	C	A	6	0.340954274	Alt	CEU+FIN+GBR+IBS+TSI	0.624916019	0.922412127	-88846
rs10447419	130550063	C	A	6	0.275347913	Alt	rs10457551	130639078	G	A	6	0.340954274	Alt	CEU+FIN+GBR+IBS+TSI	0.624916019	0.922412127	-89015
rs10447419	130550063	C	A	6	0.275347913	Alt	rs6928320	130639110	G	C	6	0.340954274	Alt	CEU+FIN+GBR+IBS+TSI	0.624916019	0.922412127	-89047
rs10447419	130550063	C	A	6	0.275347913	Alt	rs6928644	130639513	A	G	6	0.340954274	Alt	CEU+FIN+GBR+IBS+TSI	0.624916019	0.922412127	-89450
rs10447419	130550063	C	A	6	0.275347913	Alt	rs9483108	130639757	A	G	6	0.340954274	Alt	CEU+FIN+GBR+IBS+TSI	0.624916019	0.922412127	-89694
rs10447419	130550063	C	A	6	0.275347913	Alt	rs6913407	130639819	T	C	6	0.342942346	Alt	CEU+FIN+GBR+IBS+TSI	0.618948244	0.922061449	-89756
rs10447419	130550063	C	A	6	0.275347913	Alt	rs6933631	130639831	C	T	6	0.342942346	Alt	CEU+FIN+GBR+IBS+TSI	0.618948244	0.922061449	-89768
rs10447419	130550063	C	A	6	0.275347913	Alt	rs6933480	130639857	A	G	6	0.342942346	Alt	CEU+FIN+GBR+IBS+TSI	0.618948244	0.922061449	-89794
rs10447419	130550063	C	A	6	0.275347913	Alt	rs6913429	130639863	T	C	6	0.342942346	Alt	CEU+FIN+GBR+IBS+TSI	0.618948244	0.922061449	-89800
rs10447419	130550063	C	A	6	0.275347913	Alt	rs4897409	130640112	G	A	6	0.340954274	Alt	CEU+FIN+GBR+IBS+TSI	0.624916019	0.922412127	-90049
rs10447419	130550063	C	A	6	0.275347913	Alt	rs6940357	130640921	G	A	6	0.342942346	Alt	CEU+FIN+GBR+IBS+TSI	0.618892142	0.92201966	-90858
rs10447419	130550063	C	A	6	0.275347913	Alt	rs6940373	130640953	G	A	6	0.342942346	Alt	CEU+FIN+GBR+IBS+TSI	0.618892142	0.92201966	-90890
rs10447419	130550063	C	A	6	0.275347913	Alt	rs6940232	130640993	C	T	6	0.343936382	Alt	CEU+FIN+GBR+IBS+TSI	0.615878183	0.921801416	-90930
rs10447419	130550063	C	A	6	0.275347913	Alt	rs9321222	130641224	C	A	6	0.342942346	Alt	CEU+FIN+GBR+IBS+TSI	0.618835966	0.921977814	-91161
rs10447419	130550063	C	A	6	0.275347913	Alt	rs7741217	130641775	C	T	6	0.342942346	Alt	CEU+FIN+GBR+IBS+TSI	0.618835966	0.921977814	-91712
rs10447419	130550063	C	A	6	0.275347913	Alt	rs4895880	130641961	G	A	6	0.342942346	Alt	CEU+FIN+GBR+IBS+TSI	0.618835966	0.921977814	-91898
rs10447419	130550063	C	A	6	0.275347913	Alt	rs4897410	130642109	C	T	6	0.342942346	Alt	CEU+FIN+GBR+IBS+TSI	0.618835966	0.921977814	-92046
rs10447419	130550063	C	A	6	0.275347913	Alt	rs2326939	130642322	A	C	6	0.339960239	Alt	CEU+FIN+GBR+IBS+TSI	0.603453568	0.904429715	-92259
rs10447419	130550063	C	A	6	0.275347913	Alt	rs7742461	130642549	C	A	6	0.342942346	Alt	CEU+FIN+GBR+IBS+TSI	0.618835966	0.921977814	-92486
rs10447419	130550063	C	A	6	0.275347913	Alt	rs6569675	130642723	T	C	6	0.342942346	Alt	CEU+FIN+GBR+IBS+TSI	0.618835966	0.921977814	-92660
rs10447419	130550063	C	A	6	0.275347913	Alt	rs199747625	130642858	A	ATG	6	0.347912525	Alt	CEU+FIN+GBR+IBS+TSI	0.628460768	0.93938813	-92795
rs10447419	130550063	C	A	6	0.275347913	Alt	rs55959835	130642860	A	C	6	0.347912525	Alt	CEU+FIN+GBR+IBS+TSI	0.628460768	0.93938813	-92797
rs10447419	130550063	C	A	6	0.275347913	Alt	rs10699629	130642862	G	GTTCC	6	0.347912525	Alt	CEU+FIN+GBR+IBS+TSI	0.628460768	0.93938813	-92799
rs10447419	130550063	C	A	6	0.275347913	Alt	rs6909415	130642915	G	A	6	0.342942346	Alt	CEU+FIN+GBR+IBS+TSI	0.618835966	0.921977814	-92852
rs10447419	130550063	C	A	6	0.275347913	Alt	rs6909334	130643111	A	C	6	0.342942346	Alt	CEU+FIN+GBR+IBS+TSI	0.618835966	0.921977814	-93048
rs10447419	130550063	C	A	6	0.275347913	Alt	rs6909986	130643221	G	A	6	0.342942346	Alt	CEU+FIN+GBR+IBS+TSI	0.618835966	0.921977814	-93158
rs10447419	130550063	C	A	6	0.275347913	Alt	rs6910182	130643356	G	A	6	0.342942346	Alt	CEU+FIN+GBR+IBS+TSI	0.618835966	0.921977814	-93293
rs10447419	130550063	C	A	6	0.275347913	Alt	rs7751841	130643713	A	G	6	0.342942346	Alt	CEU+FIN+GBR+IBS+TSI	0.618835966	0.921977814	-93650
rs10447419	130550063	C	A	6	0.275347913	Alt	rs899276	130644156	C	A	6	0.342942346	Alt	CEU+FIN+GBR+IBS+TSI	0.618835966	0.921977814	-94093
rs10447419	130550063	C	A	6	0.275347913	Alt	rs146122392	130644589	ATT	A	6	0.342942346	Alt	CEU+FIN+GBR+IBS+TSI	0.618835966	0.921977814	-94526
rs10447419	130550063	C	A	6	0.275347913	Alt	rs9492550	130644826	T	C	6	0.342942346	Alt	CEU+FIN+GBR+IBS+TSI	0.618835966	0.921977814	-94763
rs10447419	130550063	C	A	6	0.275347913	Alt	rs12195758	130645018	T	C	6	0.342942346	Alt	CEU+FIN+GBR+IBS+TSI	0.618835966	0.921977814	-94955
rs10447419	130550063	C	A	6	0.275347913	Alt	rs9398942	130645057	C	A	6	0.342942346	Alt	CEU+FIN+GBR+IBS+TSI	0.618835966	0.921977814	-94994
rs10447419	130550063	C	A	6	0.275347913	Alt	rs5880017	130646205	TATCC	T	6	0.347912525	Alt	CEU+FIN+GBR+IBS+TSI	0.628460768	0.93938813	-96142
rs10447419	130550063	C	A	6	0.275347913	Alt	rs724324	130647396	T	C	6	0.348906561	Alt	CEU+FIN+GBR+IBS+TSI	0.625486935	0.939216923	-97333
rs10447419	130550063	C	A	6	0.275347913	Alt	rs1546555	130647994	G	A	6	0.347912525	Alt	CEU+FIN+GBR+IBS+TSI	0.628460768	0.93938813	-97931
rs10447419	130550063	C	A	6	0.275347913	Alt	rs720711	130648761	A	G	6	0.342942346	Alt	CEU+FIN+GBR+IBS+TSI	0.618835966	0.921977814	-98698
rs10447419	130550063	C	A	6	0.275347913	Alt	rs720710	130648993	C	A	6	0.342942346	Alt	CEU+FIN+GBR+IBS+TSI	0.618835966	0.921977814	-98930
rs10447419	130550063	C	A	6	0.275347913	Alt	rs4141939	130649328	G	A	6	0.347912525	Alt	CEU+FIN+GBR+IBS+TSI	0.628460768	0.93938813	-99265
rs10447419	130550063	C	A	6	0.275347913	Alt	rs4141940	130649604	C	A	6	0.342942346	Alt	CEU+FIN+GBR+IBS+TSI	0.618835966	0.921977814	-99541
rs10447419	130550063	C	A	6	0.275347913	Alt	rs6569676	130650326	A	G	6	0.342942346	Alt	CEU+FIN+GBR+IBS+TSI	0.618835966	0.921977814	-100263
rs10447419	130550063	C	A	6	0.275347913	Alt	rs4895881	130653601	A	C	6	0.342942346	Alt	CEU+FIN+GBR+IBS+TSI	0.618835966	0.921977814	-103538
rs10447419	130550063	C	A	6	0.275347913	Alt	rs4897412	130653745	T	C	6	0.347912525	Alt	CEU+FIN+GBR+IBS+TSI	0.628460768	0.93938813	-103682
rs10447419	130550063	C	A	6	0.275347913	Alt	rs68037405	130655556	GA	G	6	0.342942346	Alt	CEU+FIN+GBR+IBS+TSI	0.618835966	0.921977814	-105493
rs10447419	130550063	C	A	6	0.275347913	Alt	rs7759745	130655847	C	T	6	0.342942346	Alt	CEU+FIN+GBR+IBS+TSI	0.618835966	0.921977814	-105784
rs10447419	130550063	C	A	6	0.275347913	Alt	rs7765502	130656956	G	A	6	0.342942346	Alt	CEU+FIN+GBR+IBS+TSI	0.618835966	0.921977814	-106893
rs10447419	130550063	C	A	6	0.275347913	Alt	rs7765694	130657053	G	A	6	0.342942346	Alt	CEU+FIN+GBR+IBS+TSI	0.618835966	0.921977814	-106990
rs10447419	130550063	C	A	6	0.275347913	Alt	rs7765838	130657076	G	A	6	0.342942346	Alt	CEU+FIN+GBR+IBS+TSI	0.618835966	0.921977814	-107013
rs10447419	130550063	C	A	6	0.275347913	Alt	rs6935211	130657594	A	T	6	0.342942346	Alt	CEU+FIN+GBR+IBS+TSI	0.618835966	0.921977814	-107531
rs10447419	130550063	C	A	6	0.275347913	Alt	rs4897413	130657718	A	C	6	0.342942346	Alt	CEU+FIN+GBR+IBS+TSI	0.618835966	0.921977814	-107655
rs10447419	130550063	C	A	6	0.275347913	Alt	rs9492551	130659034	C	T	6	0.342942346	Alt	CEU+FIN+GBR+IBS+TSI	0.618835966	0.921977814	-108971
rs10447419	130550063	C	A	6	0.275347913	Alt	rs10872362	130659927	C	G	6	0.342942346	Alt	CEU+FIN+GBR+IBS+TSI	0.618835966	0.921977814	-109864
rs10447419	130550063	C	A	6	0.275347913	Alt	rs10872363	130660247	A	G	6	0.342942346	Alt	CEU+FIN+GBR+IBS+TSI	0.618835966	0.921977814	-110184
rs10447419	130550063	C	A	6	0.275347913	Alt	rs6905710	130660270	C	A	6	0.342942346	Alt	CEU+FIN+GBR+IBS+TSI	0.618835966	0.921977814	-110207
rs10447419	130550063	C	A	6	0.275347913	Alt	rs139041790	130661037	TATTCTCC	T	6	0.342942346	Alt	CEU+FIN+GBR+IBS+TSI	0.618835966	0.921977814	-110974
rs10447419	130550063	C	A	6	0.275347913	Alt	rs10636816	130662303	A	AGAGG	6	0.342942346	Alt	CEU+FIN+GBR+IBS+TSI	0.618835966	0.921977814	-112240
rs10447419	130550063	C	A	6	0.275347913	Alt	rs1969107	130663546	A	C	6	0.347912525	Alt	CEU+FIN+GBR+IBS+TSI	0.628460768	0.93938813	-113483
rs10447419	130550063	C	A	6	0.275347913	Alt	rs6914642	130664648	T	C	6	0.347912525	Alt	CEU+FIN+GBR+IBS+TSI	0.628460768	0.93938813	-114585
rs10447419	130550063	C	A	6	0.275347913	Alt	rs10686988	130665119	C	CAAACA	6	0.335984095	Alt	CEU+FIN+GBR+IBS+TSI	0.631754046	0.917208381	-115056
rs10447419	130550063	C	A	6	0.275347913	Alt	rs6916087	130665389	T	C	6	0.345924453	Alt	CEU+FIN+GBR+IBS+TSI	0.609900128	0.921361195	-115326
rs10447419	130550063	C	A	6	0.275347913	Alt	rs13362726	130665559	C	T	6	0.343936382	Alt	CEU+FIN+GBR+IBS+TSI	0.615878183	0.921801416	-115496
rs10447419	130550063	C	A	6	0.275347913	Alt	rs907786	130665750	G	C	6	0.348906561	Alt	CEU+FIN+GBR+IBS+TSI	0.625531465	0.939250355	-115687
rs10447419	130550063	C	A	6	0.275347913	Alt	rs907785	130666343	G	A	6	0.343936382	Alt	CEU+FIN+GBR+IBS+TSI	0.615878183	0.921801416	-116280
rs10447419	130550063	C	A	6	0.275347913	Alt	rs6915757	130667184	A	G	6	0.349900596	Alt	CEU+FIN+GBR+IBS+TSI	0.622619613	0.939112748	-117121
rs10447419	130550063	C	A	6	0.275347913	Alt	rs4897414	130667757	C	T	6	0.348906561	Alt	CEU+FIN+GBR+IBS+TSI	0.625531465	0.939250355	-117694
rs10447419	130550063	C	A	6	0.275347913	Alt	rs6913029	130669708	T	C	6	0.348906561	Alt	CEU+FIN+GBR+IBS+TSI	0.625531465	0.939250355	-119645
rs10447419	130550063	C	A	6	0.275347913	Alt	rs114817850	130670644	T	A	6	0.348906561	Alt	CEU+FIN+GBR+IBS+TSI	0.625531465	0.939250355	-120581
rs10447419	130550063	C	A	6	0.275347913	Alt	rs149779362	130671473	A	G	6	0.348906561	Alt	CEU+FIN+GBR+IBS+TSI	0.625531465	0.939250355	-121410
rs10447419	130550063	C	A	6	0.275347913	Alt	rs6909428	130673021	G	T	6	0.344930417	Alt	CEU+FIN+GBR+IBS+TSI	0.637481726	0.939895953	-122958
rs10447419	130550063	C	A	6	0.275347913	Alt	rs6917875	130675996	T	C	6	0.347912525	Alt	CEU+FIN+GBR+IBS+TSI	0.628504712	0.939420972	-125933
rs10447419	130550063	C	A	6	0.275347913	Alt	rs9483115	130678786	C	T	6	0.347912525	Alt	CEU+FIN+GBR+IBS+TSI	0.628504712	0.939420972	-128723
rs10447419	130550063	C	A	6	0.275347913	Alt	rs1398816	130679965	A	G	6	0.347912525	Alt	CEU+FIN+GBR+IBS+TSI	0.628504712	0.939420972	-129902
rs10447419	130550063	C	A	6	0.275347913	Alt	rs6906178	130681465	T	C	6	0.347912525	Alt	CEU+FIN+GBR+IBS+TSI	0.628460768	0.93938813	-131402
rs10447419	130550063	C	A	6	0.275347913	Alt	rs1982641	130683826	G	A	6	0.348906561	Alt	CEU+FIN+GBR+IBS+TSI	0.625486935	0.939216923	-133763
rs10447419	130550063	C	A	6	0.275347913	Alt	rs1975953	130684821	C	A	6	0.347912525	Alt	CEU+FIN+GBR+IBS+TSI	0.628460768	0.93938813	-134758
rs10447419	130550063	C	A	6	0.275347913	Alt	rs6923619	130685824	G	T	6	0.346918489	Alt	CEU+FIN+GBR+IBS+TSI	0.63145108	0.939558365	-135761
rs10447419	130550063	C	A	6	0.275347913	Alt	rs3813363	130686415	C	T	6	0.347912525	Alt	CEU+FIN+GBR+IBS+TSI	0.628460768	0.93938813	-136352
rs10447419	130550063	C	A	6	0.275347913	Alt	rs905633	130692280	G	A	6	0.347912525	Alt	CEU+FIN+GBR+IBS+TSI	0.628460768	0.93938813	-142217
rs10447419	130550063	C	A	6	0.275347913	Alt	rs3029940	130695176	A	ATAAG	6	0.347912525	Alt	CEU+FIN+GBR+IBS+TSI	0.628460768	0.93938813	-145113
rs10447419	130550063	C	A	6	0.275347913	Alt	rs4897418	130702230	A	G	6	0.346918489	Alt	CEU+FIN+GBR+IBS+TSI	0.623245276	0.933433549	-152167
rs10447419	130550063	C	A	6	0.275347913	Alt	rs2011841	130704033	T	C	6	0.346918489	Alt	CEU+FIN+GBR+IBS+TSI	0.623245276	0.933433549	-153970
rs10447419	130550063	C	A	6	0.275347913	Alt	rs4897419	130706938	T	C	6	0.346918489	Alt	CEU+FIN+GBR+IBS+TSI	0.623245276	0.933433549	-156875
rs10447419	130550063	C	A	6	0.275347913	Alt	rs9492566	130707412	A	G	6	0.346918489	Alt	CEU+FIN+GBR+IBS+TSI	0.623245276	0.933433549	-157349
rs10447419	130550063	C	A	6	0.275347913	Alt	rs9492567	130709783	C	T	6	0.345924453	Alt	CEU+FIN+GBR+IBS+TSI	0.618051988	0.927498164	-159720
rs10447419	130550063	C	A	6	0.275347913	Alt	rs9492570	130713456	C	T	6	0.345924453	Alt	CEU+FIN+GBR+IBS+TSI	0.618051988	0.927498164	-163393
rs10447419	130550063	C	A	6	0.275347913	Alt	rs1553993	130721730	A	G	6	0.345924453	Alt	CEU+FIN+GBR+IBS+TSI	0.618051988	0.927498164	-171667
rs10447419	130550063	C	A	6	0.275347913	Alt	rs1513539	130722838	G	A	6	0.345924453	Alt	CEU+FIN+GBR+IBS+TSI	0.618051988	0.927498164	-172775
rs10447419	130550063	C	A	6	0.275347913	Alt	rs6907753	130726813	T	C	6	0.346918489	Alt	CEU+FIN+GBR+IBS+TSI	0.623245276	0.933433549	-176750
rs10447419	130550063	C	A	6	0.275347913	Alt	rs1513541	130727964	A	G	6	0.347912525	Alt	CEU+FIN+GBR+IBS+TSI	0.620268984	0.933245737	-177901
rs10447419	130550063	C	A	6	0.275347913	Alt	rs6904454	130730533	C	T	6	0.344930417	Alt	CEU+FIN+GBR+IBS+TSI	0.612880895	0.921581931	-180470
rs10447419	130550063	C	A	6	0.275347913	Alt	rs1504025	130731874	T	C	6	0.347912525	Alt	CEU+FIN+GBR+IBS+TSI	0.620268984	0.933245737	-181811
rs10447419	130550063	C	A	6	0.275347913	Alt	rs10566313	130733334	AT	A	6	0.295228628	Alt	CEU+FIN+GBR+IBS+TSI	0.697175533	0.87669808	-183271
rs10447419	130550063	C	A	6	0.275347913	Alt	rs6569682	130734782	T	C	6	0.347912525	Alt	CEU+FIN+GBR+IBS+TSI	0.620268984	0.933245737	-184719
rs10447419	130550063	C	A	6	0.275347913	Alt	rs6941686	130746663	A	C	6	0.347912525	Alt	CEU+FIN+GBR+IBS+TSI	0.612111141	0.927088351	-196600
rs10447419	130550063	C	A	6	0.275347913	Alt	rs9483125	130750775	G	A	6	0.332007952	Alt	CEU+FIN+GBR+IBS+TSI	0.619872593	0.900458484	-200712
rs10447419	130550063	C	A	6	0.275347913	Alt	rs4897423	130752892	G	A	6	0.336978131	Alt	CEU+FIN+GBR+IBS+TSI	0.637282915	0.923266227	-202829
rs10447419	130550063	C	A	6	0.275347913	Alt	rs11154580	130753588	G	A	6	0.333996024	Alt	CEU+FIN+GBR+IBS+TSI	0.613737735	0.900010404	-203525
rs10447419	130550063	C	A	6	0.275347913	Alt	rs4555944	130767104	T	G	6	0.318091451	Alt	CEU+FIN+GBR+IBS+TSI	0.657498546	0.898429926	-217041
rs10448080	28604791	T	C	8	0.282306163	Alt	rs240920	28535241	T	C	8	0.310139165	Alt	CEU+FIN+GBR+IBS+TSI	0.62010529	0.841859678	69550
rs10448080	28604791	T	C	8	0.282306163	Alt	rs240921	28535638	G	A	8	0.305168986	Alt	CEU+FIN+GBR+IBS+TSI	0.646272322	0.849469533	69153
rs10448080	28604791	T	C	8	0.282306163	Alt	rs240922	28536311	A	G	8	0.311133201	Alt	CEU+FIN+GBR+IBS+TSI	0.62509897	0.847206681	68480
rs10448080	28604791	T	C	8	0.282306163	Alt	rs240923	28536636	A	C	8	0.310139165	Alt	CEU+FIN+GBR+IBS+TSI	0.620286675	0.841982794	68155
rs10448080	28604791	T	C	8	0.282306163	Alt	rs240924	28536691	G	A	8	0.306163022	Alt	CEU+FIN+GBR+IBS+TSI	0.634363816	0.843580005	68100
rs10448080	28604791	T	C	8	0.282306163	Alt	rs33956566	28537246	TA	T	8	0.335984095	Ref	CEU+FIN+GBR+IBS+TSI	0.682331738	0.936865689	67545
rs10448080	28604791	T	C	8	0.282306163	Alt	rs2856802	28541640	T	C	8	0.290258449	Alt	CEU+FIN+GBR+IBS+TSI	0.866925428	0.949385555	63151
rs10448080	28604791	T	C	8	0.282306163	Alt	rs2856801	28542359	A	C	8	0.291252485	Alt	CEU+FIN+GBR+IBS+TSI	0.871855528	0.954378697	62432
rs10448080	28604791	T	C	8	0.282306163	Alt	rs240925	28542475	G	T	8	0.287276342	Alt	CEU+FIN+GBR+IBS+TSI	0.880310517	0.949766217	62316
rs10448080	28604791	T	C	8	0.282306163	Alt	rs240926	28542656	G	A	8	0.288270378	Alt	CEU+FIN+GBR+IBS+TSI	0.894664408	0.959802765	62135
rs10448080	28604791	T	C	8	0.282306163	Alt	rs34700058	28542917	C	CT	8	0.289264414	Alt	CEU+FIN+GBR+IBS+TSI	0.899594666	0.96477566	61874
rs10448080	28604791	T	C	8	0.282306163	Alt	rs4732866	28543614	C	A	8	0.287276342	Alt	CEU+FIN+GBR+IBS+TSI	0.889743383	0.954841213	61177
rs10448080	28604791	T	C	8	0.282306163	Alt	rs181292	28543625	T	C	8	0.291252485	Alt	CEU+FIN+GBR+IBS+TSI	0.909515232	0.974772935	61166
rs10448080	28604791	T	C	8	0.282306163	Alt	rs240927	28544150	C	T	8	0.287276342	Alt	CEU+FIN+GBR+IBS+TSI	0.889743383	0.954841213	60641
rs10448080	28604791	T	C	8	0.282306163	Alt	rs181293	28546861	A	G	8	0.291252485	Alt	CEU+FIN+GBR+IBS+TSI	0.909515232	0.974772935	57930
rs10448080	28604791	T	C	8	0.282306163	Alt	rs240929	28547570	T	C	8	0.288270378	Alt	CEU+FIN+GBR+IBS+TSI	0.894664408	0.959802765	57221
rs10448080	28604791	T	C	8	0.282306163	Alt	rs240930	28549409	C	T	8	0.287276342	Alt	CEU+FIN+GBR+IBS+TSI	0.889743383	0.954841213	55382
rs10448080	28604791	T	C	8	0.282306163	Alt	rs240931	28549625	T	C	8	0.288270378	Alt	CEU+FIN+GBR+IBS+TSI	0.894664408	0.959802765	55166
rs10448080	28604791	T	C	8	0.282306163	Alt	rs240933	28552376	A	G	8	0.288270378	Alt	CEU+FIN+GBR+IBS+TSI	0.894664408	0.959802765	52415
rs10448080	28604791	T	C	8	0.282306163	Alt	rs240934	28552806	C	T	8	0.287276342	Alt	CEU+FIN+GBR+IBS+TSI	0.889743383	0.954841213	51985
rs10448080	28604791	T	C	8	0.282306163	Alt	rs240935	28553466	G	A	8	0.286282306	Alt	CEU+FIN+GBR+IBS+TSI	0.894285869	0.954952203	51325
rs10448080	28604791	T	C	8	0.282306163	Alt	rs240936	28553945	C	A	8	0.287276342	Alt	CEU+FIN+GBR+IBS+TSI	0.889743383	0.954841213	50846
rs10448080	28604791	T	C	8	0.282306163	Alt	rs240938	28554266	G	A	8	0.286282306	Alt	CEU+FIN+GBR+IBS+TSI	0.894285869	0.954952203	50525
rs10448080	28604791	T	C	8	0.282306163	Alt	rs240939	28556188	A	C	8	0.287276342	Alt	CEU+FIN+GBR+IBS+TSI	0.889743383	0.954841213	48603
rs10448080	28604791	T	C	8	0.282306163	Alt	rs33911551	28556925	CTG	C	8	0.286282306	Alt	CEU+FIN+GBR+IBS+TSI	0.894285869	0.954952203	47866
rs10448080	28604791	T	C	8	0.282306163	Alt	rs33936397	28557376	TAA	T	8	0.286282306	Alt	CEU+FIN+GBR+IBS+TSI	0.894285869	0.954952203	47415
rs10448080	28604791	T	C	8	0.282306163	Alt	rs240940	28557627	A	G	8	0.289264414	Alt	CEU+FIN+GBR+IBS+TSI	0.909068017	0.969842232	47164
rs10448080	28604791	T	C	8	0.282306163	Alt	rs240941	28557762	A	G	8	0.298210736	Alt	CEU+FIN+GBR+IBS+TSI	0.878759806	0.974322648	47029
rs10448080	28604791	T	C	8	0.282306163	Alt	rs60629272	28560938	C	CAG	8	0.293240557	Alt	CEU+FIN+GBR+IBS+TSI	0.928974937	0.989891591	43853
rs10448080	28604791	T	C	8	0.282306163	Alt	rs240942	28564475	G	A	8	0.290258449	Alt	CEU+FIN+GBR+IBS+TSI	0.923529586	0.979889615	40316
rs10448080	28604791	T	C	8	0.282306163	Alt	rs240943	28564840	T	C	8	0.292246521	Alt	CEU+FIN+GBR+IBS+TSI	0.93349289	0.989916594	39951
rs10448080	28604791	T	C	8	0.282306163	Alt	rs240944	28566609	A	T	8	0.291252485	Alt	CEU+FIN+GBR+IBS+TSI	0.928504194	0.98489608	38182
rs10448080	28604791	T	C	8	0.282306163	Alt	rs11446791	28568130	C	CT	8	0.242544732	Alt	CEU+FIN+GBR+IBS+TSI	0.699778614	0.927157416	36661
rs10448080	28604791	T	C	8	0.282306163	Alt	rs240946	28568905	C	T	8	0.288270378	Alt	CEU+FIN+GBR+IBS+TSI	0.913622417	0.969918605	35886
rs10448080	28604791	T	C	8	0.282306163	Alt	rs240947	28569354	G	A	8	0.288270378	Alt	CEU+FIN+GBR+IBS+TSI	0.913622417	0.969918605	35437
rs10448080	28604791	T	C	8	0.282306163	Alt	rs240948	28569504	A	G	8	0.288270378	Alt	CEU+FIN+GBR+IBS+TSI	0.913622417	0.969918605	35287
rs10448080	28604791	T	C	8	0.282306163	Alt	rs240949	28569907	C	A	8	0.293240557	Alt	CEU+FIN+GBR+IBS+TSI	0.928976195	0.989892261	34884
rs10448080	28604791	T	C	8	0.282306163	Alt	rs240950	28571802	A	C	8	0.291252485	Alt	CEU+FIN+GBR+IBS+TSI	0.928504194	0.98489608	32989
rs10448080	28604791	T	C	8	0.282306163	Alt	rs240951	28574803	G	A	8	0.281312127	Alt	CEU+FIN+GBR+IBS+TSI	0.869906697	0.934981116	29988
rs10448080	28604791	T	C	8	0.282306163	Alt	rs4732650	28580813	C	G	8	0.289264414	Alt	CEU+FIN+GBR+IBS+TSI	0.918569011	0.974897142	23978
rs10448080	28604791	T	C	8	0.282306163	Alt	rs7016000	28580962	G	T	8	0.291252485	Alt	CEU+FIN+GBR+IBS+TSI	0.928504194	0.98489608	23829
rs10448080	28604791	T	C	8	0.282306163	Alt	rs4732651	28581823	C	T	8	0.289264414	Alt	CEU+FIN+GBR+IBS+TSI	0.918569011	0.974897142	22968
rs10448080	28604791	T	C	8	0.282306163	Alt	rs111588352	28582133	A	AAAG	8	0.290258449	Alt	CEU+FIN+GBR+IBS+TSI	0.923527244	0.979888373	22658
rs10448080	28604791	T	C	8	0.282306163	Alt	rs71222572	28584430	CTG	C	8	0.281312127	Alt	CEU+FIN+GBR+IBS+TSI	0.956080378	0.980197758	20361
rs10448080	28604791	T	C	8	0.282306163	Alt	rs2237814	28585204	A	G	8	0.292246521	Alt	CEU+FIN+GBR+IBS+TSI	0.93349405	0.989917209	19587
rs10448080	28604791	T	C	8	0.282306163	Alt	rs2237812	28586036	C	T	8	0.281312127	Alt	CEU+FIN+GBR+IBS+TSI	0.956080378	0.980197758	18755
rs10448080	28604791	T	C	8	0.282306163	Alt	rs6983372	28587243	C	T	8	0.271371769	Alt	CEU+FIN+GBR+IBS+TSI	0.859969117	0.953021422	17548
rs10448080	28604791	T	C	8	0.282306163	Alt	rs10630441	28587726	T	TTCA	8	0.289264414	Alt	CEU+FIN+GBR+IBS+TSI	0.956846163	0.995002019	17065
rs10448080	28604791	T	C	8	0.282306163	Alt	rs11371107	28588314	T	TG	8	0.286282306	Alt	CEU+FIN+GBR+IBS+TSI	0.941990216	0.980091554	16477
rs10448080	28604791	T	C	8	0.282306163	Alt	rs34376004	28591967	A	G	8	0.288270378	Alt	CEU+FIN+GBR+IBS+TSI	0.951880301	0.990017989	12824
rs10448080	28604791	T	C	8	0.282306163	Alt	rs2283102	28592568	A	G	8	0.331013917	Alt	CEU+FIN+GBR+IBS+TSI	0.768530658	0.983228847	12223
rs10448080	28604791	T	C	8	0.282306163	Alt	rs11381507	28592631	T	TA	8	0.290258449	Alt	CEU+FIN+GBR+IBS+TSI	0.961825978	1	12160
rs10448080	28604791	T	C	8	0.282306163	Alt	rs36083954	28595468	T	TA	8	0.289264414	Alt	CEU+FIN+GBR+IBS+TSI	0.956846163	0.995002019	9323
rs10448080	28604791	T	C	8	0.282306163	Alt	rs743676	28597765	T	C	8	0.290258449	Alt	CEU+FIN+GBR+IBS+TSI	0.961825978	1	7026
rs10448080	28604791	T	C	8	0.282306163	Alt	rs4732870	28598287	C	A	8	0.287276342	Alt	CEU+FIN+GBR+IBS+TSI	0.946928337	0.985047853	6504
rs10448080	28604791	T	C	8	0.282306163	Alt	rs4732871	28598680	G	A	8	0.286282306	Alt	CEU+FIN+GBR+IBS+TSI	0.941990216	0.980091554	6111
rs10448080	28604791	T	C	8	0.282306163	Alt	rs4732872	28598993	G	A	8	0.286282306	Alt	CEU+FIN+GBR+IBS+TSI	0.941990216	0.980091554	5798
rs10448080	28604791	T	C	8	0.282306163	Alt	rs2048369	28600572	G	C	8	0.27833002	Alt	CEU+FIN+GBR+IBS+TSI	0.980483452	0.999999999	4219
rs10448080	28604791	T	C	8	0.282306163	Alt	rs4732873	28601554	A	C	8	0.287276342	Alt	CEU+FIN+GBR+IBS+TSI	0.946928337	0.985047853	3237
rs10448080	28604791	T	C	8	0.282306163	Alt	rs35497720	28601977	G	C	8	0.279324056	Alt	CEU+FIN+GBR+IBS+TSI	0.985342399	1	2814
rs10448080	28604791	T	C	8	0.282306163	Alt	rs3216299	28604205	C	CT	8	0.286282306	Alt	CEU+FIN+GBR+IBS+TSI	0.941990216	0.980091554	586
rs10448080	28604791	T	C	8	0.282306163	Alt	rs10448080	28604791	T	C	8	0.282306163	Alt	CEU+FIN+GBR+IBS+TSI	1	1	0
rs10448080	28604791	T	C	8	0.282306163	Alt	rs34255549	28605885	C	CA	8	0.329025845	Alt	CEU+FIN+GBR+IBS+TSI	0.722957669	0.949353539	-1094
rs10448080	28604791	T	C	8	0.282306163	Alt	rs72423477	28607140	TTTCATTCA	T	8	0.273359841	Alt	CEU+FIN+GBR+IBS+TSI	0.956388124	0.999999999	-2349
rs10448080	28604791	T	C	8	0.282306163	Alt	rs9183	28609769	C	T	8	0.277335984	Alt	CEU+FIN+GBR+IBS+TSI	0.975637871	0.999999999	-4978
rs10448080	28604791	T	C	8	0.282306163	Alt	rs17059358	28611935	C	T	8	0.25944334	Alt	CEU+FIN+GBR+IBS+TSI	0.890641838	0.999999999	-7144
rs10448080	28604791	T	C	8	0.282306163	Alt	rs11409119	28612276	C	CA	8	0.262425447	Alt	CEU+FIN+GBR+IBS+TSI	0.904521468	0.999999999	-7485
rs10448080	28604791	T	C	8	0.282306163	Alt	rs241149	28612724	G	A	8	0.243538767	Alt	CEU+FIN+GBR+IBS+TSI	0.64926603	0.890658461	-7933
rs1045241	118729286	C	T	5	0.260437376	Alt	rs17145265	118698998	T	C	5	0.263419483	Alt	CEU+FIN+GBR+IBS+TSI	0.675092882	0.828002064	30288
rs1045241	118729286	C	T	5	0.260437376	Alt	rs6897359	118701073	C	T	5	0.263419483	Alt	CEU+FIN+GBR+IBS+TSI	0.675092882	0.828002064	28213
rs1045241	118729286	C	T	5	0.260437376	Alt	rs67328001	118701550	A	G	5	0.263419483	Alt	CEU+FIN+GBR+IBS+TSI	0.675092882	0.828002064	27736
rs1045241	118729286	C	T	5	0.260437376	Alt	rs12234017	118711834	A	G	5	0.244532803	Alt	CEU+FIN+GBR+IBS+TSI	0.7986949	0.932167326	17452
rs1045241	118729286	C	T	5	0.260437376	Alt	rs11445660	118713101	T	TA	5	0.205765408	Alt	CEU+FIN+GBR+IBS+TSI	0.735690606	0.999999999	16185
rs1045241	118729286	C	T	5	0.260437376	Alt	rs5870855	118713456	A	AT	5	0.263419483	Alt	CEU+FIN+GBR+IBS+TSI	0.984692635	0.999999999	15830
rs1045241	118729286	C	T	5	0.260437376	Alt	rs76059389	118717753	A	G	5	0.220675944	Alt	CEU+FIN+GBR+IBS+TSI	0.723998748	0.94888729	11533
rs1045241	118729286	C	T	5	0.260437376	Alt	rs12332329	118721694	G	A	5	0.265407555	Alt	CEU+FIN+GBR+IBS+TSI	0.954388245	0.9895364	7592
rs1045241	118729286	C	T	5	0.260437376	Alt	rs6595187	118723609	A	G	5	0.269383698	Alt	CEU+FIN+GBR+IBS+TSI	0.955094632	0.999999999	5677
rs1045241	118729286	C	T	5	0.260437376	Alt	5	118724325	TTTTTC	TTTTTCTTTTC	5	0.218687873	Alt	CEU+FIN+GBR+IBS+TSI	0.744454903	0.967794852	4961
rs1045241	118729286	C	T	5	0.260437376	Alt	rs79272926	118726637	C	A	5	0.215705765	Alt	CEU+FIN+GBR+IBS+TSI	0.75068455	0.980396047	2649
rs1045241	118729286	C	T	5	0.260437376	Alt	rs9764678	118726662	T	C	5	0.264413519	Alt	CEU+FIN+GBR+IBS+TSI	0.979666909	0.999999999	2624
rs1045241	118729286	C	T	5	0.260437376	Alt	rs3822518	118727592	T	C	5	0.21471173	Alt	CEU+FIN+GBR+IBS+TSI	0.756170419	0.986871688	1694
rs1045241	118729286	C	T	5	0.260437376	Alt	rs7720409	118728256	G	A	5	0.263419483	Alt	CEU+FIN+GBR+IBS+TSI	0.984692635	0.999999999	1030
rs1045241	118729286	C	T	5	0.260437376	Alt	rs3203922	118728953	G	C	5	0.260437376	Alt	CEU+FIN+GBR+IBS+TSI	1	0.999999999	333
rs1045241	118729286	C	T	5	0.260437376	Alt	rs1045241	118729286	C	T	5	0.260437376	Alt	CEU+FIN+GBR+IBS+TSI	1	1	0
rs1045241	118729286	C	T	5	0.260437376	Alt	rs1045242	118729327	A	G	5	0.263419483	Alt	CEU+FIN+GBR+IBS+TSI	0.984692635	0.999999999	-41
rs1045241	118729286	C	T	5	0.260437376	Alt	rs11064	118729388	A	G	5	0.257455268	Alt	CEU+FIN+GBR+IBS+TSI	0.98457954	0.999999999	-102
rs1045241	118729286	C	T	5	0.260437376	Alt	rs7703744	118732187	C	G	5	0.25944334	Alt	CEU+FIN+GBR+IBS+TSI	0.984544504	0.994809071	-2901
rs1045241	118729286	C	T	5	0.260437376	Alt	rs138383282	118732821	TACAC	T	5	0.220675944	Alt	CEU+FIN+GBR+IBS+TSI	0.733852817	0.955322936	-3535
rs1045241	118729286	C	T	5	0.260437376	Alt	rs113377117	118737228	C	T	5	0.216699801	Alt	CEU+FIN+GBR+IBS+TSI	0.735273828	0.967439006	-7942
rs1045241	118729286	C	T	5	0.260437376	Alt	rs6894901	118739748	T	G	5	0.219681909	Alt	CEU+FIN+GBR+IBS+TSI	0.729244294	0.955079205	-10462
rs1045241	118729286	C	T	5	0.260437376	Alt	rs6895052	118739809	T	C	5	0.218687873	Alt	CEU+FIN+GBR+IBS+TSI	0.734535958	0.961325895	-10523
rs1045241	118729286	C	T	5	0.260437376	Alt	rs148693345	118740112	TTAAA	T	5	0.219681909	Alt	CEU+FIN+GBR+IBS+TSI	0.729244294	0.955079205	-10826
rs1045241	118729286	C	T	5	0.260437376	Alt	rs56017758	118740693	G	A	5	0.22166998	Alt	CEU+FIN+GBR+IBS+TSI	0.73849453	0.955578278	-11407
rs1045529	8890098	C	T	8	0.442345924	Alt	rs4841071	8791144	A	C	8	0.416500994	Ref	CEU+FIN+GBR+IBS+TSI	0.627632528	0.835147789	98954
rs1045529	8890098	C	T	8	0.442345924	Alt	rs4841072	8791253	C	A	8	0.416500994	Ref	CEU+FIN+GBR+IBS+TSI	0.627632528	0.835147789	98845
rs1045529	8890098	C	T	8	0.442345924	Alt	rs6986546	8792032	T	C	8	0.41749503	Ref	CEU+FIN+GBR+IBS+TSI	0.631035593	0.835698582	98066
rs1045529	8890098	C	T	8	0.442345924	Alt	rs6982832	8792217	A	C	8	0.418489066	Ref	CEU+FIN+GBR+IBS+TSI	0.627268083	0.83149962	97881
rs1045529	8890098	C	T	8	0.442345924	Alt	rs6983150	8792426	A	G	8	0.41749503	Ref	CEU+FIN+GBR+IBS+TSI	0.631035593	0.835698582	97672
rs1045529	8890098	C	T	8	0.442345924	Alt	rs6422352	8794193	A	G	8	0.41749503	Ref	CEU+FIN+GBR+IBS+TSI	0.645532834	0.845243629	95905
rs1045529	8890098	C	T	8	0.442345924	Alt	rs891570	8794454	G	A	8	0.41749503	Ref	CEU+FIN+GBR+IBS+TSI	0.645532834	0.845243629	95644
rs1045529	8890098	C	T	8	0.442345924	Alt	rs11776838	8794801	C	T	8	0.41749503	Ref	CEU+FIN+GBR+IBS+TSI	0.645532834	0.845243629	95297
rs1045529	8890098	C	T	8	0.442345924	Alt	rs10112585	8795030	A	T	8	0.41749503	Ref	CEU+FIN+GBR+IBS+TSI	0.645532834	0.845243629	95068
rs1045529	8890098	C	T	8	0.442345924	Alt	rs34583341	8795209	A	T	8	0.42445328	Ref	CEU+FIN+GBR+IBS+TSI	0.619615472	0.816366258	94889
rs1045529	8890098	C	T	8	0.442345924	Alt	rs35342402	8795328	G	A	8	0.42445328	Ref	CEU+FIN+GBR+IBS+TSI	0.619615472	0.816366258	94770
rs1045529	8890098	C	T	8	0.442345924	Alt	rs28730413	8795447	A	C	8	0.42445328	Ref	CEU+FIN+GBR+IBS+TSI	0.619615472	0.816366258	94651
rs1045529	8890098	C	T	8	0.442345924	Alt	rs6601273	8796519	T	G	8	0.411530815	Ref	CEU+FIN+GBR+IBS+TSI	0.625016103	0.841985982	93579
rs1045529	8890098	C	T	8	0.442345924	Alt	rs7005000	8796602	A	G	8	0.41749503	Ref	CEU+FIN+GBR+IBS+TSI	0.645532834	0.845243629	93496
rs1045529	8890098	C	T	8	0.442345924	Alt	rs7819827	8797055	G	C	8	0.411530815	Ref	CEU+FIN+GBR+IBS+TSI	0.625016103	0.841985982	93043
rs1045529	8890098	C	T	8	0.442345924	Alt	rs7838674	8797073	A	T	8	0.411530815	Ref	CEU+FIN+GBR+IBS+TSI	0.625016103	0.841985982	93025
rs1045529	8890098	C	T	8	0.442345924	Alt	rs7842359	8797078	T	G	8	0.411530815	Ref	CEU+FIN+GBR+IBS+TSI	0.625016103	0.841985982	93020
rs1045529	8890098	C	T	8	0.442345924	Alt	rs7844374	8798684	A	G	8	0.411530815	Ref	CEU+FIN+GBR+IBS+TSI	0.625016103	0.841985982	91414
rs1045529	8890098	C	T	8	0.442345924	Alt	rs6601274	8799059	T	G	8	0.416500994	Ref	CEU+FIN+GBR+IBS+TSI	0.642191497	0.844778572	91039
rs1045529	8890098	C	T	8	0.442345924	Alt	rs7837026	8801692	T	C	8	0.418489066	Ref	CEU+FIN+GBR+IBS+TSI	0.649124746	0.845862054	88406
rs1045529	8890098	C	T	8	0.442345924	Alt	rs13281377	8811564	C	T	8	0.403578529	Alt	CEU+FIN+GBR+IBS+TSI	0.685763214	0.896599052	78534
rs1045529	8890098	C	T	8	0.442345924	Alt	rs4841074	8816749	G	A	8	0.404572565	Alt	CEU+FIN+GBR+IBS+TSI	0.63813336	0.86311866	73349
rs1045529	8890098	C	T	8	0.442345924	Alt	rs7814828	8822536	A	G	8	0.468190855	Ref	CEU+FIN+GBR+IBS+TSI	0.618870136	0.941385762	67562
rs1045529	8890098	C	T	8	0.442345924	Alt	rs77639044	8823786	T	G	8	0.469184891	Ref	CEU+FIN+GBR+IBS+TSI	0.621612119	0.94158773	66312
rs1045529	8890098	C	T	8	0.442345924	Alt	rs12542733	8824858	T	G	8	0.460238569	Alt	CEU+FIN+GBR+IBS+TSI	0.821655027	0.939802864	65240
rs1045529	8890098	C	T	8	0.442345924	Alt	rs2043129	8825504	C	G	8	0.470178926	Ref	CEU+FIN+GBR+IBS+TSI	0.62436372	0.941788296	64594
rs1045529	8890098	C	T	8	0.442345924	Alt	rs1594437	8825875	T	C	8	0.470178926	Ref	CEU+FIN+GBR+IBS+TSI	0.62436372	0.941788296	64223
rs1045529	8890098	C	T	8	0.442345924	Alt	rs7014430	8827737	T	G	8	0.469184891	Ref	CEU+FIN+GBR+IBS+TSI	0.621612119	0.94158773	62361
rs1045529	8890098	C	T	8	0.442345924	Alt	rs7015336	8830720	G	A	8	0.390656064	Alt	CEU+FIN+GBR+IBS+TSI	0.686743355	0.921785282	59378
rs1045529	8890098	C	T	8	0.442345924	Alt	rs10104303	8834528	T	A	8	0.438369781	Alt	CEU+FIN+GBR+IBS+TSI	0.865459245	0.937835817	55570
rs1045529	8890098	C	T	8	0.442345924	Alt	rs1025395	8836603	G	C	8	0.43638171	Alt	CEU+FIN+GBR+IBS+TSI	0.873286226	0.945880232	53495
rs1045529	8890098	C	T	8	0.442345924	Alt	rs17701675	8850633	G	A	8	0.389662028	Alt	CEU+FIN+GBR+IBS+TSI	0.735830719	0.956155845	39465
rs1045529	8890098	C	T	8	0.442345924	Alt	rs2953802	8851881	G	A	8	0.388667992	Alt	CEU+FIN+GBR+IBS+TSI	0.740103541	0.960934963	38217
rs1045529	8890098	C	T	8	0.442345924	Alt	rs1964356	8853270	G	T	8	0.387673956	Alt	CEU+FIN+GBR+IBS+TSI	0.736785369	0.960787013	36828
rs1045529	8890098	C	T	8	0.442345924	Alt	rs2979265	8858717	G	C	8	0.434393638	Alt	CEU+FIN+GBR+IBS+TSI	0.904709208	0.966648307	31381
rs1045529	8890098	C	T	8	0.442345924	Alt	rs2288673	8860276	G	T	8	0.439363817	Alt	CEU+FIN+GBR+IBS+TSI	0.861566919	0.933837908	29822
rs1045529	8890098	C	T	8	0.442345924	Alt	rs2288671	8860894	T	C	8	0.449304175	Alt	CEU+FIN+GBR+IBS+TSI	0.846654763	0.933187554	29204
rs1045529	8890098	C	T	8	0.442345924	Alt	rs13252797	8861430	G	A	8	0.46222664	Alt	CEU+FIN+GBR+IBS+TSI	0.638347215	0.967613826	28668
rs1045529	8890098	C	T	8	0.442345924	Alt	rs6987558	8862521	G	C	8	0.445328032	Alt	CEU+FIN+GBR+IBS+TSI	0.869510771	0.938125229	27577
rs1045529	8890098	C	T	8	0.442345924	Alt	rs6993244	8863059	C	G	8	0.447316103	Alt	CEU+FIN+GBR+IBS+TSI	0.861894748	0.937772307	27039
rs1045529	8890098	C	T	8	0.442345924	Alt	rs9329175	8866661	G	A	8	0.461232604	Alt	CEU+FIN+GBR+IBS+TSI	0.621403294	0.956596646	23437
rs1045529	8890098	C	T	8	0.442345924	Alt	rs2915251	8867411	G	C	8	0.445328032	Alt	CEU+FIN+GBR+IBS+TSI	0.854008413	0.929724782	22687
rs1045529	8890098	C	T	8	0.442345924	Alt	rs9650616	8869199	T	G	8	0.466202783	Alt	CEU+FIN+GBR+IBS+TSI	0.634870701	0.957292793	20899
rs1045529	8890098	C	T	8	0.442345924	Alt	rs28665409	8869277	G	A	8	0.466202783	Alt	CEU+FIN+GBR+IBS+TSI	0.634870701	0.957292793	20821
rs1045529	8890098	C	T	8	0.442345924	Alt	rs28482034	8869664	G	A	8	0.469184891	Alt	CEU+FIN+GBR+IBS+TSI	0.643046192	0.957683797	20434
rs1045529	8890098	C	T	8	0.442345924	Alt	rs11785819	8870378	T	G	8	0.470178926	Alt	CEU+FIN+GBR+IBS+TSI	0.645781932	0.957805672	19720
rs1045529	8890098	C	T	8	0.442345924	Alt	rs4841083	8870428	A	G	8	0.439363817	Alt	CEU+FIN+GBR+IBS+TSI	0.877099347	0.942217977	19670
rs1045529	8890098	C	T	8	0.442345924	Alt	rs35229644	8870531	C	CT	8	0.465208748	Alt	CEU+FIN+GBR+IBS+TSI	0.6319829	0.957022834	19567
rs1045529	8890098	C	T	8	0.442345924	Alt	rs2979256	8871710	C	T	8	0.439363817	Alt	CEU+FIN+GBR+IBS+TSI	0.877099347	0.942217977	18388
rs1045529	8890098	C	T	8	0.442345924	Alt	rs7017868	8873293	G	A	8	0.471172962	Alt	CEU+FIN+GBR+IBS+TSI	0.648558272	0.957949404	16805
rs1045529	8890098	C	T	8	0.442345924	Alt	rs3895823	8873646	T	C	8	0.471172962	Alt	CEU+FIN+GBR+IBS+TSI	0.648558272	0.957949404	16452
rs1045529	8890098	C	T	8	0.442345924	Alt	rs6986044	8874786	G	C	8	0.471172962	Alt	CEU+FIN+GBR+IBS+TSI	0.641423752	0.952665832	15312
rs1045529	8890098	C	T	8	0.442345924	Alt	rs7814328	8876229	T	C	8	0.473161034	Alt	CEU+FIN+GBR+IBS+TSI	0.646928904	0.952936938	13869
rs1045529	8890098	C	T	8	0.442345924	Alt	rs3083378	8881213	ACT	A	8	0.430417495	Alt	CEU+FIN+GBR+IBS+TSI	0.944680684	0.995805351	8885
rs1045529	8890098	C	T	8	0.442345924	Alt	8	8882450	TAA	TA	8	0.433399602	Alt	CEU+FIN+GBR+IBS+TSI	0.940374613	0.987513874	7648
rs1045529	8890098	C	T	8	0.442345924	Alt	rs2409120	8882571	G	C	8	0.477137177	Alt	CEU+FIN+GBR+IBS+TSI	0.709108107	0.989760013	7527
rs1045529	8890098	C	T	8	0.442345924	Alt	rs4841084	8883905	C	T	8	0.445328032	Alt	CEU+FIN+GBR+IBS+TSI	0.963980812	0.987773856	6193
rs1045529	8890098	C	T	8	0.442345924	Alt	rs4840389	8884503	G	C	8	0.47415507	Alt	CEU+FIN+GBR+IBS+TSI	0.700540796	0.989661754	5595
rs1045529	8890098	C	T	8	0.442345924	Alt	rs11775447	8884659	A	G	8	0.468190855	Alt	CEU+FIN+GBR+IBS+TSI	0.683707285	0.989470763	5439
rs1045529	8890098	C	T	8	0.442345924	Alt	rs2956244	8885166	A	G	8	0.446322068	Alt	CEU+FIN+GBR+IBS+TSI	0.968020722	0.991834761	4932
rs1045529	8890098	C	T	8	0.442345924	Alt	rs13271797	8885954	G	A	8	0.47415507	Alt	CEU+FIN+GBR+IBS+TSI	0.700540796	0.989661754	4144
rs1045529	8890098	C	T	8	0.442345924	Alt	rs13272451	8886183	G	T	8	0.437375746	Alt	CEU+FIN+GBR+IBS+TSI	0.932175679	0.97528004	3915
rs1045529	8890098	C	T	8	0.442345924	Alt	rs7005056	8886964	A	G	8	0.473161034	Alt	CEU+FIN+GBR+IBS+TSI	0.705044585	0.994819236	3134
rs1045529	8890098	C	T	8	0.442345924	Alt	rs140242735	8887542	TAAC	T	8	0.43638171	Alt	CEU+FIN+GBR+IBS+TSI	0.936187052	0.979352778	2556
rs1045529	8890098	C	T	8	0.442345924	Alt	rs2979247	8888948	A	G	8	0.407554672	Alt	CEU+FIN+GBR+IBS+TSI	0.835943563	0.981789211	1150
rs1045529	8890098	C	T	8	0.442345924	Alt	rs1045527	8890041	A	G	8	0.477137177	Alt	CEU+FIN+GBR+IBS+TSI	0.716468391	0.994883426	57
rs1045529	8890098	C	T	8	0.442345924	Alt	rs1045529	8890098	C	T	8	0.442345924	Alt	CEU+FIN+GBR+IBS+TSI	1	1	0
rs1045529	8890098	C	T	8	0.442345924	Alt	rs6748	8890802	C	T	8	0.479125249	Alt	CEU+FIN+GBR+IBS+TSI	0.707498349	0.984705276	-704
rs1045529	8890098	C	T	8	0.442345924	Alt	rs7853	8890814	A	G	8	0.44333996	Alt	CEU+FIN+GBR+IBS+TSI	0.979914403	0.991902333	-716
rs1045529	8890098	C	T	8	0.442345924	Alt	rs34752410	8891373	G	GC	8	0.477137177	Alt	CEU+FIN+GBR+IBS+TSI	0.709101817	0.989755622	-1275
rs1045529	8890098	C	T	8	0.442345924	Alt	rs34251783	8891376	T	C	8	0.477137177	Alt	CEU+FIN+GBR+IBS+TSI	0.709101817	0.989755622	-1278
rs1045529	8890098	C	T	8	0.442345924	Alt	rs2921383	8892221	C	T	8	0.433399602	Alt	CEU+FIN+GBR+IBS+TSI	0.932432761	0.983335051	-2123
rs1045529	8890098	C	T	8	0.442345924	Alt	rs11785634	8892597	G	T	8	0.478131213	Alt	CEU+FIN+GBR+IBS+TSI	0.697291669	0.979525568	-2499
rs1045529	8890098	C	T	8	0.442345924	Alt	rs34004903	8892604	C	T	8	0.478131213	Alt	CEU+FIN+GBR+IBS+TSI	0.697291669	0.979525568	-2506
rs1045529	8890098	C	T	8	0.442345924	Alt	rs6987107	8893581	A	G	8	0.478131213	Alt	CEU+FIN+GBR+IBS+TSI	0.697291669	0.979525568	-3483
rs1045529	8890098	C	T	8	0.442345924	Alt	rs10217044	8894752	A	G	8	0.478131213	Alt	CEU+FIN+GBR+IBS+TSI	0.697291669	0.979525568	-4654
rs1045529	8890098	C	T	8	0.442345924	Alt	rs2921381	8895401	T	A	8	0.460238569	Alt	CEU+FIN+GBR+IBS+TSI	0.891059048	0.978690219	-5303
rs1045529	8890098	C	T	8	0.442345924	Alt	rs7016139	8895470	C	T	8	0.445328032	Alt	CEU+FIN+GBR+IBS+TSI	0.963980812	0.987773856	-5372
rs1045529	8890098	C	T	8	0.442345924	Alt	rs7462373	8899318	G	C	8	0.463220676	Alt	CEU+FIN+GBR+IBS+TSI	0.655402396	0.978496686	-9220
rs1045529	8890098	C	T	8	0.442345924	Alt	rs7005133	8901222	T	G	8	0.460238569	Alt	CEU+FIN+GBR+IBS+TSI	0.898881291	0.982976593	-11124
rs1045529	8890098	C	T	8	0.442345924	Alt	rs3855900	8901921	A	G	8	0.463220676	Alt	CEU+FIN+GBR+IBS+TSI	0.655402396	0.978496686	-11823
rs1045529	8890098	C	T	8	0.442345924	Alt	rs11787026	8902371	A	T	8	0.463220676	Alt	CEU+FIN+GBR+IBS+TSI	0.655402396	0.978496686	-12273
rs1045529	8890098	C	T	8	0.442345924	Alt	rs1562211	8902424	G	A	8	0.458250497	Alt	CEU+FIN+GBR+IBS+TSI	0.906284052	0.983073084	-12326
rs1045529	8890098	C	T	8	0.442345924	Alt	rs4537305	8902670	A	G	8	0.458250497	Alt	CEU+FIN+GBR+IBS+TSI	0.906284052	0.983073084	-12572
rs1045529	8890098	C	T	8	0.442345924	Alt	rs11784393	8903134	C	T	8	0.458250497	Alt	CEU+FIN+GBR+IBS+TSI	0.906284052	0.983073084	-13036
rs1045529	8890098	C	T	8	0.442345924	Alt	rs6983877	8904639	T	C	8	0.464214712	Alt	CEU+FIN+GBR+IBS+TSI	0.650880998	0.973168771	-14541
rs1045529	8890098	C	T	8	0.442345924	Alt	rs12114954	8904862	T	G	8	0.464214712	Alt	CEU+FIN+GBR+IBS+TSI	0.650880998	0.973168771	-14764
rs1045529	8890098	C	T	8	0.442345924	Alt	rs11433078	8905786	G	GT	8	0.450298211	Alt	CEU+FIN+GBR+IBS+TSI	0.873800731	0.949935597	-15688
rs1045529	8890098	C	T	8	0.442345924	Alt	rs35232157	8907055	T	TA	8	0.437375746	Alt	CEU+FIN+GBR+IBS+TSI	0.830525888	0.920570469	-16957
rs1045529	8890098	C	T	8	0.442345924	Alt	rs2044387	8907950	G	A	8	0.412524851	Alt	CEU+FIN+GBR+IBS+TSI	0.738803776	0.913551048	-17852
rs1045529	8890098	C	T	8	0.442345924	Alt	rs6601279	8908231	G	A	8	0.463220676	Alt	CEU+FIN+GBR+IBS+TSI	0.648159855	0.973075216	-18133
rs1045529	8890098	C	T	8	0.442345924	Alt	rs6981060	8908235	C	A	8	0.463220676	Alt	CEU+FIN+GBR+IBS+TSI	0.648159855	0.973075216	-18137
rs1045529	8890098	C	T	8	0.442345924	Alt	rs17702602	8908596	C	T	8	0.450298211	Alt	CEU+FIN+GBR+IBS+TSI	0.613790122	0.971907285	-18498
rs1045529	8890098	C	T	8	0.442345924	Alt	rs6601280	8909236	A	T	8	0.463220676	Alt	CEU+FIN+GBR+IBS+TSI	0.648159855	0.973075216	-19138
rs1045529	8890098	C	T	8	0.442345924	Alt	rs6601281	8911004	A	G	8	0.456262425	Alt	CEU+FIN+GBR+IBS+TSI	0.643867625	0.983528705	-20906
rs1045529	8890098	C	T	8	0.442345924	Alt	rs3989373	8911308	C	A	8	0.454274354	Alt	CEU+FIN+GBR+IBS+TSI	0.638587787	0.983421733	-21210
rs1045529	8890098	C	T	8	0.442345924	Alt	rs35002784	8914034	CA	C	8	0.45526839	Alt	CEU+FIN+GBR+IBS+TSI	0.832113974	0.9363437	-23936
rs1045529	8890098	C	T	8	0.442345924	Alt	rs2953806	8914124	C	T	8	0.45526839	Alt	CEU+FIN+GBR+IBS+TSI	0.832113974	0.9363437	-24026
rs1045529	8890098	C	T	8	0.442345924	Alt	rs34646090	8914158	A	AG	8	0.45526839	Alt	CEU+FIN+GBR+IBS+TSI	0.832113974	0.9363437	-24060
rs1045529	8890098	C	T	8	0.442345924	Alt	rs2953805	8914757	T	C	8	0.456262425	Alt	CEU+FIN+GBR+IBS+TSI	0.828457618	0.936158215	-24659
rs1045529	8890098	C	T	8	0.442345924	Alt	rs2921378	8914812	C	G	8	0.45526839	Alt	CEU+FIN+GBR+IBS+TSI	0.832113974	0.9363437	-24714
rs1045529	8890098	C	T	8	0.442345924	Alt	rs35945547	8915213	TA	T	8	0.45526839	Alt	CEU+FIN+GBR+IBS+TSI	0.832113974	0.9363437	-25115
rs1045529	8890098	C	T	8	0.442345924	Alt	rs2921377	8916346	C	A	8	0.425447316	Alt	CEU+FIN+GBR+IBS+TSI	0.755294992	0.899495328	-26248
rs1045529	8890098	C	T	8	0.442345924	Alt	rs113766274	8916350	GATAA	GATAAATAA	8	0.419483101	Alt	CEU+FIN+GBR+IBS+TSI	0.696373463	0.874318926	-26252
rs1045529	8890098	C	T	8	0.442345924	Alt	rs3021416	8919136	G	A	8	0.448310139	Alt	CEU+FIN+GBR+IBS+TSI	0.804418922	0.907787803	-29038
rs1045529	8890098	C	T	8	0.442345924	Alt	rs2979253	8919676	C	T	8	0.449304175	Alt	CEU+FIN+GBR+IBS+TSI	0.800743354	0.907533012	-29578
rs1045529	8890098	C	T	8	0.442345924	Alt	rs4841093	8920269	C	G	8	0.451292247	Alt	CEU+FIN+GBR+IBS+TSI	0.800973737	0.911315907	-30171
rs1045529	8890098	C	T	8	0.442345924	Alt	rs7387360	8922464	C	T	8	0.43638171	Alt	CEU+FIN+GBR+IBS+TSI	0.743481524	0.872756183	-32366
rs10457838	149357547	C	T	6	0.262425447	Alt	rs11295482	149314514	GA	GAAA	6	0.264413519	Alt	CEU+FIN+GBR+IBS+TSI	0.82109873	0.910799194	43033
rs10457838	149357547	C	T	6	0.262425447	Alt	rs12203658	149317247	C	T	6	0.265407555	Alt	CEU+FIN+GBR+IBS+TSI	0.855197487	0.9318942	40300
rs10457838	149357547	C	T	6	0.262425447	Alt	rs2486401	149317364	C	T	6	0.326043738	Ref	CEU+FIN+GBR+IBS+TSI	0.648965101	0.939361454	40183
rs10457838	149357547	C	T	6	0.262425447	Alt	rs11155611	149318288	T	A	6	0.264413519	Alt	CEU+FIN+GBR+IBS+TSI	0.8598717	0.932055504	39259
rs10457838	149357547	C	T	6	0.262425447	Alt	rs149664522	149323294	TA	T	6	0.267395626	Alt	CEU+FIN+GBR+IBS+TSI	0.845951331	0.9315691	34253
rs10457838	149357547	C	T	6	0.262425447	Alt	rs58674859	149325918	AC	A	6	0.258449304	Alt	CEU+FIN+GBR+IBS+TSI	0.888648069	0.952461986	31629
rs10457838	149357547	C	T	6	0.262425447	Alt	rs6911677	149327223	A	G	6	0.257455268	Alt	CEU+FIN+GBR+IBS+TSI	0.893575413	0.957582135	30324
rs10457838	149357547	C	T	6	0.262425447	Alt	rs62426145	149327753	T	C	6	0.257455268	Alt	CEU+FIN+GBR+IBS+TSI	0.893575413	0.957582135	29794
rs10457838	149357547	C	T	6	0.262425447	Alt	rs11759624	149328568	C	T	6	0.257455268	Alt	CEU+FIN+GBR+IBS+TSI	0.893575413	0.957582135	28979
rs10457838	149357547	C	T	6	0.262425447	Alt	rs62426146	149328627	G	A	6	0.258449304	Alt	CEU+FIN+GBR+IBS+TSI	0.888648069	0.952461986	28920
rs10457838	149357547	C	T	6	0.262425447	Alt	rs11755470	149328774	A	G	6	0.257455268	Alt	CEU+FIN+GBR+IBS+TSI	0.893575413	0.957582135	28773
rs10457838	149357547	C	T	6	0.262425447	Alt	rs2500536	149329489	C	A	6	0.318091451	Ref	CEU+FIN+GBR+IBS+TSI	0.674778509	0.940575239	28058
rs10457838	149357547	C	T	6	0.262425447	Alt	rs2500542	149331204	C	T	6	0.301192843	Ref	CEU+FIN+GBR+IBS+TSI	0.716375829	0.931567016	26343
rs10457838	149357547	C	T	6	0.262425447	Alt	rs11967885	149332462	A	G	6	0.267395626	Alt	CEU+FIN+GBR+IBS+TSI	0.865395482	0.942214313	25085
rs10457838	149357547	C	T	6	0.262425447	Alt	rs2500544	149332978	C	T	6	0.326043738	Ref	CEU+FIN+GBR+IBS+TSI	0.683160457	0.963792238	24569
rs10457838	149357547	C	T	6	0.262425447	Alt	rs10782309	149333177	A	G	6	0.26640159	Alt	CEU+FIN+GBR+IBS+TSI	0.899568279	0.958200232	24370
rs10457838	149357547	C	T	6	0.262425447	Alt	rs67919274	149333937	AT	A	6	0.258449304	Alt	CEU+FIN+GBR+IBS+TSI	0.928711222	0.973695353	23610
rs10457838	149357547	C	T	6	0.262425447	Alt	rs12205788	149335629	A	G	6	0.26640159	Alt	CEU+FIN+GBR+IBS+TSI	0.899568279	0.958200232	21918
rs10457838	149357547	C	T	6	0.262425447	Alt	rs12201653	149337165	T	G	6	0.267395626	Alt	CEU+FIN+GBR+IBS+TSI	0.914616444	0.968638859	20382
rs10457838	149357547	C	T	6	0.262425447	Alt	rs12055524	149338937	C	T	6	0.293240557	Alt	CEU+FIN+GBR+IBS+TSI	0.801210118	0.966605828	18610
rs10457838	149357547	C	T	6	0.262425447	Alt	rs62426150	149347466	A	T	6	0.25944334	Alt	CEU+FIN+GBR+IBS+TSI	0.954026567	0.984324121	10081
rs10457838	149357547	C	T	6	0.262425447	Alt	rs6938335	149349328	A	G	6	0.25944334	Alt	CEU+FIN+GBR+IBS+TSI	0.954026567	0.984324121	8219
rs10457838	149357547	C	T	6	0.262425447	Alt	rs1934218	149353219	A	C	6	0.269383698	Alt	CEU+FIN+GBR+IBS+TSI	0.924947489	0.979037899	4328
rs10457838	149357547	C	T	6	0.262425447	Alt	rs7756263	149353276	A	T	6	0.265407555	Alt	CEU+FIN+GBR+IBS+TSI	0.944289716	0.979232977	4271
rs10457838	149357547	C	T	6	0.262425447	Alt	rs10457838	149357547	C	T	6	0.262425447	Alt	CEU+FIN+GBR+IBS+TSI	1	1	0
rs10457838	149357547	C	T	6	0.262425447	Alt	rs11155615	149361706	A	G	6	0.275347913	Alt	CEU+FIN+GBR+IBS+TSI	0.926472677	0.994700686	-4159
rs10457838	149357547	C	T	6	0.262425447	Alt	rs17669693	149367418	A	G	6	0.265407555	Alt	CEU+FIN+GBR+IBS+TSI	0.974597423	0.994823487	-9871
rs10457838	149357547	C	T	6	0.262425447	Alt	rs1934220	149368111	G	A	6	0.263419483	Alt	CEU+FIN+GBR+IBS+TSI	0.964305166	0.984512124	-10564
rs10457838	149357547	C	T	6	0.262425447	Alt	rs11759315	149370333	A	G	6	0.263419483	Alt	CEU+FIN+GBR+IBS+TSI	0.964305166	0.984512124	-12786
rs10457838	149357547	C	T	6	0.262425447	Alt	rs9322164	149374484	T	C	6	0.271371769	Alt	CEU+FIN+GBR+IBS+TSI	0.945300745	0.994750865	-16937
rs10457838	149357547	C	T	6	0.262425447	Alt	rs56358125	149376045	C	A	6	0.269383698	Alt	CEU+FIN+GBR+IBS+TSI	0.934907101	0.984294808	-18498
rs10457838	149357547	C	T	6	0.262425447	Alt	rs12211152	149381231	G	A	6	0.261431412	Alt	CEU+FIN+GBR+IBS+TSI	0.883984929	0.942625043	-23684
rs10457838	149357547	C	T	6	0.262425447	Alt	rs6932386	149385511	G	A	6	0.262425447	Alt	CEU+FIN+GBR+IBS+TSI	0.879161343	0.93763604	-27964
rs10457838	149357547	C	T	6	0.262425447	Alt	rs10872630	149386956	G	A	6	0.263419483	Alt	CEU+FIN+GBR+IBS+TSI	0.874388037	0.93748845	-29409
rs10457838	149357547	C	T	6	0.262425447	Alt	rs10872631	149388695	G	A	6	0.263419483	Alt	CEU+FIN+GBR+IBS+TSI	0.874396608	0.937493045	-31148
rs10457838	149357547	C	T	6	0.262425447	Alt	rs2879862	149389753	G	A	6	0.262425447	Alt	CEU+FIN+GBR+IBS+TSI	0.879169257	0.93764026	-32206
rs10457838	149357547	C	T	6	0.262425447	Alt	rs10872632	149391191	C	T	6	0.260437376	Alt	CEU+FIN+GBR+IBS+TSI	0.898754294	0.952919737	-33644
rs10457838	149357547	C	T	6	0.262425447	Alt	rs17732007	149392472	A	G	6	0.262425447	Alt	CEU+FIN+GBR+IBS+TSI	0.879161343	0.93763604	-34925
rs10457838	149357547	C	T	6	0.262425447	Alt	rs62426156	149392833	G	A	6	0.261431412	Alt	CEU+FIN+GBR+IBS+TSI	0.883970415	0.942617305	-35286
rs10457838	149357547	C	T	6	0.262425447	Alt	rs4897077	149393666	G	A	6	0.262425447	Alt	CEU+FIN+GBR+IBS+TSI	0.879169257	0.93764026	-36119
rs10457838	149357547	C	T	6	0.262425447	Alt	rs58644381	149394367	G	A	6	0.254473161	Alt	CEU+FIN+GBR+IBS+TSI	0.918668289	0.978565775	-36820
rs10457838	149357547	C	T	6	0.262425447	Alt	rs11330840	149397743	AT	A	6	0.265407555	Alt	CEU+FIN+GBR+IBS+TSI	0.864966866	0.937201848	-40196
rs10457838	149357547	C	T	6	0.262425447	Alt	rs6939103	149398249	T	G	6	0.263419483	Alt	CEU+FIN+GBR+IBS+TSI	0.864580792	0.932216131	-40702
rs10457838	149357547	C	T	6	0.262425447	Alt	rs6903827	149403469	A	C	6	0.272365805	Alt	CEU+FIN+GBR+IBS+TSI	0.83304515	0.936168449	-45922
rs10457838	149357547	C	T	6	0.262425447	Alt	rs7772696	149405027	T	C	6	0.263419483	Alt	CEU+FIN+GBR+IBS+TSI	0.825659982	0.910991742	-47480
rs10457838	149357547	C	T	6	0.262425447	Alt	rs4897078	149405482	C	G	6	0.263419483	Alt	CEU+FIN+GBR+IBS+TSI	0.825659982	0.910991742	-47935
rs10457838	149357547	C	T	6	0.262425447	Alt	rs11755147	149411165	G	A	6	0.231610338	Alt	CEU+FIN+GBR+IBS+TSI	0.699300728	0.908539445	-53618
rs10464059	179794208	G	A	5	0.145129225	Alt	rs62406364	179787010	G	C	5	0.114314115	Alt	CEU+FIN+GBR+IBS+TSI	0.697379683	0.95774916	7198
rs10464059	179794208	G	A	5	0.145129225	Alt	rs7703402	179787722	C	T	5	0.112326044	Alt	CEU+FIN+GBR+IBS+TSI	0.713671204	0.978504432	6486
rs10464059	179794208	G	A	5	0.145129225	Alt	rs72811057	179789063	G	A	5	0.112326044	Alt	CEU+FIN+GBR+IBS+TSI	0.729453131	0.989264458	5145
rs10464059	179794208	G	A	5	0.145129225	Alt	rs12652232	179789391	G	A	5	0.112326044	Alt	CEU+FIN+GBR+IBS+TSI	0.729453131	0.989264458	4817
rs10464059	179794208	G	A	5	0.145129225	Alt	rs66517272	179791147	A	G	5	0.148111332	Alt	CEU+FIN+GBR+IBS+TSI	0.976447635	0.999999999	3061
rs10464059	179794208	G	A	5	0.145129225	Alt	rs13355682	179791487	G	A	5	0.140159046	Alt	CEU+FIN+GBR+IBS+TSI	0.944207081	0.991652078	2721
rs10464059	179794208	G	A	5	0.145129225	Alt	rs6601113	179791613	A	C	5	0.147117296	Alt	CEU+FIN+GBR+IBS+TSI	0.906186522	0.959552654	2595
rs10464059	179794208	G	A	5	0.145129225	Alt	rs6601114	179791616	C	T	5	0.141153082	Alt	CEU+FIN+GBR+IBS+TSI	0.952133485	0.991719427	2592
rs10464059	179794208	G	A	5	0.145129225	Alt	rs11411288	179792172	T	TC	5	0.141153082	Alt	CEU+FIN+GBR+IBS+TSI	0.952133485	0.991719427	2036
rs10464059	179794208	G	A	5	0.145129225	Alt	5	179792578	T	TTAATAATAATAATAATAATGATAATAA	5	0.106361829	Alt	CEU+FIN+GBR+IBS+TSI	0.685177215	0.988590916	1630
rs10464059	179794208	G	A	5	0.145129225	Alt	rs7721160	179792683	A	G	5	0.138170974	Alt	CEU+FIN+GBR+IBS+TSI	0.928408063	0.99151389	1525
rs10464059	179794208	G	A	5	0.145129225	Alt	rs7704690	179792855	G	A	5	0.141153082	Alt	CEU+FIN+GBR+IBS+TSI	0.952133485	0.991719427	1353
rs10464059	179794208	G	A	5	0.145129225	Alt	rs1862326	179793256	G	T	5	0.14612326	Alt	CEU+FIN+GBR+IBS+TSI	0.992042398	0.999999999	952
rs10464059	179794208	G	A	5	0.145129225	Alt	rs1862327	179793539	T	G	5	0.141153082	Alt	CEU+FIN+GBR+IBS+TSI	0.936266745	0.983421504	669
rs10464059	179794208	G	A	5	0.145129225	Alt	rs4700737	179793775	T	C	5	0.141153082	Alt	CEU+FIN+GBR+IBS+TSI	0.952133485	0.991719427	433
rs10464059	179794208	G	A	5	0.145129225	Alt	rs10464059	179794208	G	A	5	0.145129225	Alt	CEU+FIN+GBR+IBS+TSI	1	1	0
rs1046875	80685426	A	G	17	0.347912525	Ref	rs2246816	80679042	T	C	17	0.287276342	Ref	CEU+FIN+GBR+IBS+TSI	0.647105736	0.925508441	6384
rs1046875	80685426	A	G	17	0.347912525	Ref	rs149836885	80682753	T	C	17	0.318091451	Alt	CEU+FIN+GBR+IBS+TSI	0.840007123	0.980190876	2673
rs1046875	80685426	A	G	17	0.347912525	Ref	rs72634341	80682778	A	G	17	0.31610338	Alt	CEU+FIN+GBR+IBS+TSI	0.84913232	0.99003477	2648
rs1046875	80685426	A	G	17	0.347912525	Ref	rs12449739	80683420	G	A	17	0.315109344	Alt	CEU+FIN+GBR+IBS+TSI	0.853734969	0.99500123	2006
rs1046875	80685426	A	G	17	0.347912525	Ref	rs9895455	80683980	C	T	17	0.327037773	Alt	CEU+FIN+GBR+IBS+TSI	0.902193618	0.995241239	1446
rs1046875	80685426	A	G	17	0.347912525	Ref	rs1046875	80685426	A	G	17	0.347912525	Ref	CEU+FIN+GBR+IBS+TSI	1	1	0
rs1046875	80685426	A	G	17	0.347912525	Ref	rs1046896	80685533	C	T	17	0.348906561	Alt	CEU+FIN+GBR+IBS+TSI	0.99563095	1	-107
rs1046875	80685426	A	G	17	0.347912525	Ref	rs1046917	80685655	A	G	17	0.348906561	Ref	CEU+FIN+GBR+IBS+TSI	0.99563095	1	-229
rs1046875	80685426	A	G	17	0.347912525	Ref	rs12947062	80686370	A	G	17	0.347912525	Ref	CEU+FIN+GBR+IBS+TSI	0.99124791	0.995614338	-944
rs1046875	80685426	A	G	17	0.347912525	Ref	rs9909940	80689036	C	T	17	0.347912525	Alt	CEU+FIN+GBR+IBS+TSI	0.99124791	0.995614338	-3610
rs1046875	80685426	A	G	17	0.347912525	Ref	rs28485881	80690014	G	A	17	0.346918489	Alt	CEU+FIN+GBR+IBS+TSI	0.986878151	0.995597599	-4588
rs1046875	80685426	A	G	17	0.347912525	Ref	rs56680891	80692019	CA	C	17	0.350894632	Ref	CEU+FIN+GBR+IBS+TSI	0.97826479	0.995581621	-6593
rs1046875	80685426	A	G	17	0.347912525	Ref	rs7216058	80696622	A	C	17	0.314115308	Alt	CEU+FIN+GBR+IBS+TSI	0.841204793	0.989951632	-11196
rs1046875	80685426	A	G	17	0.347912525	Ref	rs7208565	80696692	C	T	17	0.348906561	Alt	CEU+FIN+GBR+IBS+TSI	0.986895585	0.995603487	-11266
rs1046875	80685426	A	G	17	0.347912525	Ref	rs113373052	80697458	C	T	17	0.347912525	Alt	CEU+FIN+GBR+IBS+TSI	0.982517864	0.991220391	-12032
rs1046875	80685426	A	G	17	0.347912525	Ref	rs12452314	80723362	A	G	17	0.315109344	Alt	CEU+FIN+GBR+IBS+TSI	0.777571866	0.949581733	-37936
rs1046875	80685426	A	G	17	0.347912525	Ref	rs9892459	80729581	C	T	17	0.312127237	Alt	CEU+FIN+GBR+IBS+TSI	0.799360568	0.969486322	-44155
rs1046875	80685426	A	G	17	0.347912525	Ref	rs7211596	80732263	C	T	17	0.312127237	Alt	CEU+FIN+GBR+IBS+TSI	0.799360568	0.969486322	-46837
rs1046875	80685426	A	G	17	0.347912525	Ref	rs28459016	80741194	G	A	17	0.299204771	Alt	CEU+FIN+GBR+IBS+TSI	0.749470459	0.967766697	-55768
rs1046875	80685426	A	G	17	0.347912525	Ref	rs2379358	80741612	G	A	17	0.300198807	Alt	CEU+FIN+GBR+IBS+TSI	0.753253168	0.967911041	-56186
rs1046875	80685426	A	G	17	0.347912525	Ref	rs66923264	80770952	GT	G	17	0.309145129	Alt	CEU+FIN+GBR+IBS+TSI	0.713016114	0.92202773	-85526
rs1046875	80685426	A	G	17	0.347912525	Ref	rs9914570	80783721	C	T	17	0.284294235	Alt	CEU+FIN+GBR+IBS+TSI	0.628606574	0.918871525	-98295
rs1046875	80685426	A	G	17	0.347912525	Ref	rs8067667	80785875	A	G	17	0.294234592	Alt	CEU+FIN+GBR+IBS+TSI	0.656812847	0.916824564	-100449
rs1046875	80685426	A	G	17	0.347912525	Ref	rs377710792	80786026	CACAG	C	17	0.28528827	Alt	CEU+FIN+GBR+IBS+TSI	0.624128937	0.913361621	-100600
rs1046875	80685426	A	G	17	0.347912525	Ref	rs9906115	80791469	G	A	17	0.283300199	Alt	CEU+FIN+GBR+IBS+TSI	0.625116155	0.918560289	-106043
rs1046875	80685426	A	G	17	0.347912525	Ref	rs7225515	80795783	G	A	17	0.284294235	Alt	CEU+FIN+GBR+IBS+TSI	0.628606574	0.918871525	-110357
rs1046875	80685426	A	G	17	0.347912525	Ref	rs4075209	80800027	G	T	17	0.284294235	Alt	CEU+FIN+GBR+IBS+TSI	0.628606574	0.918871525	-114601
rs1046875	80685426	A	G	17	0.347912525	Ref	rs56726382	80802626	CCT	C	17	0.287276342	Alt	CEU+FIN+GBR+IBS+TSI	0.61526127	0.90244875	-117200
rs1046875	80685426	A	G	17	0.347912525	Ref	rs12602280	80805421	G	C	17	0.28528827	Alt	CEU+FIN+GBR+IBS+TSI	0.624128937	0.913361621	-119995
rs1046875	80685426	A	G	17	0.347912525	Ref	rs9897951	80810662	T	C	17	0.28528827	Alt	CEU+FIN+GBR+IBS+TSI	0.624128937	0.913361621	-125236
rs1046875	80685426	A	G	17	0.347912525	Ref	rs8074086	80818460	A	C	17	0.282306163	Alt	CEU+FIN+GBR+IBS+TSI	0.6135129	0.912227963	-133034
rs1046875	80685426	A	G	17	0.347912525	Ref	rs140063745	80823041	C	CT	17	0.282306163	Alt	CEU+FIN+GBR+IBS+TSI	0.6135129	0.912227963	-137615
rs1046875	80685426	A	G	17	0.347912525	Ref	rs67735447	80823042	G	T	17	0.283300199	Alt	CEU+FIN+GBR+IBS+TSI	0.609057565	0.906685093	-137616
rs1046875	80685426	A	G	17	0.347912525	Ref	rs9894705	80823758	G	T	17	0.283300199	Alt	CEU+FIN+GBR+IBS+TSI	0.609057565	0.906685093	-138332
rs1046875	80685426	A	G	17	0.347912525	Ref	rs72634343	80827392	T	C	17	0.283300199	Alt	CEU+FIN+GBR+IBS+TSI	0.609057565	0.906685093	-141966
rs1046875	80685426	A	G	17	0.347912525	Ref	rs3744160	80828303	G	A	17	0.282306163	Alt	CEU+FIN+GBR+IBS+TSI	0.6135129	0.912227963	-142877
rs1046875	80685426	A	G	17	0.347912525	Ref	rs9900369	80829807	G	A	17	0.282306163	Alt	CEU+FIN+GBR+IBS+TSI	0.6135129	0.912227963	-144381
rs1046875	80685426	A	G	17	0.347912525	Ref	rs11310374	80830548	GA	G	17	0.282306163	Alt	CEU+FIN+GBR+IBS+TSI	0.6135129	0.912227963	-145122
rs1046875	80685426	A	G	17	0.347912525	Ref	rs56775875	80831291	G	T	17	0.281312127	Alt	CEU+FIN+GBR+IBS+TSI	0.609995502	0.91184569	-145865
rs1046875	80685426	A	G	17	0.347912525	Ref	rs8073413	80836005	G	A	17	0.281312127	Alt	CEU+FIN+GBR+IBS+TSI	0.609995502	0.91184569	-150579
rs1046875	80685426	A	G	17	0.347912525	Ref	rs9893885	80837107	C	T	17	0.282306163	Alt	CEU+FIN+GBR+IBS+TSI	0.605605578	0.906330227	-151681
rs1046875	80685426	A	G	17	0.347912525	Ref	rs9891193	80840432	A	G	17	0.281312127	Alt	CEU+FIN+GBR+IBS+TSI	0.609995502	0.91184569	-155006
rs1046875	80685426	A	G	17	0.347912525	Ref	rs67813226	80851134	G	A	17	0.277335984	Alt	CEU+FIN+GBR+IBS+TSI	0.60381402	0.916217964	-165708
rs1046875	80685426	A	G	17	0.347912525	Ref	rs9914246	80852785	G	A	17	0.282306163	Alt	CEU+FIN+GBR+IBS+TSI	0.621523594	0.91816417	-167359
rs1046875	80685426	A	G	17	0.347912525	Ref	rs8076476	80861017	A	C	17	0.283300199	Alt	CEU+FIN+GBR+IBS+TSI	0.625059788	0.918518875	-175591
rs1046875	80685426	A	G	17	0.347912525	Ref	rs7221220	80863422	C	T	17	0.283300199	Alt	CEU+FIN+GBR+IBS+TSI	0.617040919	0.912608033	-177996
rs1046875	80685426	A	G	17	0.347912525	Ref	rs8070403	80865404	A	G	17	0.283300199	Alt	CEU+FIN+GBR+IBS+TSI	0.617102288	0.912653415	-179978
rs1046875	80685426	A	G	17	0.347912525	Ref	rs9894444	80867469	C	T	17	0.283300199	Alt	CEU+FIN+GBR+IBS+TSI	0.609057565	0.906685093	-182043
rs1046875	80685426	A	G	17	0.347912525	Ref	rs9912684	80873067	C	T	17	0.284294235	Alt	CEU+FIN+GBR+IBS+TSI	0.612653282	0.907136656	-187641
rs1046943	109783941	A	G	6	0.433399602	Alt	rs9480930	109652817	C	G	6	0.42445328	Alt	CEU+FIN+GBR+IBS+TSI	0.807072374	0.914929018	131124
rs1046943	109783941	A	G	6	0.433399602	Alt	rs11153171	109653825	C	T	6	0.37972167	Alt	CEU+FIN+GBR+IBS+TSI	0.746221895	0.965607041	130116
rs1046943	109783941	A	G	6	0.433399602	Alt	rs12529733	109654132	T	C	6	0.44333996	Alt	CEU+FIN+GBR+IBS+TSI	0.889238709	0.962225316	129809
rs1046943	109783941	A	G	6	0.433399602	Alt	rs9386799	109654601	G	A	6	0.47415507	Alt	CEU+FIN+GBR+IBS+TSI	0.77978738	0.958768237	129340
rs1046943	109783941	A	G	6	0.433399602	Alt	rs9386800	109654687	A	T	6	0.469184891	Ref	CEU+FIN+GBR+IBS+TSI	0.692207875	0.894360936	129254
rs1046943	109783941	A	G	6	0.433399602	Alt	rs12528822	109661541	G	C	6	0.354870775	Alt	CEU+FIN+GBR+IBS+TSI	0.680951359	0.973087968	122400
rs1046943	109783941	A	G	6	0.433399602	Alt	rs9487064	109667763	G	A	6	0.428429423	Alt	CEU+FIN+GBR+IBS+TSI	0.884434061	0.950022375	116178
rs1046943	109783941	A	G	6	0.433399602	Alt	rs2275650	109668288	C	T	6	0.351888668	Alt	CEU+FIN+GBR+IBS+TSI	0.694489335	0.989146854	115653
rs1046943	109783941	A	G	6	0.433399602	Alt	rs3818934	109668480	C	T	6	0.351888668	Alt	CEU+FIN+GBR+IBS+TSI	0.694489335	0.989146854	115461
rs1046943	109783941	A	G	6	0.433399602	Alt	rs9487066	109668910	G	A	6	0.427435388	Alt	CEU+FIN+GBR+IBS+TSI	0.888395824	0.954082841	115031
rs1046943	109783941	A	G	6	0.433399602	Alt	rs9480933	109671391	C	G	6	0.363817097	Alt	CEU+FIN+GBR+IBS+TSI	0.709302685	0.974027151	112550
rs1046943	109783941	A	G	6	0.433399602	Alt	rs9487068	109671845	G	C	6	0.354870775	Alt	CEU+FIN+GBR+IBS+TSI	0.680951359	0.973087968	112096
rs1046943	109783941	A	G	6	0.433399602	Alt	rs1885690	109672998	C	A	6	0.431411531	Alt	CEU+FIN+GBR+IBS+TSI	0.951734201	0.979527886	110943
rs1046943	109783941	A	G	6	0.433399602	Alt	rs1040284	109673933	T	C	6	0.352882704	Alt	CEU+FIN+GBR+IBS+TSI	0.697583948	0.989191496	110008
rs1046943	109783941	A	G	6	0.433399602	Alt	rs11153174	109674055	C	T	6	0.352882704	Alt	CEU+FIN+GBR+IBS+TSI	0.697583948	0.989191496	109886
rs1046943	109783941	A	G	6	0.433399602	Alt	rs34202013	109674558	A	G	6	0.352882704	Alt	CEU+FIN+GBR+IBS+TSI	0.697583948	0.989191496	109383
rs1046943	109783941	A	G	6	0.433399602	Alt	rs11967108	109675243	T	C	6	0.352882704	Alt	CEU+FIN+GBR+IBS+TSI	0.697583948	0.989191496	108698
rs1046943	109783941	A	G	6	0.433399602	Alt	rs2884037	109675295	C	T	6	0.431411531	Alt	CEU+FIN+GBR+IBS+TSI	0.951734201	0.979527886	108646
rs1046943	109783941	A	G	6	0.433399602	Alt	rs1521907	109675489	A	G	6	0.431411531	Alt	CEU+FIN+GBR+IBS+TSI	0.951734201	0.979527886	108452
rs1046943	109783941	A	G	6	0.433399602	Alt	rs10872032	109676776	G	A	6	0.364811133	Alt	CEU+FIN+GBR+IBS+TSI	0.712504245	0.974130052	107165
rs1046943	109783941	A	G	6	0.433399602	Alt	rs4946967	109678572	C	T	6	0.420477137	Alt	CEU+FIN+GBR+IBS+TSI	0.932551837	0.991531239	105369
rs1046943	109783941	A	G	6	0.433399602	Alt	rs12206928	109679111	C	T	6	0.352882704	Alt	CEU+FIN+GBR+IBS+TSI	0.697583948	0.989191496	104830
rs1046943	109783941	A	G	6	0.433399602	Alt	rs9480936	109679430	G	T	6	0.425447316	Alt	CEU+FIN+GBR+IBS+TSI	0.920117998	0.974921425	104511
rs1046943	109783941	A	G	6	0.433399602	Alt	rs9487069	109679855	T	G	6	0.420477137	Alt	CEU+FIN+GBR+IBS+TSI	0.932551837	0.991531239	104086
rs1046943	109783941	A	G	6	0.433399602	Alt	rs1590306	109680950	G	A	6	0.352882704	Alt	CEU+FIN+GBR+IBS+TSI	0.697583948	0.989191496	102991
rs1046943	109783941	A	G	6	0.433399602	Alt	rs1074766	109681466	T	C	6	0.432405567	Alt	CEU+FIN+GBR+IBS+TSI	0.955729026	0.979595159	102475
rs1046943	109783941	A	G	6	0.433399602	Alt	rs1074765	109681661	T	C	6	0.432405567	Alt	CEU+FIN+GBR+IBS+TSI	0.955729026	0.979595159	102280
rs1046943	109783941	A	G	6	0.433399602	Alt	rs9487070	109682403	T	C	6	0.432405567	Alt	CEU+FIN+GBR+IBS+TSI	0.955729026	0.979595159	101538
rs1046943	109783941	A	G	6	0.433399602	Alt	rs11153175	109682521	T	C	6	0.352882704	Alt	CEU+FIN+GBR+IBS+TSI	0.697583948	0.989191496	101420
rs1046943	109783941	A	G	6	0.433399602	Alt	rs58644322	109684287	T	C	6	0.432405567	Alt	CEU+FIN+GBR+IBS+TSI	0.955729026	0.979595159	99654
rs1046943	109783941	A	G	6	0.433399602	Alt	rs113250338	109684598	A	AT	6	0.389662028	Alt	CEU+FIN+GBR+IBS+TSI	0.734093674	0.937826952	99343
rs1046943	109783941	A	G	6	0.433399602	Alt	rs35256738	109685448	CA	C	6	0.352882704	Alt	CEU+FIN+GBR+IBS+TSI	0.697583948	0.989191496	98493
rs1046943	109783941	A	G	6	0.433399602	Alt	rs7372	109688114	A	G	6	0.352882704	Alt	CEU+FIN+GBR+IBS+TSI	0.697583948	0.989191496	95827
rs1046943	109783941	A	G	6	0.433399602	Alt	rs8465	109688538	A	C	6	0.432405567	Alt	CEU+FIN+GBR+IBS+TSI	0.955729026	0.979595159	95403
rs1046943	109783941	A	G	6	0.433399602	Alt	rs699700	109688731	C	A	6	0.420477137	Alt	CEU+FIN+GBR+IBS+TSI	0.932551837	0.991531239	95210
rs1046943	109783941	A	G	6	0.433399602	Alt	rs974034	109689431	A	G	6	0.432405567	Alt	CEU+FIN+GBR+IBS+TSI	0.955729026	0.979595159	94510
rs1046943	109783941	A	G	6	0.433399602	Alt	rs11251	109689907	G	T	6	0.420477137	Alt	CEU+FIN+GBR+IBS+TSI	0.932551837	0.991531239	94034
rs1046943	109783941	A	G	6	0.433399602	Alt	rs67591932	109690748	AGTAAT	A	6	0.352882704	Alt	CEU+FIN+GBR+IBS+TSI	0.697583948	0.989191496	93193
rs1046943	109783941	A	G	6	0.433399602	Alt	rs3818933	109691944	G	A	6	0.432405567	Alt	CEU+FIN+GBR+IBS+TSI	0.955729026	0.979595159	91997
rs1046943	109783941	A	G	6	0.433399602	Alt	rs9372213	109692188	C	T	6	0.467196819	Alt	CEU+FIN+GBR+IBS+TSI	0.826106422	0.973147601	91753
rs1046943	109783941	A	G	6	0.433399602	Alt	rs11153176	109692484	C	T	6	0.352882704	Alt	CEU+FIN+GBR+IBS+TSI	0.697583948	0.989191496	91457
rs1046943	109783941	A	G	6	0.433399602	Alt	rs9487076	109692727	T	C	6	0.432405567	Alt	CEU+FIN+GBR+IBS+TSI	0.955729026	0.979595159	91214
rs1046943	109783941	A	G	6	0.433399602	Alt	rs12193493	109692776	T	C	6	0.352882704	Alt	CEU+FIN+GBR+IBS+TSI	0.697583948	0.989191496	91165
rs1046943	109783941	A	G	6	0.433399602	Alt	rs3839563	109694203	CCTA	C	6	0.352882704	Alt	CEU+FIN+GBR+IBS+TSI	0.697583948	0.989191496	89738
rs1046943	109783941	A	G	6	0.433399602	Alt	rs3778474	109695985	G	A	6	0.420477137	Alt	CEU+FIN+GBR+IBS+TSI	0.932551837	0.991531239	87956
rs1046943	109783941	A	G	6	0.433399602	Alt	rs3778475	109696206	A	G	6	0.352882704	Alt	CEU+FIN+GBR+IBS+TSI	0.697583948	0.989191496	87735
rs1046943	109783941	A	G	6	0.433399602	Alt	rs1853330	109696751	G	T	6	0.432405567	Alt	CEU+FIN+GBR+IBS+TSI	0.955729026	0.979595159	87190
rs1046943	109783941	A	G	6	0.433399602	Alt	rs35458975	109699647	G	GA	6	0.338966203	Alt	CEU+FIN+GBR+IBS+TSI	0.639943072	0.977034998	84294
rs1046943	109783941	A	G	6	0.433399602	Alt	rs3839565	109700091	T	TA	6	0.348906561	Alt	CEU+FIN+GBR+IBS+TSI	0.670020481	0.977950668	83850
rs1046943	109783941	A	G	6	0.433399602	Alt	rs1358998	109701218	T	C	6	0.352882704	Alt	CEU+FIN+GBR+IBS+TSI	0.697583948	0.989191496	82723
rs1046943	109783941	A	G	6	0.433399602	Alt	rs1358997	109701660	G	C	6	0.352882704	Alt	CEU+FIN+GBR+IBS+TSI	0.697583948	0.989191496	82281
rs1046943	109783941	A	G	6	0.433399602	Alt	rs3799839	109702193	T	C	6	0.352882704	Alt	CEU+FIN+GBR+IBS+TSI	0.697583948	0.989191496	81748
rs1046943	109783941	A	G	6	0.433399602	Alt	rs35157356	109703128	CA	C	6	0.352882704	Alt	CEU+FIN+GBR+IBS+TSI	0.697583948	0.989191496	80813
rs1046943	109783941	A	G	6	0.433399602	Alt	rs1885691	109703391	C	T	6	0.432405567	Alt	CEU+FIN+GBR+IBS+TSI	0.955729026	0.979595159	80550
rs1046943	109783941	A	G	6	0.433399602	Alt	rs1322816	109703727	C	A	6	0.351888668	Alt	CEU+FIN+GBR+IBS+TSI	0.694489335	0.989146854	80214
rs1046943	109783941	A	G	6	0.433399602	Alt	rs3757230	109704442	T	C	6	0.432405567	Alt	CEU+FIN+GBR+IBS+TSI	0.955729026	0.979595159	79499
rs1046943	109783941	A	G	6	0.433399602	Alt	rs3757231	109704451	A	C	6	0.432405567	Alt	CEU+FIN+GBR+IBS+TSI	0.955729026	0.979595159	79490
rs1046943	109783941	A	G	6	0.433399602	Alt	rs2211288	109705051	G	A	6	0.432405567	Alt	CEU+FIN+GBR+IBS+TSI	0.94773731	0.97549092	78890
rs1046943	109783941	A	G	6	0.433399602	Alt	rs13212766	109705431	C	A	6	0.351888668	Alt	CEU+FIN+GBR+IBS+TSI	0.694496341	0.989151843	78510
rs1046943	109783941	A	G	6	0.433399602	Alt	rs4946970	109706010	C	A	6	0.432405567	Alt	CEU+FIN+GBR+IBS+TSI	0.955730025	0.979595671	77931
rs1046943	109783941	A	G	6	0.433399602	Alt	rs3757234	109706290	A	G	6	0.352882704	Alt	CEU+FIN+GBR+IBS+TSI	0.697590844	0.989196385	77651
rs1046943	109783941	A	G	6	0.433399602	Alt	rs10577687	109707281	CAA	C	6	0.433399602	Alt	CEU+FIN+GBR+IBS+TSI	0.959737614	0.97966199	76660
rs1046943	109783941	A	G	6	0.433399602	Alt	rs1923725	109708888	T	G	6	0.352882704	Alt	CEU+FIN+GBR+IBS+TSI	0.697590844	0.989196385	75053
rs1046943	109783941	A	G	6	0.433399602	Alt	rs12524639	109709459	A	G	6	0.35387674	Alt	CEU+FIN+GBR+IBS+TSI	0.693059672	0.983836228	74482
rs1046943	109783941	A	G	6	0.433399602	Alt	rs6939953	109711319	T	C	6	0.434393638	Alt	CEU+FIN+GBR+IBS+TSI	0.955752747	0.979606247	72622
rs1046943	109783941	A	G	6	0.433399602	Alt	rs3757235	109711841	C	A	6	0.432405567	Alt	CEU+FIN+GBR+IBS+TSI	0.955730025	0.979595671	72100
rs1046943	109783941	A	G	6	0.433399602	Alt	rs13219952	109712287	C	T	6	0.420477137	Alt	CEU+FIN+GBR+IBS+TSI	0.932552855	0.99153178	71654
rs1046943	109783941	A	G	6	0.433399602	Alt	rs746794	109712737	G	C	6	0.433399602	Alt	CEU+FIN+GBR+IBS+TSI	0.951737942	0.975570573	71204
rs1046943	109783941	A	G	6	0.433399602	Alt	rs736830	109713299	A	C	6	0.433399602	Alt	CEU+FIN+GBR+IBS+TSI	0.951737942	0.975570573	70642
rs1046943	109783941	A	G	6	0.433399602	Alt	rs3054660	109713398	C	CAG	6	0.433399602	Alt	CEU+FIN+GBR+IBS+TSI	0.951737942	0.975570573	70543
rs1046943	109783941	A	G	6	0.433399602	Alt	rs377606838	109714424	A	ATT	6	0.344930417	Alt	CEU+FIN+GBR+IBS+TSI	0.665509369	0.983243024	69517
rs1046943	109783941	A	G	6	0.433399602	Alt	rs730089	109715084	G	A	6	0.432405567	Alt	CEU+FIN+GBR+IBS+TSI	0.955730025	0.979595671	68857
rs1046943	109783941	A	G	6	0.433399602	Alt	rs34673219	109716812	T	TC	6	0.351888668	Alt	CEU+FIN+GBR+IBS+TSI	0.686865326	0.983702512	67129
rs1046943	109783941	A	G	6	0.433399602	Alt	rs12524273	109716964	T	C	6	0.352882704	Alt	CEU+FIN+GBR+IBS+TSI	0.697590844	0.989196385	66977
rs1046943	109783941	A	G	6	0.433399602	Alt	rs35305087	109717034	CT	C	6	0.446322068	Alt	CEU+FIN+GBR+IBS+TSI	0.785582888	0.909883446	66907
rs1046943	109783941	A	G	6	0.433399602	Alt	rs9487084	109717088	T	G	6	0.432405567	Alt	CEU+FIN+GBR+IBS+TSI	0.955730025	0.979595671	66853
rs1046943	109783941	A	G	6	0.433399602	Alt	rs9487085	109717108	C	G	6	0.432405567	Alt	CEU+FIN+GBR+IBS+TSI	0.955730025	0.979595671	66833
rs1046943	109783941	A	G	6	0.433399602	Alt	rs140963864	109718411	GGCAGAATA	G	6	0.352882704	Alt	CEU+FIN+GBR+IBS+TSI	0.697590844	0.989196385	65530
rs1046943	109783941	A	G	6	0.433399602	Alt	rs9480947	109718565	C	G	6	0.432405567	Alt	CEU+FIN+GBR+IBS+TSI	0.955730025	0.979595671	65376
rs1046943	109783941	A	G	6	0.433399602	Alt	rs6929023	109720350	G	A	6	0.352882704	Alt	CEU+FIN+GBR+IBS+TSI	0.697590844	0.989196385	63591
rs1046943	109783941	A	G	6	0.433399602	Alt	rs11397016	109722931	C	CT	6	0.423459245	Alt	CEU+FIN+GBR+IBS+TSI	0.904409657	0.970504625	61010
rs1046943	109783941	A	G	6	0.433399602	Alt	rs6937096	109722996	T	C	6	0.434393638	Alt	CEU+FIN+GBR+IBS+TSI	0.955752747	0.979606247	60945
rs1046943	109783941	A	G	6	0.433399602	Alt	rs10691068	109723017	T	TCC	6	0.432405567	Alt	CEU+FIN+GBR+IBS+TSI	0.94773731	0.97549092	60924
rs1046943	109783941	A	G	6	0.433399602	Alt	rs6914216	109723117	A	G	6	0.421471173	Alt	CEU+FIN+GBR+IBS+TSI	0.928438975	0.987327111	60824
rs1046943	109783941	A	G	6	0.433399602	Alt	rs6920372	109723939	G	A	6	0.432405567	Alt	CEU+FIN+GBR+IBS+TSI	0.955730025	0.979595671	60002
rs1046943	109783941	A	G	6	0.433399602	Alt	rs6920962	109724490	A	T	6	0.378727634	Alt	CEU+FIN+GBR+IBS+TSI	0.742874157	0.965474845	59451
rs1046943	109783941	A	G	6	0.433399602	Alt	rs9320286	109724937	G	A	6	0.433399602	Alt	CEU+FIN+GBR+IBS+TSI	0.951737942	0.975570573	59004
rs1046943	109783941	A	G	6	0.433399602	Alt	rs34887926	109726262	G	GA	6	0.351888668	Alt	CEU+FIN+GBR+IBS+TSI	0.686844165	0.983687358	57679
rs1046943	109783941	A	G	6	0.433399602	Alt	rs7754650	109726739	T	C	6	0.421471173	Alt	CEU+FIN+GBR+IBS+TSI	0.928438975	0.987327111	57202
rs1046943	109783941	A	G	6	0.433399602	Alt	rs7773095	109727077	A	C	6	0.35387674	Alt	CEU+FIN+GBR+IBS+TSI	0.693059672	0.983836228	56864
rs1046943	109783941	A	G	6	0.433399602	Alt	rs9480948	109728351	A	G	6	0.35387674	Alt	CEU+FIN+GBR+IBS+TSI	0.693059672	0.983836228	55590
rs1046943	109783941	A	G	6	0.433399602	Alt	rs9480949	109728441	T	C	6	0.420477137	Alt	CEU+FIN+GBR+IBS+TSI	0.924579918	0.98728409	55500
rs1046943	109783941	A	G	6	0.433399602	Alt	rs4636056	109730882	T	C	6	0.432405567	Alt	CEU+FIN+GBR+IBS+TSI	0.955730025	0.979595671	53059
rs1046943	109783941	A	G	6	0.433399602	Alt	rs36099706	109734916	A	C	6	0.352882704	Alt	CEU+FIN+GBR+IBS+TSI	0.697590844	0.989196385	49025
rs1046943	109783941	A	G	6	0.433399602	Alt	rs12197114	109735498	T	C	6	0.352882704	Alt	CEU+FIN+GBR+IBS+TSI	0.697590844	0.989196385	48443
rs1046943	109783941	A	G	6	0.433399602	Alt	rs35056702	109736326	C	T	6	0.365805169	Alt	CEU+FIN+GBR+IBS+TSI	0.715715479	0.974232137	47615
rs1046943	109783941	A	G	6	0.433399602	Alt	rs36035949	109736614	G	A	6	0.362823062	Alt	CEU+FIN+GBR+IBS+TSI	0.729040758	0.989610521	47327
rs1046943	109783941	A	G	6	0.433399602	Alt	rs11153177	109737428	A	G	6	0.352882704	Alt	CEU+FIN+GBR+IBS+TSI	0.697590844	0.989196385	46513
rs1046943	109783941	A	G	6	0.433399602	Alt	rs9480951	109737703	G	A	6	0.365805169	Alt	CEU+FIN+GBR+IBS+TSI	0.715715479	0.974232137	46238
rs1046943	109783941	A	G	6	0.433399602	Alt	rs141253998	109737715	CTT	C	6	0.437375746	Alt	CEU+FIN+GBR+IBS+TSI	0.935946553	0.975299116	46226
rs1046943	109783941	A	G	6	0.433399602	Alt	rs10080429	109738106	C	T	6	0.365805169	Alt	CEU+FIN+GBR+IBS+TSI	0.715715479	0.974232137	45835
rs1046943	109783941	A	G	6	0.433399602	Alt	rs17070580	109738714	A	G	6	0.365805169	Alt	CEU+FIN+GBR+IBS+TSI	0.715715479	0.974232137	45227
rs1046943	109783941	A	G	6	0.433399602	Alt	rs9480953	109739144	A	G	6	0.365805169	Alt	CEU+FIN+GBR+IBS+TSI	0.715715479	0.974232137	44797
rs1046943	109783941	A	G	6	0.433399602	Alt	rs59597139	109741450	T	C	6	0.433399602	Alt	CEU+FIN+GBR+IBS+TSI	0.959737614	0.97966199	42491
rs1046943	109783941	A	G	6	0.433399602	Alt	rs9487094	109742015	G	A	6	0.365805169	Alt	CEU+FIN+GBR+IBS+TSI	0.715715479	0.974232137	41926
rs1046943	109783941	A	G	6	0.433399602	Alt	rs9885646	109742460	C	T	6	0.365805169	Alt	CEU+FIN+GBR+IBS+TSI	0.715715479	0.974232137	41481
rs1046943	109783941	A	G	6	0.433399602	Alt	rs9487095	109743008	G	A	6	0.365805169	Alt	CEU+FIN+GBR+IBS+TSI	0.715715479	0.974232137	40933
rs1046943	109783941	A	G	6	0.433399602	Alt	rs9487097	109743151	C	T	6	0.365805169	Alt	CEU+FIN+GBR+IBS+TSI	0.715715479	0.974232137	40790
rs1046943	109783941	A	G	6	0.433399602	Alt	rs9487098	109743392	A	T	6	0.365805169	Alt	CEU+FIN+GBR+IBS+TSI	0.715715479	0.974232137	40549
rs1046943	109783941	A	G	6	0.433399602	Alt	rs11153180	109744441	C	T	6	0.352882704	Alt	CEU+FIN+GBR+IBS+TSI	0.697590844	0.989196385	39500
rs1046943	109783941	A	G	6	0.433399602	Alt	rs9480955	109744533	T	A	6	0.365805169	Alt	CEU+FIN+GBR+IBS+TSI	0.715715479	0.974232137	39408
rs1046943	109783941	A	G	6	0.433399602	Alt	rs9320287	109744690	T	C	6	0.365805169	Alt	CEU+FIN+GBR+IBS+TSI	0.715715479	0.974232137	39251
rs1046943	109783941	A	G	6	0.433399602	Alt	rs7768973	109745325	T	A	6	0.435387674	Alt	CEU+FIN+GBR+IBS+TSI	0.943807713	0.975436116	38616
rs1046943	109783941	A	G	6	0.433399602	Alt	rs7748669	109745342	A	G	6	0.422465209	Alt	CEU+FIN+GBR+IBS+TSI	0.924343854	0.983141881	38599
rs1046943	109783941	A	G	6	0.433399602	Alt	rs9480956	109745508	A	C	6	0.433399602	Alt	CEU+FIN+GBR+IBS+TSI	0.959737614	0.97966199	38433
rs1046943	109783941	A	G	6	0.433399602	Alt	rs10782161	109745914	C	G	6	0.352882704	Alt	CEU+FIN+GBR+IBS+TSI	0.697590844	0.989196385	38027
rs1046943	109783941	A	G	6	0.433399602	Alt	rs10872033	109745959	G	C	6	0.433399602	Alt	CEU+FIN+GBR+IBS+TSI	0.959737614	0.97966199	37982
rs1046943	109783941	A	G	6	0.433399602	Alt	rs12214147	109746257	A	G	6	0.433399602	Alt	CEU+FIN+GBR+IBS+TSI	0.959737614	0.97966199	37684
rs1046943	109783941	A	G	6	0.433399602	Alt	rs17070591	109747721	G	A	6	0.433399602	Alt	CEU+FIN+GBR+IBS+TSI	0.959737614	0.97966199	36220
rs1046943	109783941	A	G	6	0.433399602	Alt	rs7751582	109748847	T	C	6	0.433399602	Alt	CEU+FIN+GBR+IBS+TSI	0.959737614	0.97966199	35094
rs1046943	109783941	A	G	6	0.433399602	Alt	rs11153181	109750027	A	T	6	0.352882704	Alt	CEU+FIN+GBR+IBS+TSI	0.697590844	0.989196385	33914
rs1046943	109783941	A	G	6	0.433399602	Alt	rs9487100	109750410	C	T	6	0.352882704	Alt	CEU+FIN+GBR+IBS+TSI	0.697590844	0.989196385	33531
rs1046943	109783941	A	G	6	0.433399602	Alt	rs9487103	109751495	A	C	6	0.433399602	Alt	CEU+FIN+GBR+IBS+TSI	0.959737614	0.97966199	32446
rs1046943	109783941	A	G	6	0.433399602	Alt	rs9480957	109751601	G	A	6	0.352882704	Alt	CEU+FIN+GBR+IBS+TSI	0.697590844	0.989196385	32340
rs1046943	109783941	A	G	6	0.433399602	Alt	rs35614425	109751635	CT	C	6	0.380715706	Alt	CEU+FIN+GBR+IBS+TSI	0.61493944	0.874715107	32306
rs1046943	109783941	A	G	6	0.433399602	Alt	rs9480958	109754171	G	A	6	0.430417495	Alt	CEU+FIN+GBR+IBS+TSI	0.971801053	0.991808583	29770
rs1046943	109783941	A	G	6	0.433399602	Alt	rs12213313	109757893	C	G	6	0.352882704	Alt	CEU+FIN+GBR+IBS+TSI	0.697590844	0.989196385	26048
rs1046943	109783941	A	G	6	0.433399602	Alt	rs59906308	109759552	G	A	6	0.352882704	Alt	CEU+FIN+GBR+IBS+TSI	0.697590844	0.989196385	24389
rs1046943	109783941	A	G	6	0.433399602	Alt	rs4945831	109761437	A	G	6	0.431411531	Alt	CEU+FIN+GBR+IBS+TSI	0.975800821	0.991835289	22504
rs1046943	109783941	A	G	6	0.433399602	Alt	rs1048203	109762236	G	A	6	0.352882704	Alt	CEU+FIN+GBR+IBS+TSI	0.697590844	0.989196385	21705
rs1046943	109783941	A	G	6	0.433399602	Alt	rs1476387	109764535	G	T	6	0.431411531	Alt	CEU+FIN+GBR+IBS+TSI	0.975800821	0.991835289	19406
rs1046943	109783941	A	G	6	0.433399602	Alt	rs2236582	109765818	C	G	6	0.351888668	Alt	CEU+FIN+GBR+IBS+TSI	0.694503341	0.989156828	18123
rs1046943	109783941	A	G	6	0.433399602	Alt	rs6149743	109767631	T	TGTGGTCTGGTCAGTGACCTGCCCAGG	6	0.453280318	Alt	CEU+FIN+GBR+IBS+TSI	0.883354853	0.978504573	16310
rs1046943	109783941	A	G	6	0.433399602	Alt	rs9320288	109767930	G	T	6	0.445328032	Alt	CEU+FIN+GBR+IBS+TSI	0.920988323	0.983202904	16011
rs1046943	109783941	A	G	6	0.433399602	Alt	rs59056467	109767931	C	T	6	0.351888668	Alt	CEU+FIN+GBR+IBS+TSI	0.694503341	0.989156828	16010
rs1046943	109783941	A	G	6	0.433399602	Alt	rs910730	109768295	G	A	6	0.428429423	Alt	CEU+FIN+GBR+IBS+TSI	0.963842904	0.991754618	15646
rs1046943	109783941	A	G	6	0.433399602	Alt	rs72092669	109769224	AACAG	A	6	0.346918489	Alt	CEU+FIN+GBR+IBS+TSI	0.66401391	0.977832295	14717
rs1046943	109783941	A	G	6	0.433399602	Alt	rs3054663	109769336	TCACACACA	T	6	0.432405567	Alt	CEU+FIN+GBR+IBS+TSI	0.971768887	0.987781158	14605
rs1046943	109783941	A	G	6	0.433399602	Alt	rs752262	109770999	G	C	6	0.352882704	Alt	CEU+FIN+GBR+IBS+TSI	0.70523869	0.994603995	12942
rs1046943	109783941	A	G	6	0.433399602	Alt	rs34927673	109772355	CT	C	6	0.453280318	Alt	CEU+FIN+GBR+IBS+TSI	0.891149024	0.982811948	11586
rs1046943	109783941	A	G	6	0.433399602	Alt	rs4946976	109772518	A	G	6	0.431411531	Alt	CEU+FIN+GBR+IBS+TSI	0.983857885	0.9959216	11423
rs1046943	109783941	A	G	6	0.433399602	Alt	rs1546980	109773946	T	C	6	0.352882704	Alt	CEU+FIN+GBR+IBS+TSI	0.70523869	0.994603995	9995
rs1046943	109783941	A	G	6	0.433399602	Alt	rs2277113	109775436	T	C	6	0.431411531	Alt	CEU+FIN+GBR+IBS+TSI	0.983857885	0.9959216	8505
rs1046943	109783941	A	G	6	0.433399602	Alt	rs3778477	109776058	C	G	6	0.352882704	Alt	CEU+FIN+GBR+IBS+TSI	0.70523869	0.994603995	7883
rs1046943	109783941	A	G	6	0.433399602	Alt	rs9398202	109780192	C	G	6	0.467196819	Alt	CEU+FIN+GBR+IBS+TSI	0.864574041	0.995547103	3749
rs1046943	109783941	A	G	6	0.433399602	Alt	rs3054664	109781301	T	TCA	6	0.433399602	Alt	CEU+FIN+GBR+IBS+TSI	1	1	2640
rs1046943	109783941	A	G	6	0.433399602	Alt	rs1046943	109783941	A	G	6	0.433399602	Alt	CEU+FIN+GBR+IBS+TSI	1	1	0
rs1046943	109783941	A	G	6	0.433399602	Alt	rs6939548	109785214	C	T	6	0.433399602	Alt	CEU+FIN+GBR+IBS+TSI	1	1	-1273
rs1046943	109783941	A	G	6	0.433399602	Alt	rs12209691	109786432	C	T	6	0.354870775	Alt	CEU+FIN+GBR+IBS+TSI	0.719137417	1	-2491
rs1046943	109783941	A	G	6	0.433399602	Alt	rs3734652	109786980	T	C	6	0.433399602	Alt	CEU+FIN+GBR+IBS+TSI	1	1	-3039
rs1046943	109783941	A	G	6	0.433399602	Alt	rs3807005	109791110	T	C	6	0.354870775	Alt	CEU+FIN+GBR+IBS+TSI	0.719137417	1	-7169
rs1046943	109783941	A	G	6	0.433399602	Alt	rs3778478	109791630	G	A	6	0.433399602	Alt	CEU+FIN+GBR+IBS+TSI	1	1	-7689
rs1046943	109783941	A	G	6	0.433399602	Alt	rs9791241	109792103	A	G	6	0.433399602	Alt	CEU+FIN+GBR+IBS+TSI	1	1	-8162
rs1046943	109783941	A	G	6	0.433399602	Alt	rs3799842	109793029	T	C	6	0.458250497	Alt	CEU+FIN+GBR+IBS+TSI	0.904288922	1	-9088
rs1046943	109783941	A	G	6	0.433399602	Alt	rs2236084	109797304	A	G	6	0.433399602	Alt	CEU+FIN+GBR+IBS+TSI	1	1	-13363
rs1046943	109783941	A	G	6	0.433399602	Alt	rs35146243	109798412	G	C	6	0.434393638	Alt	CEU+FIN+GBR+IBS+TSI	0.995961299	1	-14471
rs1046943	109783941	A	G	6	0.433399602	Alt	rs6911838	109799923	C	T	6	0.370775348	Alt	CEU+FIN+GBR+IBS+TSI	0.770359581	1	-15982
rs1046943	109783941	A	G	6	0.433399602	Alt	rs12190920	109800599	G	T	6	0.354870775	Alt	CEU+FIN+GBR+IBS+TSI	0.719137417	1	-16658
rs1046943	109783941	A	G	6	0.433399602	Alt	rs12190996	109800874	C	T	6	0.354870775	Alt	CEU+FIN+GBR+IBS+TSI	0.719137417	1	-16933
rs1046943	109783941	A	G	6	0.433399602	Alt	rs12192847	109801631	G	A	6	0.354870775	Alt	CEU+FIN+GBR+IBS+TSI	0.719137417	1	-17690
rs1046943	109783941	A	G	6	0.433399602	Alt	rs68042406	109803595	G	A	6	0.355864811	Alt	CEU+FIN+GBR+IBS+TSI	0.691656548	0.978581616	-19654
rs1046943	109783941	A	G	6	0.433399602	Alt	rs10782162	109806263	T	A	6	0.354870775	Alt	CEU+FIN+GBR+IBS+TSI	0.696150414	0.983887855	-22322
rs1046943	109783941	A	G	6	0.433399602	Alt	rs10872034	109807239	A	T	6	0.354870775	Alt	CEU+FIN+GBR+IBS+TSI	0.696150414	0.983887855	-23298
rs1046943	109783941	A	G	6	0.433399602	Alt	rs1998811	109812138	A	G	6	0.409542744	Alt	CEU+FIN+GBR+IBS+TSI	0.867245855	0.977961026	-28197
rs1046943	109783941	A	G	6	0.433399602	Alt	rs7755941	109815351	T	C	6	0.410536779	Alt	CEU+FIN+GBR+IBS+TSI	0.870948698	0.978035063	-31410
rs1046943	109783941	A	G	6	0.433399602	Alt	rs7773950	109815440	A	G	6	0.409542744	Alt	CEU+FIN+GBR+IBS+TSI	0.867245855	0.977961026	-31499
rs1046943	109783941	A	G	6	0.433399602	Alt	rs12195904	109815963	A	T	6	0.410536779	Alt	CEU+FIN+GBR+IBS+TSI	0.870948698	0.978035063	-32022
rs1046943	109783941	A	G	6	0.433399602	Alt	rs1406899	109816305	G	A	6	0.410536779	Alt	CEU+FIN+GBR+IBS+TSI	0.870948698	0.978035063	-32364
rs1046943	109783941	A	G	6	0.433399602	Alt	rs11153183	109817276	T	G	6	0.409542744	Alt	CEU+FIN+GBR+IBS+TSI	0.867245855	0.977961026	-33335
rs1046943	109783941	A	G	6	0.433399602	Alt	rs11754455	109817883	A	G	6	0.410536779	Alt	CEU+FIN+GBR+IBS+TSI	0.870948698	0.978035063	-33942
rs1046943	109783941	A	G	6	0.433399602	Alt	rs2024849	109818291	A	G	6	0.410536779	Alt	CEU+FIN+GBR+IBS+TSI	0.870948698	0.978035063	-34350
rs1046943	109783941	A	G	6	0.433399602	Alt	rs2024850	109818456	A	G	6	0.410536779	Alt	CEU+FIN+GBR+IBS+TSI	0.870948698	0.978035063	-34515
rs1046943	109783941	A	G	6	0.433399602	Alt	rs2024852	109819789	G	C	6	0.409542744	Alt	CEU+FIN+GBR+IBS+TSI	0.867245855	0.977961026	-35848
rs1046943	109783941	A	G	6	0.433399602	Alt	rs2024853	109819954	T	A	6	0.410536779	Alt	CEU+FIN+GBR+IBS+TSI	0.870948698	0.978035063	-36013
rs1046943	109783941	A	G	6	0.433399602	Alt	rs13203587	109820962	C	T	6	0.409542744	Alt	CEU+FIN+GBR+IBS+TSI	0.867245855	0.977961026	-37021
rs1046943	109783941	A	G	6	0.433399602	Alt	rs12197180	109821890	A	T	6	0.410536779	Alt	CEU+FIN+GBR+IBS+TSI	0.870948698	0.978035063	-37949
rs1046943	109783941	A	G	6	0.433399602	Alt	rs12212476	109822605	C	T	6	0.409542744	Alt	CEU+FIN+GBR+IBS+TSI	0.867245855	0.977961026	-38664
rs1046943	109783941	A	G	6	0.433399602	Alt	rs12198938	109822632	A	G	6	0.409542744	Alt	CEU+FIN+GBR+IBS+TSI	0.867245855	0.977961026	-38691
rs1046943	109783941	A	G	6	0.433399602	Alt	rs12199154	109822996	A	G	6	0.410536779	Alt	CEU+FIN+GBR+IBS+TSI	0.870948698	0.978035063	-39055
rs1046943	109783941	A	G	6	0.433399602	Alt	rs3056655	109824194	A	G	6	0.343936382	Alt	CEU+FIN+GBR+IBS+TSI	0.602537065	0.937630269	-40253
rs1046943	109783941	A	G	6	0.433399602	Alt	rs13220915	109824826	G	A	6	0.409542744	Alt	CEU+FIN+GBR+IBS+TSI	0.867245855	0.977961026	-40885
rs1046943	109783941	A	G	6	0.433399602	Alt	rs2277114	109827716	C	T	6	0.410536779	Alt	CEU+FIN+GBR+IBS+TSI	0.870948698	0.978035063	-43775
rs1046943	109783941	A	G	6	0.433399602	Alt	rs10457192	109828474	G	A	6	0.409542744	Alt	CEU+FIN+GBR+IBS+TSI	0.867245855	0.977961026	-44533
rs1046943	109783941	A	G	6	0.433399602	Alt	rs66505371	109828547	GA	G	6	0.446322068	Alt	CEU+FIN+GBR+IBS+TSI	0.733239437	0.879048149	-44606
rs1046943	109783941	A	G	6	0.433399602	Alt	rs10457193	109828567	C	T	6	0.410536779	Alt	CEU+FIN+GBR+IBS+TSI	0.870948698	0.978035063	-44626
rs1046943	109783941	A	G	6	0.433399602	Alt	rs10457194	109828569	T	A	6	0.410536779	Alt	CEU+FIN+GBR+IBS+TSI	0.870948698	0.978035063	-44628
rs1046943	109783941	A	G	6	0.433399602	Alt	rs1476388	109839986	A	G	6	0.409542744	Alt	CEU+FIN+GBR+IBS+TSI	0.867245855	0.977961026	-56045
rs1046943	109783941	A	G	6	0.433399602	Alt	rs67216204	109844446	AAG	A	6	0.409542744	Alt	CEU+FIN+GBR+IBS+TSI	0.867245855	0.977961026	-60505
rs1046943	109783941	A	G	6	0.433399602	Alt	rs34928881	109848049	A	G	6	0.409542744	Alt	CEU+FIN+GBR+IBS+TSI	0.867245855	0.977961026	-64108
rs1046943	109783941	A	G	6	0.433399602	Alt	rs6916579	109851638	A	G	6	0.354870775	Alt	CEU+FIN+GBR+IBS+TSI	0.696150414	0.983887855	-67697
rs1046943	109783941	A	G	6	0.433399602	Alt	rs749517	109852916	G	A	6	0.409542744	Alt	CEU+FIN+GBR+IBS+TSI	0.867245855	0.977961026	-68975
rs1046943	109783941	A	G	6	0.433399602	Alt	rs10782163	109854243	C	A	6	0.409542744	Alt	CEU+FIN+GBR+IBS+TSI	0.867245855	0.977961026	-70302
rs1046943	109783941	A	G	6	0.433399602	Alt	rs10457195	109855472	A	G	6	0.409542744	Alt	CEU+FIN+GBR+IBS+TSI	0.867245855	0.977961026	-71531
rs1046943	109783941	A	G	6	0.433399602	Alt	rs13201947	109861287	C	G	6	0.410536779	Alt	CEU+FIN+GBR+IBS+TSI	0.863106979	0.973622164	-77346
rs1046943	109783941	A	G	6	0.433399602	Alt	rs13201951	109861294	C	G	6	0.410536779	Alt	CEU+FIN+GBR+IBS+TSI	0.863106979	0.973622164	-77353
rs1046943	109783941	A	G	6	0.433399602	Alt	rs12194061	109867642	A	G	6	0.409542744	Alt	CEU+FIN+GBR+IBS+TSI	0.867245855	0.977961026	-83701
rs1046943	109783941	A	G	6	0.433399602	Alt	rs200786999	109870861	TA	T	6	0.406560636	Alt	CEU+FIN+GBR+IBS+TSI	0.871924777	0.986667533	-86920
rs1046943	109783941	A	G	6	0.433399602	Alt	rs13191208	109870862	A	T	6	0.440357853	Alt	CEU+FIN+GBR+IBS+TSI	0.769378477	0.88963501	-86921
rs1046943	109783941	A	G	6	0.433399602	Alt	rs13191306	109870867	C	T	6	0.487077535	Alt	CEU+FIN+GBR+IBS+TSI	0.678252456	0.9176204	-86926
rs1046943	109783941	A	G	6	0.433399602	Alt	rs2357124	109872263	T	G	6	0.409542744	Alt	CEU+FIN+GBR+IBS+TSI	0.867245855	0.977961026	-88322
rs1046943	109783941	A	G	6	0.433399602	Alt	rs11153188	109879450	C	T	6	0.409542744	Alt	CEU+FIN+GBR+IBS+TSI	0.867245855	0.977961026	-95509
rs1046943	109783941	A	G	6	0.433399602	Alt	rs11752791	109885646	G	T	6	0.409542744	Alt	CEU+FIN+GBR+IBS+TSI	0.867245855	0.977961026	-101705
rs1046943	109783941	A	G	6	0.433399602	Alt	rs143388371	109885779	GTTA	G	6	0.354870775	Alt	CEU+FIN+GBR+IBS+TSI	0.696150414	0.983887855	-101838
rs1046943	109783941	A	G	6	0.433399602	Alt	rs4945833	109890165	G	A	6	0.409542744	Alt	CEU+FIN+GBR+IBS+TSI	0.867245855	0.977961026	-106224
rs1046943	109783941	A	G	6	0.433399602	Alt	rs74675022	109890831	C	A	6	0.34194831	Alt	CEU+FIN+GBR+IBS+TSI	0.656502466	0.983045843	-106890
rs1046943	109783941	A	G	6	0.433399602	Alt	rs13191066	109891598	T	C	6	0.409542744	Alt	CEU+FIN+GBR+IBS+TSI	0.867245855	0.977961026	-107657
rs1046943	109783941	A	G	6	0.433399602	Alt	rs4490694	109892692	A	T	6	0.409542744	Alt	CEU+FIN+GBR+IBS+TSI	0.867245855	0.977961026	-108751
rs1046943	109783941	A	G	6	0.433399602	Alt	rs12214639	109897617	T	C	6	0.409542744	Alt	CEU+FIN+GBR+IBS+TSI	0.867245855	0.977961026	-113676
rs1046943	109783941	A	G	6	0.433399602	Alt	rs13211730	109902111	T	G	6	0.371769384	Alt	CEU+FIN+GBR+IBS+TSI	0.734829704	0.974589901	-118170
rs1046943	109783941	A	G	6	0.433399602	Alt	rs2208209	109903003	C	T	6	0.354870775	Alt	CEU+FIN+GBR+IBS+TSI	0.696150414	0.983887855	-119062
rs1046943	109783941	A	G	6	0.433399602	Alt	rs12208933	109903786	C	T	6	0.355864811	Alt	CEU+FIN+GBR+IBS+TSI	0.699261191	0.983946577	-119845
rs1046943	109783941	A	G	6	0.433399602	Alt	rs11754340	109905992	A	C	6	0.409542744	Alt	CEU+FIN+GBR+IBS+TSI	0.867245855	0.977961026	-122051
rs1046943	109783941	A	G	6	0.433399602	Alt	rs71770197	109906329	GCTT	G	6	0.409542744	Alt	CEU+FIN+GBR+IBS+TSI	0.867245855	0.977961026	-122388
rs1046943	109783941	A	G	6	0.433399602	Alt	rs11755641	109907936	A	T	6	0.409542744	Alt	CEU+FIN+GBR+IBS+TSI	0.867245855	0.977961026	-123995
rs1046943	109783941	A	G	6	0.433399602	Alt	rs13199135	109909842	A	G	6	0.409542744	Alt	CEU+FIN+GBR+IBS+TSI	0.867245855	0.977961026	-125901
rs1046943	109783941	A	G	6	0.433399602	Alt	rs12193719	109910254	C	G	6	0.409542744	Alt	CEU+FIN+GBR+IBS+TSI	0.867245855	0.977961026	-126313
rs1046943	109783941	A	G	6	0.433399602	Alt	rs1960325	109913308	G	A	6	0.409542744	Alt	CEU+FIN+GBR+IBS+TSI	0.867245855	0.977961026	-129367
rs1046943	109783941	A	G	6	0.433399602	Alt	rs2148089	109913811	G	A	6	0.354870775	Alt	CEU+FIN+GBR+IBS+TSI	0.696150414	0.983887855	-129870
rs1046943	109783941	A	G	6	0.433399602	Alt	rs12208018	109919534	T	A	6	0.409542744	Alt	CEU+FIN+GBR+IBS+TSI	0.867245855	0.977961026	-135593
rs1046943	109783941	A	G	6	0.433399602	Alt	rs199556160	109920169	G	C	6	0.354870775	Alt	CEU+FIN+GBR+IBS+TSI	0.696150414	0.983887855	-136228
rs1046943	109783941	A	G	6	0.433399602	Alt	rs370195653	109920492	G	A	6	0.354870775	Alt	CEU+FIN+GBR+IBS+TSI	0.696150414	0.983887855	-136551
rs1046943	109783941	A	G	6	0.433399602	Alt	rs114261376	109923358	T	C	6	0.409542744	Alt	CEU+FIN+GBR+IBS+TSI	0.867245855	0.977961026	-139417
rs1046943	109783941	A	G	6	0.433399602	Alt	rs12528781	109929308	G	A	6	0.409542744	Alt	CEU+FIN+GBR+IBS+TSI	0.867245855	0.977961026	-145367
rs1046943	109783941	A	G	6	0.433399602	Alt	rs6914498	109934408	G	A	6	0.354870775	Alt	CEU+FIN+GBR+IBS+TSI	0.696150414	0.983887855	-150467
rs1046943	109783941	A	G	6	0.433399602	Alt	rs13204102	109938944	C	A	6	0.354870775	Alt	CEU+FIN+GBR+IBS+TSI	0.696150414	0.983887855	-155003
rs1046943	109783941	A	G	6	0.433399602	Alt	rs78056477	109939052	GAC	G	6	0.354870775	Alt	CEU+FIN+GBR+IBS+TSI	0.696150414	0.983887855	-155111
rs1046943	109783941	A	G	6	0.433399602	Alt	rs1980591	109939823	C	T	6	0.409542744	Alt	CEU+FIN+GBR+IBS+TSI	0.867245855	0.977961026	-155882
rs1046943	109783941	A	G	6	0.433399602	Alt	rs10499053	109940498	A	G	6	0.354870775	Alt	CEU+FIN+GBR+IBS+TSI	0.696150414	0.983887855	-156557
rs1046943	109783941	A	G	6	0.433399602	Alt	rs12191353	109941975	A	G	6	0.409542744	Alt	CEU+FIN+GBR+IBS+TSI	0.867245855	0.977961026	-158034
rs1046943	109783941	A	G	6	0.433399602	Alt	rs11758649	109950854	G	T	6	0.408548708	Alt	CEU+FIN+GBR+IBS+TSI	0.86355037	0.977883742	-166913
rs1046943	109783941	A	G	6	0.433399602	Alt	rs11758651	109950856	G	A	6	0.409542744	Alt	CEU+FIN+GBR+IBS+TSI	0.867245855	0.977961026	-166915
rs1046943	109783941	A	G	6	0.433399602	Alt	rs12192776	109955353	C	T	6	0.409542744	Alt	CEU+FIN+GBR+IBS+TSI	0.867245855	0.977961026	-171412
rs1046943	109783941	A	G	6	0.433399602	Alt	rs13201430	109956050	C	T	6	0.423459245	Alt	CEU+FIN+GBR+IBS+TSI	0.9202648	0.978974589	-172109
rs1046943	109783941	A	G	6	0.433399602	Alt	rs729888	109957323	C	T	6	0.409542744	Alt	CEU+FIN+GBR+IBS+TSI	0.867245855	0.977961026	-173382
rs1046943	109783941	A	G	6	0.433399602	Alt	rs12194157	109961344	G	A	6	0.409542744	Alt	CEU+FIN+GBR+IBS+TSI	0.867245855	0.977961026	-177403
rs1046943	109783941	A	G	6	0.433399602	Alt	rs13204500	109961885	G	A	6	0.354870775	Alt	CEU+FIN+GBR+IBS+TSI	0.696150414	0.983887855	-177944
rs1046943	109783941	A	G	6	0.433399602	Alt	rs201487889	109962555	T	TC	6	0.339960239	Alt	CEU+FIN+GBR+IBS+TSI	0.650526129	0.98289964	-178614
rs1046943	109783941	A	G	6	0.433399602	Alt	rs12197950	109963389	G	A	6	0.409542744	Alt	CEU+FIN+GBR+IBS+TSI	0.867245855	0.977961026	-179448
rs1046943	109783941	A	G	6	0.433399602	Alt	rs12205140	109966820	C	T	6	0.409542744	Alt	CEU+FIN+GBR+IBS+TSI	0.867245855	0.977961026	-182879
rs1046943	109783941	A	G	6	0.433399602	Alt	rs7767525	109967390	C	G	6	0.409542744	Alt	CEU+FIN+GBR+IBS+TSI	0.867245855	0.977961026	-183449
rs1046943	109783941	A	G	6	0.433399602	Alt	rs36131450	109968553	C	T	6	0.409542744	Alt	CEU+FIN+GBR+IBS+TSI	0.867245855	0.977961026	-184612
rs1046943	109783941	A	G	6	0.433399602	Alt	rs13199109	109973505	A	G	6	0.409542744	Alt	CEU+FIN+GBR+IBS+TSI	0.867245855	0.977961026	-189564
rs1046943	109783941	A	G	6	0.433399602	Alt	rs71541003	109973897	C	G	6	0.409542744	Alt	CEU+FIN+GBR+IBS+TSI	0.867245855	0.977961026	-189956
rs1046943	109783941	A	G	6	0.433399602	Alt	rs1321328	109976385	G	C	6	0.354870775	Alt	CEU+FIN+GBR+IBS+TSI	0.696150414	0.983887855	-192444
rs1046943	109783941	A	G	6	0.433399602	Alt	rs3899233	109976994	T	C	6	0.409542744	Alt	CEU+FIN+GBR+IBS+TSI	0.867245855	0.977961026	-193053
rs1046943	109783941	A	G	6	0.433399602	Alt	rs971434	109977308	C	T	6	0.354870775	Alt	CEU+FIN+GBR+IBS+TSI	0.696150414	0.983887855	-193367
rs1046943	109783941	A	G	6	0.433399602	Alt	rs140052620	109986669	CTTG	C	6	0.409542744	Alt	CEU+FIN+GBR+IBS+TSI	0.867245855	0.977961026	-202728
rs1046943	109783941	A	G	6	0.433399602	Alt	rs34393084	109992940	TG	T	6	0.409542744	Alt	CEU+FIN+GBR+IBS+TSI	0.867245855	0.977961026	-208999
rs1046943	109783941	A	G	6	0.433399602	Alt	rs12197838	109993291	G	A	6	0.409542744	Alt	CEU+FIN+GBR+IBS+TSI	0.867245855	0.977961026	-209350
rs1046943	109783941	A	G	6	0.433399602	Alt	rs6911700	109997294	T	C	6	0.409542744	Alt	CEU+FIN+GBR+IBS+TSI	0.867245855	0.977961026	-213353
rs1046943	109783941	A	G	6	0.433399602	Alt	rs6568592	110000639	A	G	6	0.409542744	Alt	CEU+FIN+GBR+IBS+TSI	0.867245855	0.977961026	-216698
rs1046943	109783941	A	G	6	0.433399602	Alt	rs7341297	110000682	A	G	6	0.409542744	Alt	CEU+FIN+GBR+IBS+TSI	0.867245855	0.977961026	-216741
rs1046943	109783941	A	G	6	0.433399602	Alt	rs10457203	110004300	T	C	6	0.409542744	Alt	CEU+FIN+GBR+IBS+TSI	0.867245855	0.977961026	-220359
rs1046943	109783941	A	G	6	0.433399602	Alt	rs12210706	110005474	G	A	6	0.409542744	Alt	CEU+FIN+GBR+IBS+TSI	0.867245855	0.977961026	-221533
rs1046943	109783941	A	G	6	0.433399602	Alt	rs12192268	110011458	T	C	6	0.409542744	Alt	CEU+FIN+GBR+IBS+TSI	0.867245855	0.977961026	-227517
rs1046943	109783941	A	G	6	0.433399602	Alt	rs11153213	110015093	A	G	6	0.401590457	Alt	CEU+FIN+GBR+IBS+TSI	0.838043626	0.977342295	-231152
rs1046943	109783941	A	G	6	0.433399602	Alt	rs11153214	110015323	A	G	6	0.345924453	Alt	CEU+FIN+GBR+IBS+TSI	0.668526026	0.983305122	-231382
rs1046943	109783941	A	G	6	0.433399602	Alt	rs12201356	110015875	T	C	6	0.401590457	Alt	CEU+FIN+GBR+IBS+TSI	0.838043626	0.977342295	-231934
rs1046943	109783941	A	G	6	0.433399602	Alt	rs35295916	110024302	A	AT	6	0.346918489	Alt	CEU+FIN+GBR+IBS+TSI	0.656408817	0.972216508	-240361
rs1046943	109783941	A	G	6	0.433399602	Alt	rs3799845	110027717	G	A	6	0.401590457	Alt	CEU+FIN+GBR+IBS+TSI	0.838043626	0.977342295	-243776
rs1046943	109783941	A	G	6	0.433399602	Alt	rs2025148	110027943	G	T	6	0.401590457	Alt	CEU+FIN+GBR+IBS+TSI	0.838043626	0.977342295	-244002
rs1046943	109783941	A	G	6	0.433399602	Alt	rs2025150	110028494	A	G	6	0.365805169	Alt	CEU+FIN+GBR+IBS+TSI	0.715568219	0.974131907	-244553
rs1046943	109783941	A	G	6	0.433399602	Alt	rs12204548	110036707	C	T	6	0.401590457	Alt	CEU+FIN+GBR+IBS+TSI	0.838043626	0.977342295	-252766
rs1046943	109783941	A	G	6	0.433399602	Alt	rs3799849	110036763	C	A	6	0.401590457	Alt	CEU+FIN+GBR+IBS+TSI	0.838043626	0.977342295	-252822
rs1046943	109783941	A	G	6	0.433399602	Alt	rs148862144	110047328	TG	T	6	0.399602386	Alt	CEU+FIN+GBR+IBS+TSI	0.823072895	0.972591365	-263387
rs1046943	109783941	A	G	6	0.433399602	Alt	rs2357225	110047330	G	C	6	0.399602386	Alt	CEU+FIN+GBR+IBS+TSI	0.823072895	0.972591365	-263389
rs1046943	109783941	A	G	6	0.433399602	Alt	rs12215077	110052880	G	T	6	0.39860835	Alt	CEU+FIN+GBR+IBS+TSI	0.827286779	0.977100779	-268939
rs1046943	109783941	A	G	6	0.433399602	Alt	rs11153215	110053721	T	G	6	0.39860835	Alt	CEU+FIN+GBR+IBS+TSI	0.827286779	0.977100779	-269780
rs1046943	109783941	A	G	6	0.433399602	Alt	rs2273752	110059510	C	A	6	0.39860835	Alt	CEU+FIN+GBR+IBS+TSI	0.827286779	0.977100779	-275569
rs1046943	109783941	A	G	6	0.433399602	Alt	rs12201444	110059954	G	A	6	0.39860835	Alt	CEU+FIN+GBR+IBS+TSI	0.827286779	0.977100779	-276013
rs1046943	109783941	A	G	6	0.433399602	Alt	rs4141930	110060818	C	T	6	0.39860835	Alt	CEU+FIN+GBR+IBS+TSI	0.827286779	0.977100779	-276877
rs1046943	109783941	A	G	6	0.433399602	Alt	rs4947016	110062098	A	T	6	0.39860835	Alt	CEU+FIN+GBR+IBS+TSI	0.827286779	0.977100779	-278157
rs1046943	109783941	A	G	6	0.433399602	Alt	rs1322124	110062873	T	G	6	0.39860835	Alt	CEU+FIN+GBR+IBS+TSI	0.827286779	0.977100779	-278932
rs1046943	109783941	A	G	6	0.433399602	Alt	rs13198852	110068322	C	T	6	0.371769384	Alt	CEU+FIN+GBR+IBS+TSI	0.735043328	0.974731553	-284381
rs1046943	109783941	A	G	6	0.433399602	Alt	rs12528392	110068614	G	A	6	0.371769384	Alt	CEU+FIN+GBR+IBS+TSI	0.735043328	0.974731553	-284673
rs1046943	109783941	A	G	6	0.433399602	Alt	rs11153216	110070022	G	A	6	0.371769384	Alt	CEU+FIN+GBR+IBS+TSI	0.735043328	0.974731553	-286081
rs1046943	109783941	A	G	6	0.433399602	Alt	rs2025147	110070767	A	G	6	0.371769384	Alt	CEU+FIN+GBR+IBS+TSI	0.735043328	0.974731553	-286826
rs1046943	109783941	A	G	6	0.433399602	Alt	rs7451512	110077023	C	T	6	0.371769384	Alt	CEU+FIN+GBR+IBS+TSI	0.735043328	0.974731553	-293082
rs1046943	109783941	A	G	6	0.433399602	Alt	rs149829047	110079111	A	G	6	0.371769384	Alt	CEU+FIN+GBR+IBS+TSI	0.735043328	0.974731553	-295170
rs1046943	109783941	A	G	6	0.433399602	Alt	rs12190372	110084534	G	A	6	0.371769384	Alt	CEU+FIN+GBR+IBS+TSI	0.735043328	0.974731553	-300593
rs1046943	109783941	A	G	6	0.433399602	Alt	rs71018365	110085646	GA	G	6	0.429423459	Alt	CEU+FIN+GBR+IBS+TSI	0.639518053	0.806206498	-301705
rs1046943	109783941	A	G	6	0.433399602	Alt	rs11419632	110090310	C	CT	6	0.358846918	Alt	CEU+FIN+GBR+IBS+TSI	0.693306172	0.973407316	-306369
rs10470013	49609677	T	C	20	0.123260437	Alt	rs6096218	49601506	C	T	20	0.108349901	Alt	CEU+FIN+GBR+IBS+TSI	0.639282379	0.860014729	8171
rs10470013	49609677	T	C	20	0.123260437	Alt	rs10470013	49609677	T	C	20	0.123260437	Alt	CEU+FIN+GBR+IBS+TSI	1	1	0
rs1047014	19841493	T	C	6	0.244532803	Alt	rs58629717	19828597	TG	T	6	0.268389662	Alt	CEU+FIN+GBR+IBS+TSI	0.812571777	0.959650479	12896
rs1047014	19841493	T	C	6	0.244532803	Alt	rs7757706	19830882	C	G	6	0.260437376	Alt	CEU+FIN+GBR+IBS+TSI	0.857994676	0.966152578	10611
rs1047014	19841493	T	C	6	0.244532803	Alt	rs6922714	19831560	G	A	6	0.302186879	Alt	CEU+FIN+GBR+IBS+TSI	0.692108875	0.962264995	9933
rs1047014	19841493	T	C	6	0.244532803	Alt	rs12528525	19831818	T	G	6	0.270377734	Alt	CEU+FIN+GBR+IBS+TSI	0.833600918	0.976910453	9675
rs1047014	19841493	T	C	6	0.244532803	Alt	rs60752518	19832130	G	A	6	0.26640159	Alt	CEU+FIN+GBR+IBS+TSI	0.841069887	0.971391951	9363
rs1047014	19841493	T	C	6	0.244532803	Alt	rs76175662	19832445	T	G	6	0.267395626	Alt	CEU+FIN+GBR+IBS+TSI	0.846641455	0.977082879	9048
rs1047014	19841493	T	C	6	0.244532803	Alt	rs11415728	19833674	C	CA	6	0.280318091	Alt	CEU+FIN+GBR+IBS+TSI	0.724969718	0.934016282	7819
rs1047014	19841493	T	C	6	0.244532803	Alt	rs926368	19837548	T	C	6	0.305168986	Alt	CEU+FIN+GBR+IBS+TSI	0.672886956	0.955522454	3945
rs1047014	19841493	T	C	6	0.244532803	Alt	rs71685502	19837754	CT	C	6	0.305168986	Alt	CEU+FIN+GBR+IBS+TSI	0.672886956	0.955522454	3739
rs1047014	19841493	T	C	6	0.244532803	Alt	rs1047316	19837966	T	C	6	0.305168986	Alt	CEU+FIN+GBR+IBS+TSI	0.672886956	0.955522454	3527
rs1047014	19841493	T	C	6	0.244532803	Alt	rs12662234	19837969	A	G	6	0.305168986	Alt	CEU+FIN+GBR+IBS+TSI	0.672886956	0.955522454	3524
rs1047014	19841493	T	C	6	0.244532803	Alt	rs8214	19839779	C	T	6	0.207753479	Alt	CEU+FIN+GBR+IBS+TSI	0.767613756	0.973392845	1714
rs1047014	19841493	T	C	6	0.244532803	Alt	rs9465545	19840342	A	G	6	0.243538767	Alt	CEU+FIN+GBR+IBS+TSI	0.941249763	0.972797585	1151
rs1047014	19841493	T	C	6	0.244532803	Alt	rs139901282	19840952	CTT	C	6	0.243538767	Alt	CEU+FIN+GBR+IBS+TSI	0.941249763	0.972797585	541
rs1047014	19841493	T	C	6	0.244532803	Alt	rs1047014	19841493	T	C	6	0.244532803	Alt	CEU+FIN+GBR+IBS+TSI	1	1	0
rs1047014	19841493	T	C	6	0.244532803	Alt	rs12526762	19842556	G	A	6	0.242544732	Alt	CEU+FIN+GBR+IBS+TSI	0.95714525	0.983631106	-1063
rs1047014	19841493	T	C	6	0.244532803	Alt	rs62404182	19844533	C	G	6	0.238568588	Alt	CEU+FIN+GBR+IBS+TSI	0.935867471	0.98327885	-3040
rs1047964	117156893	G	C	11	0.065606362	Alt	rs73014325	117196435	C	A	11	0.058648111	Alt	CEU+FIN+GBR+IBS+TSI	0.761865966	0.926608567	-39542
rs1047964	117156893	G	T	11	0.008946322	Alt	rs187929675	117111368	C	T	11	0.010934394	Alt	CEU+FIN+GBR+IBS+TSI	0.642892535	0.887320097	45525
rs1047964	117156893	G	T	11	0.008946322	Alt	rs1047964	117156893	G	T	11	0.008946322	Alt	CEU+FIN+GBR+IBS+TSI	1	1	0
rs10483853	73756299	A	G	14	0.18389662	Alt	rs177385	73730290	C	A	14	0.185884692	Ref	CEU+FIN+GBR+IBS+TSI	0.947779915	0.979982493	26009
rs10483853	73756299	A	G	14	0.18389662	Alt	rs909216	73733410	A	G	14	0.186878728	Alt	CEU+FIN+GBR+IBS+TSI	0.967403728	0.993326143	22889
rs10483853	73756299	A	G	14	0.18389662	Alt	rs878869	73734460	A	G	14	0.184890656	Alt	CEU+FIN+GBR+IBS+TSI	0.980254609	0.993355514	21839
rs10483853	73756299	A	G	14	0.18389662	Alt	rs2269967	73738042	G	A	14	0.142147117	Alt	CEU+FIN+GBR+IBS+TSI	0.735354358	0.999999999	18257
rs10483853	73756299	A	G	14	0.18389662	Alt	rs11625196	73743205	G	C	14	0.186878728	Alt	CEU+FIN+GBR+IBS+TSI	0.967404077	0.993326322	13094
rs10483853	73756299	A	G	14	0.18389662	Alt	rs35278332	73744470	T	TA	14	0.223658052	Alt	CEU+FIN+GBR+IBS+TSI	0.726119466	0.96350838	11829
rs10483853	73756299	A	G	14	0.18389662	Alt	rs58404965	73745228	CA	C	14	0.223658052	Alt	CEU+FIN+GBR+IBS+TSI	0.759577127	0.985456357	11071
rs10483853	73756299	A	G	14	0.18389662	Alt	rs73306848	73745496	C	T	14	0.213717694	Alt	CEU+FIN+GBR+IBS+TSI	0.817307273	0.992908856	10803
rs10483853	73756299	A	G	14	0.18389662	Alt	rs10151024	73746847	A	G	14	0.21471173	Alt	CEU+FIN+GBR+IBS+TSI	0.812467975	0.992892363	9452
rs10483853	73756299	A	G	14	0.18389662	Alt	rs202214512	73746868	C	A	14	0.224652087	Alt	CEU+FIN+GBR+IBS+TSI	0.766427473	0.992723184	9431
rs10483853	73756299	A	G	14	0.18389662	Alt	rs8013402	73748498	T	C	14	0.21471173	Alt	CEU+FIN+GBR+IBS+TSI	0.824141742	0.999999999	7801
rs10483853	73756299	A	G	14	0.18389662	Alt	rs11282561	73750128	A	AATAGAG	14	0.212723658	Alt	CEU+FIN+GBR+IBS+TSI	0.833949936	0.999999999	6171
rs10483853	73756299	A	G	14	0.18389662	Alt	rs2333193	73752067	T	A	14	0.212723658	Alt	CEU+FIN+GBR+IBS+TSI	0.833949936	0.999999999	4232
rs10483853	73756299	A	G	14	0.18389662	Alt	rs17126584	73754746	G	A	14	0.18389662	Alt	CEU+FIN+GBR+IBS+TSI	1	0.999999999	1553
rs10483853	73756299	A	G	14	0.18389662	Alt	rs34582363	73755116	G	A	14	0.212723658	Alt	CEU+FIN+GBR+IBS+TSI	0.833949936	0.999999999	1183
rs10483853	73756299	A	G	14	0.18389662	Alt	rs7159680	73755294	A	G	14	0.19582505	Alt	CEU+FIN+GBR+IBS+TSI	0.925360307	0.999999999	1005
rs10483853	73756299	A	G	14	0.18389662	Alt	rs10483853	73756299	A	G	14	0.18389662	Alt	CEU+FIN+GBR+IBS+TSI	1	1	0
rs10483853	73756299	A	G	14	0.18389662	Alt	rs10146612	73757925	A	G	14	0.213717694	Alt	CEU+FIN+GBR+IBS+TSI	0.829023029	0.999999999	-1626
rs10483853	73756299	A	G	14	0.18389662	Alt	rs66498577	73758720	G	A	14	0.212723658	Alt	CEU+FIN+GBR+IBS+TSI	0.833949936	0.999999999	-2421
rs10483853	73756299	A	G	14	0.18389662	Alt	rs11624521	73760832	C	T	14	0.224652087	Alt	CEU+FIN+GBR+IBS+TSI	0.77770472	0.999999999	-4533
rs10483853	73756299	A	G	14	0.18389662	Alt	rs10162414	73763232	T	A	14	0.224652087	Alt	CEU+FIN+GBR+IBS+TSI	0.77770472	0.999999999	-6933
rs10483853	73756299	A	G	14	0.18389662	Alt	rs11621394	73768626	T	C	14	0.211729622	Alt	CEU+FIN+GBR+IBS+TSI	0.827119596	0.992940163	-12327
rs10483853	73756299	A	G	14	0.18389662	Alt	rs11625614	73768719	A	C	14	0.211729622	Alt	CEU+FIN+GBR+IBS+TSI	0.827119596	0.992940163	-12420
rs10483853	73756299	A	G	14	0.18389662	Alt	rs10141031	73773609	C	G	14	0.211729622	Alt	CEU+FIN+GBR+IBS+TSI	0.827119596	0.992940163	-17310
rs10483853	73756299	A	G	14	0.18389662	Alt	rs58012727	73781152	C	CA	14	0.212723658	Alt	CEU+FIN+GBR+IBS+TSI	0.822189243	0.992923765	-24853
rs10483853	73756299	A	G	14	0.18389662	Alt	rs10137332	73782954	C	T	14	0.211729622	Alt	CEU+FIN+GBR+IBS+TSI	0.827119596	0.992940163	-26655
rs10483853	73756299	A	G	14	0.18389662	Alt	rs58379496	73784005	T	TTTTG	14	0.211729622	Alt	CEU+FIN+GBR+IBS+TSI	0.827119596	0.992940163	-27706
rs10483853	73756299	A	G	14	0.18389662	Alt	rs12589077	73784158	C	T	14	0.211729622	Alt	CEU+FIN+GBR+IBS+TSI	0.827119596	0.992940163	-27859
rs10483853	73756299	A	G	14	0.18389662	Alt	rs10220341	73784435	T	C	14	0.211729622	Alt	CEU+FIN+GBR+IBS+TSI	0.827119596	0.992940163	-28136
rs10483853	73756299	A	G	14	0.18389662	Alt	rs17126867	73791271	T	C	14	0.211729622	Alt	CEU+FIN+GBR+IBS+TSI	0.827119596	0.992940163	-34972
rs10483853	73756299	A	G	14	0.18389662	Alt	rs17126871	73791322	G	A	14	0.212723658	Alt	CEU+FIN+GBR+IBS+TSI	0.82219174	0.992925273	-35023
rs10483853	73756299	A	G	14	0.18389662	Alt	rs11625626	73796264	C	A	14	0.211729622	Alt	CEU+FIN+GBR+IBS+TSI	0.827119596	0.992940163	-39965
rs10483853	73756299	A	G	14	0.18389662	Alt	rs11625692	73796265	G	A	14	0.211729622	Alt	CEU+FIN+GBR+IBS+TSI	0.827119596	0.992940163	-39966
rs10483853	73756299	A	G	14	0.18389662	Alt	rs8007472	73796749	T	A	14	0.211729622	Alt	CEU+FIN+GBR+IBS+TSI	0.827119596	0.992940163	-40450
rs10483853	73756299	A	G	14	0.18389662	Alt	rs12435797	73797669	G	T	14	0.218687873	Alt	CEU+FIN+GBR+IBS+TSI	0.793547272	0.992823809	-41370
rs10483853	73756299	A	G	14	0.18389662	Alt	rs7154623	73798243	A	G	14	0.224652087	Alt	CEU+FIN+GBR+IBS+TSI	0.766424027	0.992720952	-41944
rs10483853	73756299	A	G	14	0.18389662	Alt	rs4539535	73800033	C	T	14	0.211729622	Alt	CEU+FIN+GBR+IBS+TSI	0.827119596	0.992940163	-43734
rs10483853	73756299	A	G	14	0.18389662	Alt	rs66534540	73800175	A	G	14	0.211729622	Alt	CEU+FIN+GBR+IBS+TSI	0.827119596	0.992940163	-43876
rs10483853	73756299	A	G	14	0.18389662	Alt	rs12590879	73804909	C	G	14	0.201789264	Alt	CEU+FIN+GBR+IBS+TSI	0.657869908	0.859104455	-48610
rs10483853	73756299	A	G	14	0.18389662	Alt	rs7141241	73808804	A	G	14	0.215705765	Alt	CEU+FIN+GBR+IBS+TSI	0.807670484	0.992874108	-52505
rs10483853	73756299	A	G	14	0.18389662	Alt	rs12586996	73809224	T	C	14	0.215705765	Alt	CEU+FIN+GBR+IBS+TSI	0.807670484	0.992874108	-52925
rs10483853	73756299	A	G	14	0.18389662	Alt	rs10142258	73810217	T	C	14	0.215705765	Alt	CEU+FIN+GBR+IBS+TSI	0.807670484	0.992874108	-53918
rs10483853	73756299	A	G	14	0.18389662	Alt	rs10136726	73812225	G	A	14	0.215705765	Alt	CEU+FIN+GBR+IBS+TSI	0.807670484	0.992874108	-55926
rs10483853	73756299	A	G	14	0.18389662	Alt	rs28411342	73816390	A	G	14	0.215705765	Alt	CEU+FIN+GBR+IBS+TSI	0.807670484	0.992874108	-60091
rs10483853	73756299	A	G	14	0.18389662	Alt	rs56970276	73819130	T	A	14	0.215705765	Alt	CEU+FIN+GBR+IBS+TSI	0.807670484	0.992874108	-62831
rs10483853	73756299	A	G	14	0.18389662	Alt	14	73819237	T	TG	14	0.207753479	Alt	CEU+FIN+GBR+IBS+TSI	0.753609225	0.936489257	-62938
rs10483853	73756299	A	G	14	0.18389662	Alt	rs2333135	73823082	A	G	14	0.215705765	Ref	CEU+FIN+GBR+IBS+TSI	0.807670484	0.992874108	-66783
rs10483853	73756299	A	G	14	0.18389662	Alt	14	73825310	CTTTTTTT	C	14	0.250497018	Alt	CEU+FIN+GBR+IBS+TSI	0.663835541	0.992271601	-69011
rs10483853	73756299	A	G	14	0.18389662	Alt	rs8017087	73828292	G	A	14	0.215705765	Alt	CEU+FIN+GBR+IBS+TSI	0.807670484	0.992874108	-71993
rs10483853	73756299	A	G	14	0.18389662	Alt	rs28653374	73828811	A	G	14	0.215705765	Alt	CEU+FIN+GBR+IBS+TSI	0.807670484	0.992874108	-72512
rs10483853	73756299	A	G	14	0.18389662	Alt	rs11159014	73830522	T	C	14	0.215705765	Alt	CEU+FIN+GBR+IBS+TSI	0.807670484	0.992874108	-74223
rs10483853	73756299	A	G	14	0.18389662	Alt	rs11159015	73831428	T	C	14	0.215705765	Alt	CEU+FIN+GBR+IBS+TSI	0.807670484	0.992874108	-75129
rs10483853	73756299	A	G	14	0.18389662	Alt	rs34521521	73832318	G	GA	14	0.222664016	Alt	CEU+FIN+GBR+IBS+TSI	0.775303895	0.992755564	-76019
rs10483853	73756299	A	G	14	0.18389662	Alt	rs8015790	73833005	T	C	14	0.215705765	Alt	CEU+FIN+GBR+IBS+TSI	0.807670484	0.992874108	-76706
rs10483853	73756299	A	G	14	0.18389662	Alt	rs10139641	73834004	T	C	14	0.269383698	Alt	CEU+FIN+GBR+IBS+TSI	0.601283069	0.991896089	-77705
rs10483853	73756299	A	G	14	0.18389662	Alt	rs144972247	73834752	TA	T	14	0.245526839	Alt	CEU+FIN+GBR+IBS+TSI	0.660864503	0.976943653	-78453
rs10483853	73756299	A	G	14	0.18389662	Alt	rs10149442	73837051	T	C	14	0.216699801	Alt	CEU+FIN+GBR+IBS+TSI	0.802919581	0.9928574	-80752
rs10483853	73756299	A	G	14	0.18389662	Alt	rs8009393	73839580	A	G	14	0.215705765	Alt	CEU+FIN+GBR+IBS+TSI	0.807670484	0.992874108	-83281
rs10483853	73756299	A	G	14	0.18389662	Alt	rs67509416	73851443	T	TTTGC	14	0.215705765	Alt	CEU+FIN+GBR+IBS+TSI	0.807670484	0.992874108	-95144
rs10483853	73756299	A	G	14	0.18389662	Alt	rs10149071	73851627	G	T	14	0.215705765	Alt	CEU+FIN+GBR+IBS+TSI	0.807670484	0.992874108	-95328
rs10483853	73756299	A	G	14	0.18389662	Alt	rs12589279	73853137	T	C	14	0.215705765	Alt	CEU+FIN+GBR+IBS+TSI	0.807670484	0.992874108	-96838
rs10483853	73756299	A	G	14	0.18389662	Alt	rs2333136	73854376	G	A	14	0.215705765	Alt	CEU+FIN+GBR+IBS+TSI	0.807670484	0.992874108	-98077
rs10483853	73756299	A	G	14	0.18389662	Alt	rs7156451	73860627	A	G	14	0.215705765	Alt	CEU+FIN+GBR+IBS+TSI	0.807670484	0.992874108	-104328
rs10483853	73756299	A	G	14	0.18389662	Alt	rs11159016	73861261	C	T	14	0.215705765	Alt	CEU+FIN+GBR+IBS+TSI	0.807670484	0.992874108	-104962
rs10483853	73756299	A	G	14	0.18389662	Alt	rs11159017	73862928	T	C	14	0.215705765	Alt	CEU+FIN+GBR+IBS+TSI	0.807670484	0.992874108	-106629
rs10483853	73756299	A	G	14	0.18389662	Alt	rs57541659	73865092	GAC	G	14	0.223658052	Alt	CEU+FIN+GBR+IBS+TSI	0.759590985	0.985465347	-108793
rs10483853	73756299	A	G	14	0.18389662	Alt	rs12436008	73866728	T	C	14	0.215705765	Alt	CEU+FIN+GBR+IBS+TSI	0.807670484	0.992874108	-110429
rs10483853	73756299	A	G	14	0.18389662	Alt	rs881035	73869393	A	G	14	0.215705765	Alt	CEU+FIN+GBR+IBS+TSI	0.807670484	0.992874108	-113094
rs10483853	73756299	A	G	14	0.18389662	Alt	rs8010522	73871543	A	G	14	0.215705765	Alt	CEU+FIN+GBR+IBS+TSI	0.807670484	0.992874108	-115244
rs10483853	73756299	A	G	14	0.18389662	Alt	rs75689542	73872496	G	GT	14	0.216699801	Alt	CEU+FIN+GBR+IBS+TSI	0.802919581	0.9928574	-116197
rs10483853	73756299	A	G	14	0.18389662	Alt	rs113052296	73872806	T	TG	14	0.215705765	Alt	CEU+FIN+GBR+IBS+TSI	0.807670484	0.992874108	-116507
rs10483853	73756299	A	G	14	0.18389662	Alt	rs10151605	73883817	T	A	14	0.215705765	Alt	CEU+FIN+GBR+IBS+TSI	0.807670484	0.992874108	-127518
rs10483853	73756299	A	G	14	0.18389662	Alt	rs7140324	73887690	A	G	14	0.213717694	Alt	CEU+FIN+GBR+IBS+TSI	0.794029271	0.978667032	-131391
rs10483853	73756299	A	G	14	0.18389662	Alt	rs10132830	73888847	G	A	14	0.215705765	Alt	CEU+FIN+GBR+IBS+TSI	0.807670484	0.992874108	-132548
rs10483853	73756299	A	G	14	0.18389662	Alt	rs10135560	73889425	C	G	14	0.215705765	Alt	CEU+FIN+GBR+IBS+TSI	0.807670484	0.992874108	-133126
rs10483853	73756299	A	G	14	0.18389662	Alt	rs10135747	73889452	G	A	14	0.215705765	Alt	CEU+FIN+GBR+IBS+TSI	0.807670484	0.992874108	-133153
rs10483853	73756299	A	G	14	0.18389662	Alt	rs12436089	73894706	T	G	14	0.212723658	Alt	CEU+FIN+GBR+IBS+TSI	0.787264089	0.971606096	-138407
rs10483853	73756299	A	G	14	0.18389662	Alt	rs74854916	73910903	C	T	14	0.215705765	Alt	CEU+FIN+GBR+IBS+TSI	0.807670484	0.992874108	-154604
rs10483853	73756299	A	G	14	0.18389662	Alt	rs60274183	73912406	A	G	14	0.215705765	Alt	CEU+FIN+GBR+IBS+TSI	0.807670484	0.992874108	-156107
rs10483853	73756299	A	G	14	0.18389662	Alt	rs78099874	73915702	G	GA	14	0.216699801	Alt	CEU+FIN+GBR+IBS+TSI	0.802919581	0.9928574	-159403
rs10483853	73756299	A	G	14	0.18389662	Alt	rs191918755	73917870	A	C	14	0.210735586	Alt	CEU+FIN+GBR+IBS+TSI	0.796861714	0.971705977	-161571
rs10483853	73756299	A	G	14	0.18389662	Alt	rs10132481	73918773	A	C	14	0.210735586	Alt	CEU+FIN+GBR+IBS+TSI	0.785239478	0.964593779	-162474
rs10484434	26031613	G	A	6	0.124254473	Alt	rs2575170	25935601	C	T	6	0.171968191	Alt	CEU+FIN+GBR+IBS+TSI	0.628489991	0.959141498	96012
rs10484434	26031613	G	A	6	0.124254473	Alt	rs7746105	25944278	A	C	6	0.162027833	Alt	CEU+FIN+GBR+IBS+TSI	0.676363666	0.960070438	87335
rs10484434	26031613	G	A	6	0.124254473	Alt	rs11757088	25948458	T	C	6	0.160039761	Alt	CEU+FIN+GBR+IBS+TSI	0.686654848	0.960255441	83155
rs10484434	26031613	G	A	6	0.124254473	Alt	rs199730	25949171	A	G	6	0.171968191	Alt	CEU+FIN+GBR+IBS+TSI	0.628489991	0.959141498	82442
rs10484434	26031613	G	A	6	0.124254473	Alt	rs199729	25949915	C	T	6	0.171968191	Alt	CEU+FIN+GBR+IBS+TSI	0.628489991	0.959141498	81698
rs10484434	26031613	G	A	6	0.124254473	Alt	rs199728	25951373	A	C	6	0.171968191	Alt	CEU+FIN+GBR+IBS+TSI	0.628489991	0.959141498	80240
rs10484434	26031613	G	A	6	0.124254473	Alt	rs412968	25954193	C	T	6	0.171968191	Alt	CEU+FIN+GBR+IBS+TSI	0.628489991	0.959141498	77420
rs10484434	26031613	G	A	6	0.124254473	Alt	rs185635	25957109	G	A	6	0.171968191	Alt	CEU+FIN+GBR+IBS+TSI	0.628489991	0.959141498	74504
rs10484434	26031613	G	A	6	0.124254473	Alt	rs11758372	25959355	G	A	6	0.160039761	Alt	CEU+FIN+GBR+IBS+TSI	0.686654848	0.960255441	72258
rs10484434	26031613	G	A	6	0.124254473	Alt	rs199738	25963456	A	G	6	0.171968191	Alt	CEU+FIN+GBR+IBS+TSI	0.628489991	0.959141498	68157
rs10484434	26031613	G	A	6	0.124254473	Alt	rs62394537	25963943	G	A	6	0.160039761	Alt	CEU+FIN+GBR+IBS+TSI	0.686654848	0.960255441	67670
rs10484434	26031613	G	A	6	0.124254473	Alt	rs36125084	25970112	C	T	6	0.125248509	Alt	CEU+FIN+GBR+IBS+TSI	0.919393755	0.963224807	61501
rs10484434	26031613	G	A	6	0.124254473	Alt	rs62394540	25971174	G	A	6	0.118290258	Alt	CEU+FIN+GBR+IBS+TSI	0.945560316	0.999999999	60439
rs10484434	26031613	G	A	6	0.124254473	Alt	rs6925912	25976927	G	A	6	0.132206759	Alt	CEU+FIN+GBR+IBS+TSI	0.863083601	0.96267142	54686
rs10484434	26031613	G	A	6	0.124254473	Alt	rs6906460	25977361	T	A	6	0.131212724	Alt	CEU+FIN+GBR+IBS+TSI	0.904841623	0.981410007	54252
rs10484434	26031613	G	A	6	0.124254473	Alt	rs59281021	25979031	A	T	6	0.123260437	Alt	CEU+FIN+GBR+IBS+TSI	0.972672	0.990771965	52582
rs10484434	26031613	G	A	6	0.124254473	Alt	rs6935470	25990818	C	T	6	0.131212724	Alt	CEU+FIN+GBR+IBS+TSI	0.904841623	0.981410007	40795
rs10484434	26031613	G	A	6	0.124254473	Alt	rs62394542	25991235	C	T	6	0.123260437	Alt	CEU+FIN+GBR+IBS+TSI	0.972672	0.990771965	40378
rs10484434	26031613	G	A	6	0.124254473	Alt	rs2051538	25991620	G	A	6	0.131212724	Alt	CEU+FIN+GBR+IBS+TSI	0.904841623	0.981410007	39993
rs10484434	26031613	G	A	6	0.124254473	Alt	rs116161939	25996922	T	TA	6	0.131212724	Alt	CEU+FIN+GBR+IBS+TSI	0.904841623	0.981410007	34691
rs10484434	26031613	G	A	6	0.124254473	Alt	rs55661658	25999689	G	A	6	0.132206759	Alt	CEU+FIN+GBR+IBS+TSI	0.896935808	0.981368983	31924
rs10484434	26031613	G	A	6	0.124254473	Alt	rs7773526	26002371	C	T	6	0.132206759	Alt	CEU+FIN+GBR+IBS+TSI	0.896935808	0.981368983	29242
rs10484434	26031613	G	A	6	0.124254473	Alt	rs11965426	26009354	G	C	6	0.133200795	Alt	CEU+FIN+GBR+IBS+TSI	0.889147832	0.981327776	22259
rs10484434	26031613	G	A	6	0.124254473	Alt	rs66536062	26012707	A	G	6	0.133200795	Alt	CEU+FIN+GBR+IBS+TSI	0.889147832	0.981327776	18906
rs10484434	26031613	G	A	6	0.124254473	Alt	rs11759668	26014489	A	G	6	0.133200795	Alt	CEU+FIN+GBR+IBS+TSI	0.889147832	0.981327776	17124
rs10484434	26031613	G	A	6	0.124254473	Alt	rs62000984	26017675	A	G	6	0.123260437	Alt	CEU+FIN+GBR+IBS+TSI	0.990875283	0.999999999	13938
rs10484434	26031613	G	A	6	0.124254473	Alt	rs142706513	26028201	TTAAA	T	6	0.123260437	Alt	CEU+FIN+GBR+IBS+TSI	0.990875283	0.999999999	3412
rs10484434	26031613	G	A	6	0.124254473	Alt	rs66505449	26031485	G	C	6	0.125248509	Alt	CEU+FIN+GBR+IBS+TSI	0.990937427	0.999999999	128
rs10484434	26031613	G	A	6	0.124254473	Alt	rs10484434	26031613	G	A	6	0.124254473	Alt	CEU+FIN+GBR+IBS+TSI	1	1	0
rs10484434	26031613	G	A	6	0.124254473	Alt	rs41266783	26032428	T	A	6	0.124254473	Alt	CEU+FIN+GBR+IBS+TSI	1	0.999999999	-815
rs10484434	26031613	G	A	6	0.124254473	Alt	rs11961143	26032873	C	T	6	0.126242545	Alt	CEU+FIN+GBR+IBS+TSI	0.982017571	0.999999999	-1260
rs10484434	26031613	G	A	6	0.124254473	Alt	rs2230654	26033641	G	A	6	0.135188867	Alt	CEU+FIN+GBR+IBS+TSI	0.907641717	0.999999999	-2028
rs10484434	26031613	G	A	6	0.124254473	Alt	rs62394550	26034252	G	C	6	0.126242545	Alt	CEU+FIN+GBR+IBS+TSI	0.982017571	0.999999999	-2639
rs10484434	26031613	G	A	6	0.124254473	Alt	rs11756400	26040853	C	A	6	0.134194831	Alt	CEU+FIN+GBR+IBS+TSI	0.898383517	0.990653189	-9240
rs10484434	26031613	G	A	6	0.124254473	Alt	6	26043024	AT	A	6	0.131212724	Alt	CEU+FIN+GBR+IBS+TSI	0.904832869	0.98140526	-11411
rs10484434	26031613	G	A	6	0.124254473	Alt	rs11751732	26044064	G	A	6	0.134194831	Alt	CEU+FIN+GBR+IBS+TSI	0.898383517	0.990653189	-12451
rs10484434	26031613	G	A	6	0.124254473	Alt	rs11755492	26046158	T	C	6	0.123260437	Alt	CEU+FIN+GBR+IBS+TSI	0.990875283	0.999999999	-14545
rs10484434	26031613	G	A	6	0.124254473	Alt	rs11758378	26047484	A	G	6	0.125248509	Alt	CEU+FIN+GBR+IBS+TSI	0.97285747	0.990835352	-15871
rs10484434	26031613	G	A	6	0.124254473	Alt	rs61289224	26049296	C	T	6	0.134194831	Alt	CEU+FIN+GBR+IBS+TSI	0.898383517	0.990653189	-17683
rs10484434	26031613	G	A	6	0.124254473	Alt	rs9689245	26050845	C	T	6	0.106361829	Alt	CEU+FIN+GBR+IBS+TSI	0.647936855	0.878863344	-19232
rs10484434	26031613	G	A	6	0.124254473	Alt	rs10672525	26055405	C	CTG	6	0.097415507	Alt	CEU+FIN+GBR+IBS+TSI	0.742524024	0.987989191	-23792
rs10484434	26031613	G	A	6	0.124254473	Alt	rs76455591	26060531	C	CA	6	0.133200795	Alt	CEU+FIN+GBR+IBS+TSI	0.906166361	0.990674701	-28918
rs10484434	26031613	G	A	6	0.124254473	Alt	rs113920069	26060730	C	T	6	0.134194831	Alt	CEU+FIN+GBR+IBS+TSI	0.881478919	0.981288523	-29117
rs10484434	26031613	G	A	6	0.124254473	Alt	rs35293826	26063413	CT	CTT	6	0.131212724	Alt	CEU+FIN+GBR+IBS+TSI	0.887719312	0.972080052	-31800
rs10484434	26031613	G	A	6	0.124254473	Alt	rs7757646	26064379	G	T	6	0.107355865	Alt	CEU+FIN+GBR+IBS+TSI	0.656584534	0.880113469	-32766
rs10484434	26031613	G	A	6	0.124254473	Alt	rs62394555	26072089	G	A	6	0.108349901	Alt	CEU+FIN+GBR+IBS+TSI	0.648848251	0.870405435	-40476
rs10484434	26031613	G	A	6	0.124254473	Alt	rs62394556	26072896	G	A	6	0.107355865	Alt	CEU+FIN+GBR+IBS+TSI	0.656584534	0.880113469	-41283
rs10484434	26031613	G	A	6	0.124254473	Alt	rs62396160	26075393	T	C	6	0.109343936	Alt	CEU+FIN+GBR+IBS+TSI	0.641324592	0.860921713	-43780
rs10484434	26031613	G	A	6	0.124254473	Alt	rs56073264	26079416	G	A	6	0.10139165	Alt	CEU+FIN+GBR+IBS+TSI	0.706122983	0.942304696	-47803
rs10484434	26031613	G	A	6	0.124254473	Alt	rs62396164	26080304	G	C	6	0.100397614	Alt	CEU+FIN+GBR+IBS+TSI	0.714956915	0.953389996	-48691
rs10484434	26031613	G	A	6	0.124254473	Alt	rs113835738	26081720	T	C	6	0.100397614	Alt	CEU+FIN+GBR+IBS+TSI	0.714956915	0.953389996	-50107
rs10484434	26031613	G	A	6	0.124254473	Alt	rs3799374	26088407	A	G	6	0.111332008	Alt	CEU+FIN+GBR+IBS+TSI	0.626626636	0.84242496	-56794
rs10484434	26031613	G	A	6	0.124254473	Alt	rs62396165	26090381	C	G	6	0.107355865	Alt	CEU+FIN+GBR+IBS+TSI	0.640345927	0.869161876	-58768
rs10484434	26031613	G	A	6	0.124254473	Alt	rs1800758	26093236	G	A	6	0.099403579	Alt	CEU+FIN+GBR+IBS+TSI	0.706330867	0.952873489	-61623
rs10484434	26031613	G	A	6	0.124254473	Alt	rs7762959	26095665	C	T	6	0.10139165	Alt	CEU+FIN+GBR+IBS+TSI	0.688854836	0.930711409	-64052
rs10484434	26031613	G	A	6	0.124254473	Alt	rs17596719	26097194	G	A	6	0.097415507	Alt	CEU+FIN+GBR+IBS+TSI	0.724551947	0.975959291	-65581
rs10484434	26031613	G	A	6	0.124254473	Alt	rs62396167	26113542	A	G	6	0.10139165	Alt	CEU+FIN+GBR+IBS+TSI	0.688854836	0.930711409	-81929
rs10484434	26031613	G	A	6	0.124254473	Alt	rs198835	26113994	T	C	6	0.100397614	Alt	CEU+FIN+GBR+IBS+TSI	0.69751958	0.941691947	-82381
rs10485813	51583983	A	G	20	0.088469185	Alt	rs11905478	51556035	T	C	20	0.090457256	Alt	CEU+FIN+GBR+IBS+TSI	0.904551311	0.962756407	27948
rs10485813	51583983	A	G	20	0.088469185	Alt	rs16997309	51565207	T	C	20	0.088469185	Alt	CEU+FIN+GBR+IBS+TSI	0.927195381	0.962909851	18776
rs10485813	51583983	A	G	20	0.088469185	Alt	rs16997340	51574665	A	G	20	0.089463221	Alt	CEU+FIN+GBR+IBS+TSI	0.963533904	0.987635479	9318
rs10485813	51583983	A	G	20	0.088469185	Alt	rs16997342	51574683	C	T	20	0.089463221	Alt	CEU+FIN+GBR+IBS+TSI	0.963533904	0.987635479	9300
rs10485813	51583983	A	G	20	0.088469185	Alt	rs13040017	51576615	G	A	20	0.088469185	Alt	CEU+FIN+GBR+IBS+TSI	1	0.999999999	7368
rs10485813	51583983	A	G	20	0.088469185	Alt	rs61097587	51576684	CA	C	20	0.130218688	Alt	CEU+FIN+GBR+IBS+TSI	0.648272245	0.999999999	7299
rs10485813	51583983	A	G	20	0.088469185	Alt	rs57813781	51577367	C	T	20	0.088469185	Alt	CEU+FIN+GBR+IBS+TSI	1	0.999999999	6616
rs10485813	51583983	A	G	20	0.088469185	Alt	rs16997351	51578533	A	G	20	0.088469185	Alt	CEU+FIN+GBR+IBS+TSI	1	0.999999999	5450
rs10485813	51583983	A	G	20	0.088469185	Alt	rs62206621	51581071	C	G	20	0.088469185	Alt	CEU+FIN+GBR+IBS+TSI	1	0.999999999	2912
rs10485813	51583983	A	G	20	0.088469185	Alt	rs34945209	51581230	C	T	20	0.088469185	Alt	CEU+FIN+GBR+IBS+TSI	1	0.999999999	2753
rs10485813	51583983	A	G	20	0.088469185	Alt	rs35505231	51581547	T	C	20	0.088469185	Alt	CEU+FIN+GBR+IBS+TSI	1	0.999999999	2436
rs10485813	51583983	A	G	20	0.088469185	Alt	rs34058900	51581662	C	T	20	0.088469185	Alt	CEU+FIN+GBR+IBS+TSI	1	0.999999999	2321
rs10485813	51583983	A	G	20	0.088469185	Alt	rs16997358	51582072	A	T	20	0.088469185	Alt	CEU+FIN+GBR+IBS+TSI	1	0.999999999	1911
rs10485813	51583983	A	G	20	0.088469185	Alt	rs10485813	51583983	A	G	20	0.088469185	Alt	CEU+FIN+GBR+IBS+TSI	1	1	0
rs10485813	51583983	A	G	20	0.088469185	Alt	rs11906596	51584540	C	A	20	0.088469185	Alt	CEU+FIN+GBR+IBS+TSI	1	0.999999999	-557
rs10485813	51583983	A	G	20	0.088469185	Alt	rs11908686	51584562	T	C	20	0.088469185	Alt	CEU+FIN+GBR+IBS+TSI	1	0.999999999	-579
rs10485813	51583983	A	G	20	0.088469185	Alt	rs57532023	51585002	G	A	20	0.078528827	Alt	CEU+FIN+GBR+IBS+TSI	0.87806504	0.999999999	-1019
rs10485813	51583983	A	G	20	0.088469185	Alt	rs35514678	51585007	T	C	20	0.088469185	Alt	CEU+FIN+GBR+IBS+TSI	1	0.999999999	-1024
rs10485813	51583983	A	G	20	0.088469185	Alt	rs13040133	51585125	G	A	20	0.088469185	Alt	CEU+FIN+GBR+IBS+TSI	1	0.999999999	-1142
rs10485813	51583983	A	G	20	0.088469185	Alt	rs7269885	51585932	G	A	20	0.088469185	Alt	CEU+FIN+GBR+IBS+TSI	1	0.999999999	-1949
rs10485813	51583983	A	G	20	0.088469185	Alt	rs34199186	51586141	A	G	20	0.088469185	Alt	CEU+FIN+GBR+IBS+TSI	1	0.999999999	-2158
rs10485813	51583983	A	G	20	0.088469185	Alt	rs35458414	51587063	A	G	20	0.088469185	Alt	CEU+FIN+GBR+IBS+TSI	1	0.999999999	-3080
rs10485813	51583983	A	G	20	0.088469185	Alt	rs71354397	51588705	C	T	20	0.109343936	Alt	CEU+FIN+GBR+IBS+TSI	0.79056211	0.999999999	-4722
rs10485813	51583983	A	G	20	0.088469185	Alt	rs4811414	51590246	C	T	20	0.11332008	Alt	CEU+FIN+GBR+IBS+TSI	0.759417628	0.999999999	-6263
rs10486483	26892440	G	A	7	0.22166998	Alt	rs7805778	26694926	G	A	7	0.243538767	Alt	CEU+FIN+GBR+IBS+TSI	0.831456457	0.969480143	197514
rs10486483	26892440	G	A	7	0.22166998	Alt	rs212838	26698194	T	C	7	0.243538767	Ref	CEU+FIN+GBR+IBS+TSI	0.831465393	0.969485353	194246
rs10486483	26892440	G	A	7	0.22166998	Alt	rs3757654	26711104	C	T	7	0.245526839	Alt	CEU+FIN+GBR+IBS+TSI	0.843325029	0.981642907	181336
rs10486483	26892440	G	A	7	0.22166998	Alt	rs212848	26722155	G	T	7	0.247514911	Ref	CEU+FIN+GBR+IBS+TSI	0.844709289	0.987719933	170285
rs10486483	26892440	G	A	7	0.22166998	Alt	rs212850	26724279	T	G	7	0.247514911	Ref	CEU+FIN+GBR+IBS+TSI	0.844709289	0.987719933	168161
rs10486483	26892440	G	A	7	0.22166998	Alt	rs212856	26729205	T	C	7	0.247514911	Ref	CEU+FIN+GBR+IBS+TSI	0.844709289	0.987719933	163235
rs10486483	26892440	G	A	7	0.22166998	Alt	rs212857	26730200	C	A	7	0.247514911	Ref	CEU+FIN+GBR+IBS+TSI	0.844709289	0.987719933	162240
rs10486483	26892440	G	A	7	0.22166998	Alt	rs4719877	26736220	A	G	7	0.247514911	Ref	CEU+FIN+GBR+IBS+TSI	0.844709289	0.987719933	156220
rs10486483	26892440	G	A	7	0.22166998	Alt	rs6461962	26746304	A	T	7	0.248508946	Ref	CEU+FIN+GBR+IBS+TSI	0.840171635	0.987692063	146136
rs10486483	26892440	G	A	7	0.22166998	Alt	rs6972378	26753074	C	T	7	0.248508946	Ref	CEU+FIN+GBR+IBS+TSI	0.840171635	0.987692063	139366
rs10486483	26892440	G	A	7	0.22166998	Alt	rs61557243	26755978	A	AT	7	0.248508946	Ref	CEU+FIN+GBR+IBS+TSI	0.840171635	0.987692063	136462
rs10486483	26892440	G	A	7	0.22166998	Alt	rs6951065	26756162	G	A	7	0.248508946	Ref	CEU+FIN+GBR+IBS+TSI	0.840171635	0.987692063	136278
rs10486483	26892440	G	A	7	0.22166998	Alt	rs6964817	26756424	G	C	7	0.248508946	Ref	CEU+FIN+GBR+IBS+TSI	0.840171635	0.987692063	136016
rs10486483	26892440	G	A	7	0.22166998	Alt	rs2106905	26766851	T	C	7	0.248508946	Ref	CEU+FIN+GBR+IBS+TSI	0.840171635	0.987692063	125589
rs10486483	26892440	G	A	7	0.22166998	Alt	rs6461963	26772491	G	A	7	0.248508946	Ref	CEU+FIN+GBR+IBS+TSI	0.840171635	0.987692063	119949
rs10486483	26892440	G	A	7	0.22166998	Alt	rs4722630	26773364	G	T	7	0.247514911	Ref	CEU+FIN+GBR+IBS+TSI	0.844709289	0.987719933	119076
rs10486483	26892440	G	A	7	0.22166998	Alt	rs147381420	26781187	AAATAAATAAATT	A	7	0.247514911	Ref	CEU+FIN+GBR+IBS+TSI	0.844709289	0.987719933	111253
rs10486483	26892440	G	A	7	0.22166998	Alt	rs6971397	26782564	C	T	7	0.247514911	Ref	CEU+FIN+GBR+IBS+TSI	0.844709289	0.987719933	109876
rs10486483	26892440	G	A	7	0.22166998	Alt	rs727448	26787426	T	C	7	0.247514911	Ref	CEU+FIN+GBR+IBS+TSI	0.844709289	0.987719933	105014
rs10486483	26892440	G	A	7	0.22166998	Alt	rs727450	26787642	G	A	7	0.247514911	Ref	CEU+FIN+GBR+IBS+TSI	0.844709289	0.987719933	104798
rs10486483	26892440	G	A	7	0.22166998	Alt	rs10281261	26789472	T	C	7	0.247514911	Ref	CEU+FIN+GBR+IBS+TSI	0.844709289	0.987719933	102968
rs10486483	26892440	G	A	7	0.22166998	Alt	rs7457076	26793215	C	T	7	0.247514911	Ref	CEU+FIN+GBR+IBS+TSI	0.844709289	0.987719933	99225
rs10486483	26892440	G	A	7	0.22166998	Alt	rs59297270	26793979	TCA	T	7	0.249502982	Ref	CEU+FIN+GBR+IBS+TSI	0.8356625	0.987659604	98461
rs10486483	26892440	G	A	7	0.22166998	Alt	rs2189017	26795073	A	G	7	0.247514911	Ref	CEU+FIN+GBR+IBS+TSI	0.844709289	0.987719933	97367
rs10486483	26892440	G	A	7	0.22166998	Alt	rs2189019	26798581	G	A	7	0.247514911	Ref	CEU+FIN+GBR+IBS+TSI	0.844709289	0.987719933	93859
rs10486483	26892440	G	A	7	0.22166998	Alt	rs73061894	26802085	T	C	7	0.247514911	Alt	CEU+FIN+GBR+IBS+TSI	0.844709289	0.987719933	90355
rs10486483	26892440	G	A	7	0.22166998	Alt	rs117217399	26805212	T	C	7	0.247514911	Alt	CEU+FIN+GBR+IBS+TSI	0.844709289	0.987719933	87228
rs10486483	26892440	G	A	7	0.22166998	Alt	rs10486478	26819465	C	T	7	0.225646123	Alt	CEU+FIN+GBR+IBS+TSI	0.932227429	0.976637932	72975
rs10486483	26892440	G	A	7	0.22166998	Alt	rs3801850	26820577	T	C	7	0.222664016	Alt	CEU+FIN+GBR+IBS+TSI	0.982801896	0.994219038	71863
rs10486483	26892440	G	A	7	0.22166998	Alt	rs12536560	26822876	G	C	7	0.222664016	Alt	CEU+FIN+GBR+IBS+TSI	0.982801896	0.994219038	69564
rs10486483	26892440	G	A	7	0.22166998	Alt	rs73065504	26825984	A	G	7	0.22166998	Alt	CEU+FIN+GBR+IBS+TSI	0.977039016	0.98845284	66456
rs10486483	26892440	G	A	7	0.22166998	Alt	rs10267950	26826757	T	A	7	0.222664016	Alt	CEU+FIN+GBR+IBS+TSI	0.982801896	0.994219038	65683
rs10486483	26892440	G	A	7	0.22166998	Alt	rs112439431	26827035	G	A	7	0.22166998	Alt	CEU+FIN+GBR+IBS+TSI	0.977039016	0.98845284	65405
rs10486483	26892440	G	A	7	0.22166998	Alt	rs10272303	26827815	T	C	7	0.222664016	Alt	CEU+FIN+GBR+IBS+TSI	0.982801896	0.994219038	64625
rs10486483	26892440	G	A	7	0.22166998	Alt	rs3801846	26828653	C	T	7	0.222664016	Alt	CEU+FIN+GBR+IBS+TSI	0.982801896	0.994219038	63787
rs10486483	26892440	G	A	7	0.22166998	Alt	rs1327988	26828965	G	C	7	0.222664016	Alt	CEU+FIN+GBR+IBS+TSI	0.982801896	0.994219038	63475
rs10486483	26892440	G	A	7	0.22166998	Alt	rs3801844	26829759	A	G	7	0.222664016	Alt	CEU+FIN+GBR+IBS+TSI	0.982801896	0.994219038	62681
rs10486483	26892440	G	A	7	0.22166998	Alt	rs3801843	26830201	T	C	7	0.222664016	Alt	CEU+FIN+GBR+IBS+TSI	0.982801896	0.994219038	62239
rs10486483	26892440	G	A	7	0.22166998	Alt	rs3801842	26830263	C	T	7	0.222664016	Alt	CEU+FIN+GBR+IBS+TSI	0.982801896	0.994219038	62177
rs10486483	26892440	G	A	7	0.22166998	Alt	rs73065517	26830555	T	C	7	0.222664016	Alt	CEU+FIN+GBR+IBS+TSI	0.982801896	0.994219038	61885
rs10486483	26892440	G	A	7	0.22166998	Alt	rs141552689	26830668	T	TAA	7	0.222664016	Alt	CEU+FIN+GBR+IBS+TSI	0.982801896	0.994219038	61772
rs10486483	26892440	G	A	7	0.22166998	Alt	rs28733208	26830825	G	A	7	0.222664016	Alt	CEU+FIN+GBR+IBS+TSI	0.982801896	0.994219038	61615
rs10486483	26892440	G	A	7	0.22166998	Alt	rs73065521	26831409	C	A	7	0.222664016	Alt	CEU+FIN+GBR+IBS+TSI	0.982801896	0.994219038	61031
rs10486483	26892440	G	A	7	0.22166998	Alt	rs3801840	26832986	A	G	7	0.222664016	Alt	CEU+FIN+GBR+IBS+TSI	0.982801896	0.994219038	59454
rs10486483	26892440	G	A	7	0.22166998	Alt	rs1327989	26833563	C	T	7	0.22166998	Alt	CEU+FIN+GBR+IBS+TSI	0.977039016	0.98845284	58877
rs10486483	26892440	G	A	7	0.22166998	Alt	rs6964094	26834380	C	G	7	0.222664016	Alt	CEU+FIN+GBR+IBS+TSI	0.982801896	0.994219038	58060
rs10486483	26892440	G	A	7	0.22166998	Alt	rs6956088	26835727	T	A	7	0.222664016	Alt	CEU+FIN+GBR+IBS+TSI	0.982801896	0.994219038	56713
rs10486483	26892440	G	A	7	0.22166998	Alt	rs10276471	26837940	C	G	7	0.223658052	Alt	CEU+FIN+GBR+IBS+TSI	0.988579537	0.999999999	54500
rs10486483	26892440	G	A	7	0.22166998	Alt	rs4722641	26838677	C	G	7	0.223658052	Alt	CEU+FIN+GBR+IBS+TSI	0.988579537	0.999999999	53763
rs10486483	26892440	G	A	7	0.22166998	Alt	rs142852921	26839628	AG	A	7	0.220675944	Alt	CEU+FIN+GBR+IBS+TSI	0.97129084	0.988388631	52812
rs10486483	26892440	G	A	7	0.22166998	Alt	rs10225924	26839954	C	T	7	0.223658052	Alt	CEU+FIN+GBR+IBS+TSI	0.988579537	0.999999999	52486
rs10486483	26892440	G	A	7	0.22166998	Alt	rs145665108	26840141	ATGAAAT	A	7	0.223658052	Alt	CEU+FIN+GBR+IBS+TSI	0.988579537	0.999999999	52299
rs10486483	26892440	G	A	7	0.22166998	Alt	rs10229837	26840652	G	A	7	0.223658052	Alt	CEU+FIN+GBR+IBS+TSI	0.988579537	0.999999999	51788
rs10486483	26892440	G	A	7	0.22166998	Alt	rs12532395	26841702	G	A	7	0.223658052	Alt	CEU+FIN+GBR+IBS+TSI	0.988579537	0.999999999	50738
rs10486483	26892440	G	A	7	0.22166998	Alt	rs10215738	26843462	T	C	7	0.223658052	Alt	CEU+FIN+GBR+IBS+TSI	0.988579537	0.999999999	48978
rs10486483	26892440	G	A	7	0.22166998	Alt	rs4722643	26844230	C	T	7	0.222664016	Alt	CEU+FIN+GBR+IBS+TSI	0.982801764	0.994218971	48210
rs10486483	26892440	G	A	7	0.22166998	Alt	rs12539719	26844852	A	T	7	0.220675944	Alt	CEU+FIN+GBR+IBS+TSI	0.994245905	0.999999999	47588
rs10486483	26892440	G	A	7	0.22166998	Alt	rs4722644	26845386	C	A	7	0.22166998	Alt	CEU+FIN+GBR+IBS+TSI	1	0.999999999	47054
rs10486483	26892440	G	A	7	0.22166998	Alt	rs12333525	26847762	C	T	7	0.22166998	Alt	CEU+FIN+GBR+IBS+TSI	1	0.999999999	44678
rs10486483	26892440	G	A	7	0.22166998	Alt	rs10244986	26849558	C	A	7	0.22166998	Alt	CEU+FIN+GBR+IBS+TSI	1	0.999999999	42882
rs10486483	26892440	G	A	7	0.22166998	Alt	rs73067435	26850195	T	C	7	0.22166998	Alt	CEU+FIN+GBR+IBS+TSI	1	0.999999999	42245
rs10486483	26892440	G	A	7	0.22166998	Alt	rs73067437	26850313	T	C	7	0.220675944	Alt	CEU+FIN+GBR+IBS+TSI	0.994245905	0.999999999	42127
rs10486483	26892440	G	A	7	0.22166998	Alt	rs57135974	26850699	C	A	7	0.22166998	Alt	CEU+FIN+GBR+IBS+TSI	1	0.999999999	41741
rs10486483	26892440	G	A	7	0.22166998	Alt	rs58760954	26850776	C	T	7	0.22166998	Alt	CEU+FIN+GBR+IBS+TSI	1	0.999999999	41664
rs10486483	26892440	G	A	7	0.22166998	Alt	rs73067443	26851074	A	G	7	0.22166998	Alt	CEU+FIN+GBR+IBS+TSI	1	0.999999999	41366
rs10486483	26892440	G	A	7	0.22166998	Alt	rs3801837	26851361	A	G	7	0.22166998	Alt	CEU+FIN+GBR+IBS+TSI	1	0.999999999	41079
rs10486483	26892440	G	A	7	0.22166998	Alt	rs3801836	26851400	C	T	7	0.22166998	Alt	CEU+FIN+GBR+IBS+TSI	1	0.999999999	41040
rs10486483	26892440	G	A	7	0.22166998	Alt	rs3801834	26852062	T	C	7	0.22166998	Alt	CEU+FIN+GBR+IBS+TSI	1	0.999999999	40378
rs10486483	26892440	G	A	7	0.22166998	Alt	rs3801833	26852212	C	T	7	0.22166998	Alt	CEU+FIN+GBR+IBS+TSI	1	0.999999999	40228
rs10486483	26892440	G	A	7	0.22166998	Alt	rs3801832	26852280	C	T	7	0.22166998	Alt	CEU+FIN+GBR+IBS+TSI	1	0.999999999	40160
rs10486483	26892440	G	A	7	0.22166998	Alt	rs7802715	26852720	C	A	7	0.215705765	Alt	CEU+FIN+GBR+IBS+TSI	0.965694215	0.999999999	39720
rs10486483	26892440	G	A	7	0.22166998	Alt	rs7785815	26852728	T	A	7	0.215705765	Alt	CEU+FIN+GBR+IBS+TSI	0.965694215	0.999999999	39712
rs10486483	26892440	G	A	7	0.22166998	Alt	rs114978183	26852740	A	T	7	0.215705765	Alt	CEU+FIN+GBR+IBS+TSI	0.965694215	0.999999999	39700
rs10486483	26892440	G	A	7	0.22166998	Alt	rs115453073	26852741	A	T	7	0.215705765	Alt	CEU+FIN+GBR+IBS+TSI	0.965694215	0.999999999	39699
rs10486483	26892440	G	A	7	0.22166998	Alt	rs7785832	26852760	T	C	7	0.22166998	Alt	CEU+FIN+GBR+IBS+TSI	1	0.999999999	39680
rs10486483	26892440	G	A	7	0.22166998	Alt	rs17315334	26852860	G	A	7	0.22166998	Alt	CEU+FIN+GBR+IBS+TSI	1	0.999999999	39580
rs10486483	26892440	G	A	7	0.22166998	Alt	rs73067456	26852998	G	A	7	0.22166998	Alt	CEU+FIN+GBR+IBS+TSI	1	0.999999999	39442
rs10486483	26892440	G	A	7	0.22166998	Alt	rs3801831	26853470	T	C	7	0.22166998	Alt	CEU+FIN+GBR+IBS+TSI	1	0.999999999	38970
rs10486483	26892440	G	A	7	0.22166998	Alt	rs3823938	26853741	A	G	7	0.22166998	Alt	CEU+FIN+GBR+IBS+TSI	1	0.999999999	38699
rs10486483	26892440	G	A	7	0.22166998	Alt	rs3842174	26853761	C	CA	7	0.22166998	Alt	CEU+FIN+GBR+IBS+TSI	1	0.999999999	38679
rs10486483	26892440	G	A	7	0.22166998	Alt	rs3823936	26853830	A	G	7	0.22166998	Alt	CEU+FIN+GBR+IBS+TSI	1	0.999999999	38610
rs10486483	26892440	G	A	7	0.22166998	Alt	rs3823934	26853934	T	C	7	0.220675944	Alt	CEU+FIN+GBR+IBS+TSI	0.994245905	0.999999999	38506
rs10486483	26892440	G	A	7	0.22166998	Alt	rs3823933	26853966	T	C	7	0.22166998	Alt	CEU+FIN+GBR+IBS+TSI	1	0.999999999	38474
rs10486483	26892440	G	A	7	0.22166998	Alt	rs3823932	26853980	T	C	7	0.22166998	Alt	CEU+FIN+GBR+IBS+TSI	1	0.999999999	38460
rs10486483	26892440	G	A	7	0.22166998	Alt	rs3823931	26854026	T	C	7	0.22166998	Alt	CEU+FIN+GBR+IBS+TSI	1	0.999999999	38414
rs10486483	26892440	G	A	7	0.22166998	Alt	rs10262414	26854266	C	T	7	0.22166998	Alt	CEU+FIN+GBR+IBS+TSI	1	0.999999999	38174
rs10486483	26892440	G	A	7	0.22166998	Alt	rs12532199	26854375	A	G	7	0.22166998	Alt	CEU+FIN+GBR+IBS+TSI	1	0.999999999	38065
rs10486483	26892440	G	A	7	0.22166998	Alt	rs12537323	26854388	C	T	7	0.22166998	Alt	CEU+FIN+GBR+IBS+TSI	1	0.999999999	38052
rs10486483	26892440	G	A	7	0.22166998	Alt	rs28617235	26854671	A	G	7	0.22166998	Alt	CEU+FIN+GBR+IBS+TSI	1	0.999999999	37769
rs10486483	26892440	G	A	7	0.22166998	Alt	rs71712303	26854687	C	CT	7	0.22166998	Alt	CEU+FIN+GBR+IBS+TSI	1	0.999999999	37753
rs10486483	26892440	G	A	7	0.22166998	Alt	rs71823311	26854726	CT	C	7	0.230616302	Alt	CEU+FIN+GBR+IBS+TSI	0.950158541	0.999999999	37714
rs10486483	26892440	G	A	7	0.22166998	Alt	rs12532796	26854828	A	G	7	0.220675944	Alt	CEU+FIN+GBR+IBS+TSI	0.994245905	0.999999999	37612
rs10486483	26892440	G	A	7	0.22166998	Alt	rs3801830	26854870	A	G	7	0.22166998	Alt	CEU+FIN+GBR+IBS+TSI	1	0.999999999	37570
rs10486483	26892440	G	A	7	0.22166998	Alt	rs3801829	26854996	G	C	7	0.222664016	Alt	CEU+FIN+GBR+IBS+TSI	0.994264277	0.999999999	37444
rs10486483	26892440	G	A	7	0.22166998	Alt	rs10266759	26855282	G	A	7	0.22166998	Alt	CEU+FIN+GBR+IBS+TSI	1	0.999999999	37158
rs10486483	26892440	G	A	7	0.22166998	Alt	rs3801828	26855284	C	A	7	0.22166998	Alt	CEU+FIN+GBR+IBS+TSI	1	0.999999999	37156
rs10486483	26892440	G	A	7	0.22166998	Alt	rs6948584	26855732	G	A	7	0.22166998	Alt	CEU+FIN+GBR+IBS+TSI	1	0.999999999	36708
rs10486483	26892440	G	A	7	0.22166998	Alt	rs6948657	26855943	C	T	7	0.22166998	Alt	CEU+FIN+GBR+IBS+TSI	1	0.999999999	36497
rs10486483	26892440	G	A	7	0.22166998	Alt	rs73067472	26855959	T	C	7	0.220675944	Alt	CEU+FIN+GBR+IBS+TSI	0.994245905	0.999999999	36481
rs10486483	26892440	G	A	7	0.22166998	Alt	rs3823930	26856525	T	C	7	0.22166998	Alt	CEU+FIN+GBR+IBS+TSI	1	0.999999999	35915
rs10486483	26892440	G	A	7	0.22166998	Alt	rs3823929	26856600	T	C	7	0.22166998	Alt	CEU+FIN+GBR+IBS+TSI	1	0.999999999	35840
rs10486483	26892440	G	A	7	0.22166998	Alt	rs3801827	26856626	C	T	7	0.22166998	Alt	CEU+FIN+GBR+IBS+TSI	1	0.999999999	35814
rs10486483	26892440	G	A	7	0.22166998	Alt	rs3801826	26856720	C	T	7	0.22166998	Alt	CEU+FIN+GBR+IBS+TSI	1	0.999999999	35720
rs10486483	26892440	G	A	7	0.22166998	Alt	rs3801825	26856959	T	A	7	0.22166998	Alt	CEU+FIN+GBR+IBS+TSI	1	0.999999999	35481
rs10486483	26892440	G	A	7	0.22166998	Alt	rs73067475	26857120	C	T	7	0.22166998	Alt	CEU+FIN+GBR+IBS+TSI	1	0.999999999	35320
rs10486483	26892440	G	A	7	0.22166998	Alt	rs73067476	26857240	A	G	7	0.22166998	Alt	CEU+FIN+GBR+IBS+TSI	1	0.999999999	35200
rs10486483	26892440	G	A	7	0.22166998	Alt	rs115447617	26857751	T	C	7	0.22166998	Alt	CEU+FIN+GBR+IBS+TSI	1	0.999999999	34689
rs10486483	26892440	G	A	7	0.22166998	Alt	rs138144949	26857828	G	A	7	0.22166998	Alt	CEU+FIN+GBR+IBS+TSI	1	0.999999999	34612
rs10486483	26892440	G	A	7	0.22166998	Alt	rs141181073	26857837	T	A	7	0.22166998	Alt	CEU+FIN+GBR+IBS+TSI	1	0.999999999	34603
rs10486483	26892440	G	A	7	0.22166998	Alt	rs149647132	26857898	T	C	7	0.22166998	Alt	CEU+FIN+GBR+IBS+TSI	1	0.999999999	34542
rs10486483	26892440	G	A	7	0.22166998	Alt	rs144254466	26858395	T	C	7	0.22166998	Alt	CEU+FIN+GBR+IBS+TSI	1	0.999999999	34045
rs10486483	26892440	G	A	7	0.22166998	Alt	rs147444868	26858650	G	A	7	0.22166998	Alt	CEU+FIN+GBR+IBS+TSI	1	0.999999999	33790
rs10486483	26892440	G	A	7	0.22166998	Alt	rs111373218	26859152	G	A	7	0.22166998	Alt	CEU+FIN+GBR+IBS+TSI	1	0.999999999	33288
rs10486483	26892440	G	A	7	0.22166998	Alt	rs112164743	26859172	A	G	7	0.22166998	Alt	CEU+FIN+GBR+IBS+TSI	1	0.999999999	33268
rs10486483	26892440	G	A	7	0.22166998	Alt	rs150362021	26860062	GATTATCTAC	G	7	0.22166998	Alt	CEU+FIN+GBR+IBS+TSI	1	0.999999999	32378
rs10486483	26892440	G	A	7	0.22166998	Alt	rs17315775	26860134	T	C	7	0.22166998	Alt	CEU+FIN+GBR+IBS+TSI	1	0.999999999	32306
rs10486483	26892440	G	A	7	0.22166998	Alt	rs28404962	26860324	T	C	7	0.22166998	Alt	CEU+FIN+GBR+IBS+TSI	1	0.999999999	32116
rs10486483	26892440	G	A	7	0.22166998	Alt	rs147487393	26860346	T	TATTGACTC	7	0.22166998	Alt	CEU+FIN+GBR+IBS+TSI	1	0.999999999	32094
rs10486483	26892440	G	A	7	0.22166998	Alt	rs13438513	26860633	G	C	7	0.222664016	Alt	CEU+FIN+GBR+IBS+TSI	0.994264277	0.999999999	31807
rs10486483	26892440	G	A	7	0.22166998	Alt	rs13438514	26860688	G	A	7	0.222664016	Alt	CEU+FIN+GBR+IBS+TSI	0.994264277	0.999999999	31752
rs10486483	26892440	G	A	7	0.22166998	Alt	rs57548049	26860727	TA	T	7	0.22166998	Alt	CEU+FIN+GBR+IBS+TSI	1	0.999999999	31713
rs10486483	26892440	G	A	7	0.22166998	Alt	rs55739485	26860741	T	C	7	0.22166998	Alt	CEU+FIN+GBR+IBS+TSI	1	0.999999999	31699
rs10486483	26892440	G	A	7	0.22166998	Alt	rs3801823	26861031	T	C	7	0.22166998	Alt	CEU+FIN+GBR+IBS+TSI	1	0.999999999	31409
rs10486483	26892440	G	A	7	0.22166998	Alt	rs3801822	26861201	T	C	7	0.22166998	Alt	CEU+FIN+GBR+IBS+TSI	1	0.999999999	31239
rs10486483	26892440	G	A	7	0.22166998	Alt	rs3801821	26861206	C	T	7	0.22166998	Alt	CEU+FIN+GBR+IBS+TSI	1	0.999999999	31234
rs10486483	26892440	G	A	7	0.22166998	Alt	rs3801820	26861353	A	G	7	0.22166998	Alt	CEU+FIN+GBR+IBS+TSI	1	0.999999999	31087
rs10486483	26892440	G	A	7	0.22166998	Alt	rs7785689	26861609	G	A	7	0.22166998	Alt	CEU+FIN+GBR+IBS+TSI	1	0.999999999	30831
rs10486483	26892440	G	A	7	0.22166998	Alt	rs7785711	26861640	G	A	7	0.22166998	Alt	CEU+FIN+GBR+IBS+TSI	1	0.999999999	30800
rs10486483	26892440	G	A	7	0.22166998	Alt	rs146833757	26861667	ATTCT	A	7	0.22166998	Alt	CEU+FIN+GBR+IBS+TSI	1	0.999999999	30773
rs10486483	26892440	G	A	7	0.22166998	Alt	rs7785798	26861943	A	G	7	0.220675944	Alt	CEU+FIN+GBR+IBS+TSI	0.994245905	0.999999999	30497
rs10486483	26892440	G	A	7	0.22166998	Alt	rs7785918	26861959	C	T	7	0.220675944	Alt	CEU+FIN+GBR+IBS+TSI	0.994245905	0.999999999	30481
rs10486483	26892440	G	A	7	0.22166998	Alt	rs57623217	26862362	C	T	7	0.22166998	Alt	CEU+FIN+GBR+IBS+TSI	1	0.999999999	30078
rs10486483	26892440	G	A	7	0.22166998	Alt	rs59254259	26862464	T	G	7	0.22166998	Alt	CEU+FIN+GBR+IBS+TSI	1	0.999999999	29976
rs10486483	26892440	G	A	7	0.22166998	Alt	rs28816386	26862805	A	G	7	0.22166998	Alt	CEU+FIN+GBR+IBS+TSI	1	0.999999999	29635
rs10486483	26892440	G	A	7	0.22166998	Alt	rs113003633	26862983	C	T	7	0.22166998	Alt	CEU+FIN+GBR+IBS+TSI	1	0.999999999	29457
rs10486483	26892440	G	A	7	0.22166998	Alt	rs12540045	26863174	C	G	7	0.22166998	Alt	CEU+FIN+GBR+IBS+TSI	1	0.999999999	29266
rs10486483	26892440	G	A	7	0.22166998	Alt	rs10248500	26863294	A	C	7	0.22166998	Alt	CEU+FIN+GBR+IBS+TSI	1	0.999999999	29146
rs10486483	26892440	G	A	7	0.22166998	Alt	rs17315929	26864173	C	T	7	0.22166998	Alt	CEU+FIN+GBR+IBS+TSI	1	0.999999999	28267
rs10486483	26892440	G	A	7	0.22166998	Alt	rs145615731	26864186	CT	C	7	0.22166998	Alt	CEU+FIN+GBR+IBS+TSI	1	0.999999999	28254
rs10486483	26892440	G	A	7	0.22166998	Alt	rs10227673	26865299	G	A	7	0.22166998	Alt	CEU+FIN+GBR+IBS+TSI	1	0.999999999	27141
rs10486483	26892440	G	A	7	0.22166998	Alt	rs7805766	26865610	C	G	7	0.22166998	Alt	CEU+FIN+GBR+IBS+TSI	1	0.999999999	26830
rs10486483	26892440	G	A	7	0.22166998	Alt	rs17375272	26866497	C	T	7	0.22166998	Alt	CEU+FIN+GBR+IBS+TSI	1	0.999999999	25943
rs10486483	26892440	G	A	7	0.22166998	Alt	rs3801819	26866698	T	G	7	0.220675944	Alt	CEU+FIN+GBR+IBS+TSI	0.994245905	0.999999999	25742
rs10486483	26892440	G	A	7	0.22166998	Alt	rs61268985	26868295	C	CA	7	0.208747515	Alt	CEU+FIN+GBR+IBS+TSI	0.83588535	0.949930416	24145
rs10486483	26892440	G	A	7	0.22166998	Alt	rs61354389	26868343	C	T	7	0.22166998	Alt	CEU+FIN+GBR+IBS+TSI	1	0.999999999	24097
rs10486483	26892440	G	A	7	0.22166998	Alt	rs12540508	26868635	G	A	7	0.22166998	Alt	CEU+FIN+GBR+IBS+TSI	1	0.999999999	23805
rs10486483	26892440	G	A	7	0.22166998	Alt	rs10225700	26869880	C	T	7	0.220675944	Alt	CEU+FIN+GBR+IBS+TSI	0.994245905	0.999999999	22560
rs10486483	26892440	G	A	7	0.22166998	Alt	rs10241234	26869887	T	A	7	0.220675944	Alt	CEU+FIN+GBR+IBS+TSI	0.994245905	0.999999999	22553
rs10486483	26892440	G	A	7	0.22166998	Alt	rs10225904	26869888	G	A	7	0.220675944	Alt	CEU+FIN+GBR+IBS+TSI	0.994245905	0.999999999	22552
rs10486483	26892440	G	A	7	0.22166998	Alt	rs28550029	26872581	C	T	7	0.22166998	Alt	CEU+FIN+GBR+IBS+TSI	1	0.999999999	19859
rs10486483	26892440	G	A	7	0.22166998	Alt	rs200294611	26872856	C	CA	7	0.22166998	Alt	CEU+FIN+GBR+IBS+TSI	0.988498203	0.99423247	19584
rs10486483	26892440	G	A	7	0.22166998	Alt	rs1967332	26872988	C	A	7	0.22166998	Alt	CEU+FIN+GBR+IBS+TSI	1	0.999999999	19452
rs10486483	26892440	G	A	7	0.22166998	Alt	rs113360640	26873194	G	C	7	0.220675944	Alt	CEU+FIN+GBR+IBS+TSI	0.994245905	0.999999999	19246
rs10486483	26892440	G	A	7	0.22166998	Alt	rs114236648	26874639	A	G	7	0.22166998	Alt	CEU+FIN+GBR+IBS+TSI	1	0.999999999	17801
rs10486483	26892440	G	A	7	0.22166998	Alt	rs142627936	26875063	C	T	7	0.22166998	Alt	CEU+FIN+GBR+IBS+TSI	1	0.999999999	17377
rs10486483	26892440	G	A	7	0.22166998	Alt	rs139377078	26875304	AAGAG	A	7	0.22166998	Alt	CEU+FIN+GBR+IBS+TSI	1	0.999999999	17136
rs10486483	26892440	G	A	7	0.22166998	Alt	rs149948351	26875969	A	C	7	0.22166998	Alt	CEU+FIN+GBR+IBS+TSI	1	0.999999999	16471
rs10486483	26892440	G	A	7	0.22166998	Alt	rs145878112	26876579	G	A	7	0.22166998	Alt	CEU+FIN+GBR+IBS+TSI	1	0.999999999	15861
rs10486483	26892440	G	A	7	0.22166998	Alt	rs12534899	26877189	T	C	7	0.22166998	Alt	CEU+FIN+GBR+IBS+TSI	1	0.999999999	15251
rs10486483	26892440	G	A	7	0.22166998	Alt	rs12534921	26877210	T	C	7	0.22166998	Alt	CEU+FIN+GBR+IBS+TSI	1	0.999999999	15230
rs10486483	26892440	G	A	7	0.22166998	Alt	rs73069507	26877536	A	G	7	0.22166998	Alt	CEU+FIN+GBR+IBS+TSI	1	0.999999999	14904
rs10486483	26892440	G	A	7	0.22166998	Alt	rs73069510	26877567	T	C	7	0.22166998	Alt	CEU+FIN+GBR+IBS+TSI	1	0.999999999	14873
rs10486483	26892440	G	A	7	0.22166998	Alt	rs3801816	26881177	G	A	7	0.22166998	Alt	CEU+FIN+GBR+IBS+TSI	1	0.999999999	11263
rs10486483	26892440	G	A	7	0.22166998	Alt	rs3801815	26881292	T	C	7	0.22166998	Alt	CEU+FIN+GBR+IBS+TSI	1	0.999999999	11148
rs10486483	26892440	G	A	7	0.22166998	Alt	rs3801814	26881302	T	G	7	0.22166998	Alt	CEU+FIN+GBR+IBS+TSI	1	0.999999999	11138
rs10486483	26892440	G	A	7	0.22166998	Alt	rs12535784	26882067	G	A	7	0.22166998	Alt	CEU+FIN+GBR+IBS+TSI	1	0.999999999	10373
rs10486483	26892440	G	A	7	0.22166998	Alt	rs4719882	26882252	A	G	7	0.22166998	Alt	CEU+FIN+GBR+IBS+TSI	1	0.999999999	10188
rs10486483	26892440	G	A	7	0.22166998	Alt	rs35569646	26882290	TAC	T	7	0.220675944	Alt	CEU+FIN+GBR+IBS+TSI	0.994245905	0.999999999	10150
rs10486483	26892440	G	A	7	0.22166998	Alt	rs67111283	26882501	CA	C	7	0.223658052	Alt	CEU+FIN+GBR+IBS+TSI	0.988579537	0.999999999	9939
rs10486483	26892440	G	A	7	0.22166998	Alt	rs142151527	26884112	T	TAAC	7	0.22166998	Alt	CEU+FIN+GBR+IBS+TSI	1	0.999999999	8328
rs10486483	26892440	G	A	7	0.22166998	Alt	rs1982995	26884135	A	C	7	0.222664016	Alt	CEU+FIN+GBR+IBS+TSI	0.994264277	0.999999999	8305
rs10486483	26892440	G	A	7	0.22166998	Alt	rs10236221	26884671	A	T	7	0.22166998	Alt	CEU+FIN+GBR+IBS+TSI	1	0.999999999	7769
rs10486483	26892440	G	A	7	0.22166998	Alt	rs10270187	26885885	C	G	7	0.22166998	Alt	CEU+FIN+GBR+IBS+TSI	1	0.999999999	6555
rs10486483	26892440	G	A	7	0.22166998	Alt	rs10227529	26886309	T	A	7	0.22166998	Alt	CEU+FIN+GBR+IBS+TSI	1	0.999999999	6131
rs10486483	26892440	G	A	7	0.22166998	Alt	rs10251839	26886468	C	T	7	0.22166998	Alt	CEU+FIN+GBR+IBS+TSI	1	0.999999999	5972
rs10486483	26892440	G	A	7	0.22166998	Alt	rs3801813	26887069	T	C	7	0.22166998	Alt	CEU+FIN+GBR+IBS+TSI	1	0.999999999	5371
rs10486483	26892440	G	A	7	0.22166998	Alt	rs3801812	26887615	C	T	7	0.22166998	Alt	CEU+FIN+GBR+IBS+TSI	1	0.999999999	4825
rs10486483	26892440	G	A	7	0.22166998	Alt	rs10272190	26887942	T	A	7	0.22166998	Alt	CEU+FIN+GBR+IBS+TSI	1	0.999999999	4498
rs10486483	26892440	G	A	7	0.22166998	Alt	rs10227231	26888074	A	G	7	0.22166998	Alt	CEU+FIN+GBR+IBS+TSI	1	0.999999999	4366
rs10486483	26892440	G	A	7	0.22166998	Alt	rs66552416	26888129	TC	T	7	0.22166998	Alt	CEU+FIN+GBR+IBS+TSI	1	0.999999999	4311
rs10486483	26892440	G	A	7	0.22166998	Alt	rs10272457	26888155	T	C	7	0.22166998	Alt	CEU+FIN+GBR+IBS+TSI	1	0.999999999	4285
rs10486483	26892440	G	A	7	0.22166998	Alt	rs10272603	26888277	T	C	7	0.22166998	Alt	CEU+FIN+GBR+IBS+TSI	1	0.999999999	4163
rs10486483	26892440	G	A	7	0.22166998	Alt	rs6461979	26888918	T	C	7	0.220675944	Alt	CEU+FIN+GBR+IBS+TSI	0.994245905	0.999999999	3522
rs10486483	26892440	G	A	7	0.22166998	Alt	rs17376018	26889862	A	G	7	0.22166998	Alt	CEU+FIN+GBR+IBS+TSI	1	0.999999999	2578
rs10486483	26892440	G	A	7	0.22166998	Alt	rs4722647	26890446	G	C	7	0.22166998	Alt	CEU+FIN+GBR+IBS+TSI	1	0.999999999	1994
rs10486483	26892440	G	A	7	0.22166998	Alt	rs3934268	26890572	G	C	7	0.22166998	Alt	CEU+FIN+GBR+IBS+TSI	1	0.999999999	1868
rs10486483	26892440	G	A	7	0.22166998	Alt	rs2031811	26890672	T	C	7	0.22166998	Alt	CEU+FIN+GBR+IBS+TSI	1	0.999999999	1768
rs10486483	26892440	G	A	7	0.22166998	Alt	rs2030136	26891016	T	C	7	0.22166998	Alt	CEU+FIN+GBR+IBS+TSI	1	0.999999999	1424
rs10486483	26892440	G	A	7	0.22166998	Alt	rs2030135	26891100	C	T	7	0.219681909	Alt	CEU+FIN+GBR+IBS+TSI	0.988506469	0.999999999	1340
rs10486483	26892440	G	A	7	0.22166998	Alt	rs2030134	26891101	C	T	7	0.219681909	Alt	CEU+FIN+GBR+IBS+TSI	0.988506469	0.999999999	1339
rs10486483	26892440	G	A	7	0.22166998	Alt	rs2030133	26891104	G	A	7	0.219681909	Alt	CEU+FIN+GBR+IBS+TSI	0.988506469	0.999999999	1336
rs10486483	26892440	G	A	7	0.22166998	Alt	rs2030132	26891339	A	T	7	0.189860835	Alt	CEU+FIN+GBR+IBS+TSI	0.822872706	0.999999999	1101
rs10486483	26892440	G	A	7	0.22166998	Alt	rs7804356	26891665	T	C	7	0.22166998	Alt	CEU+FIN+GBR+IBS+TSI	1	0.999999999	775
rs10486483	26892440	G	A	7	0.22166998	Alt	rs7804620	26891831	T	G	7	0.22166998	Alt	CEU+FIN+GBR+IBS+TSI	1	0.999999999	609
rs10486483	26892440	G	A	7	0.22166998	Alt	rs73069533	26892325	G	A	7	0.220675944	Alt	CEU+FIN+GBR+IBS+TSI	0.994245905	0.999999999	115
rs10486483	26892440	G	A	7	0.22166998	Alt	rs10486483	26892440	G	A	7	0.22166998	Alt	CEU+FIN+GBR+IBS+TSI	1	1	0
rs10486483	26892440	G	A	7	0.22166998	Alt	rs3801810	26892531	G	A	7	0.22166998	Alt	CEU+FIN+GBR+IBS+TSI	1	0.999999999	-91
rs10486483	26892440	G	A	7	0.22166998	Alt	rs3823928	26893317	T	C	7	0.22166998	Alt	CEU+FIN+GBR+IBS+TSI	1	0.999999999	-877
rs10486483	26892440	G	A	7	0.22166998	Alt	rs7791513	26893357	A	C	7	0.22166998	Alt	CEU+FIN+GBR+IBS+TSI	1	0.999999999	-917
rs10486483	26892440	G	A	7	0.22166998	Alt	rs3213853	26893524	T	C	7	0.223658052	Alt	CEU+FIN+GBR+IBS+TSI	0.988579537	0.999999999	-1084
rs10486483	26892440	G	A	7	0.22166998	Alt	rs6461980	26894123	T	G	7	0.22166998	Alt	CEU+FIN+GBR+IBS+TSI	1	0.999999999	-1683
rs10486483	26892440	G	A	7	0.22166998	Alt	rs12536145	26894860	A	T	7	0.22166998	Alt	CEU+FIN+GBR+IBS+TSI	1	0.999999999	-2420
rs10486483	26892440	G	A	7	0.22166998	Alt	rs10242572	26895065	T	C	7	0.220675944	Alt	CEU+FIN+GBR+IBS+TSI	0.994245905	0.999999999	-2625
rs10486483	26892440	G	A	7	0.22166998	Alt	rs10256250	26895080	A	T	7	0.220675944	Alt	CEU+FIN+GBR+IBS+TSI	0.994245905	0.999999999	-2640
rs10486483	26892440	G	A	7	0.22166998	Alt	rs3801809	26895456	G	A	7	0.22166998	Alt	CEU+FIN+GBR+IBS+TSI	1	0.999999999	-3016
rs10486483	26892440	G	A	7	0.22166998	Alt	rs3839809	26895467	T	TA	7	0.22166998	Alt	CEU+FIN+GBR+IBS+TSI	1	0.999999999	-3027
rs10486483	26892440	G	A	7	0.22166998	Alt	rs3839808	26895812	TA	T	7	0.22166998	Alt	CEU+FIN+GBR+IBS+TSI	1	0.999999999	-3372
rs10486483	26892440	G	A	7	0.22166998	Alt	rs3801808	26896555	T	A	7	0.22166998	Alt	CEU+FIN+GBR+IBS+TSI	1	0.999999999	-4115
rs10486483	26892440	G	A	7	0.22166998	Alt	rs3801807	26897439	T	C	7	0.22166998	Alt	CEU+FIN+GBR+IBS+TSI	1	0.999999999	-4999
rs10486483	26892440	G	A	7	0.22166998	Alt	rs3801805	26897640	A	G	7	0.22166998	Alt	CEU+FIN+GBR+IBS+TSI	1	0.999999999	-5200
rs10486483	26892440	G	A	7	0.22166998	Alt	rs10486485	26900356	C	A	7	0.218687873	Alt	CEU+FIN+GBR+IBS+TSI	0.982781638	0.999999999	-7916
rs10486483	26892440	G	A	7	0.22166998	Alt	rs3801803	26901740	T	C	7	0.219681909	Alt	CEU+FIN+GBR+IBS+TSI	0.977010126	0.994167987	-9300
rs10486483	26892440	G	A	7	0.22166998	Alt	rs72350381	26902058	CAA	C	7	0.218687873	Alt	CEU+FIN+GBR+IBS+TSI	0.982781638	0.999999999	-9618
rs10486483	26892440	G	A	7	0.22166998	Alt	rs73069539	26903661	C	T	7	0.216699801	Alt	CEU+FIN+GBR+IBS+TSI	0.971375566	0.999999999	-11221
rs10486483	26892440	G	A	7	0.22166998	Alt	rs17323934	26904330	C	G	7	0.212723658	Alt	CEU+FIN+GBR+IBS+TSI	0.948736241	0.999999999	-11890
rs10486483	26892440	G	A	7	0.22166998	Alt	rs73069540	26904770	C	T	7	0.212723658	Alt	CEU+FIN+GBR+IBS+TSI	0.948736241	0.999999999	-12330
rs10486483	26892440	G	A	7	0.22166998	Alt	rs73069541	26904928	A	G	7	0.212723658	Alt	CEU+FIN+GBR+IBS+TSI	0.948736241	0.999999999	-12488
rs10486483	26892440	G	A	7	0.22166998	Alt	rs12540388	26905731	A	T	7	0.212723658	Alt	CEU+FIN+GBR+IBS+TSI	0.948736241	0.999999999	-13291
rs10486483	26892440	G	A	7	0.22166998	Alt	rs2391362	26907123	T	C	7	0.21471173	Alt	CEU+FIN+GBR+IBS+TSI	0.937105132	0.987989613	-14683
rs10486483	26892440	G	A	7	0.22166998	Alt	rs369652839	26907159	TAAA	T	7	0.255467197	Alt	CEU+FIN+GBR+IBS+TSI	0.738450905	0.943224159	-14719
rs10486483	26892440	G	A	7	0.22166998	Alt	rs213526	26907197	C	CATAT	7	0.220675944	Alt	CEU+FIN+GBR+IBS+TSI	0.994245905	0.999999999	-14757
rs10486483	26892440	G	A	7	0.22166998	Alt	rs76438067	26911904	C	T	7	0.211729622	Alt	CEU+FIN+GBR+IBS+TSI	0.943112096	0.999999999	-19464
rs10486607	29184489	C	T	7	0.155069583	Alt	rs12700934	29179168	A	C	7	0.167992048	Alt	CEU+FIN+GBR+IBS+TSI	0.679642924	0.864705431	5321
rs10486607	29184489	C	T	7	0.155069583	Alt	rs6950140	29179891	C	A	7	0.216699801	Alt	CEU+FIN+GBR+IBS+TSI	0.663399892	0.999999999	4598
rs10486607	29184489	C	T	7	0.155069583	Alt	rs13238274	29180335	C	T	7	0.155069583	Alt	CEU+FIN+GBR+IBS+TSI	1	0.999999999	4154
rs10486607	29184489	C	T	7	0.155069583	Alt	rs34582799	29180995	G	A	7	0.155069583	Alt	CEU+FIN+GBR+IBS+TSI	1	0.999999999	3494
rs10486607	29184489	C	T	7	0.155069583	Alt	rs35682316	29181260	T	C	7	0.155069583	Alt	CEU+FIN+GBR+IBS+TSI	1	0.999999999	3229
rs10486607	29184489	C	T	7	0.155069583	Alt	rs13245225	29181626	G	A	7	0.155069583	Alt	CEU+FIN+GBR+IBS+TSI	1	0.999999999	2863
rs10486607	29184489	C	T	7	0.155069583	Alt	rs17677510	29182574	C	T	7	0.155069583	Alt	CEU+FIN+GBR+IBS+TSI	1	0.999999999	1915
rs10486607	29184489	C	T	7	0.155069583	Alt	rs34867868	29183281	TC	T	7	0.155069583	Alt	CEU+FIN+GBR+IBS+TSI	1	0.999999999	1208
rs10486607	29184489	C	T	7	0.155069583	Alt	rs34966281	29183957	AC	A	7	0.155069583	Alt	CEU+FIN+GBR+IBS+TSI	1	0.999999999	532
rs10486607	29184489	C	T	7	0.155069583	Alt	rs33999021	29183961	G	C	7	0.155069583	Alt	CEU+FIN+GBR+IBS+TSI	1	0.999999999	528
rs10486607	29184489	C	T	7	0.155069583	Alt	rs10486607	29184489	C	T	7	0.155069583	Alt	CEU+FIN+GBR+IBS+TSI	1	1	0
rs10486607	29184489	C	T	7	0.155069583	Alt	rs960825	29195097	T	C	7	0.154075547	Alt	CEU+FIN+GBR+IBS+TSI	0.9772935	0.992348625	-10608
rs10486860	96598826	C	T	7	0.074552684	Alt	rs17168081	96578827	C	G	7	0.074552684	Alt	CEU+FIN+GBR+IBS+TSI	0.971364562	0.985578288	19999
rs10486860	96598826	C	T	7	0.074552684	Alt	rs9969375	96579114	G	A	7	0.074552684	Alt	CEU+FIN+GBR+IBS+TSI	0.971364562	0.985578288	19712
rs10486860	96598826	C	T	7	0.074552684	Alt	rs17168082	96581290	T	A	7	0.074552684	Alt	CEU+FIN+GBR+IBS+TSI	0.971364562	0.985578288	17536
rs10486860	96598826	C	T	7	0.074552684	Alt	rs17168084	96582760	G	A	7	0.074552684	Alt	CEU+FIN+GBR+IBS+TSI	0.971364562	0.985578288	16066
rs10486860	96598826	C	T	7	0.074552684	Alt	rs74324405	96585123	G	GA	7	0.074552684	Alt	CEU+FIN+GBR+IBS+TSI	0.971364562	0.985578288	13703
rs10486860	96598826	C	T	7	0.074552684	Alt	rs80308249	96587204	T	G	7	0.049701789	Alt	CEU+FIN+GBR+IBS+TSI	0.620734212	0.977805727	11622
rs10486860	96598826	C	T	7	0.074552684	Alt	rs55634488	96595476	C	T	7	0.074552684	Alt	CEU+FIN+GBR+IBS+TSI	1	0.999999999	3350
rs10486860	96598826	C	T	7	0.074552684	Alt	rs73402681	96595646	A	G	7	0.074552684	Alt	CEU+FIN+GBR+IBS+TSI	1	0.999999999	3180
rs10486860	96598826	C	T	7	0.074552684	Alt	rs10486860	96598826	C	T	7	0.074552684	Alt	CEU+FIN+GBR+IBS+TSI	1	1	0
rs10486860	96598826	C	T	7	0.074552684	Alt	rs2240291	96602114	T	A	7	0.074552684	Alt	CEU+FIN+GBR+IBS+TSI	1	0.999999999	-3288
rs10486860	96598826	C	T	7	0.074552684	Alt	rs139349496	96604894	G	A	7	0.074552684	Alt	CEU+FIN+GBR+IBS+TSI	1	0.999999999	-6068
rs10486860	96598826	C	T	7	0.074552684	Alt	rs75909359	96613610	T	C	7	0.074552684	Alt	CEU+FIN+GBR+IBS+TSI	1	0.999999999	-14784
rs10486860	96598826	C	T	7	0.074552684	Alt	rs17168107	96614137	A	G	7	0.074552684	Alt	CEU+FIN+GBR+IBS+TSI	1	0.999999999	-15311
rs10486860	96598826	C	T	7	0.074552684	Alt	rs12670801	96614384	T	A	7	0.106361829	Alt	CEU+FIN+GBR+IBS+TSI	0.656142034	0.984589459	-15558
rs10488084	30083021	A	C	7	0.07554672	Alt	rs76231213	29955225	G	T	7	0.069582505	Alt	CEU+FIN+GBR+IBS+TSI	0.831540074	0.953225865	127796
rs10488084	30083021	A	C	7	0.07554672	Alt	rs10242039	29958046	C	T	7	0.070576541	Alt	CEU+FIN+GBR+IBS+TSI	0.845568958	0.953929915	124975
rs10488084	30083021	A	C	7	0.07554672	Alt	rs10226876	29970171	T	A	7	0.068588469	Alt	CEU+FIN+GBR+IBS+TSI	0.872859682	0.984198704	112850
rs10488084	30083021	A	C	7	0.07554672	Alt	rs149665854	29976766	TC	T	7	0.067594433	Alt	CEU+FIN+GBR+IBS+TSI	0.887105824	0.999999998	106255
rs10488084	30083021	A	C	7	0.07554672	Alt	rs10281148	29977943	C	G	7	0.067594433	Alt	CEU+FIN+GBR+IBS+TSI	0.887105824	0.999999998	105078
rs10488084	30083021	A	C	7	0.07554672	Alt	rs7357118	30003300	T	C	7	0.067594433	Alt	CEU+FIN+GBR+IBS+TSI	0.887105824	0.999999998	79721
rs10488084	30083021	A	C	7	0.07554672	Alt	rs10234140	30015432	C	A	7	0.067594433	Alt	CEU+FIN+GBR+IBS+TSI	0.887105824	0.999999998	67589
rs10488084	30083021	A	C	7	0.07554672	Alt	rs10274617	30036319	C	G	7	0.070576541	Alt	CEU+FIN+GBR+IBS+TSI	0.929214748	0.999999998	46702
rs10488084	30083021	A	C	7	0.07554672	Alt	rs10282327	30060803	A	G	7	0.071570577	Alt	CEU+FIN+GBR+IBS+TSI	0.915043439	0.98490279	22218
rs10488084	30083021	A	C	7	0.07554672	Alt	rs10231351	30062557	A	G	7	0.070576541	Alt	CEU+FIN+GBR+IBS+TSI	0.929214748	0.999999998	20464
rs10488084	30083021	A	C	7	0.07554672	Alt	rs117074254	30068264	G	A	7	0.087475149	Alt	CEU+FIN+GBR+IBS+TSI	0.732076366	0.926686565	14757
rs10488084	30083021	A	C	7	0.07554672	Alt	rs28696303	30076601	A	C	7	0.071570577	Alt	CEU+FIN+GBR+IBS+TSI	0.943311169	0.999999998	6420
rs10488084	30083021	A	C	7	0.07554672	Alt	rs76100503	30079928	C	G	7	0.071570577	Alt	CEU+FIN+GBR+IBS+TSI	0.943311169	0.999999998	3093
rs10488084	30083021	A	C	7	0.07554672	Alt	rs77871572	30081430	G	A	7	0.070576541	Alt	CEU+FIN+GBR+IBS+TSI	0.929214748	0.999999998	1591
rs10488084	30083021	A	C	7	0.07554672	Alt	rs10488084	30083021	A	C	7	0.07554672	Alt	CEU+FIN+GBR+IBS+TSI	1	1	0
rs10488084	30083021	A	C	7	0.07554672	Alt	rs201885140	30091012	G	GT	7	0.089463221	Alt	CEU+FIN+GBR+IBS+TSI	0.831732377	0.999999999	-7991
rs10488084	30083021	A	C	7	0.07554672	Alt	rs10256616	30091447	G	A	7	0.071570577	Alt	CEU+FIN+GBR+IBS+TSI	0.943311169	0.999999998	-8426
rs10488084	30083021	A	C	7	0.07554672	Alt	rs10256675	30091671	C	T	7	0.07554672	Alt	CEU+FIN+GBR+IBS+TSI	1	0.999999999	-8650
rs10488084	30083021	A	C	7	0.07554672	Alt	rs10227745	30092052	A	G	7	0.071570577	Alt	CEU+FIN+GBR+IBS+TSI	0.943311169	0.999999998	-9031
rs10488084	30083021	A	C	7	0.07554672	Alt	rs10254969	30106795	G	A	7	0.070576541	Alt	CEU+FIN+GBR+IBS+TSI	0.929214748	0.999999998	-23774
rs10488084	30083021	A	C	7	0.07554672	Alt	rs10263852	30109353	G	A	7	0.070576541	Alt	CEU+FIN+GBR+IBS+TSI	0.929214748	0.999999998	-26332
rs10488084	30083021	A	C	7	0.07554672	Alt	rs78316862	30119862	C	G	7	0.071570577	Alt	CEU+FIN+GBR+IBS+TSI	0.943311169	0.999999998	-36841
rs10488084	30083021	A	C	7	0.07554672	Alt	rs148192688	30136425	C	G	7	0.072564612	Alt	CEU+FIN+GBR+IBS+TSI	0.957437807	0.999999999	-53404
rs10488084	30083021	A	C	7	0.07554672	Alt	rs28457223	30138869	A	C	7	0.071570577	Alt	CEU+FIN+GBR+IBS+TSI	0.943311169	0.999999998	-55848
rs10488084	30083021	A	C	7	0.07554672	Alt	rs75505778	30152390	A	T	7	0.074552684	Alt	CEU+FIN+GBR+IBS+TSI	0.985782124	0.999999999	-69369
rs10488084	30083021	A	C	7	0.07554672	Alt	rs7796265	30155441	C	T	7	0.071570577	Alt	CEU+FIN+GBR+IBS+TSI	0.943311169	0.999999998	-72420
rs10488084	30083021	A	C	7	0.07554672	Alt	7	30155856	G	A	7	0.071570577	Alt	CEU+FIN+GBR+IBS+TSI	0.943311169	0.999999998	-72835
rs10488084	30083021	A	C	7	0.07554672	Alt	7	30155948	ATG	GTG	7	0.070576541	Alt	CEU+FIN+GBR+IBS+TSI	0.929214748	0.999999998	-72927
rs10488084	30083021	A	C	7	0.07554672	Alt	rs147475763	30161139	G	C	7	0.070576541	Alt	CEU+FIN+GBR+IBS+TSI	0.929214748	0.999999998	-78118
rs10488084	30083021	A	C	7	0.07554672	Alt	rs117934571	30168398	C	T	7	0.072564612	Alt	CEU+FIN+GBR+IBS+TSI	0.90126411	0.970221183	-85377
rs10488226	12713070	G	T	7	0.378727634	Alt	rs1545068	12709431	A	T	7	0.413518887	Alt	CEU+FIN+GBR+IBS+TSI	0.864576923	1	3639
rs10488226	12713070	G	T	7	0.378727634	Alt	rs62449777	12710855	A	G	7	0.388667992	Alt	CEU+FIN+GBR+IBS+TSI	0.95883376	1	2215
rs10488226	12713070	G	T	7	0.378727634	Alt	rs71546285	12711117	A	ACCATCT	7	0.385685885	Alt	CEU+FIN+GBR+IBS+TSI	0.962616804	0.995693944	1953
rs10488226	12713070	G	T	7	0.378727634	Alt	rs12154646	12712226	A	G	7	0.387673956	Alt	CEU+FIN+GBR+IBS+TSI	0.962855385	1	844
rs10488226	12713070	G	T	7	0.378727634	Alt	rs12154651	12712254	A	T	7	0.385685885	Alt	CEU+FIN+GBR+IBS+TSI	0.970960825	1	816
rs10488226	12713070	G	T	7	0.378727634	Alt	rs17671889	12712492	A	G	7	0.385685885	Alt	CEU+FIN+GBR+IBS+TSI	0.970960825	1	578
rs10488226	12713070	G	T	7	0.378727634	Alt	rs10488226	12713070	G	T	7	0.378727634	Alt	CEU+FIN+GBR+IBS+TSI	1	1	0
rs10488226	12713070	G	T	7	0.378727634	Alt	rs62449779	12718607	T	G	7	0.385685885	Alt	CEU+FIN+GBR+IBS+TSI	0.970960825	1	-5537
rs10488226	12713070	G	T	7	0.378727634	Alt	rs1852052	12719944	C	A	7	0.387673956	Alt	CEU+FIN+GBR+IBS+TSI	0.962855385	1	-6874
rs10488226	12713070	G	T	7	0.378727634	Alt	rs2164208	12721073	A	G	7	0.498011928	Ref	CEU+FIN+GBR+IBS+TSI	0.604771485	0.999999999	-8003
rs10488226	12713070	G	T	7	0.378727634	Alt	rs76536833	12723226	G	C	7	0.344930417	Alt	CEU+FIN+GBR+IBS+TSI	0.782184386	0.951601286	-10156
rs10488226	12713070	G	T	7	0.378727634	Alt	rs12154616	12724162	G	A	7	0.340954274	Alt	CEU+FIN+GBR+IBS+TSI	0.791429684	0.965691371	-11092
rs10488226	12713070	G	T	7	0.378727634	Alt	rs12154617	12724218	G	A	7	0.33499006	Alt	CEU+FIN+GBR+IBS+TSI	0.769297848	0.964867874	-11148
rs10488226	12713070	G	T	7	0.378727634	Alt	rs2033603	12724470	C	T	7	0.343936382	Alt	CEU+FIN+GBR+IBS+TSI	0.778430561	0.951406987	-11400
rs10488226	12713070	G	T	7	0.378727634	Alt	rs2033602	12724698	G	C	7	0.346918489	Alt	CEU+FIN+GBR+IBS+TSI	0.757665478	0.932462125	-11628
rs10488226	12713070	G	T	7	0.378727634	Alt	rs78464812	12732041	A	G	7	0.342942346	Alt	CEU+FIN+GBR+IBS+TSI	0.766672616	0.946277769	-18971
rs10488226	12713070	G	T	7	0.378727634	Alt	rs62449784	12732396	G	C	7	0.34194831	Alt	CEU+FIN+GBR+IBS+TSI	0.762944397	0.946060035	-19326
rs10488226	12713070	G	T	7	0.378727634	Alt	rs74418046	12732483	G	A	7	0.34194831	Alt	CEU+FIN+GBR+IBS+TSI	0.762944397	0.946060035	-19413
rs10489896	234583618	C	T	1	0.293240557	Alt	rs10910437	234567776	A	G	1	0.397614314	Alt	CEU+FIN+GBR+IBS+TSI	0.620727785	0.993729239	15842
rs10489896	234583618	C	T	1	0.293240557	Alt	rs2273875	234573357	G	C	1	0.397614314	Alt	CEU+FIN+GBR+IBS+TSI	0.620727785	0.993729239	10261
rs10489896	234583618	C	T	1	0.293240557	Alt	rs72763887	234574716	T	G	1	0.293240557	Alt	CEU+FIN+GBR+IBS+TSI	0.990421239	0.995199095	8902
rs10489896	234583618	C	T	1	0.293240557	Alt	rs4920242	234579091	G	T	1	0.329025845	Alt	CEU+FIN+GBR+IBS+TSI	0.846112662	0.999999999	4527
rs10489896	234583618	C	T	1	0.293240557	Alt	rs4920243	234579368	G	T	1	0.293240557	Alt	CEU+FIN+GBR+IBS+TSI	1	1	4250
rs10489896	234583618	C	T	1	0.293240557	Alt	rs12402201	234579883	G	A	1	0.293240557	Alt	CEU+FIN+GBR+IBS+TSI	1	1	3735
rs10489896	234583618	C	T	1	0.293240557	Alt	rs67745038	234579969	C	T	1	0.293240557	Alt	CEU+FIN+GBR+IBS+TSI	1	1	3649
rs10489896	234583618	C	T	1	0.293240557	Alt	rs113204497	234579973	A	AAAG	1	0.293240557	Alt	CEU+FIN+GBR+IBS+TSI	1	1	3645
rs10489896	234583618	C	T	1	0.293240557	Alt	rs1998397	234580031	C	T	1	0.293240557	Alt	CEU+FIN+GBR+IBS+TSI	1	1	3587
rs10489896	234583618	C	T	1	0.293240557	Alt	rs5781785	234580440	TA	T	1	0.295228628	Alt	CEU+FIN+GBR+IBS+TSI	0.990471996	1	3178
rs10489896	234583618	C	T	1	0.293240557	Alt	rs11578042	234580927	G	A	1	0.293240557	Alt	CEU+FIN+GBR+IBS+TSI	1	1	2691
rs10489896	234583618	C	T	1	0.293240557	Alt	rs11576778	234581084	T	C	1	0.294234592	Alt	CEU+FIN+GBR+IBS+TSI	0.995219903	1	2534
rs10489896	234583618	C	T	1	0.293240557	Alt	rs11576347	234581095	A	T	1	0.294234592	Alt	CEU+FIN+GBR+IBS+TSI	0.995219903	1	2523
rs10489896	234583618	C	T	1	0.293240557	Alt	rs71576423	234581185	GTCT	G	1	0.293240557	Alt	CEU+FIN+GBR+IBS+TSI	1	1	2433
rs10489896	234583618	C	T	1	0.293240557	Alt	rs66644026	234581215	G	A	1	0.293240557	Alt	CEU+FIN+GBR+IBS+TSI	1	1	2403
rs10489896	234583618	C	T	1	0.293240557	Alt	rs36122810	234581371	A	T	1	0.293240557	Alt	CEU+FIN+GBR+IBS+TSI	1	1	2247
rs10489896	234583618	C	T	1	0.293240557	Alt	rs10489895	234581403	T	C	1	0.293240557	Alt	CEU+FIN+GBR+IBS+TSI	1	1	2215
rs10489896	234583618	C	T	1	0.293240557	Alt	rs149786689	234581544	CTTTTATATATAGGATATATA	C	1	0.293240557	Alt	CEU+FIN+GBR+IBS+TSI	1	1	2074
rs10489896	234583618	C	T	1	0.293240557	Alt	rs12726245	234581633	A	G	1	0.293240557	Alt	CEU+FIN+GBR+IBS+TSI	1	1	1985
rs10489896	234583618	C	T	1	0.293240557	Alt	rs3768287	234581695	G	T	1	0.293240557	Alt	CEU+FIN+GBR+IBS+TSI	1	1	1923
rs10489896	234583618	C	T	1	0.293240557	Alt	rs116387638	234581795	T	C	1	0.293240557	Alt	CEU+FIN+GBR+IBS+TSI	1	1	1823
rs10489896	234583618	C	T	1	0.293240557	Alt	rs67728526	234581796	ATTTT	A	1	0.292246521	Alt	CEU+FIN+GBR+IBS+TSI	0.995210436	1	1822
rs10489896	234583618	C	T	1	0.293240557	Alt	rs202040681	234581801	T	G	1	0.292246521	Alt	CEU+FIN+GBR+IBS+TSI	0.995210436	1	1817
rs10489896	234583618	C	T	1	0.293240557	Alt	rs200096894	234581802	T	G	1	0.292246521	Alt	CEU+FIN+GBR+IBS+TSI	0.995210436	1	1816
rs10489896	234583618	C	T	1	0.293240557	Alt	rs3768286	234581891	C	T	1	0.293240557	Alt	CEU+FIN+GBR+IBS+TSI	1	1	1727
rs10489896	234583618	C	T	1	0.293240557	Alt	rs3768285	234581957	C	G	1	0.293240557	Alt	CEU+FIN+GBR+IBS+TSI	1	1	1661
rs10489896	234583618	C	T	1	0.293240557	Alt	rs2221874	234582181	C	T	1	0.294234592	Alt	CEU+FIN+GBR+IBS+TSI	0.995219903	1	1437
rs10489896	234583618	C	T	1	0.293240557	Alt	rs2221873	234582230	G	T	1	0.294234592	Alt	CEU+FIN+GBR+IBS+TSI	0.995219903	1	1388
rs10489896	234583618	C	T	1	0.293240557	Alt	rs2203168	234582281	C	T	1	0.293240557	Alt	CEU+FIN+GBR+IBS+TSI	1	1	1337
rs10489896	234583618	C	T	1	0.293240557	Alt	rs2203167	234582461	G	A	1	0.293240557	Alt	CEU+FIN+GBR+IBS+TSI	1	1	1157
rs10489896	234583618	C	T	1	0.293240557	Alt	rs4920246	234582651	T	C	1	0.293240557	Alt	CEU+FIN+GBR+IBS+TSI	1	1	967
rs10489896	234583618	C	T	1	0.293240557	Alt	rs16843189	234582897	C	G	1	0.293240557	Alt	CEU+FIN+GBR+IBS+TSI	1	1	721
rs10489896	234583618	C	T	1	0.293240557	Alt	rs3820600	234583300	G	C	1	0.293240557	Alt	CEU+FIN+GBR+IBS+TSI	1	1	318
rs10489896	234583618	C	T	1	0.293240557	Alt	rs34345227	234583543	G	GT	1	0.293240557	Alt	CEU+FIN+GBR+IBS+TSI	1	1	75
rs10489896	234583618	C	T	1	0.293240557	Alt	rs10489896	234583618	C	T	1	0.293240557	Alt	CEU+FIN+GBR+IBS+TSI	1	1	0
rs10489896	234583618	C	T	1	0.293240557	Alt	rs2102596	234584231	C	T	1	0.289264414	Alt	CEU+FIN+GBR+IBS+TSI	0.971360471	0.995114254	-613
rs10489896	234583618	C	T	1	0.293240557	Alt	rs7527374	234584445	C	T	1	0.293240557	Alt	CEU+FIN+GBR+IBS+TSI	1	1	-827
rs10489896	234583618	C	T	1	0.293240557	Alt	rs1334814	234584926	A	C	1	0.293240557	Alt	CEU+FIN+GBR+IBS+TSI	1	1	-1308
rs10489896	234583618	C	T	1	0.293240557	Alt	rs6586387	234585541	T	A	1	0.293240557	Alt	CEU+FIN+GBR+IBS+TSI	1	1	-1923
rs10489896	234583618	C	T	1	0.293240557	Alt	rs7513969	234585737	C	T	1	0.293240557	Alt	CEU+FIN+GBR+IBS+TSI	1	1	-2119
rs10489896	234583618	C	T	1	0.293240557	Alt	rs2224642	234585820	T	G	1	0.293240557	Alt	CEU+FIN+GBR+IBS+TSI	1	1	-2202
rs10489896	234583618	C	T	1	0.293240557	Alt	rs2208824	234585906	T	C	1	0.292246521	Alt	CEU+FIN+GBR+IBS+TSI	0.995210436	1	-2288
rs10489896	234583618	C	T	1	0.293240557	Alt	rs34843759	234585913	ACTT	A	1	0.293240557	Alt	CEU+FIN+GBR+IBS+TSI	1	1	-2295
rs10489896	234583618	C	T	1	0.293240557	Alt	rs66616326	234586504	T	G	1	0.293240557	Alt	CEU+FIN+GBR+IBS+TSI	1	1	-2886
rs10489896	234583618	C	T	1	0.293240557	Alt	rs78366565	234586513	C	T	1	0.293240557	Alt	CEU+FIN+GBR+IBS+TSI	1	1	-2895
rs10489896	234583618	C	T	1	0.293240557	Alt	rs112162630	234586522	A	ATG	1	0.293240557	Alt	CEU+FIN+GBR+IBS+TSI	1	1	-2904
rs10489896	234583618	C	T	1	0.293240557	Alt	rs6665389	234587692	C	T	1	0.293240557	Alt	CEU+FIN+GBR+IBS+TSI	1	1	-4074
rs10489896	234583618	C	T	1	0.293240557	Alt	rs6673219	234587803	T	C	1	0.293240557	Alt	CEU+FIN+GBR+IBS+TSI	1	1	-4185
rs10489896	234583618	C	T	1	0.293240557	Alt	rs4920248	234587971	G	A	1	0.293240557	Alt	CEU+FIN+GBR+IBS+TSI	1	1	-4353
rs10489896	234583618	C	T	1	0.293240557	Alt	rs4920249	234588068	A	G	1	0.293240557	Alt	CEU+FIN+GBR+IBS+TSI	1	1	-4450
rs10489896	234583618	C	T	1	0.293240557	Alt	rs71576426	234589074	T	TG	1	0.293240557	Alt	CEU+FIN+GBR+IBS+TSI	1	1	-5456
rs10490193	66958804	C	A	2	0.178926441	Alt	rs10490193	66958804	C	A	2	0.178926441	Alt	CEU+FIN+GBR+IBS+TSI	1	1	0
rs10490193	66958804	C	A	2	0.178926441	Alt	rs75850982	66963079	A	G	2	0.21471173	Alt	CEU+FIN+GBR+IBS+TSI	0.785327653	0.992641769	-4275
rs10490193	66958804	C	A	2	0.178926441	Alt	rs13031299	66966271	C	T	2	0.182902584	Alt	CEU+FIN+GBR+IBS+TSI	0.947065799	0.986317754	-7467
rs10490193	66958804	C	A	2	0.178926441	Alt	rs17681226	66973628	T	C	2	0.205765408	Alt	CEU+FIN+GBR+IBS+TSI	0.817050803	0.985575922	-14824
rs10492096	6580582	A	G	12	0.182902584	Alt	rs61916429	6558575	G	A	12	0.175944334	Alt	CEU+FIN+GBR+IBS+TSI	0.901235518	0.972036973	22007
rs10492096	6580582	A	G	12	0.182902584	Alt	rs11064198	6558720	A	T	12	0.174950298	Alt	CEU+FIN+GBR+IBS+TSI	0.907764702	0.978909089	21862
rs10492096	6580582	A	G	12	0.182902584	Alt	rs11064200	6558941	G	A	12	0.174950298	Alt	CEU+FIN+GBR+IBS+TSI	0.907764702	0.978909089	21641
rs10492096	6580582	A	G	12	0.182902584	Alt	rs2041386	6562538	C	T	12	0.181908549	Alt	CEU+FIN+GBR+IBS+TSI	0.980089178	0.993299398	18044
rs10492096	6580582	A	G	12	0.182902584	Alt	rs142670509	6563122	GGT	G	12	0.181908549	Alt	CEU+FIN+GBR+IBS+TSI	0.980089178	0.993299398	17460
rs10492096	6580582	A	G	12	0.182902584	Alt	rs12368360	6565718	C	T	12	0.181908549	Alt	CEU+FIN+GBR+IBS+TSI	0.980089178	0.993299398	14864
rs10492096	6580582	A	G	12	0.182902584	Alt	rs1045546	6567907	C	T	12	0.181908549	Alt	CEU+FIN+GBR+IBS+TSI	0.980089178	0.993299398	12675
rs10492096	6580582	A	G	12	0.182902584	Alt	rs72108116	6574552	GTA	G	12	0.204771372	Alt	CEU+FIN+GBR+IBS+TSI	0.857188869	0.993010579	6030
rs10492096	6580582	A	G	12	0.182902584	Alt	rs12426576	6574582	A	G	12	0.201789264	Alt	CEU+FIN+GBR+IBS+TSI	0.836792939	0.972134256	6000
rs10492096	6580582	A	G	12	0.182902584	Alt	rs10849462	6575992	C	T	12	0.181908549	Alt	CEU+FIN+GBR+IBS+TSI	0.993356754	0.999999999	4590
rs10492096	6580582	A	G	12	0.182902584	Alt	rs11064210	6576721	C	T	12	0.18389662	Alt	CEU+FIN+GBR+IBS+TSI	0.980172633	0.993327752	3861
rs10492096	6580582	A	G	12	0.182902584	Alt	rs12422771	6580273	G	T	12	0.182902584	Alt	CEU+FIN+GBR+IBS+TSI	1	0.999999999	309
rs10492096	6580582	A	G	12	0.182902584	Alt	rs12426815	6580314	A	G	12	0.19582505	Alt	CEU+FIN+GBR+IBS+TSI	0.919238702	0.999999999	268
rs10492096	6580582	A	G	12	0.182902584	Alt	rs10492096	6580582	A	G	12	0.182902584	Alt	CEU+FIN+GBR+IBS+TSI	1	1	0
rs10492096	6580582	A	G	12	0.182902584	Alt	rs11064214	6580854	A	G	12	0.182902584	Alt	CEU+FIN+GBR+IBS+TSI	1	0.999999999	-272
rs10492096	6580582	A	G	12	0.182902584	Alt	rs140113333	6584912	T	A	12	0.182902584	Alt	CEU+FIN+GBR+IBS+TSI	1	0.999999999	-4330
rs10492096	6580582	A	G	12	0.182902584	Alt	rs183941479	6584915	C	A	12	0.182902584	Alt	CEU+FIN+GBR+IBS+TSI	1	0.999999999	-4333
rs10492096	6580582	A	G	12	0.182902584	Alt	rs145100308	6585131	C	T	12	0.182902584	Alt	CEU+FIN+GBR+IBS+TSI	1	0.999999999	-4549
rs10492096	6580582	A	G	12	0.182902584	Alt	rs11064218	6586261	C	T	12	0.182902584	Alt	CEU+FIN+GBR+IBS+TSI	1	0.999999999	-5679
rs10492096	6580582	A	G	12	0.182902584	Alt	rs12427239	6590626	C	T	12	0.210735586	Alt	CEU+FIN+GBR+IBS+TSI	0.814742971	0.985814014	-10044
rs10492096	6580582	A	G	12	0.182902584	Alt	rs374336485	6591352	CAAA	C	12	0.210735586	Alt	CEU+FIN+GBR+IBS+TSI	0.814742971	0.985814014	-10770
rs10492096	6580582	A	G	12	0.182902584	Alt	rs59416598	6591655	T	TA	12	0.204771372	Alt	CEU+FIN+GBR+IBS+TSI	0.649359473	0.864287445	-11073
rs10492096	6580582	A	G	12	0.182902584	Alt	rs11064220	6592574	C	T	12	0.211729622	Alt	CEU+FIN+GBR+IBS+TSI	0.809842833	0.985781304	-11992
rs10492096	6580582	A	G	12	0.182902584	Alt	rs139386828	6593715	TAAATC	T	12	0.210735586	Alt	CEU+FIN+GBR+IBS+TSI	0.814742971	0.985814014	-13133
rs10492096	6580582	A	G	12	0.182902584	Alt	rs149093296	6594883	T	A	12	0.210735586	Alt	CEU+FIN+GBR+IBS+TSI	0.814742971	0.985814014	-14301
rs10492096	6580582	A	G	12	0.182902584	Alt	rs61918019	6596500	G	A	12	0.210735586	Alt	CEU+FIN+GBR+IBS+TSI	0.814742971	0.985814014	-15918
rs10492096	6580582	A	G	12	0.182902584	Alt	rs11064227	6598043	A	G	12	0.210735586	Alt	CEU+FIN+GBR+IBS+TSI	0.814742971	0.985814014	-17461
rs10492096	6580582	A	G	12	0.182902584	Alt	12	6600328	GT	G	12	0.249502982	Alt	CEU+FIN+GBR+IBS+TSI	0.63195084	0.968795315	-19746
rs10492096	6580582	A	G	12	0.182902584	Alt	rs11559082	6602367	C	T	12	0.209741551	Alt	CEU+FIN+GBR+IBS+TSI	0.807928115	0.978748301	-21785
rs10492096	6580582	A	G	12	0.182902584	Alt	rs11064231	6604415	T	G	12	0.209741551	Alt	CEU+FIN+GBR+IBS+TSI	0.807928115	0.978748301	-23833
rs10492096	6580582	A	G	12	0.182902584	Alt	rs61918020	6605514	C	T	12	0.209741551	Alt	CEU+FIN+GBR+IBS+TSI	0.807928115	0.978748301	-24932
rs10492096	6580582	A	G	12	0.182902584	Alt	rs7300092	6607364	T	C	12	0.209741551	Alt	CEU+FIN+GBR+IBS+TSI	0.807928115	0.978748301	-26782
rs10492096	6580582	A	G	12	0.182902584	Alt	rs201531996	6607781	C	CT	12	0.211729622	Alt	CEU+FIN+GBR+IBS+TSI	0.786532624	0.97149054	-27199
rs10492096	6580582	A	G	12	0.182902584	Alt	rs150221708	6607940	A	AT	12	0.209741551	Alt	CEU+FIN+GBR+IBS+TSI	0.807928115	0.978748301	-27358
rs10492096	6580582	A	G	12	0.182902584	Alt	rs12370390	6610443	C	T	12	0.209741551	Alt	CEU+FIN+GBR+IBS+TSI	0.807928115	0.978748301	-29861
rs10492096	6580582	A	G	12	0.182902584	Alt	rs61918022	6614521	C	T	12	0.209741551	Alt	CEU+FIN+GBR+IBS+TSI	0.807928115	0.978748301	-33939
rs10492096	6580582	A	G	12	0.182902584	Alt	rs61918023	6614822	C	T	12	0.209741551	Alt	CEU+FIN+GBR+IBS+TSI	0.807928115	0.978748301	-34240
rs10492096	6580582	A	G	12	0.182902584	Alt	rs11064239	6615612	C	T	12	0.209741551	Alt	CEU+FIN+GBR+IBS+TSI	0.807928115	0.978748301	-35030
rs10492096	6580582	A	G	12	0.182902584	Alt	rs10774435	6616120	G	T	12	0.211729622	Alt	CEU+FIN+GBR+IBS+TSI	0.821577989	0.992897925	-35538
rs10492096	6580582	A	G	12	0.182902584	Alt	12	6618240	C	CTT	12	0.208747515	Alt	CEU+FIN+GBR+IBS+TSI	0.812877411	0.97879702	-37658
rs10492096	6580582	A	G	12	0.182902584	Alt	rs12372572	6620623	C	T	12	0.210735586	Alt	CEU+FIN+GBR+IBS+TSI	0.803025346	0.978699357	-40041
rs10492096	6580582	A	G	12	0.182902584	Alt	rs80351910	6625490	AAATCCT	A	12	0.210735586	Alt	CEU+FIN+GBR+IBS+TSI	0.826519012	0.992912779	-44908
rs10492096	6580582	A	G	12	0.182902584	Alt	rs12371184	6632925	A	G	12	0.211729622	Alt	CEU+FIN+GBR+IBS+TSI	0.821577989	0.992897925	-52343
rs10492096	6580582	A	G	12	0.182902584	Alt	rs10849481	6633621	T	C	12	0.209741551	Alt	CEU+FIN+GBR+IBS+TSI	0.807928115	0.978748301	-53039
rs10492096	6580582	A	G	12	0.182902584	Alt	rs10849482	6635274	G	A	12	0.210735586	Alt	CEU+FIN+GBR+IBS+TSI	0.803025346	0.978699357	-54692
rs10492096	6580582	A	G	12	0.182902584	Alt	rs10849483	6635374	G	A	12	0.210735586	Alt	CEU+FIN+GBR+IBS+TSI	0.803025346	0.978699357	-54792
rs10492096	6580582	A	G	12	0.182902584	Alt	rs10849484	6637941	C	T	12	0.209741551	Alt	CEU+FIN+GBR+IBS+TSI	0.796217403	0.971629056	-57359
rs10492096	6580582	A	G	12	0.182902584	Alt	12	6641230	AGGGCCTGTCCCG	A	12	0.212723658	Alt	CEU+FIN+GBR+IBS+TSI	0.793365117	0.978605932	-60648
rs1049564	20940606	G	A	14	0.199801193	Alt	rs1713427	20936158	A	G	14	0.235586481	Alt	CEU+FIN+GBR+IBS+TSI	0.601062922	0.861332598	4448
rs1049564	20940606	G	A	14	0.199801193	Alt	rs58747448	20936231	T	TA	14	0.23359841	Alt	CEU+FIN+GBR+IBS+TSI	0.60848955	0.861853036	4375
rs1049564	20940606	G	A	14	0.199801193	Alt	rs1713429	20939334	G	C	14	0.248508946	Alt	CEU+FIN+GBR+IBS+TSI	0.672082584	0.94345315	1272
rs1049564	20940606	G	A	14	0.199801193	Alt	rs12147688	20939589	G	T	14	0.252485089	Alt	CEU+FIN+GBR+IBS+TSI	0.607503376	0.906530035	1017
rs1049564	20940606	G	A	14	0.199801193	Alt	rs1049562	20940515	C	T	14	0.191848907	Alt	CEU+FIN+GBR+IBS+TSI	0.913750355	0.980348494	91
rs1049564	20940606	G	A	14	0.199801193	Alt	rs1049564	20940606	G	A	14	0.199801193	Alt	CEU+FIN+GBR+IBS+TSI	1	1	0
rs1049564	20940606	G	A	14	0.199801193	Alt	rs1130650	20940626	C	T	14	0.199801193	Alt	CEU+FIN+GBR+IBS+TSI	1	0.999999999	-20
rs1049564	20940606	G	A	14	0.199801193	Alt	rs1713422	20940834	A	G	14	0.199801193	Alt	CEU+FIN+GBR+IBS+TSI	0.987590919	0.993776091	-228
rs1049564	20940606	G	A	14	0.199801193	Alt	rs112935775	20941298	T	TTTTTG	14	0.213717694	Alt	CEU+FIN+GBR+IBS+TSI	0.918624874	0.999999999	-692
rs1049564	20940606	G	A	14	0.199801193	Alt	rs1617940	20941413	T	A	14	0.235586481	Alt	CEU+FIN+GBR+IBS+TSI	0.810173756	0.999999999	-807
rs1049564	20940606	G	A	14	0.199801193	Alt	rs1760935	20941613	A	G	14	0.226640159	Alt	CEU+FIN+GBR+IBS+TSI	0.730952416	0.926236923	-1007
rs1049564	20940606	G	A	14	0.199801193	Alt	rs1760934	20942063	T	C	14	0.220675944	Alt	CEU+FIN+GBR+IBS+TSI	0.747301964	0.920590373	-1457
rs1049564	20940606	G	A	14	0.199801193	Alt	rs1713421	20942451	T	G	14	0.227634195	Alt	CEU+FIN+GBR+IBS+TSI	0.726539912	0.926055215	-1845
rs1049564	20940606	G	A	14	0.199801193	Alt	rs1713420	20942744	A	G	14	0.22166998	Alt	CEU+FIN+GBR+IBS+TSI	0.742721369	0.920416555	-2138
rs1049564	20940606	G	A	14	0.199801193	Alt	rs1756369	20943504	T	A	14	0.231610338	Alt	CEU+FIN+GBR+IBS+TSI	0.817284167	0.993286808	-2898
rs10496434	110381572	T	C	2	0.275347913	Ref	rs28551687	110314760	A	T	2	0.208747515	Ref	CEU+FIN+GBR+IBS+TSI	0.674740283	0.985805703	66812
rs10496434	110381572	T	C	2	0.275347913	Ref	rs10496434	110381572	T	C	2	0.275347913	Ref	CEU+FIN+GBR+IBS+TSI	1	1	0
rs10496434	110381572	T	C	2	0.275347913	Ref	rs28464899	110403771	A	G	2	0.22166998	Ref	CEU+FIN+GBR+IBS+TSI	0.681800859	0.953747345	-22199
rs10496434	110381572	T	C	2	0.275347913	Ref	rs6756791	110405500	T	C	2	0.22166998	Ref	CEU+FIN+GBR+IBS+TSI	0.681800859	0.953747345	-23928
rs10496434	110381572	T	C	2	0.275347913	Ref	rs28571763	110405959	A	G	2	0.22166998	Ref	CEU+FIN+GBR+IBS+TSI	0.681800859	0.953747345	-24387
rs10496434	110381572	T	C	2	0.275347913	Ref	rs28575741	110411555	C	T	2	0.23359841	Ref	CEU+FIN+GBR+IBS+TSI	0.63109893	0.886988727	-29983
rs10496434	110381572	T	C	2	0.275347913	Ref	rs28702429	110414236	A	T	2	0.232604374	Alt	CEU+FIN+GBR+IBS+TSI	0.626748616	0.886387318	-32664
rs10497399	174114139	C	T	2	0.080516899	Alt	rs76964185	174108386	C	T	2	0.055666004	Alt	CEU+FIN+GBR+IBS+TSI	0.620657419	0.960208194	5753
rs10497399	174114139	C	T	2	0.080516899	Alt	rs113981754	174110479	G	A	2	0.066600398	Alt	CEU+FIN+GBR+IBS+TSI	0.814827962	0.999999998	3660
rs10497399	174114139	C	T	2	0.080516899	Alt	rs7558967	174111412	C	T	2	0.110337972	Alt	CEU+FIN+GBR+IBS+TSI	0.706062819	0.999999999	2727
rs10497399	174114139	C	T	2	0.080516899	Alt	rs7559180	174111576	C	A	2	0.080516899	Alt	CEU+FIN+GBR+IBS+TSI	1	0.999999999	2563
rs10497399	174114139	C	T	2	0.080516899	Alt	rs10709877	174112064	CT	C	2	0.087475149	Alt	CEU+FIN+GBR+IBS+TSI	0.913488943	0.999999999	2075
rs10497399	174114139	C	T	2	0.080516899	Alt	rs73974112	174112602	C	A	2	0.080516899	Alt	CEU+FIN+GBR+IBS+TSI	1	0.999999999	1537
rs10497399	174114139	C	T	2	0.080516899	Alt	rs73974113	174113049	C	T	2	0.080516899	Alt	CEU+FIN+GBR+IBS+TSI	1	0.999999999	1090
rs10497399	174114139	C	T	2	0.080516899	Alt	rs2077755	174113609	A	G	2	0.080516899	Alt	CEU+FIN+GBR+IBS+TSI	1	0.999999999	530
rs10497399	174114139	C	T	2	0.080516899	Alt	rs10497399	174114139	C	T	2	0.080516899	Alt	CEU+FIN+GBR+IBS+TSI	1	1	0
rs10497399	174114139	C	T	2	0.080516899	Alt	rs73974114	174116812	C	A	2	0.110337972	Alt	CEU+FIN+GBR+IBS+TSI	0.706062819	0.999999999	-2673
rs10497399	174114139	C	T	2	0.080516899	Alt	rs6731322	174117020	C	T	2	0.110337972	Alt	CEU+FIN+GBR+IBS+TSI	0.706062819	0.999999999	-2881
rs10497399	174114139	C	T	2	0.080516899	Alt	rs77820005	174121905	T	C	2	0.062624254	Alt	CEU+FIN+GBR+IBS+TSI	0.762931542	0.999999998	-7766
rs10498514	64899055	A	C	14	0.022862823	Alt	rs73277968	64889809	A	G	14	0.022862823	Alt	CEU+FIN+GBR+IBS+TSI	1	0.999999996	9246
rs10498514	64899055	A	C	14	0.022862823	Alt	rs73277970	64889841	T	C	14	0.022862823	Alt	CEU+FIN+GBR+IBS+TSI	1	0.999999996	9214
rs10498514	64899055	A	C	14	0.022862823	Alt	rs61290360	64891753	A	G	14	0.022862823	Alt	CEU+FIN+GBR+IBS+TSI	1	0.999999996	7302
rs10498514	64899055	A	C	14	0.022862823	Alt	rs73277972	64892336	G	A	14	0.022862823	Alt	CEU+FIN+GBR+IBS+TSI	1	0.999999996	6719
rs10498514	64899055	A	C	14	0.022862823	Alt	rs112024746	64893229	C	G	14	0.022862823	Alt	CEU+FIN+GBR+IBS+TSI	1	0.999999996	5826
rs10498514	64899055	A	C	14	0.022862823	Alt	rs182807885	64893252	G	A	14	0.022862823	Alt	CEU+FIN+GBR+IBS+TSI	1	0.999999996	5803
rs10498514	64899055	A	C	14	0.022862823	Alt	rs188278078	64893253	A	G	14	0.022862823	Alt	CEU+FIN+GBR+IBS+TSI	1	0.999999996	5802
rs10498514	64899055	A	C	14	0.022862823	Alt	rs113504491	64893309	C	A	14	0.022862823	Alt	CEU+FIN+GBR+IBS+TSI	1	0.999999996	5746
rs10498514	64899055	A	C	14	0.022862823	Alt	rs73277975	64894464	T	C	14	0.022862823	Alt	CEU+FIN+GBR+IBS+TSI	1	0.999999996	4591
rs10498514	64899055	A	C	14	0.022862823	Alt	rs73277976	64894630	C	T	14	0.022862823	Alt	CEU+FIN+GBR+IBS+TSI	1	0.999999996	4425
rs10498514	64899055	A	C	14	0.022862823	Alt	rs73277977	64894722	T	A	14	0.022862823	Alt	CEU+FIN+GBR+IBS+TSI	1	0.999999996	4333
rs10498514	64899055	A	C	14	0.022862823	Alt	rs113435511	64894823	T	G	14	0.022862823	Alt	CEU+FIN+GBR+IBS+TSI	1	0.999999996	4232
rs10498514	64899055	A	C	14	0.022862823	Alt	rs111284167	64894907	T	C	14	0.022862823	Alt	CEU+FIN+GBR+IBS+TSI	1	0.999999996	4148
rs10498514	64899055	A	C	14	0.022862823	Alt	rs73277979	64895097	C	T	14	0.022862823	Alt	CEU+FIN+GBR+IBS+TSI	1	0.999999996	3958
rs10498514	64899055	A	C	14	0.022862823	Alt	rs113370384	64895560	G	A	14	0.022862823	Alt	CEU+FIN+GBR+IBS+TSI	1	0.999999996	3495
rs10498514	64899055	A	C	14	0.022862823	Alt	rs73277985	64895687	C	T	14	0.022862823	Alt	CEU+FIN+GBR+IBS+TSI	1	0.999999996	3368
rs10498514	64899055	A	C	14	0.022862823	Alt	rs59422037	64896383	A	G	14	0.022862823	Alt	CEU+FIN+GBR+IBS+TSI	1	0.999999996	2672
rs10498514	64899055	A	C	14	0.022862823	Alt	rs71856129	64896480	GCTTT	G	14	0.022862823	Alt	CEU+FIN+GBR+IBS+TSI	1	0.999999996	2575
rs10498514	64899055	A	C	14	0.022862823	Alt	rs61107070	64896783	C	G	14	0.022862823	Alt	CEU+FIN+GBR+IBS+TSI	1	0.999999996	2272
rs10498514	64899055	A	C	14	0.022862823	Alt	rs60870392	64896995	CG	C	14	0.022862823	Alt	CEU+FIN+GBR+IBS+TSI	1	0.999999996	2060
rs10498514	64899055	A	C	14	0.022862823	Alt	rs59096477	64897018	C	A	14	0.022862823	Alt	CEU+FIN+GBR+IBS+TSI	1	0.999999996	2037
rs10498514	64899055	A	C	14	0.022862823	Alt	rs58868321	64897721	T	A	14	0.022862823	Alt	CEU+FIN+GBR+IBS+TSI	1	0.999999996	1334
rs10498514	64899055	A	C	14	0.022862823	Alt	rs60989380	64897723	C	T	14	0.022862823	Alt	CEU+FIN+GBR+IBS+TSI	1	0.999999996	1332
rs10498514	64899055	A	C	14	0.022862823	Alt	rs57092929	64897753	A	G	14	0.022862823	Alt	CEU+FIN+GBR+IBS+TSI	1	0.999999996	1302
rs10498514	64899055	A	C	14	0.022862823	Alt	rs369540665	64897794	CTTTT	C	14	0.022862823	Alt	CEU+FIN+GBR+IBS+TSI	1	0.999999996	1261
rs10498514	64899055	A	C	14	0.022862823	Alt	rs59686564	64897933	A	G	14	0.023856859	Alt	CEU+FIN+GBR+IBS+TSI	0.957358427	0.999999996	1122
rs10498514	64899055	A	C	14	0.022862823	Alt	rs59397130	64898076	A	G	14	0.022862823	Alt	CEU+FIN+GBR+IBS+TSI	1	0.999999996	979
rs10498514	64899055	A	C	14	0.022862823	Alt	rs60806768	64898459	A	G	14	0.022862823	Alt	CEU+FIN+GBR+IBS+TSI	1	0.999999996	596
rs10498514	64899055	A	C	14	0.022862823	Alt	rs59770063	64898463	G	A	14	0.022862823	Alt	CEU+FIN+GBR+IBS+TSI	1	0.999999996	592
rs10498514	64899055	A	C	14	0.022862823	Alt	rs60063929	64898692	T	C	14	0.022862823	Alt	CEU+FIN+GBR+IBS+TSI	1	0.999999996	363
rs10498514	64899055	A	C	14	0.022862823	Alt	rs10498514	64899055	A	C	14	0.022862823	Alt	CEU+FIN+GBR+IBS+TSI	1	1	0
rs10498514	64899055	A	C	14	0.022862823	Alt	rs59403712	64899408	T	C	14	0.022862823	Alt	CEU+FIN+GBR+IBS+TSI	1	0.999999996	-353
rs10498514	64899055	A	C	14	0.022862823	Alt	rs8022867	64899618	A	G	14	0.022862823	Alt	CEU+FIN+GBR+IBS+TSI	1	0.999999996	-563
rs10498514	64899055	A	C	14	0.022862823	Alt	rs61210078	64899839	G	T	14	0.033797217	Alt	CEU+FIN+GBR+IBS+TSI	0.668900724	0.999999995	-784
rs10498514	64899055	A	C	14	0.022862823	Alt	rs8019215	64900209	T	C	14	0.022862823	Alt	CEU+FIN+GBR+IBS+TSI	1	0.999999996	-1154
rs10498514	64899055	A	C	14	0.022862823	Alt	rs113960747	64900221	A	G	14	0.022862823	Alt	CEU+FIN+GBR+IBS+TSI	1	0.999999996	-1166
rs10498514	64899055	A	C	14	0.022862823	Alt	rs73263765	64900323	G	A	14	0.022862823	Alt	CEU+FIN+GBR+IBS+TSI	1	0.999999996	-1268
rs10498514	64899055	A	C	14	0.022862823	Alt	rs73263767	64900371	A	G	14	0.022862823	Alt	CEU+FIN+GBR+IBS+TSI	1	0.999999996	-1316
rs10498514	64899055	A	C	14	0.022862823	Alt	rs111809053	64900504	G	T	14	0.022862823	Alt	CEU+FIN+GBR+IBS+TSI	1	0.999999996	-1449
rs10498514	64899055	A	C	14	0.022862823	Alt	rs111524790	64900609	A	G	14	0.022862823	Alt	CEU+FIN+GBR+IBS+TSI	1	0.999999996	-1554
rs10498514	64899055	A	C	14	0.022862823	Alt	rs112065870	64900672	T	C	14	0.022862823	Alt	CEU+FIN+GBR+IBS+TSI	1	0.999999996	-1617
rs10498514	64899055	A	C	14	0.022862823	Alt	rs79567984	64900749	A	G	14	0.022862823	Alt	CEU+FIN+GBR+IBS+TSI	1	0.999999996	-1694
rs10498514	64899055	A	C	14	0.022862823	Alt	rs17101851	64900854	A	G	14	0.022862823	Alt	CEU+FIN+GBR+IBS+TSI	1	0.999999996	-1799
rs10498514	64899055	A	C	14	0.022862823	Alt	rs73263770	64900951	A	G	14	0.022862823	Alt	CEU+FIN+GBR+IBS+TSI	1	0.999999996	-1896
rs10498514	64899055	A	C	14	0.022862823	Alt	rs73263773	64901528	C	T	14	0.022862823	Alt	CEU+FIN+GBR+IBS+TSI	1	0.999999996	-2473
rs10498514	64899055	A	C	14	0.022862823	Alt	rs113566003	64901868	C	T	14	0.022862823	Alt	CEU+FIN+GBR+IBS+TSI	1	0.999999996	-2813
rs10498514	64899055	A	C	14	0.022862823	Alt	rs73263781	64902032	G	A	14	0.022862823	Alt	CEU+FIN+GBR+IBS+TSI	1	0.999999996	-2977
rs10498514	64899055	A	C	14	0.022862823	Alt	rs73263782	64902085	C	T	14	0.022862823	Alt	CEU+FIN+GBR+IBS+TSI	1	0.999999996	-3030
rs10498514	64899055	A	C	14	0.022862823	Alt	rs2295639	64902116	T	C	14	0.022862823	Alt	CEU+FIN+GBR+IBS+TSI	1	0.999999996	-3061
rs10498514	64899055	A	C	14	0.022862823	Alt	rs2295638	64902130	G	A	14	0.022862823	Alt	CEU+FIN+GBR+IBS+TSI	1	0.999999996	-3075
rs10498514	64899055	A	C	14	0.022862823	Alt	rs112000184	64902869	G	A	14	0.022862823	Alt	CEU+FIN+GBR+IBS+TSI	1	0.999999996	-3814
rs10498514	64899055	A	C	14	0.022862823	Alt	rs112806698	64902959	C	T	14	0.022862823	Alt	CEU+FIN+GBR+IBS+TSI	1	0.999999996	-3904
rs10498514	64899055	A	C	14	0.022862823	Alt	rs113196928	64903034	A	G	14	0.022862823	Alt	CEU+FIN+GBR+IBS+TSI	1	0.999999996	-3979
rs10498514	64899055	A	C	14	0.022862823	Alt	rs200910963	64903852	G	GT	14	0.022862823	Alt	CEU+FIN+GBR+IBS+TSI	1	0.999999996	-4797
rs10498514	64899055	A	C	14	0.022862823	Alt	rs17101854	64906265	G	A	14	0.022862823	Alt	CEU+FIN+GBR+IBS+TSI	1	0.999999996	-7210
rs10498514	64899055	A	C	14	0.022862823	Alt	rs61288516	64906614	A	G	14	0.022862823	Alt	CEU+FIN+GBR+IBS+TSI	1	0.999999996	-7559
rs10498514	64899055	A	C	14	0.022862823	Alt	rs111444824	64912934	C	T	14	0.023856859	Alt	CEU+FIN+GBR+IBS+TSI	0.957358427	0.999999996	-13879
rs10498514	64899055	A	C	14	0.022862823	Alt	rs79409906	64922082	C	T	14	0.023856859	Alt	CEU+FIN+GBR+IBS+TSI	0.957358427	0.999999996	-23027
rs10498514	64899055	A	C	14	0.022862823	Alt	rs11849167	64923064	G	A	14	0.023856859	Alt	CEU+FIN+GBR+IBS+TSI	0.957358427	0.999999996	-24009
rs10498514	64899055	A	C	14	0.022862823	Alt	rs112200531	64923999	G	C	14	0.023856859	Alt	CEU+FIN+GBR+IBS+TSI	0.957358427	0.999999996	-24944
rs10498514	64899055	A	C	14	0.022862823	Alt	rs113880270	64926402	G	A	14	0.023856859	Alt	CEU+FIN+GBR+IBS+TSI	0.957358427	0.999999996	-27347
rs10498514	64899055	A	C	14	0.022862823	Alt	rs75056406	64926868	G	C	14	0.023856859	Alt	CEU+FIN+GBR+IBS+TSI	0.957358427	0.999999996	-27813
rs10498514	64899055	A	C	14	0.022862823	Alt	rs200602576	64930015	CTA	C	14	0.022862823	Alt	CEU+FIN+GBR+IBS+TSI	0.91290198	0.955459041	-30960
rs10498514	64899055	A	C	14	0.022862823	Alt	rs34722850	64931929	T	TC	14	0.024850895	Alt	CEU+FIN+GBR+IBS+TSI	0.918128179	0.999999996	-32874
rs10498514	64899055	A	C	14	0.022862823	Alt	rs147509672	64938102	C	A	14	0.023856859	Alt	CEU+FIN+GBR+IBS+TSI	0.957358427	0.999999996	-39047
rs10498514	64899055	A	C	14	0.022862823	Alt	rs11848452	64938541	T	C	14	0.023856859	Alt	CEU+FIN+GBR+IBS+TSI	0.957358427	0.999999996	-39486
rs10498514	64899055	A	C	14	0.022862823	Alt	rs79922012	64944442	T	A	14	0.023856859	Alt	CEU+FIN+GBR+IBS+TSI	0.957358427	0.999999996	-45387
rs10498514	64899055	A	C	14	0.022862823	Alt	rs76538986	64946733	T	A	14	0.023856859	Alt	CEU+FIN+GBR+IBS+TSI	0.957358427	0.999999996	-47678
rs10498514	64899055	A	C	14	0.022862823	Alt	rs76696939	64947944	G	A	14	0.023856859	Alt	CEU+FIN+GBR+IBS+TSI	0.957358427	0.999999996	-48889
rs10498514	64899055	A	C	14	0.022862823	Alt	rs80036292	64948488	G	A	14	0.023856859	Alt	CEU+FIN+GBR+IBS+TSI	0.957358427	0.999999996	-49433
rs10498514	64899055	A	C	14	0.022862823	Alt	rs11850644	64949259	A	G	14	0.023856859	Alt	CEU+FIN+GBR+IBS+TSI	0.957358427	0.999999996	-50204
rs10498514	64899055	A	C	14	0.022862823	Alt	rs117775695	64950536	G	C	14	0.023856859	Alt	CEU+FIN+GBR+IBS+TSI	0.957358427	0.999999996	-51481
rs10498514	64899055	A	C	14	0.022862823	Alt	rs117070411	64952532	T	G	14	0.023856859	Alt	CEU+FIN+GBR+IBS+TSI	0.957358427	0.999999996	-53477
rs10498514	64899055	A	C	14	0.022862823	Alt	rs113798667	64953421	C	T	14	0.023856859	Alt	CEU+FIN+GBR+IBS+TSI	0.957358427	0.999999996	-54366
rs10498514	64899055	A	C	14	0.022862823	Alt	rs118147708	64956189	A	G	14	0.023856859	Alt	CEU+FIN+GBR+IBS+TSI	0.957358427	0.999999996	-57134
rs10498514	64899055	A	C	14	0.022862823	Alt	rs35062852	64958638	A	G	14	0.023856859	Alt	CEU+FIN+GBR+IBS+TSI	0.957358427	0.999999996	-59583
rs10498514	64899055	A	C	14	0.022862823	Alt	rs111611584	64965594	C	T	14	0.023856859	Alt	CEU+FIN+GBR+IBS+TSI	0.957358427	0.999999996	-66539
rs10498514	64899055	A	C	14	0.022862823	Alt	rs112126480	64966342	G	A	14	0.023856859	Alt	CEU+FIN+GBR+IBS+TSI	0.957358427	0.999999996	-67287
rs10498514	64899055	A	C	14	0.022862823	Alt	rs200908965	64970979	CG	C	14	0.023856859	Alt	CEU+FIN+GBR+IBS+TSI	0.957358427	0.999999996	-71924
rs10498514	64899055	A	C	14	0.022862823	Alt	rs113044684	64972220	A	G	14	0.023856859	Alt	CEU+FIN+GBR+IBS+TSI	0.957358427	0.999999996	-73165
rs10498514	64899055	A	C	14	0.022862823	Alt	rs11851751	64973016	C	T	14	0.023856859	Alt	CEU+FIN+GBR+IBS+TSI	0.957358427	0.999999996	-73961
rs10498514	64899055	A	C	14	0.022862823	Alt	rs137943336	64979731	G	C	14	0.023856859	Alt	CEU+FIN+GBR+IBS+TSI	0.957358427	0.999999996	-80676
rs10498514	64899055	A	C	14	0.022862823	Alt	rs11844318	64980516	T	C	14	0.023856859	Alt	CEU+FIN+GBR+IBS+TSI	0.957358427	0.999999996	-81461
rs10498514	64899055	A	C	14	0.022862823	Alt	rs113729868	64982532	C	T	14	0.024850895	Alt	CEU+FIN+GBR+IBS+TSI	0.918128179	0.999999996	-83477
rs10498514	64899055	A	C	14	0.022862823	Alt	rs111788136	64983122	T	C	14	0.024850895	Alt	CEU+FIN+GBR+IBS+TSI	0.918128179	0.999999996	-84067
rs10498514	64899055	A	C	14	0.022862823	Alt	rs118078889	64986307	C	A	14	0.023856859	Alt	CEU+FIN+GBR+IBS+TSI	0.957358427	0.999999996	-87252
rs10498514	64899055	A	C	14	0.022862823	Alt	rs117066572	64987140	C	T	14	0.023856859	Alt	CEU+FIN+GBR+IBS+TSI	0.957358427	0.999999996	-88085
rs10498514	64899055	A	C	14	0.022862823	Alt	rs75993418	64992193	G	A	14	0.023856859	Alt	CEU+FIN+GBR+IBS+TSI	0.957358427	0.999999996	-93138
rs10498514	64899055	A	C	14	0.022862823	Alt	rs374785753	64992823	ACCGTGC	A	14	0.023856859	Alt	CEU+FIN+GBR+IBS+TSI	0.957358427	0.999999996	-93768
rs10498514	64899055	A	C	14	0.022862823	Alt	rs111455688	64994421	T	G	14	0.023856859	Alt	CEU+FIN+GBR+IBS+TSI	0.957358427	0.999999996	-95366
rs10498514	64899055	A	C	14	0.022862823	Alt	rs114828733	64994727	G	C	14	0.023856859	Alt	CEU+FIN+GBR+IBS+TSI	0.957358427	0.999999996	-95672
rs10498514	64899055	A	C	14	0.022862823	Alt	rs112235748	64995813	C	T	14	0.023856859	Alt	CEU+FIN+GBR+IBS+TSI	0.957358427	0.999999996	-96758
rs10498514	64899055	A	C	14	0.022862823	Alt	rs45523434	64998880	T	C	14	0.023856859	Alt	CEU+FIN+GBR+IBS+TSI	0.873807943	0.955368047	-99825
rs10498514	64899055	A	C	14	0.022862823	Alt	rs199596387	64999517	A	AT	14	0.023856859	Alt	CEU+FIN+GBR+IBS+TSI	0.957358427	0.999999996	-100462
rs10498514	64899055	A	C	14	0.022862823	Alt	rs17101915	65001950	G	T	14	0.023856859	Alt	CEU+FIN+GBR+IBS+TSI	0.957358427	0.999999996	-102895
rs10498514	64899055	A	C	14	0.022862823	Alt	rs45608633	65004491	G	A	14	0.023856859	Alt	CEU+FIN+GBR+IBS+TSI	0.957358427	0.999999996	-105436
rs10498514	64899055	A	C	14	0.022862823	Alt	rs45472695	65006331	T	C	14	0.023856859	Alt	CEU+FIN+GBR+IBS+TSI	0.957358427	0.999999996	-107276
rs10498514	64899055	A	C	14	0.022862823	Alt	rs45498699	65006449	G	A	14	0.023856859	Alt	CEU+FIN+GBR+IBS+TSI	0.957358427	0.999999996	-107394
rs10498514	64899055	A	C	14	0.022862823	Alt	rs113112382	65006890	C	G	14	0.023856859	Alt	CEU+FIN+GBR+IBS+TSI	0.957358427	0.999999996	-107835
rs10498514	64899055	A	C	14	0.022862823	Alt	rs17101919	65007547	G	T	14	0.023856859	Alt	CEU+FIN+GBR+IBS+TSI	0.957358427	0.999999996	-108492
rs10498514	64899055	A	C	14	0.022862823	Alt	rs2123464	65013222	C	T	14	0.023856859	Alt	CEU+FIN+GBR+IBS+TSI	0.957358427	0.999999996	-114167
rs10498514	64899055	A	C	14	0.022862823	Alt	rs111940265	65013653	G	A	14	0.023856859	Alt	CEU+FIN+GBR+IBS+TSI	0.957358427	0.999999996	-114598
rs10498514	64899055	A	C	14	0.022862823	Alt	rs111439574	65014580	C	T	14	0.023856859	Alt	CEU+FIN+GBR+IBS+TSI	0.957358427	0.999999996	-115525
rs10498514	64899055	A	C	14	0.022862823	Alt	rs112052589	65016876	A	G	14	0.023856859	Alt	CEU+FIN+GBR+IBS+TSI	0.957358427	0.999999996	-117821
rs10498514	64899055	A	C	14	0.022862823	Alt	14	65016939	T	TAGG	14	0.024850895	Alt	CEU+FIN+GBR+IBS+TSI	0.918128179	0.999999996	-117884
rs10498514	64899055	A	C	14	0.022862823	Alt	rs113615957	65019255	G	T	14	0.023856859	Alt	CEU+FIN+GBR+IBS+TSI	0.957358427	0.999999996	-120200
rs10498514	64899055	A	C	14	0.022862823	Alt	rs202066558	65023446	C	CA	14	0.035785288	Alt	CEU+FIN+GBR+IBS+TSI	0.630439697	0.999999995	-124391
rs10498514	64899055	A	C	14	0.022862823	Alt	14	65023447	CTG	C	14	0.035785288	Alt	CEU+FIN+GBR+IBS+TSI	0.630439697	0.999999995	-124392
rs10498514	64899055	A	C	14	0.022862823	Alt	14	65023450	G	A	14	0.035785288	Alt	CEU+FIN+GBR+IBS+TSI	0.630439697	0.999999995	-124395
rs10499504	17561583	A	G	7	0.175944334	Alt	rs77062801	17548550	G	T	7	0.116302187	Alt	CEU+FIN+GBR+IBS+TSI	0.602888734	0.98897634	13033
rs10499504	17561583	A	G	7	0.175944334	Alt	rs77948068	17548552	T	G	7	0.116302187	Alt	CEU+FIN+GBR+IBS+TSI	0.602888734	0.98897634	13031
rs10499504	17561583	A	G	7	0.175944334	Alt	rs73071159	17548704	C	A	7	0.115308151	Alt	CEU+FIN+GBR+IBS+TSI	0.610448803	0.999999999	12879
rs10499504	17561583	A	G	7	0.175944334	Alt	rs67881803	17553010	A	G	7	0.115308151	Alt	CEU+FIN+GBR+IBS+TSI	0.610448803	0.999999999	8573
rs10499504	17561583	A	G	7	0.175944334	Alt	rs79506014	17554658	A	G	7	0.115308151	Alt	CEU+FIN+GBR+IBS+TSI	0.610448803	0.999999999	6925
rs10499504	17561583	A	G	7	0.175944334	Alt	rs73073143	17554689	A	G	7	0.115308151	Alt	CEU+FIN+GBR+IBS+TSI	0.610448803	0.999999999	6894
rs10499504	17561583	A	G	7	0.175944334	Alt	rs35106240	17554815	C	A	7	0.115308151	Alt	CEU+FIN+GBR+IBS+TSI	0.610448803	0.999999999	6768
rs10499504	17561583	A	G	7	0.175944334	Alt	rs71524211	17555269	T	C	7	0.115308151	Alt	CEU+FIN+GBR+IBS+TSI	0.610448803	0.999999999	6314
rs10499504	17561583	A	G	7	0.175944334	Alt	rs1597220	17555333	C	A	7	0.115308151	Alt	CEU+FIN+GBR+IBS+TSI	0.610448803	0.999999999	6250
rs10499504	17561583	A	G	7	0.175944334	Alt	rs67144955	17555541	T	C	7	0.115308151	Alt	CEU+FIN+GBR+IBS+TSI	0.610448803	0.999999999	6042
rs10499504	17561583	A	G	7	0.175944334	Alt	rs34853964	17555581	T	C	7	0.115308151	Alt	CEU+FIN+GBR+IBS+TSI	0.610448803	0.999999999	6002
rs10499504	17561583	A	G	7	0.175944334	Alt	rs36117255	17555664	T	C	7	0.115308151	Alt	CEU+FIN+GBR+IBS+TSI	0.610448803	0.999999999	5919
rs10499504	17561583	A	G	7	0.175944334	Alt	rs68181771	17555949	C	T	7	0.115308151	Alt	CEU+FIN+GBR+IBS+TSI	0.610448803	0.999999999	5634
rs10499504	17561583	A	G	7	0.175944334	Alt	rs34281736	17556010	CAA	C	7	0.115308151	Alt	CEU+FIN+GBR+IBS+TSI	0.610448803	0.999999999	5573
rs10499504	17561583	A	G	7	0.175944334	Alt	rs67462024	17556976	A	T	7	0.115308151	Alt	CEU+FIN+GBR+IBS+TSI	0.610448803	0.999999999	4607
rs10499504	17561583	A	G	7	0.175944334	Alt	rs66486155	17556997	G	A	7	0.115308151	Alt	CEU+FIN+GBR+IBS+TSI	0.610448803	0.999999999	4586
rs10499504	17561583	A	G	7	0.175944334	Alt	rs13227101	17558465	A	C	7	0.115308151	Alt	CEU+FIN+GBR+IBS+TSI	0.610448803	0.999999999	3118
rs10499504	17561583	A	G	7	0.175944334	Alt	rs35417616	17558687	A	AG	7	0.115308151	Alt	CEU+FIN+GBR+IBS+TSI	0.610448803	0.999999999	2896
rs10499504	17561583	A	G	7	0.175944334	Alt	rs13227609	17558789	C	T	7	0.115308151	Alt	CEU+FIN+GBR+IBS+TSI	0.610448803	0.999999999	2794
rs10499504	17561583	A	G	7	0.175944334	Alt	rs13242060	17558888	T	C	7	0.115308151	Alt	CEU+FIN+GBR+IBS+TSI	0.610448803	0.999999999	2695
rs10499504	17561583	A	G	7	0.175944334	Alt	rs12699863	17559127	G	A	7	0.115308151	Alt	CEU+FIN+GBR+IBS+TSI	0.610448803	0.999999999	2456
rs10499504	17561583	A	G	7	0.175944334	Alt	rs12699864	17559137	T	C	7	0.115308151	Alt	CEU+FIN+GBR+IBS+TSI	0.610448803	0.999999999	2446
rs10499504	17561583	A	G	7	0.175944334	Alt	rs13228338	17559252	G	A	7	0.115308151	Alt	CEU+FIN+GBR+IBS+TSI	0.610448803	0.999999999	2331
rs10499504	17561583	A	G	7	0.175944334	Alt	rs13228183	17559301	C	G	7	0.115308151	Alt	CEU+FIN+GBR+IBS+TSI	0.610448803	0.999999999	2282
rs10499504	17561583	A	G	7	0.175944334	Alt	rs13230855	17559436	A	C	7	0.175944334	Alt	CEU+FIN+GBR+IBS+TSI	1	0.999999999	2147
rs10499504	17561583	A	G	7	0.175944334	Alt	rs13231096	17559632	A	G	7	0.115308151	Alt	CEU+FIN+GBR+IBS+TSI	0.610448803	0.999999999	1951
rs10499504	17561583	A	G	7	0.175944334	Alt	rs13231337	17559830	A	G	7	0.115308151	Alt	CEU+FIN+GBR+IBS+TSI	0.610448803	0.999999999	1753
rs10499504	17561583	A	G	7	0.175944334	Alt	rs34989788	17560106	T	A	7	0.175944334	Alt	CEU+FIN+GBR+IBS+TSI	1	0.999999999	1477
rs10499504	17561583	A	G	7	0.175944334	Alt	rs34578251	17560348	T	C	7	0.115308151	Alt	CEU+FIN+GBR+IBS+TSI	0.610448803	0.999999999	1235
rs10499504	17561583	A	G	7	0.175944334	Alt	rs1979095	17560660	A	T	7	0.175944334	Alt	CEU+FIN+GBR+IBS+TSI	1	0.999999999	923
rs10499504	17561583	A	G	7	0.175944334	Alt	rs1979096	17560749	T	A	7	0.175944334	Alt	CEU+FIN+GBR+IBS+TSI	1	0.999999999	834
rs10499504	17561583	A	G	7	0.175944334	Alt	rs34514788	17560950	C	A	7	0.175944334	Alt	CEU+FIN+GBR+IBS+TSI	1	0.999999999	633
rs10499504	17561583	A	G	7	0.175944334	Alt	rs13238666	17561389	C	T	7	0.175944334	Alt	CEU+FIN+GBR+IBS+TSI	1	0.999999999	194
rs10499504	17561583	A	G	7	0.175944334	Alt	rs13238567	17561390	A	G	7	0.175944334	Alt	CEU+FIN+GBR+IBS+TSI	1	0.999999999	193
rs10499504	17561583	A	G	7	0.175944334	Alt	rs71551791	17561514	CAAAG	C	7	0.175944334	Alt	CEU+FIN+GBR+IBS+TSI	1	0.999999999	69
rs10499504	17561583	A	G	7	0.175944334	Alt	rs10499504	17561583	A	G	7	0.175944334	Alt	CEU+FIN+GBR+IBS+TSI	1	1	0
rs10499504	17561583	A	G	7	0.175944334	Alt	rs17706753	17562922	G	T	7	0.175944334	Alt	CEU+FIN+GBR+IBS+TSI	1	0.999999999	-1339
rs10499504	17561583	A	G	7	0.175944334	Alt	rs35754143	17563123	CA	C	7	0.175944334	Alt	CEU+FIN+GBR+IBS+TSI	1	0.999999999	-1540
rs10499504	17561583	A	G	7	0.175944334	Alt	rs35616942	17563194	A	T	7	0.175944334	Alt	CEU+FIN+GBR+IBS+TSI	1	0.999999999	-1611
rs10499504	17561583	A	G	7	0.175944334	Alt	rs1375233	17563535	C	T	7	0.175944334	Alt	CEU+FIN+GBR+IBS+TSI	1	0.999999999	-1952
rs10499504	17561583	A	G	7	0.175944334	Alt	rs4463325	17563591	T	A	7	0.175944334	Alt	CEU+FIN+GBR+IBS+TSI	1	0.999999999	-2008
rs10499504	17561583	A	G	7	0.175944334	Alt	rs1375234	17563682	T	G	7	0.175944334	Alt	CEU+FIN+GBR+IBS+TSI	1	0.999999999	-2099
rs10499504	17561583	A	G	7	0.175944334	Alt	rs1375235	17563688	A	T	7	0.175944334	Alt	CEU+FIN+GBR+IBS+TSI	1	0.999999999	-2105
rs10499504	17561583	A	G	7	0.175944334	Alt	rs1375236	17563737	T	C	7	0.175944334	Alt	CEU+FIN+GBR+IBS+TSI	1	0.999999999	-2154
rs10499504	17561583	A	G	7	0.175944334	Alt	rs34845640	17564581	AG	A	7	0.175944334	Alt	CEU+FIN+GBR+IBS+TSI	1	0.999999999	-2998
rs10499504	17561583	A	G	7	0.175944334	Alt	rs34351837	17564692	T	C	7	0.175944334	Alt	CEU+FIN+GBR+IBS+TSI	1	0.999999999	-3109
rs10499504	17561583	A	G	7	0.175944334	Alt	rs35415645	17564709	T	C	7	0.175944334	Alt	CEU+FIN+GBR+IBS+TSI	1	0.999999999	-3126
rs10499504	17561583	A	G	7	0.175944334	Alt	rs34028143	17564880	C	T	7	0.175944334	Alt	CEU+FIN+GBR+IBS+TSI	1	0.999999999	-3297
rs10499504	17561583	A	G	7	0.175944334	Alt	rs34236550	17564967	C	CA	7	0.175944334	Alt	CEU+FIN+GBR+IBS+TSI	1	0.999999999	-3384
rs10499504	17561583	A	G	7	0.175944334	Alt	rs17137807	17565087	G	A	7	0.253479125	Alt	CEU+FIN+GBR+IBS+TSI	0.618529276	0.991792646	-3504
rs10499504	17561583	A	G	7	0.175944334	Alt	rs35599514	17565153	T	C	7	0.175944334	Alt	CEU+FIN+GBR+IBS+TSI	1	0.999999999	-3570
rs10499504	17561583	A	G	7	0.175944334	Alt	rs62444707	17565268	T	C	7	0.175944334	Alt	CEU+FIN+GBR+IBS+TSI	1	0.999999999	-3685
rs10499504	17561583	A	G	7	0.175944334	Alt	rs73075148	17565326	C	A	7	0.174950298	Alt	CEU+FIN+GBR+IBS+TSI	0.99315227	0.999999999	-3743
rs10499504	17561583	A	G	7	0.175944334	Alt	rs34843932	17565687	T	C	7	0.174950298	Alt	CEU+FIN+GBR+IBS+TSI	0.99315227	0.999999999	-4104
rs10499504	17561583	A	G	7	0.175944334	Alt	rs62444734	17565716	G	A	7	0.173956262	Alt	CEU+FIN+GBR+IBS+TSI	0.986321021	0.999999999	-4133
rs10499504	17561583	A	G	7	0.175944334	Alt	rs17707061	17566143	G	T	7	0.174950298	Alt	CEU+FIN+GBR+IBS+TSI	0.99315227	0.999999999	-4560
rs10499504	17561583	A	G	7	0.175944334	Alt	rs35121610	17566285	T	C	7	0.174950298	Alt	CEU+FIN+GBR+IBS+TSI	0.99315227	0.999999999	-4702
rs10499504	17561583	A	G	7	0.175944334	Alt	rs34608079	17566773	A	AT	7	0.175944334	Alt	CEU+FIN+GBR+IBS+TSI	0.986321541	0.993137222	-5190
rs10499504	17561583	A	G	7	0.175944334	Alt	rs17707175	17567423	C	T	7	0.166998012	Alt	CEU+FIN+GBR+IBS+TSI	0.93895878	0.999999999	-5840
rs10499504	17561583	A	G	7	0.175944334	Alt	rs35374141	17569428	T	G	7	0.164015905	Alt	CEU+FIN+GBR+IBS+TSI	0.878189241	0.977596076	-7845
rs10499859	80258810	A	G	7	0.469184891	Ref	rs6961069	80218961	C	T	7	0.419483101	Alt	CEU+FIN+GBR+IBS+TSI	0.756843733	0.962174136	39849
rs10499859	80258810	A	G	7	0.469184891	Ref	rs28600997	80222539	C	T	7	0.366799205	Alt	CEU+FIN+GBR+IBS+TSI	0.604071822	0.960066228	36271
rs10499859	80258810	A	G	7	0.469184891	Ref	rs819441	80222614	T	G	7	0.46222664	Alt	CEU+FIN+GBR+IBS+TSI	0.893980956	0.958819065	36196
rs10499859	80258810	A	G	7	0.469184891	Ref	rs28369066	80223327	A	G	7	0.367793241	Alt	CEU+FIN+GBR+IBS+TSI	0.606867589	0.960229488	35483
rs10499859	80258810	A	G	7	0.469184891	Ref	rs819437	80223996	C	T	7	0.463220676	Alt	CEU+FIN+GBR+IBS+TSI	0.905567046	0.963084953	34814
rs10499859	80258810	A	G	7	0.469184891	Ref	rs819436	80224314	C	T	7	0.463220676	Alt	CEU+FIN+GBR+IBS+TSI	0.905567046	0.963084953	34496
rs10499859	80258810	A	G	7	0.469184891	Ref	rs819435	80224372	T	G	7	0.463220676	Alt	CEU+FIN+GBR+IBS+TSI	0.905567046	0.963084953	34438
rs10499859	80258810	A	G	7	0.469184891	Ref	rs10261849	80224467	A	C	7	0.369781312	Alt	CEU+FIN+GBR+IBS+TSI	0.612420401	0.96050218	34343
rs10499859	80258810	A	G	7	0.469184891	Ref	rs10261980	80224566	A	T	7	0.369781312	Alt	CEU+FIN+GBR+IBS+TSI	0.612420401	0.96050218	34244
rs10499859	80258810	A	G	7	0.469184891	Ref	rs10275699	80224709	G	A	7	0.368787276	Alt	CEU+FIN+GBR+IBS+TSI	0.616868527	0.966043283	34101
rs10499859	80258810	A	G	7	0.469184891	Ref	rs10268340	80224798	T	G	7	0.369781312	Alt	CEU+FIN+GBR+IBS+TSI	0.612420401	0.96050218	34012
rs10499859	80258810	A	G	7	0.469184891	Ref	rs34122161	80225688	C	CAGT	7	0.4055666	Alt	CEU+FIN+GBR+IBS+TSI	0.711858438	0.960323817	33122
rs10499859	80258810	A	G	7	0.469184891	Ref	rs7789369	80226147	T	G	7	0.369781312	Alt	CEU+FIN+GBR+IBS+TSI	0.612420401	0.96050218	32663
rs10499859	80258810	A	G	7	0.469184891	Ref	rs7807607	80226885	C	T	7	0.46222664	Alt	CEU+FIN+GBR+IBS+TSI	0.909518376	0.967115327	31925
rs10499859	80258810	A	G	7	0.469184891	Ref	rs7795092	80227548	T	C	7	0.369781312	Alt	CEU+FIN+GBR+IBS+TSI	0.612420401	0.96050218	31262
rs10499859	80258810	A	G	7	0.469184891	Ref	rs1524596	80229313	G	C	7	0.370775348	Alt	CEU+FIN+GBR+IBS+TSI	0.607966961	0.954965758	29497
rs10499859	80258810	A	G	7	0.469184891	Ref	rs2065666	80230807	G	C	7	0.367793241	Alt	CEU+FIN+GBR+IBS+TSI	0.614089122	0.965925805	28003
rs10499859	80258810	A	G	7	0.469184891	Ref	rs1194182	80231504	G	C	7	0.46222664	Alt	CEU+FIN+GBR+IBS+TSI	0.909522356	0.967117443	27306
rs10499859	80258810	A	G	7	0.469184891	Ref	rs7784648	80232655	T	C	7	0.367793241	Alt	CEU+FIN+GBR+IBS+TSI	0.614089122	0.965925805	26155
rs10499859	80258810	A	G	7	0.469184891	Ref	rs1194179	80232973	T	C	7	0.461232604	Alt	CEU+FIN+GBR+IBS+TSI	0.913490631	0.971165112	25837
rs10499859	80258810	A	G	7	0.469184891	Ref	rs140606317	80233030	AAC	A	7	0.366799205	Alt	CEU+FIN+GBR+IBS+TSI	0.618570247	0.971519265	25780
rs10499859	80258810	A	G	7	0.469184891	Ref	rs17154155	80234243	G	T	7	0.42445328	Alt	CEU+FIN+GBR+IBS+TSI	0.788551261	0.972166565	24567
rs10499859	80258810	A	G	7	0.469184891	Ref	rs1194178	80234607	C	T	7	0.46222664	Alt	CEU+FIN+GBR+IBS+TSI	0.917323013	0.971255903	24203
rs10499859	80258810	A	G	7	0.469184891	Ref	rs1194177	80235095	A	G	7	0.463220676	Alt	CEU+FIN+GBR+IBS+TSI	0.913361391	0.967220777	23715
rs10499859	80258810	A	G	7	0.469184891	Ref	rs149153005	80235447	CTACTAAGGACTATGACTA	C	7	0.365805169	Alt	CEU+FIN+GBR+IBS+TSI	0.615801551	0.971420334	23363
rs10499859	80258810	A	G	7	0.469184891	Ref	rs13236689	80236014	T	G	7	0.42445328	Alt	CEU+FIN+GBR+IBS+TSI	0.788551261	0.972166565	22796
rs10499859	80258810	A	G	7	0.469184891	Ref	rs1949818	80237059	C	T	7	0.402584493	Alt	CEU+FIN+GBR+IBS+TSI	0.717335484	0.969998924	21751
rs10499859	80258810	A	G	7	0.469184891	Ref	rs1953300	80237190	C	T	7	0.366799205	Alt	CEU+FIN+GBR+IBS+TSI	0.618570247	0.971519265	21620
rs10499859	80258810	A	G	7	0.469184891	Ref	rs62461673	80237977	G	T	7	0.366799205	Alt	CEU+FIN+GBR+IBS+TSI	0.618570247	0.971519265	20833
rs10499859	80258810	A	G	7	0.469184891	Ref	rs1761661	80238041	A	C	7	0.468190855	Alt	CEU+FIN+GBR+IBS+TSI	0.940607581	0.971786912	20769
rs10499859	80258810	A	G	7	0.469184891	Ref	rs6968407	80238117	C	A	7	0.365805169	Alt	CEU+FIN+GBR+IBS+TSI	0.615778254	0.971401959	20693
rs10499859	80258810	A	G	7	0.469184891	Ref	rs1761662	80238463	C	T	7	0.469184891	Alt	CEU+FIN+GBR+IBS+TSI	0.944539165	0.971874048	20347
rs10499859	80258810	A	G	7	0.469184891	Ref	rs1722507	80238710	A	G	7	0.403578529	Alt	CEU+FIN+GBR+IBS+TSI	0.720452306	0.970097973	20100
rs10499859	80258810	A	G	7	0.469184891	Ref	rs6973242	80238793	C	T	7	0.366799205	Alt	CEU+FIN+GBR+IBS+TSI	0.618570247	0.971519265	20017
rs10499859	80258810	A	G	7	0.469184891	Ref	rs1722506	80238852	A	G	7	0.403578529	Alt	CEU+FIN+GBR+IBS+TSI	0.720452306	0.970097973	19958
rs10499859	80258810	A	G	7	0.469184891	Ref	rs6972923	80239318	G	C	7	0.403578529	Alt	CEU+FIN+GBR+IBS+TSI	0.720452306	0.970097973	19492
rs10499859	80258810	A	G	7	0.469184891	Ref	rs1761663	80239418	T	C	7	0.403578529	Alt	CEU+FIN+GBR+IBS+TSI	0.720452306	0.970097973	19392
rs10499859	80258810	A	G	7	0.469184891	Ref	rs2691199	80239666	T	C	7	0.403578529	Alt	CEU+FIN+GBR+IBS+TSI	0.720452306	0.970097973	19144
rs10499859	80258810	A	G	7	0.469184891	Ref	rs10268404	80239813	C	T	7	0.403578529	Alt	CEU+FIN+GBR+IBS+TSI	0.720452306	0.970097973	18997
rs10499859	80258810	A	G	7	0.469184891	Ref	rs10268417	80239837	C	A	7	0.403578529	Alt	CEU+FIN+GBR+IBS+TSI	0.720452306	0.970097973	18973
rs10499859	80258810	A	G	7	0.469184891	Ref	rs10238304	80239978	G	C	7	0.403578529	Alt	CEU+FIN+GBR+IBS+TSI	0.720452306	0.970097973	18832
rs10499859	80258810	A	G	7	0.469184891	Ref	rs10268662	80240047	C	T	7	0.403578529	Alt	CEU+FIN+GBR+IBS+TSI	0.720452306	0.970097973	18763
rs10499859	80258810	A	G	7	0.469184891	Ref	rs10268765	80240073	C	G	7	0.403578529	Alt	CEU+FIN+GBR+IBS+TSI	0.720452306	0.970097973	18737
rs10499859	80258810	A	G	7	0.469184891	Ref	rs2691200	80240188	C	T	7	0.403578529	Alt	CEU+FIN+GBR+IBS+TSI	0.720452306	0.970097973	18622
rs10499859	80258810	A	G	7	0.469184891	Ref	rs13222488	80240508	A	T	7	0.366799205	Alt	CEU+FIN+GBR+IBS+TSI	0.618570247	0.971519265	18302
rs10499859	80258810	A	G	7	0.469184891	Ref	rs34801616	80240512	T	C	7	0.366799205	Alt	CEU+FIN+GBR+IBS+TSI	0.618570247	0.971519265	18298
rs10499859	80258810	A	G	7	0.469184891	Ref	rs1722505	80240689	T	C	7	0.472166998	Alt	CEU+FIN+GBR+IBS+TSI	0.956418145	0.983836831	18121
rs10499859	80258810	A	G	7	0.469184891	Ref	rs13225492	80240837	A	G	7	0.370775348	Alt	CEU+FIN+GBR+IBS+TSI	0.629756854	0.971928375	17973
rs10499859	80258810	A	G	7	0.469184891	Ref	rs12532196	80241570	T	C	7	0.372763419	Alt	CEU+FIN+GBR+IBS+TSI	0.635393167	0.97212181	17240
rs10499859	80258810	A	G	7	0.469184891	Ref	rs1722502	80241874	A	C	7	0.47415507	Alt	CEU+FIN+GBR+IBS+TSI	0.96441304	0.991887734	16936
rs10499859	80258810	A	G	7	0.469184891	Ref	rs1761665	80242079	T	C	7	0.47415507	Alt	CEU+FIN+GBR+IBS+TSI	0.96441304	0.991887734	16731
rs10499859	80258810	A	G	7	0.469184891	Ref	rs1984112	80242920	A	G	7	0.372763419	Alt	CEU+FIN+GBR+IBS+TSI	0.635393167	0.97212181	15890
rs10499859	80258810	A	G	7	0.469184891	Ref	rs1413661	80243003	G	C	7	0.47415507	Alt	CEU+FIN+GBR+IBS+TSI	0.96441304	0.991887734	15807
rs10499859	80258810	A	G	7	0.469184891	Ref	rs1464792	80243252	T	C	7	0.372763419	Alt	CEU+FIN+GBR+IBS+TSI	0.635393167	0.97212181	15558
rs10499859	80258810	A	G	7	0.469184891	Ref	rs1761667	80244939	G	A	7	0.473161034	Ref	CEU+FIN+GBR+IBS+TSI	0.976231465	0.995959254	13871
rs10499859	80258810	A	G	7	0.469184891	Ref	rs62461689	80245769	G	C	7	0.370775348	Alt	CEU+FIN+GBR+IBS+TSI	0.644414948	0.983174516	13041
rs10499859	80258810	A	G	7	0.469184891	Ref	rs149005116	80245773	GCA	G	7	0.440357853	Alt	CEU+FIN+GBR+IBS+TSI	0.836146595	0.969156511	13037
rs10499859	80258810	A	G	7	0.469184891	Ref	rs62461690	80245792	C	A	7	0.370775348	Alt	CEU+FIN+GBR+IBS+TSI	0.644414948	0.983174516	13018
rs10499859	80258810	A	G	7	0.469184891	Ref	rs34493313	80246150	T	C	7	0.370775348	Alt	CEU+FIN+GBR+IBS+TSI	0.644414948	0.983174516	12660
rs10499859	80258810	A	G	7	0.469184891	Ref	rs4731642	80248001	A	G	7	0.451292247	Alt	CEU+FIN+GBR+IBS+TSI	0.72697172	1	10809
rs10499859	80258810	A	G	7	0.469184891	Ref	rs4731643	80248029	G	A	7	0.473161034	Ref	CEU+FIN+GBR+IBS+TSI	0.976231465	0.995959254	10781
rs10499859	80258810	A	G	7	0.469184891	Ref	rs62461693	80248259	T	C	7	0.370775348	Alt	CEU+FIN+GBR+IBS+TSI	0.644414948	0.983174516	10551
rs10499859	80258810	A	G	7	0.469184891	Ref	rs60605634	80248294	AGAG	A	7	0.370775348	Alt	CEU+FIN+GBR+IBS+TSI	0.644414948	0.983174516	10516
rs10499859	80258810	A	G	7	0.469184891	Ref	rs13244883	80248336	G	T	7	0.370775348	Alt	CEU+FIN+GBR+IBS+TSI	0.644414948	0.983174516	10474
rs10499859	80258810	A	G	7	0.469184891	Ref	rs6961024	80249671	G	T	7	0.473161034	Ref	CEU+FIN+GBR+IBS+TSI	0.976231465	0.995959254	9139
rs10499859	80258810	A	G	7	0.469184891	Ref	rs10480808	80250122	A	T	7	0.438369781	Alt	CEU+FIN+GBR+IBS+TSI	0.852104141	0.98231695	8688
rs10499859	80258810	A	G	7	0.469184891	Ref	rs13228738	80250811	G	A	7	0.372763419	Alt	CEU+FIN+GBR+IBS+TSI	0.642718346	0.977709342	7999
rs10499859	80258810	A	G	7	0.469184891	Ref	rs1537477	80251202	A	C	7	0.471172962	Ref	CEU+FIN+GBR+IBS+TSI	0.992051075	1	7608
rs10499859	80258810	A	G	7	0.469184891	Ref	rs12667404	80251463	C	T	7	0.368787276	Alt	CEU+FIN+GBR+IBS+TSI	0.646173875	0.988723773	7347
rs10499859	80258810	A	G	7	0.469184891	Ref	rs12706912	80252295	A	C	7	0.435387674	Alt	CEU+FIN+GBR+IBS+TSI	0.856941772	0.991090105	6515
rs10499859	80258810	A	G	7	0.469184891	Ref	rs4545029	80252518	T	G	7	0.471172962	Ref	CEU+FIN+GBR+IBS+TSI	0.992051075	1	6292
rs10499859	80258810	A	G	7	0.469184891	Ref	rs137984792	80252667	TTG	T	7	0.368787276	Alt	CEU+FIN+GBR+IBS+TSI	0.646173875	0.988723773	6143
rs10499859	80258810	A	G	7	0.469184891	Ref	rs2151916	80253383	T	C	7	0.368787276	Alt	CEU+FIN+GBR+IBS+TSI	0.646173875	0.988723773	5427
rs10499859	80258810	A	G	7	0.469184891	Ref	rs2366855	80253455	T	A	7	0.471172962	Ref	CEU+FIN+GBR+IBS+TSI	0.992051075	1	5355
rs10499859	80258810	A	G	7	0.469184891	Ref	rs6969989	80254410	A	G	7	0.369781312	Alt	CEU+FIN+GBR+IBS+TSI	0.641609941	0.983125751	4400
rs10499859	80258810	A	G	7	0.469184891	Ref	rs10265780	80255369	A	G	7	0.368787276	Alt	CEU+FIN+GBR+IBS+TSI	0.646173875	0.988723773	3441
rs10499859	80258810	A	G	7	0.469184891	Ref	rs10247260	80255763	A	T	7	0.368787276	Alt	CEU+FIN+GBR+IBS+TSI	0.646173875	0.988723773	3047
rs10499859	80258810	A	G	7	0.469184891	Ref	rs4728183	80256003	A	G	7	0.470178926	Ref	CEU+FIN+GBR+IBS+TSI	0.988052153	0.995993558	2807
rs10499859	80258810	A	G	7	0.469184891	Ref	rs12706916	80257032	A	G	7	0.367793241	Alt	CEU+FIN+GBR+IBS+TSI	0.643358984	0.988677729	1778
rs10499859	80258810	A	G	7	0.469184891	Ref	rs10265215	80257204	G	C	7	0.367793241	Alt	CEU+FIN+GBR+IBS+TSI	0.643358984	0.988677729	1606
rs10499859	80258810	A	G	7	0.469184891	Ref	rs10265457	80257373	G	A	7	0.367793241	Alt	CEU+FIN+GBR+IBS+TSI	0.643358984	0.988677729	1437
rs10499859	80258810	A	G	7	0.469184891	Ref	rs62461695	80258208	T	G	7	0.403578529	Ref	CEU+FIN+GBR+IBS+TSI	0.765550847	1	602
rs10499859	80258810	A	G	7	0.469184891	Ref	rs28645928	80258497	T	C	7	0.365805169	Alt	CEU+FIN+GBR+IBS+TSI	0.652568939	0.999999999	313
rs10499859	80258810	A	G	7	0.469184891	Ref	rs11770907	80258630	G	A	7	0.469184891	Ref	CEU+FIN+GBR+IBS+TSI	1	1	180
rs10499859	80258810	A	G	7	0.469184891	Ref	rs10499859	80258810	A	G	7	0.469184891	Ref	CEU+FIN+GBR+IBS+TSI	1	1	0
rs10499859	80258810	A	G	7	0.469184891	Ref	rs150585374	80259214	CTT	CT	7	0.487077535	Ref	CEU+FIN+GBR+IBS+TSI	0.838001139	0.948844671	-404
rs10499859	80258810	A	G	7	0.469184891	Ref	rs17263407	80259908	G	C	7	0.365805169	Alt	CEU+FIN+GBR+IBS+TSI	0.652568939	0.999999999	-1098
rs10499859	80258810	A	G	7	0.469184891	Ref	rs4316098	80259988	C	T	7	0.469184891	Ref	CEU+FIN+GBR+IBS+TSI	1	1	-1178
rs10499859	80258810	A	G	7	0.469184891	Ref	rs4626520	80260023	G	A	7	0.469184891	Ref	CEU+FIN+GBR+IBS+TSI	1	1	-1213
rs10499859	80258810	A	G	7	0.469184891	Ref	rs13438282	80262224	C	T	7	0.469184891	Ref	CEU+FIN+GBR+IBS+TSI	1	1	-3414
rs10499859	80258810	A	G	7	0.469184891	Ref	rs10216184	80262830	A	G	7	0.365805169	Alt	CEU+FIN+GBR+IBS+TSI	0.652568939	0.999999999	-4020
rs10499859	80258810	A	G	7	0.469184891	Ref	rs1953298	80265451	T	C	7	0.464214712	Ref	CEU+FIN+GBR+IBS+TSI	0.980228609	1	-6641
rs10499859	80258810	A	G	7	0.469184891	Ref	rs1953299	80265625	T	G	7	0.464214712	Ref	CEU+FIN+GBR+IBS+TSI	0.980228609	1	-6815
rs10499859	80258810	A	G	7	0.469184891	Ref	rs1334512	80267904	G	T	7	0.361829026	Alt	CEU+FIN+GBR+IBS+TSI	0.641454142	0.999999999	-9094
rs10499859	80258810	A	G	7	0.469184891	Ref	rs13233631	80270822	A	G	7	0.464214712	Ref	CEU+FIN+GBR+IBS+TSI	0.980228609	1	-12012
rs10499859	80258810	A	G	7	0.469184891	Ref	rs11771152	80271327	T	C	7	0.464214712	Ref	CEU+FIN+GBR+IBS+TSI	0.980228609	1	-12517
rs10499859	80258810	A	G	7	0.469184891	Ref	rs11770358	80271330	A	T	7	0.464214712	Ref	CEU+FIN+GBR+IBS+TSI	0.980228609	1	-12520
rs10499859	80258810	A	G	7	0.469184891	Ref	rs1527479	80272568	T	C	7	0.464214712	Ref	CEU+FIN+GBR+IBS+TSI	0.980228609	1	-13758
rs10499859	80258810	A	G	7	0.469184891	Ref	rs3212160	80273308	A	C	7	0.464214712	Ref	CEU+FIN+GBR+IBS+TSI	0.980228609	1	-14498
rs10499859	80258810	A	G	7	0.469184891	Ref	rs3212161	80273358	T	C	7	0.397614314	Ref	CEU+FIN+GBR+IBS+TSI	0.746769592	1	-14548
rs10499859	80258810	A	G	7	0.469184891	Ref	rs62461724	80274414	G	A	7	0.36083499	Alt	CEU+FIN+GBR+IBS+TSI	0.63869705	0.999999999	-15604
rs10499859	80258810	A	G	7	0.469184891	Ref	rs35503056	80274802	A	G	7	0.397614314	Ref	CEU+FIN+GBR+IBS+TSI	0.746769592	1	-15992
rs10499859	80258810	A	G	7	0.469184891	Ref	rs1049654	80275455	A	C	7	0.459244533	Ref	CEU+FIN+GBR+IBS+TSI	0.960820663	1	-16645
rs10499859	80258810	A	G	7	0.469184891	Ref	rs71518999	80276574	C	CTG	7	0.48111332	Ref	CEU+FIN+GBR+IBS+TSI	0.883072077	0.96246542	-17764
rs10499859	80258810	A	G	7	0.469184891	Ref	rs3211816	80277990	G	A	7	0.355864811	Alt	CEU+FIN+GBR+IBS+TSI	0.625039234	0.999999999	-19180
rs10499859	80258810	A	G	7	0.469184891	Ref	rs3211820	80278465	A	C	7	0.392644135	Ref	CEU+FIN+GBR+IBS+TSI	0.731400316	1	-19655
rs10499859	80258810	A	G	7	0.469184891	Ref	rs3211821	80278563	A	G	7	0.459244533	Ref	CEU+FIN+GBR+IBS+TSI	0.960820663	1	-19753
rs10499859	80258810	A	G	7	0.469184891	Ref	rs3211822	80278626	A	G	7	0.392644135	Ref	CEU+FIN+GBR+IBS+TSI	0.731400316	1	-19816
rs10499859	80258810	A	G	7	0.469184891	Ref	rs3211827	80279460	A	C	7	0.36083499	Alt	CEU+FIN+GBR+IBS+TSI	0.63869705	0.999999999	-20650
rs10499859	80258810	A	G	7	0.469184891	Ref	rs997906	80279835	A	T	7	0.36083499	Alt	CEU+FIN+GBR+IBS+TSI	0.63869705	0.999999999	-21025
rs10499859	80258810	A	G	7	0.469184891	Ref	rs3211834	80280117	A	C	7	0.389662028	Ref	CEU+FIN+GBR+IBS+TSI	0.722298901	1	-21307
rs10499859	80258810	A	G	7	0.469184891	Ref	rs3211839	80280462	G	A	7	0.426441352	Alt	CEU+FIN+GBR+IBS+TSI	0.841164116	1	-21652
rs10499859	80258810	A	G	7	0.469184891	Ref	rs3211842	80282636	G	A	7	0.419483101	Alt	CEU+FIN+GBR+IBS+TSI	0.817520896	1	-23826
rs10499859	80258810	A	G	7	0.469184891	Ref	rs3211849	80283323	A	G	7	0.431411531	Alt	CEU+FIN+GBR+IBS+TSI	0.812352321	0.972804864	-24513
rs10499859	80258810	A	G	7	0.469184891	Ref	rs67640111	80284196	GAA	G	7	0.395626243	Ref	CEU+FIN+GBR+IBS+TSI	0.740591548	1	-25386
rs10499859	80258810	A	G	7	0.469184891	Ref	rs1054516	80284942	T	C	7	0.46222664	Ref	CEU+FIN+GBR+IBS+TSI	0.972422382	1	-26132
rs10499859	80258810	A	G	7	0.469184891	Ref	rs1054517	80285003	C	T	7	0.42445328	Alt	CEU+FIN+GBR+IBS+TSI	0.796142825	0.976834991	-26193
rs10499859	80258810	A	G	7	0.469184891	Ref	rs3211870	80287209	C	T	7	0.419483101	Alt	CEU+FIN+GBR+IBS+TSI	0.817520896	1	-28399
rs10499859	80258810	A	G	7	0.469184891	Ref	rs3211871	80287358	A	G	7	0.352882704	Alt	CEU+FIN+GBR+IBS+TSI	0.616945247	0.999999999	-28548
rs10499859	80258810	A	G	7	0.469184891	Ref	rs3211874	80287734	AGTT	A	7	0.35387674	Alt	CEU+FIN+GBR+IBS+TSI	0.619634941	0.999999999	-28924
rs10499859	80258810	A	G	7	0.469184891	Ref	rs1358337	80288385	G	A	7	0.420477137	Alt	CEU+FIN+GBR+IBS+TSI	0.820863738	1	-29575
rs10499859	80258810	A	G	7	0.469184891	Ref	rs3211882	80288990	ATGT	A	7	0.35387674	Alt	CEU+FIN+GBR+IBS+TSI	0.619634941	0.999999999	-30180
rs10499859	80258810	A	G	7	0.469184891	Ref	rs3211885	80289402	C	T	7	0.419483101	Alt	CEU+FIN+GBR+IBS+TSI	0.817520896	1	-30592
rs10499859	80258810	A	G	7	0.469184891	Ref	rs3211886	80289439	G	A	7	0.352882704	Alt	CEU+FIN+GBR+IBS+TSI	0.616945247	0.999999999	-30629
rs10499859	80258810	A	G	7	0.469184891	Ref	rs3173800	80289921	A	T	7	0.35387674	Alt	CEU+FIN+GBR+IBS+TSI	0.619634941	0.999999999	-31111
rs10501320	47293799	G	C	11	0.261431412	Alt	rs11039130	47229316	C	T	11	0.284294235	Alt	CEU+FIN+GBR+IBS+TSI	0.695400385	0.883386513	64483
rs10501320	47293799	G	C	11	0.261431412	Alt	rs11039149	47276675	A	G	11	0.273359841	Alt	CEU+FIN+GBR+IBS+TSI	0.930976286	0.994703166	17124
rs10501320	47293799	G	C	11	0.261431412	Alt	rs11039154	47278502	C	T	11	0.275347913	Alt	CEU+FIN+GBR+IBS+TSI	0.921679781	0.994678391	15297
rs10501320	47293799	G	C	11	0.261431412	Alt	rs10501320	47293799	G	C	11	0.261431412	Alt	CEU+FIN+GBR+IBS+TSI	1	1	0
rs10501320	47293799	G	C	11	0.261431412	Alt	rs7944419	47301225	C	T	11	0.277335984	Alt	CEU+FIN+GBR+IBS+TSI	0.922352952	0.999999999	-7426
rs10501320	47293799	G	C	11	0.261431412	Alt	rs11039165	47312689	A	G	11	0.268389662	Alt	CEU+FIN+GBR+IBS+TSI	0.964897064	0.999999999	-18890
rs10501320	47293799	G	C	11	0.261431412	Alt	rs7944584	47336320	A	T	11	0.274353877	Alt	CEU+FIN+GBR+IBS+TSI	0.936226032	0.999999999	-42521
rs10501320	47293799	G	C	11	0.261431412	Alt	rs11039182	47346723	T	C	11	0.274353877	Alt	CEU+FIN+GBR+IBS+TSI	0.936226032	0.999999999	-52924
rs10501320	47293799	G	C	11	0.261431412	Alt	rs11039183	47346940	G	A	11	0.365805169	Alt	CEU+FIN+GBR+IBS+TSI	0.613676927	0.999999999	-53141
rs10504073	50024944	C	T	8	0.451292247	Ref	rs17641971	49884817	T	C	8	0.34194831	Alt	CEU+FIN+GBR+IBS+TSI	0.624277076	0.994023965	140127
rs10504073	50024944	C	T	8	0.451292247	Ref	rs73579339	49888184	G	A	8	0.343936382	Alt	CEU+FIN+GBR+IBS+TSI	0.629871054	0.994072664	136760
rs10504073	50024944	C	T	8	0.451292247	Ref	rs10957317	49888870	A	G	8	0.429423459	Ref	CEU+FIN+GBR+IBS+TSI	0.814063258	0.943195103	136074
rs10504073	50024944	C	T	8	0.451292247	Ref	rs1567555	49900154	G	A	8	0.42445328	Ref	CEU+FIN+GBR+IBS+TSI	0.834359325	0.964628955	124790
rs10504073	50024944	C	T	8	0.451292247	Ref	rs1511363	49901023	C	T	8	0.429423459	Ref	CEU+FIN+GBR+IBS+TSI	0.814063258	0.943195103	123921
rs10504073	50024944	C	T	8	0.451292247	Ref	rs146998968	49909320	C	T	8	0.344930417	Alt	CEU+FIN+GBR+IBS+TSI	0.632678333	0.994094883	115624
rs10504073	50024944	C	T	8	0.451292247	Ref	rs199844972	49913251	TTTA	T	8	0.429423459	Ref	CEU+FIN+GBR+IBS+TSI	0.814063258	0.943195103	111693
rs10504073	50024944	C	T	8	0.451292247	Ref	rs112892934	49913614	A	C	8	0.428429423	Ref	CEU+FIN+GBR+IBS+TSI	0.810430846	0.94299992	111330
rs10504073	50024944	C	T	8	0.451292247	Ref	rs112495066	49913839	G	A	8	0.344930417	Alt	CEU+FIN+GBR+IBS+TSI	0.632678333	0.994094883	111105
rs10504073	50024944	C	T	8	0.451292247	Ref	rs28886378	49914172	A	G	8	0.42445328	Ref	CEU+FIN+GBR+IBS+TSI	0.834359325	0.964628955	110772
rs10504073	50024944	C	T	8	0.451292247	Ref	rs73579360	49920586	C	T	8	0.344930417	Alt	CEU+FIN+GBR+IBS+TSI	0.632678333	0.994094883	104358
rs10504073	50024944	C	T	8	0.451292247	Ref	rs4873303	49922675	G	A	8	0.42445328	Ref	CEU+FIN+GBR+IBS+TSI	0.834359325	0.964628955	102269
rs10504073	50024944	C	T	8	0.451292247	Ref	rs4873091	49928268	C	T	8	0.42445328	Ref	CEU+FIN+GBR+IBS+TSI	0.834359325	0.964628955	96676
rs10504073	50024944	C	T	8	0.451292247	Ref	rs34811563	49929021	CT	C	8	0.425447316	Ref	CEU+FIN+GBR+IBS+TSI	0.621624176	0.830929869	95923
rs10504073	50024944	C	T	8	0.451292247	Ref	rs11785391	49930203	G	T	8	0.429423459	Ref	CEU+FIN+GBR+IBS+TSI	0.814063258	0.943195103	94741
rs10504073	50024944	C	T	8	0.451292247	Ref	rs12680366	49930674	T	C	8	0.42445328	Ref	CEU+FIN+GBR+IBS+TSI	0.834359325	0.964628955	94270
rs10504073	50024944	C	T	8	0.451292247	Ref	rs974781	49931055	T	A	8	0.42445328	Ref	CEU+FIN+GBR+IBS+TSI	0.834359325	0.964628955	93889
rs10504073	50024944	C	T	8	0.451292247	Ref	rs1828495	49945281	C	T	8	0.433399602	Ref	CEU+FIN+GBR+IBS+TSI	0.859497385	0.961335213	79663
rs10504073	50024944	C	T	8	0.451292247	Ref	rs1511367	49949412	T	C	8	0.437375746	Ref	CEU+FIN+GBR+IBS+TSI	0.843486159	0.944668089	75532
rs10504073	50024944	C	T	8	0.451292247	Ref	8	49951465	ATT	AT	8	0.479125249	Ref	CEU+FIN+GBR+IBS+TSI	0.698034597	0.883563898	73479
rs10504073	50024944	C	T	8	0.451292247	Ref	rs12545097	49951977	A	G	8	0.432405567	Ref	CEU+FIN+GBR+IBS+TSI	0.863555885	0.965555045	72967
rs10504073	50024944	C	T	8	0.451292247	Ref	rs7013425	49953085	G	A	8	0.437375746	Ref	CEU+FIN+GBR+IBS+TSI	0.843486159	0.944668089	71859
rs10504073	50024944	C	T	8	0.451292247	Ref	rs236494	49953928	G	A	8	0.355864811	Alt	CEU+FIN+GBR+IBS+TSI	0.664149439	0.994345431	71016
rs10504073	50024944	C	T	8	0.451292247	Ref	rs7835336	49957895	A	G	8	0.433399602	Ref	CEU+FIN+GBR+IBS+TSI	0.828656555	0.943930145	67049
rs10504073	50024944	C	T	8	0.451292247	Ref	rs4873093	49974740	G	T	8	0.438369781	Ref	CEU+FIN+GBR+IBS+TSI	0.847220044	0.944846868	50204
rs10504073	50024944	C	T	8	0.451292247	Ref	rs2385127	49975746	G	A	8	0.384691849	Ref	CEU+FIN+GBR+IBS+TSI	0.714484627	0.969492992	49198
rs10504073	50024944	C	T	8	0.451292247	Ref	rs341815	49978424	C	A	8	0.355864811	Alt	CEU+FIN+GBR+IBS+TSI	0.664149439	0.994345431	46520
rs10504073	50024944	C	T	8	0.451292247	Ref	rs2137013	49981091	C	T	8	0.438369781	Ref	CEU+FIN+GBR+IBS+TSI	0.847220044	0.944846868	43853
rs10504073	50024944	C	T	8	0.451292247	Ref	rs7011891	49983538	A	C	8	0.456262425	Ref	CEU+FIN+GBR+IBS+TSI	0.964221369	0.991842396	41406
rs10504073	50024944	C	T	8	0.451292247	Ref	rs4873308	49983982	T	C	8	0.457256461	Ref	CEU+FIN+GBR+IBS+TSI	0.968266925	0.995913812	40962
rs10504073	50024944	C	T	8	0.451292247	Ref	rs818557	49984515	G	C	8	0.381709742	Alt	CEU+FIN+GBR+IBS+TSI	0.735325207	0.989754978	40429
rs10504073	50024944	C	T	8	0.451292247	Ref	rs6983929	49984896	T	C	8	0.452286282	Ref	CEU+FIN+GBR+IBS+TSI	0.987984189	0.995970577	40048
rs10504073	50024944	C	T	8	0.451292247	Ref	rs6984804	49987910	G	A	8	0.452286282	Ref	CEU+FIN+GBR+IBS+TSI	0.987984189	0.995970577	37034
rs10504073	50024944	C	T	8	0.451292247	Ref	rs7005693	49987965	A	C	8	0.457256461	Ref	CEU+FIN+GBR+IBS+TSI	0.968266925	0.995913812	36979
rs10504073	50024944	C	T	8	0.451292247	Ref	rs7009886	49988121	T	A	8	0.485089463	Ref	CEU+FIN+GBR+IBS+TSI	0.857594654	0.991123278	36823
rs10504073	50024944	C	T	8	0.451292247	Ref	rs7009890	49988122	T	C	8	0.484095427	Ref	CEU+FIN+GBR+IBS+TSI	0.861058984	0.991148813	36822
rs10504073	50024944	C	T	8	0.451292247	Ref	rs4873094	49989578	G	T	8	0.457256461	Ref	CEU+FIN+GBR+IBS+TSI	0.968266925	0.995913812	35366
rs10504073	50024944	C	T	8	0.451292247	Ref	rs4873310	49990006	A	T	8	0.457256461	Ref	CEU+FIN+GBR+IBS+TSI	0.968266925	0.995913812	34938
rs10504073	50024944	C	T	8	0.451292247	Ref	rs4873095	49990166	A	T	8	0.457256461	Ref	CEU+FIN+GBR+IBS+TSI	0.968266925	0.995913812	34778
rs10504073	50024944	C	T	8	0.451292247	Ref	rs341804	49991553	G	C	8	0.381709742	Alt	CEU+FIN+GBR+IBS+TSI	0.735325207	0.989754978	33391
rs10504073	50024944	C	T	8	0.451292247	Ref	rs11990854	49992048	T	C	8	0.457256461	Ref	CEU+FIN+GBR+IBS+TSI	0.968266925	0.995913812	32896
rs10504073	50024944	C	T	8	0.451292247	Ref	rs1876717	49994968	T	G	8	0.457256461	Ref	CEU+FIN+GBR+IBS+TSI	0.968266925	0.995913812	29976
rs10504073	50024944	C	T	8	0.451292247	Ref	rs10435575	49996107	C	T	8	0.460238569	Ref	CEU+FIN+GBR+IBS+TSI	0.956640643	0.995879075	28837
rs10504073	50024944	C	T	8	0.451292247	Ref	rs1858312	49996521	G	A	8	0.460238569	Ref	CEU+FIN+GBR+IBS+TSI	0.956640643	0.995879075	28423
rs10504073	50024944	C	T	8	0.451292247	Ref	rs10957363	49999175	T	A	8	0.452286282	Ref	CEU+FIN+GBR+IBS+TSI	0.987984189	0.995970577	25769
rs10504073	50024944	C	T	8	0.451292247	Ref	rs13268440	50000873	C	T	8	0.452286282	Ref	CEU+FIN+GBR+IBS+TSI	0.987984189	0.995970577	24071
rs10504073	50024944	C	T	8	0.451292247	Ref	rs13270448	50001216	A	G	8	0.452286282	Ref	CEU+FIN+GBR+IBS+TSI	0.987984189	0.995970577	23728
rs10504073	50024944	C	T	8	0.451292247	Ref	rs341828	50001946	T	C	8	0.382703777	Alt	CEU+FIN+GBR+IBS+TSI	0.738486912	0.989794928	22998
rs10504073	50024944	C	T	8	0.451292247	Ref	rs2385229	50003869	T	C	8	0.453280318	Ref	CEU+FIN+GBR+IBS+TSI	0.992006738	1	21075
rs10504073	50024944	C	T	8	0.451292247	Ref	8	50005356	G	GCCCCCCC	8	0.459244533	Ref	CEU+FIN+GBR+IBS+TSI	0.968442186	1	19588
rs10504073	50024944	C	T	8	0.451292247	Ref	8	50005356	G	GCCCCCCA	8	0.382703777	Alt	CEU+FIN+GBR+IBS+TSI	0.738486912	0.989794928	19588
rs10504073	50024944	C	T	8	0.451292247	Ref	rs341829	50005758	T	C	8	0.381709742	Alt	CEU+FIN+GBR+IBS+TSI	0.742968017	0.99488533	19186
rs10504073	50024944	C	T	8	0.451292247	Ref	rs11276233	50008715	GTCGGGAGTAGTCTC	G	8	0.381709742	Alt	CEU+FIN+GBR+IBS+TSI	0.742968017	0.99488533	16229
rs10504073	50024944	C	T	8	0.451292247	Ref	rs2385230	50015755	A	G	8	0.452286282	Ref	CEU+FIN+GBR+IBS+TSI	0.995994585	1	9189
rs10504073	50024944	C	T	8	0.451292247	Ref	rs341817	50023600	T	G	8	0.380715706	Alt	CEU+FIN+GBR+IBS+TSI	0.747470319	1	1344
rs10504073	50024944	C	T	8	0.451292247	Ref	rs10504073	50024944	C	T	8	0.451292247	Ref	CEU+FIN+GBR+IBS+TSI	1	1	0
rs10504073	50024944	C	T	8	0.451292247	Ref	rs4873099	50025683	G	T	8	0.451292247	Ref	CEU+FIN+GBR+IBS+TSI	1	1	-739
rs10504073	50024944	C	T	8	0.451292247	Ref	rs4873100	50025772	G	A	8	0.452286282	Ref	CEU+FIN+GBR+IBS+TSI	0.995994585	1	-828
rs10504073	50024944	C	T	8	0.451292247	Ref	rs61145420	50026603	T	TAAAAC	8	0.451292247	Ref	CEU+FIN+GBR+IBS+TSI	1	1	-1659
rs10504073	50024944	C	T	8	0.451292247	Ref	rs7819763	50030513	C	T	8	0.449304175	Ref	CEU+FIN+GBR+IBS+TSI	0.944214454	0.975617035	-5569
rs10504073	50024944	C	T	8	0.451292247	Ref	rs341806	50034028	A	C	8	0.448310139	Ref	CEU+FIN+GBR+IBS+TSI	0.972039249	0.991878574	-9084
rs10504073	50024944	C	T	8	0.451292247	Ref	rs341805	50034658	T	G	8	0.448310139	Ref	CEU+FIN+GBR+IBS+TSI	0.972039249	0.991878574	-9714
rs10504073	50024944	C	T	8	0.451292247	Ref	rs818561	50035042	C	A	8	0.461232604	Ref	CEU+FIN+GBR+IBS+TSI	0.921268364	0.979251033	-10098
rs10504073	50024944	C	T	8	0.451292247	Ref	rs6996702	50037581	G	C	8	0.378727634	Alt	CEU+FIN+GBR+IBS+TSI	0.733541705	0.994828718	-12637
rs10504073	50024944	C	T	8	0.451292247	Ref	rs11340171	50038337	GC	G	8	0.447316103	Ref	CEU+FIN+GBR+IBS+TSI	0.968088955	0.991852652	-13393
rs10504073	50024944	C	T	8	0.451292247	Ref	rs186891	50038758	T	C	8	0.448310139	Ref	CEU+FIN+GBR+IBS+TSI	0.972039249	0.991878574	-13814
rs10504543	73778642	G	A	8	0.42445328	Alt	rs10504543	73778642	G	A	8	0.42445328	Alt	CEU+FIN+GBR+IBS+TSI	1	1	0
rs10504543	73778642	G	A	8	0.42445328	Alt	rs35256324	73780787	T	C	8	0.421471173	Alt	CEU+FIN+GBR+IBS+TSI	0.987855815	1	-2145
rs10504543	73778642	G	A	8	0.42445328	Alt	rs10104536	73780856	A	C	8	0.423459245	Alt	CEU+FIN+GBR+IBS+TSI	0.995937979	1	-2214
rs10504554	74919713	T	C	8	0.193836978	Alt	rs8075	74888616	G	C	8	0.149105368	Alt	CEU+FIN+GBR+IBS+TSI	0.606510315	0.912257047	31097
rs10504554	74919713	T	C	8	0.193836978	Alt	rs975915	74888893	G	C	8	0.149105368	Alt	CEU+FIN+GBR+IBS+TSI	0.606510315	0.912257047	30820
rs10504554	74919713	T	C	8	0.193836978	Alt	rs75674446	74891164	A	G	8	0.149105368	Alt	CEU+FIN+GBR+IBS+TSI	0.606510315	0.912257047	28549
rs10504554	74919713	T	C	8	0.193836978	Alt	rs3816751	74895087	T	C	8	0.149105368	Alt	CEU+FIN+GBR+IBS+TSI	0.606510315	0.912257047	24626
rs10504554	74919713	T	C	8	0.193836978	Alt	rs16938752	74896076	A	G	8	0.149105368	Alt	CEU+FIN+GBR+IBS+TSI	0.606510315	0.912257047	23637
rs10504554	74919713	T	C	8	0.193836978	Alt	rs11323827	74898113	TA	T	8	0.150099404	Alt	CEU+FIN+GBR+IBS+TSI	0.61216593	0.912926976	21600
rs10504554	74919713	T	C	8	0.193836978	Alt	rs16938755	74904136	T	C	8	0.150099404	Alt	CEU+FIN+GBR+IBS+TSI	0.61216593	0.912926976	15577
rs10504554	74919713	T	C	8	0.193836978	Alt	rs10086976	74905150	C	T	8	0.150099404	Alt	CEU+FIN+GBR+IBS+TSI	0.61216593	0.912926976	14563
rs10504554	74919713	T	C	8	0.193836978	Alt	rs10957691	74906729	A	G	8	0.150099404	Alt	CEU+FIN+GBR+IBS+TSI	0.61216593	0.912926976	12984
rs10504554	74919713	T	C	8	0.193836978	Alt	rs11409980	74907963	A	AT	8	0.149105368	Alt	CEU+FIN+GBR+IBS+TSI	0.606447844	0.912210064	11750
rs10504554	74919713	T	C	8	0.193836978	Alt	rs28435175	74908501	G	A	8	0.150099404	Alt	CEU+FIN+GBR+IBS+TSI	0.61216593	0.912926976	11212
rs10504554	74919713	T	C	8	0.193836978	Alt	rs28718132	74908515	T	C	8	0.150099404	Alt	CEU+FIN+GBR+IBS+TSI	0.61216593	0.912926976	11198
rs10504554	74919713	T	C	8	0.193836978	Alt	rs60367712	74910926	C	CA	8	0.152087475	Alt	CEU+FIN+GBR+IBS+TSI	0.600021985	0.89684886	8787
rs10504554	74919713	T	C	8	0.193836978	Alt	rs10504554	74919713	T	C	8	0.193836978	Alt	CEU+FIN+GBR+IBS+TSI	1	1	0
rs10504554	74919713	T	C	8	0.193836978	Alt	rs16938758	74919749	A	T	8	0.187872763	Alt	CEU+FIN+GBR+IBS+TSI	0.962112795	0.999999999	-36
rs10504554	74919713	T	C	8	0.193836978	Alt	rs16938759	74919763	A	G	8	0.189860835	Alt	CEU+FIN+GBR+IBS+TSI	0.97467988	0.999999999	-50
rs10504554	74919713	T	C	8	0.193836978	Alt	rs56867922	74923667	C	T	8	0.147117296	Alt	CEU+FIN+GBR+IBS+TSI	0.692297145	0.982349289	-3954
rs10504554	74919713	T	C	8	0.193836978	Alt	rs57740179	74927083	T	C	8	0.159045726	Alt	CEU+FIN+GBR+IBS+TSI	0.616735875	0.88548595	-7370
rs10504554	74919713	T	C	8	0.193836978	Alt	rs201186417	74930463	C	CA	8	0.150099404	Alt	CEU+FIN+GBR+IBS+TSI	0.672325178	0.956733872	-10750
rs10504554	74919713	T	C	8	0.193836978	Alt	rs113066143	74933579	A	G	8	0.14612326	Alt	CEU+FIN+GBR+IBS+TSI	0.686626113	0.982211356	-13866
rs10504554	74919713	T	C	8	0.193836978	Alt	rs55917243	74934337	G	A	8	0.14612326	Alt	CEU+FIN+GBR+IBS+TSI	0.686626113	0.982211356	-14624
rs10504554	74919713	T	C	8	0.193836978	Alt	rs77754189	74934536	C	G	8	0.14612326	Alt	CEU+FIN+GBR+IBS+TSI	0.686626113	0.982211356	-14823
rs10504554	74919713	T	C	8	0.193836978	Alt	rs56230757	74936829	G	A	8	0.14612326	Alt	CEU+FIN+GBR+IBS+TSI	0.686626113	0.982211356	-17116
rs10504554	74919713	T	C	8	0.193836978	Alt	rs7820086	74940511	T	C	8	0.14612326	Alt	CEU+FIN+GBR+IBS+TSI	0.686626113	0.982211356	-20798
rs10504554	74919713	T	C	8	0.193836978	Alt	rs6994774	74941814	T	C	8	0.14612326	Alt	CEU+FIN+GBR+IBS+TSI	0.686626113	0.982211356	-22101
rs10504554	74919713	T	C	8	0.193836978	Alt	rs7821246	74944568	A	C	8	0.14612326	Alt	CEU+FIN+GBR+IBS+TSI	0.686626113	0.982211356	-24855
rs10504554	74919713	T	C	8	0.193836978	Alt	rs58404170	74946375	A	C	8	0.14612326	Alt	CEU+FIN+GBR+IBS+TSI	0.686626113	0.982211356	-26662
rs1050631	33694120	G	A	18	0.365805169	Alt	rs11877559	33684896	A	G	18	0.290258449	Alt	CEU+FIN+GBR+IBS+TSI	0.700702064	0.994118025	9224
rs1050631	33694120	G	A	18	0.365805169	Alt	rs4799848	33686292	G	A	18	0.365805169	Alt	CEU+FIN+GBR+IBS+TSI	0.991440625	0.995711115	7828
rs1050631	33694120	G	A	18	0.365805169	Alt	rs34287066	33688116	A	AG	18	0.37972167	Alt	CEU+FIN+GBR+IBS+TSI	0.859603878	0.955157521	6004
rs1050631	33694120	G	A	18	0.365805169	Alt	rs3826602	33688363	T	C	18	0.364811133	Ref	CEU+FIN+GBR+IBS+TSI	0.995721916	1	5757
rs1050631	33694120	G	A	18	0.365805169	Alt	rs3826603	33688370	A	G	18	0.364811133	Alt	CEU+FIN+GBR+IBS+TSI	0.995721916	1	5750
rs1050631	33694120	G	A	18	0.365805169	Alt	rs1789516	33691688	T	A	18	0.365805169	Alt	CEU+FIN+GBR+IBS+TSI	1	1	2432
rs1050631	33694120	G	A	18	0.365805169	Alt	rs1785919	33691964	G	A	18	0.365805169	Alt	CEU+FIN+GBR+IBS+TSI	1	1	2156
rs1050631	33694120	G	A	18	0.365805169	Alt	rs1789514	33692654	T	C	18	0.365805169	Alt	CEU+FIN+GBR+IBS+TSI	1	1	1466
rs1050631	33694120	G	A	18	0.365805169	Alt	rs35917741	33693063	T	TA	18	0.368787276	Alt	CEU+FIN+GBR+IBS+TSI	0.987249575	1	1057
rs1050631	33694120	G	A	18	0.365805169	Alt	rs1785918	33693198	C	T	18	0.365805169	Alt	CEU+FIN+GBR+IBS+TSI	1	1	922
rs1050631	33694120	G	A	18	0.365805169	Alt	rs1050631	33694120	G	A	18	0.365805169	Alt	CEU+FIN+GBR+IBS+TSI	1	1	0
rs1050631	33694120	G	A	18	0.365805169	Alt	rs1789512	33694542	T	C	18	0.365805169	Alt	CEU+FIN+GBR+IBS+TSI	1	1	-422
rs1050631	33694120	G	A	18	0.365805169	Alt	rs1789509	33695400	G	A	18	0.365805169	Alt	CEU+FIN+GBR+IBS+TSI	1	1	-1280
rs1050631	33694120	G	A	18	0.365805169	Alt	rs150111168	33695424	AAACAACAAC	A	18	0.438369781	Alt	CEU+FIN+GBR+IBS+TSI	0.73898734	1	-1304
rs1050631	33694120	G	A	18	0.365805169	Alt	rs1539822	33695943	C	T	18	0.365805169	Alt	CEU+FIN+GBR+IBS+TSI	1	1	-1823
rs1050631	33694120	G	A	18	0.365805169	Alt	rs1785916	33696156	A	G	18	0.365805169	Alt	CEU+FIN+GBR+IBS+TSI	1	1	-2036
rs1050631	33694120	G	A	18	0.365805169	Alt	rs1789504	33696772	A	C	18	0.365805169	Alt	CEU+FIN+GBR+IBS+TSI	1	1	-2652
rs1050631	33694120	G	A	18	0.365805169	Alt	rs1789503	33696865	T	G	18	0.365805169	Alt	CEU+FIN+GBR+IBS+TSI	1	1	-2745
rs1050631	33694120	G	A	18	0.365805169	Alt	rs1785915	33697761	G	C	18	0.365805169	Alt	CEU+FIN+GBR+IBS+TSI	1	1	-3641
rs1050631	33694120	G	A	18	0.365805169	Alt	rs1624162	33697765	T	C	18	0.365805169	Alt	CEU+FIN+GBR+IBS+TSI	1	1	-3645
rs1050631	33694120	G	A	18	0.365805169	Alt	rs719147	33698192	T	G	18	0.365805169	Alt	CEU+FIN+GBR+IBS+TSI	1	1	-4072
rs1050631	33694120	G	A	18	0.365805169	Alt	rs1789550	33699553	T	C	18	0.365805169	Alt	CEU+FIN+GBR+IBS+TSI	1	1	-5433
rs1050631	33694120	G	A	18	0.365805169	Alt	rs66950059	33700208	CT	C	18	0.365805169	Alt	CEU+FIN+GBR+IBS+TSI	1	1	-6088
rs1050631	33694120	G	A	18	0.365805169	Alt	rs1785914	33700796	G	A	18	0.365805169	Alt	CEU+FIN+GBR+IBS+TSI	1	1	-6676
rs1050631	33694120	G	A	18	0.365805169	Alt	rs3110564	33701589	T	C	18	0.365805169	Alt	CEU+FIN+GBR+IBS+TSI	1	1	-7469
rs1050631	33694120	G	A	18	0.365805169	Alt	rs113388546	33701644	C	CTAAT	18	0.365805169	Alt	CEU+FIN+GBR+IBS+TSI	1	1	-7524
rs1050631	33694120	G	A	18	0.365805169	Alt	rs66490206	33702613	AGT	A	18	0.367793241	Alt	CEU+FIN+GBR+IBS+TSI	0.991476743	1	-8493
rs1050631	33694120	G	A	18	0.365805169	Alt	rs2155827	33703874	T	C	18	0.478131213	Ref	CEU+FIN+GBR+IBS+TSI	0.629566147	0.999999999	-9754
rs1050631	33694120	G	A	18	0.365805169	Alt	rs2236718	33705135	T	G	18	0.365805169	Ref	CEU+FIN+GBR+IBS+TSI	1	1	-11015
rs1050631	33694120	G	A	18	0.365805169	Alt	rs11081934	33705304	G	A	18	0.365805169	Alt	CEU+FIN+GBR+IBS+TSI	1	1	-11184
rs1050631	33694120	G	A	18	0.365805169	Alt	rs1107840	33707164	A	C	18	0.365805169	Alt	CEU+FIN+GBR+IBS+TSI	1	1	-13044
rs1050631	33694120	G	A	18	0.365805169	Alt	rs11873168	33707581	T	C	18	0.365805169	Alt	CEU+FIN+GBR+IBS+TSI	1	1	-13461
rs1050631	33694120	G	A	18	0.365805169	Alt	rs948419	33707884	T	C	18	0.324055666	Alt	CEU+FIN+GBR+IBS+TSI	0.831154092	1	-13764
rs1050631	33694120	G	A	18	0.365805169	Alt	rs7242481	33709217	G	A	18	0.368787276	Alt	CEU+FIN+GBR+IBS+TSI	0.618821796	0.79171582	-15097
rs10507047	95604290	T	C	12	0.077534791	Alt	rs35846483	95471110	C	T	12	0.058648111	Alt	CEU+FIN+GBR+IBS+TSI	0.60829725	0.905899924	133180
rs10507047	95604290	T	C	12	0.077534791	Alt	rs7397212	95476306	G	A	12	0.058648111	Alt	CEU+FIN+GBR+IBS+TSI	0.60829725	0.905899924	127984
rs10507047	95604290	T	C	12	0.077534791	Alt	rs71458574	95476551	T	C	12	0.058648111	Alt	CEU+FIN+GBR+IBS+TSI	0.60829725	0.905899924	127739
rs10507047	95604290	T	C	12	0.077534791	Alt	rs11107892	95481868	T	A	12	0.058648111	Alt	CEU+FIN+GBR+IBS+TSI	0.60829725	0.905899924	122422
rs10507047	95604290	T	C	12	0.077534791	Alt	rs4762479	95495041	C	T	12	0.057654076	Alt	CEU+FIN+GBR+IBS+TSI	0.646738483	0.942600871	109249
rs10507047	95604290	T	C	12	0.077534791	Alt	rs11107896	95502303	G	A	12	0.057654076	Alt	CEU+FIN+GBR+IBS+TSI	0.646738483	0.942600871	101987
rs10507047	95604290	T	C	12	0.077534791	Alt	rs11107900	95505052	C	T	12	0.057654076	Alt	CEU+FIN+GBR+IBS+TSI	0.646738483	0.942600871	99238
rs10507047	95604290	T	C	12	0.077534791	Alt	rs11107903	95507971	G	A	12	0.057654076	Alt	CEU+FIN+GBR+IBS+TSI	0.646738483	0.942600871	96319
rs10507047	95604290	T	C	12	0.077534791	Alt	rs12817989	95512389	T	A	12	0.057654076	Alt	CEU+FIN+GBR+IBS+TSI	0.646738483	0.942600871	91901
rs10507047	95604290	T	C	12	0.077534791	Alt	rs12830164	95514233	G	T	12	0.057654076	Alt	CEU+FIN+GBR+IBS+TSI	0.646738483	0.942600871	90057
rs10507047	95604290	T	C	12	0.077534791	Alt	rs34539435	95514982	G	A	12	0.057654076	Alt	CEU+FIN+GBR+IBS+TSI	0.646738483	0.942600871	89308
rs10507047	95604290	T	C	12	0.077534791	Alt	rs141526980	95515494	T	TGA	12	0.057654076	Alt	CEU+FIN+GBR+IBS+TSI	0.646738483	0.942600871	88796
rs10507047	95604290	T	C	12	0.077534791	Alt	rs11107904	95515719	T	C	12	0.058648111	Alt	CEU+FIN+GBR+IBS+TSI	0.660022674	0.943629968	88571
rs10507047	95604290	T	C	12	0.077534791	Alt	rs12372152	95520064	A	G	12	0.057654076	Alt	CEU+FIN+GBR+IBS+TSI	0.646738483	0.942600871	84226
rs10507047	95604290	T	C	12	0.077534791	Alt	rs11107908	95521242	C	T	12	0.057654076	Alt	CEU+FIN+GBR+IBS+TSI	0.646738483	0.942600871	83048
rs10507047	95604290	T	C	12	0.077534791	Alt	rs11107909	95521370	C	T	12	0.057654076	Alt	CEU+FIN+GBR+IBS+TSI	0.646738483	0.942600871	82920
rs10507047	95604290	T	C	12	0.077534791	Alt	rs35551524	95526200	T	C	12	0.058648111	Alt	CEU+FIN+GBR+IBS+TSI	0.713697202	0.981249151	78090
rs10507047	95604290	T	C	12	0.077534791	Alt	rs12817128	95526522	G	A	12	0.058648111	Alt	CEU+FIN+GBR+IBS+TSI	0.713697202	0.981249151	77768
rs10507047	95604290	T	C	12	0.077534791	Alt	rs11107912	95534247	G	C	12	0.058648111	Alt	CEU+FIN+GBR+IBS+TSI	0.713697202	0.981249151	70043
rs10507047	95604290	T	C	12	0.077534791	Alt	rs12369441	95536949	T	C	12	0.058648111	Alt	CEU+FIN+GBR+IBS+TSI	0.713697202	0.981249151	67341
rs10507047	95604290	T	C	12	0.077534791	Alt	rs11107914	95538245	C	A	12	0.058648111	Alt	CEU+FIN+GBR+IBS+TSI	0.713697202	0.981249151	66045
rs10507047	95604290	T	C	12	0.077534791	Alt	rs10859839	95540725	G	A	12	0.058648111	Alt	CEU+FIN+GBR+IBS+TSI	0.713697202	0.981249151	63565
rs10507047	95604290	T	C	12	0.077534791	Alt	rs4077235	95546062	C	A	12	0.058648111	Alt	CEU+FIN+GBR+IBS+TSI	0.713697202	0.981249151	58228
rs10507047	95604290	T	C	12	0.077534791	Alt	rs35239117	95547732	A	T	12	0.059642147	Alt	CEU+FIN+GBR+IBS+TSI	0.699964407	0.963121848	56558
rs10507047	95604290	T	C	12	0.077534791	Alt	rs12228622	95549756	C	T	12	0.058648111	Alt	CEU+FIN+GBR+IBS+TSI	0.713697202	0.981249151	54534
rs10507047	95604290	T	C	12	0.077534791	Alt	rs10859841	95549812	G	A	12	0.058648111	Alt	CEU+FIN+GBR+IBS+TSI	0.713697202	0.981249151	54478
rs10507047	95604290	T	C	12	0.077534791	Alt	rs10859842	95559600	T	A	12	0.058648111	Alt	CEU+FIN+GBR+IBS+TSI	0.713697202	0.981249151	44690
rs10507047	95604290	T	C	12	0.077534791	Alt	rs10859843	95561195	T	C	12	0.060636183	Alt	CEU+FIN+GBR+IBS+TSI	0.68668034	0.945587248	43095
rs10507047	95604290	T	C	12	0.077534791	Alt	rs11107928	95575951	C	A	12	0.058648111	Alt	CEU+FIN+GBR+IBS+TSI	0.713697202	0.981249151	28339
rs10507047	95604290	T	C	12	0.077534791	Alt	rs12830425	95580818	T	G	12	0.059642147	Alt	CEU+FIN+GBR+IBS+TSI	0.699964407	0.963121848	23472
rs10507047	95604290	T	C	12	0.077534791	Alt	rs11107931	95587797	C	T	12	0.059642147	Alt	CEU+FIN+GBR+IBS+TSI	0.699964407	0.963121848	16493
rs10507047	95604290	T	C	12	0.077534791	Alt	rs10859847	95591533	A	G	12	0.060636183	Alt	CEU+FIN+GBR+IBS+TSI	0.713331824	0.963762669	12757
rs10507047	95604290	T	C	12	0.077534791	Alt	rs10859848	95595892	G	A	12	0.078528827	Alt	CEU+FIN+GBR+IBS+TSI	0.986277826	0.999999999	8398
rs10507047	95604290	T	C	12	0.077534791	Alt	rs10859849	95600846	C	T	12	0.077534791	Alt	CEU+FIN+GBR+IBS+TSI	1	0.999999999	3444
rs10507047	95604290	T	C	12	0.077534791	Alt	rs10859850	95600918	G	A	12	0.077534791	Alt	CEU+FIN+GBR+IBS+TSI	1	0.999999999	3372
rs10507047	95604290	T	C	12	0.077534791	Alt	rs35425363	95602529	G	GT	12	0.077534791	Alt	CEU+FIN+GBR+IBS+TSI	1	0.999999999	1761
rs10507047	95604290	T	C	12	0.077534791	Alt	rs11107934	95602569	A	G	12	0.077534791	Alt	CEU+FIN+GBR+IBS+TSI	1	0.999999999	1721
rs10507047	95604290	T	C	12	0.077534791	Alt	rs10507047	95604290	T	C	12	0.077534791	Alt	CEU+FIN+GBR+IBS+TSI	1	1	0
rs10507047	95604290	T	C	12	0.077534791	Alt	rs35316329	95615309	C	CA	12	0.093439364	Alt	CEU+FIN+GBR+IBS+TSI	0.815480558	0.999999999	-11019
rs10507047	95604290	T	C	12	0.077534791	Alt	rs11107943	95624340	G	A	12	0.078528827	Alt	CEU+FIN+GBR+IBS+TSI	0.986277826	0.999999999	-20050
rs10507047	95604290	T	C	12	0.077534791	Alt	rs4762302	95626296	C	A	12	0.078528827	Alt	CEU+FIN+GBR+IBS+TSI	0.986277826	0.999999999	-22006
rs10507047	95604290	T	C	12	0.077534791	Alt	rs9739398	95630064	C	T	12	0.078528827	Alt	CEU+FIN+GBR+IBS+TSI	0.986277826	0.999999999	-25774
rs10507047	95604290	T	C	12	0.077534791	Alt	rs12830009	95630727	A	T	12	0.078528827	Alt	CEU+FIN+GBR+IBS+TSI	0.986277826	0.999999999	-26437
rs10507047	95604290	T	C	12	0.077534791	Alt	rs4762152	95633378	T	A	12	0.078528827	Alt	CEU+FIN+GBR+IBS+TSI	0.986277826	0.999999999	-29088
rs10507047	95604290	T	C	12	0.077534791	Alt	rs11107952	95634437	G	C	12	0.078528827	Alt	CEU+FIN+GBR+IBS+TSI	0.986277826	0.999999999	-30147
rs10507047	95604290	T	C	12	0.077534791	Alt	rs12815210	95635065	G	T	12	0.078528827	Alt	CEU+FIN+GBR+IBS+TSI	0.986277826	0.999999999	-30775
rs10507047	95604290	T	C	12	0.077534791	Alt	rs11107953	95635383	A	T	12	0.078528827	Alt	CEU+FIN+GBR+IBS+TSI	0.986277826	0.999999999	-31093
rs10507047	95604290	T	C	12	0.077534791	Alt	rs1873053	95637578	C	A	12	0.078528827	Alt	CEU+FIN+GBR+IBS+TSI	0.986277826	0.999999999	-33288
rs10507047	95604290	T	C	12	0.077534791	Alt	rs370293676	95638366	C	CT	12	0.10139165	Alt	CEU+FIN+GBR+IBS+TSI	0.744929006	0.999999999	-34076
rs10507047	95604290	T	C	12	0.077534791	Alt	rs12315763	95646229	T	C	12	0.079522863	Alt	CEU+FIN+GBR+IBS+TSI	0.972898707	0.999999999	-41939
rs10507047	95604290	T	C	12	0.077534791	Alt	rs10859861	95649270	C	T	12	0.079522863	Alt	CEU+FIN+GBR+IBS+TSI	0.972898707	0.999999999	-44980
rs10507047	95604290	T	C	12	0.077534791	Alt	rs12368315	95649548	C	G	12	0.079522863	Alt	CEU+FIN+GBR+IBS+TSI	0.972898707	0.999999999	-45258
rs10507047	95604290	T	C	12	0.077534791	Alt	rs12368359	95649762	G	A	12	0.079522863	Alt	CEU+FIN+GBR+IBS+TSI	0.972898707	0.999999999	-45472
rs10507047	95604290	T	C	12	0.077534791	Alt	rs11107955	95649952	C	T	12	0.079522863	Alt	CEU+FIN+GBR+IBS+TSI	0.972898707	0.999999999	-45662
rs10507047	95604290	T	C	12	0.077534791	Alt	rs11107956	95655281	G	A	12	0.079522863	Alt	CEU+FIN+GBR+IBS+TSI	0.972898707	0.999999999	-50991
rs10507047	95604290	T	C	12	0.077534791	Alt	rs2306885	95656522	A	C	12	0.079522863	Alt	CEU+FIN+GBR+IBS+TSI	0.972898707	0.999999999	-52232
rs10507047	95604290	T	C	12	0.077534791	Alt	rs1038653	95659865	C	T	12	0.079522863	Alt	CEU+FIN+GBR+IBS+TSI	0.972898707	0.999999999	-55575
rs10507047	95604290	T	C	12	0.077534791	Alt	rs10859864	95662067	C	T	12	0.079522863	Alt	CEU+FIN+GBR+IBS+TSI	0.972898707	0.999999999	-57777
rs10507047	95604290	T	C	12	0.077534791	Alt	rs4762321	95666022	C	T	12	0.079522863	Alt	CEU+FIN+GBR+IBS+TSI	0.972898707	0.999999999	-61732
rs10507047	95604290	T	C	12	0.077534791	Alt	rs10859865	95666650	G	A	12	0.079522863	Alt	CEU+FIN+GBR+IBS+TSI	0.972898707	0.999999999	-62360
rs10507047	95604290	T	C	12	0.077534791	Alt	rs12367540	95666994	G	C	12	0.079522863	Alt	CEU+FIN+GBR+IBS+TSI	0.972898707	0.999999999	-62704
rs10507047	95604290	T	C	12	0.077534791	Alt	rs10777681	95671829	T	C	12	0.079522863	Alt	CEU+FIN+GBR+IBS+TSI	0.972898707	0.999999999	-67539
rs10507047	95604290	T	C	12	0.077534791	Alt	rs11107960	95672654	G	C	12	0.079522863	Alt	CEU+FIN+GBR+IBS+TSI	0.972898707	0.999999999	-68364
rs10507047	95604290	T	C	12	0.077534791	Alt	rs12826627	95680901	A	C	12	0.079522863	Alt	CEU+FIN+GBR+IBS+TSI	0.972898707	0.999999999	-76611
rs10507047	95604290	T	C	12	0.077534791	Alt	rs10777682	95682030	A	T	12	0.079522863	Alt	CEU+FIN+GBR+IBS+TSI	0.972898707	0.999999999	-77740
rs10507047	95604290	T	C	12	0.077534791	Alt	rs7137252	95683469	C	T	12	0.079522863	Alt	CEU+FIN+GBR+IBS+TSI	0.972898707	0.999999999	-79179
rs10507047	95604290	T	C	12	0.077534791	Alt	rs10859867	95684817	G	C	12	0.079522863	Alt	CEU+FIN+GBR+IBS+TSI	0.972898707	0.999999999	-80527
rs10507047	95604290	T	C	12	0.077534791	Alt	rs3764046	95688475	A	G	12	0.079522863	Alt	CEU+FIN+GBR+IBS+TSI	0.972898707	0.999999999	-84185
rs10507047	95604290	T	C	12	0.077534791	Alt	rs3794321	95689093	C	T	12	0.079522863	Alt	CEU+FIN+GBR+IBS+TSI	0.972898707	0.999999999	-84803
rs10507047	95604290	T	C	12	0.077534791	Alt	rs3185701	95695260	C	T	12	0.079522863	Alt	CEU+FIN+GBR+IBS+TSI	0.972898707	0.999999999	-90970
rs10507047	95604290	T	C	12	0.077534791	Alt	rs4762353	95703422	T	C	12	0.079522863	Alt	CEU+FIN+GBR+IBS+TSI	0.972898707	0.999999999	-99132
rs10507047	95604290	T	C	12	0.077534791	Alt	rs4762358	95706561	A	G	12	0.079522863	Alt	CEU+FIN+GBR+IBS+TSI	0.972898707	0.999999999	-102271
rs10507047	95604290	T	C	12	0.077534791	Alt	rs10578762	95706624	ATCTT	A	12	0.079522863	Alt	CEU+FIN+GBR+IBS+TSI	0.972898707	0.999999999	-102334
rs10507349	26781528	G	A	13	0.224652087	Alt	rs34238147	26776255	G	A	13	0.224652087	Alt	CEU+FIN+GBR+IBS+TSI	0.988607424	0.994287395	5273
rs10507349	26781528	G	A	13	0.224652087	Alt	rs5802366	26776766	TA	T	13	0.232604374	Alt	CEU+FIN+GBR+IBS+TSI	0.944813434	0.994180842	4762
rs10507349	26781528	G	A	13	0.224652087	Alt	rs34584161	26776999	A	G	13	0.235586481	Alt	CEU+FIN+GBR+IBS+TSI	0.929153586	0.994140664	4529
rs10507349	26781528	G	A	13	0.224652087	Alt	rs9581587	26777083	A	C	13	0.232604374	Alt	CEU+FIN+GBR+IBS+TSI	0.944813434	0.994180842	4445
rs10507349	26781528	G	A	13	0.224652087	Alt	rs9581588	26777299	C	G	13	0.232604374	Alt	CEU+FIN+GBR+IBS+TSI	0.944813434	0.994180842	4229
rs10507349	26781528	G	A	13	0.224652087	Alt	rs76154673	26777488	T	C	13	0.224652087	Alt	CEU+FIN+GBR+IBS+TSI	0.988607424	0.994287395	4040
rs10507349	26781528	G	A	13	0.224652087	Alt	rs34897738	26777711	A	T	13	0.232604374	Alt	CEU+FIN+GBR+IBS+TSI	0.944813434	0.994180842	3817
rs10507349	26781528	G	A	13	0.224652087	Alt	rs4545656	26777741	A	G	13	0.23359841	Alt	CEU+FIN+GBR+IBS+TSI	0.950605565	0.999999999	3787
rs10507349	26781528	G	A	13	0.224652087	Alt	rs4630391	26777824	C	T	13	0.224652087	Alt	CEU+FIN+GBR+IBS+TSI	0.988607424	0.994287395	3704
rs10507349	26781528	G	A	13	0.224652087	Alt	rs9319280	26778961	T	G	13	0.232604374	Alt	CEU+FIN+GBR+IBS+TSI	0.944813434	0.994180842	2567
rs10507349	26781528	G	A	13	0.224652087	Alt	rs9581589	26779252	C	T	13	0.23359841	Alt	CEU+FIN+GBR+IBS+TSI	0.950605565	0.999999999	2276
rs10507349	26781528	G	A	13	0.224652087	Alt	rs144151853	26779332	GACAATAAGTACATGGAGTACTTGGAGT	G	13	0.232604374	Alt	CEU+FIN+GBR+IBS+TSI	0.944813434	0.994180842	2196
rs10507349	26781528	G	A	13	0.224652087	Alt	rs34015717	26779427	AG	A	13	0.225646123	Alt	CEU+FIN+GBR+IBS+TSI	0.99431831	0.999999999	2101
rs10507349	26781528	G	A	13	0.224652087	Alt	rs34701644	26779430	C	T	13	0.224652087	Alt	CEU+FIN+GBR+IBS+TSI	0.988607424	0.994287395	2098
rs10507349	26781528	G	A	13	0.224652087	Alt	rs12873948	26779776	A	G	13	0.224652087	Alt	CEU+FIN+GBR+IBS+TSI	0.988607424	0.994287395	1752
rs10507349	26781528	G	A	13	0.224652087	Alt	rs35328831	26780341	T	C	13	0.231610338	Alt	CEU+FIN+GBR+IBS+TSI	0.950123411	0.994194383	1187
rs10507349	26781528	G	A	13	0.224652087	Alt	rs10467680	26780420	C	T	13	0.231610338	Alt	CEU+FIN+GBR+IBS+TSI	0.950123411	0.994194383	1108
rs10507349	26781528	G	A	13	0.224652087	Alt	rs12869931	26780665	A	G	13	0.231610338	Alt	CEU+FIN+GBR+IBS+TSI	0.950123411	0.994194383	863
rs10507349	26781528	G	A	13	0.224652087	Alt	rs35773834	26781367	C	CA	13	0.224652087	Alt	CEU+FIN+GBR+IBS+TSI	0.855182422	0.924760738	161
rs10507349	26781528	G	A	13	0.224652087	Alt	rs10507349	26781528	G	A	13	0.224652087	Alt	CEU+FIN+GBR+IBS+TSI	1	1	0
rs10507349	26781528	G	A	13	0.224652087	Alt	rs12874929	26781607	A	G	13	0.224652087	Alt	CEU+FIN+GBR+IBS+TSI	1	0.999999999	-79
rs10507349	26781528	G	A	13	0.224652087	Alt	13	26781614	GTGA	GGA	13	0.224652087	Alt	CEU+FIN+GBR+IBS+TSI	1	0.999999999	-86
rs10507349	26781528	G	A	13	0.224652087	Alt	rs12429453	26782019	C	T	13	0.229622266	Alt	CEU+FIN+GBR+IBS+TSI	0.972083472	0.999999999	-491
rs10507349	26781528	G	A	13	0.224652087	Alt	rs35855043	26782433	A	G	13	0.229622266	Alt	CEU+FIN+GBR+IBS+TSI	0.972083472	0.999999999	-905
rs10507349	26781528	G	A	13	0.224652087	Alt	rs12865499	26783692	G	C	13	0.229622266	Alt	CEU+FIN+GBR+IBS+TSI	0.972083472	0.999999999	-2164
rs10507349	26781528	G	A	13	0.224652087	Alt	rs35139305	26783923	G	GAT	13	0.227634195	Alt	CEU+FIN+GBR+IBS+TSI	0.927132158	0.971116059	-2395
rs10507349	26781528	G	A	13	0.224652087	Alt	rs9581591	26784939	T	C	13	0.231610338	Alt	CEU+FIN+GBR+IBS+TSI	0.961252338	0.999999999	-3411
rs10507349	26781528	G	A	13	0.224652087	Alt	rs9319282	26790174	C	A	13	0.229622266	Alt	CEU+FIN+GBR+IBS+TSI	0.949720908	0.988430687	-8646
rs10507349	26781528	G	A	13	0.224652087	Alt	rs3759468	26796743	T	C	13	0.231610338	Alt	CEU+FIN+GBR+IBS+TSI	0.961252338	0.999999999	-15215
rs10507349	26781528	G	A	13	0.224652087	Alt	rs3759469	26797320	C	G	13	0.231610338	Alt	CEU+FIN+GBR+IBS+TSI	0.961252338	0.999999999	-15792
rs10507349	26781528	G	A	13	0.224652087	Alt	rs3759470	26798892	T	C	13	0.231610338	Alt	CEU+FIN+GBR+IBS+TSI	0.961252338	0.999999999	-17364
rs10507349	26781528	G	A	13	0.224652087	Alt	rs74884849	26808255	A	T	13	0.236580517	Alt	CEU+FIN+GBR+IBS+TSI	0.924020047	0.994126491	-26727
rs10507349	26781528	G	A	13	0.224652087	Alt	rs79340173	26808256	A	T	13	0.230616302	Alt	CEU+FIN+GBR+IBS+TSI	0.955479111	0.99420786	-26728
rs10507349	26781528	G	A	13	0.224652087	Alt	rs573973	26815239	C	T	13	0.319085487	Ref	CEU+FIN+GBR+IBS+TSI	0.618300184	0.999999999	-33711
rs10507349	26781528	G	A	13	0.224652087	Alt	rs4770962	26816238	C	T	13	0.319085487	Ref	CEU+FIN+GBR+IBS+TSI	0.618300184	0.999999999	-34710
rs10507349	26781528	G	A	13	0.224652087	Alt	rs502264	26816509	C	T	13	0.319085487	Ref	CEU+FIN+GBR+IBS+TSI	0.618300184	0.999999999	-34981
rs10507349	26781528	G	A	13	0.224652087	Alt	rs555086	26816565	T	G	13	0.319085487	Ref	CEU+FIN+GBR+IBS+TSI	0.618300184	0.999999999	-35037
rs10507349	26781528	G	A	13	0.224652087	Alt	rs54434	26816934	G	C	13	0.319085487	Ref	CEU+FIN+GBR+IBS+TSI	0.618300184	0.999999999	-35406
rs10507349	26781528	G	A	13	0.224652087	Alt	rs624893	26816953	G	A	13	0.319085487	Ref	CEU+FIN+GBR+IBS+TSI	0.618300184	0.999999999	-35425
rs10507349	26781528	G	A	13	0.224652087	Alt	rs54433	26816956	C	T	13	0.25944334	Ref	CEU+FIN+GBR+IBS+TSI	0.816821437	0.993799474	-35428
rs10507349	26781528	G	A	13	0.224652087	Alt	rs623575	26817212	A	G	13	0.319085487	Ref	CEU+FIN+GBR+IBS+TSI	0.618300184	0.999999999	-35684
rs10507349	26781528	G	A	13	0.224652087	Alt	rs547632	26817383	T	C	13	0.309145129	Ref	CEU+FIN+GBR+IBS+TSI	0.647497733	0.999999999	-35855
rs10507349	26781528	G	A	13	0.224652087	Alt	rs532503	26817532	C	T	13	0.319085487	Ref	CEU+FIN+GBR+IBS+TSI	0.618300184	0.999999999	-36004
rs10507349	26781528	G	A	13	0.224652087	Alt	rs534195	26817679	G	T	13	0.319085487	Ref	CEU+FIN+GBR+IBS+TSI	0.618300184	0.999999999	-36151
rs10507349	26781528	G	A	13	0.224652087	Alt	rs610475	26817813	C	T	13	0.319085487	Ref	CEU+FIN+GBR+IBS+TSI	0.618300184	0.999999999	-36285
rs10507349	26781528	G	A	13	0.224652087	Alt	rs535880	26817842	G	T	13	0.319085487	Ref	CEU+FIN+GBR+IBS+TSI	0.618300184	0.999999999	-36314
rs10507349	26781528	G	A	13	0.224652087	Alt	rs7983171	26818035	A	G	13	0.319085487	Ref	CEU+FIN+GBR+IBS+TSI	0.618300184	0.999999999	-36507
rs10507349	26781528	G	A	13	0.224652087	Alt	rs7981748	26818317	G	A	13	0.319085487	Alt	CEU+FIN+GBR+IBS+TSI	0.618300184	0.999999999	-36789
rs10507349	26781528	G	A	13	0.224652087	Alt	rs34164436	26818339	A	AG	13	0.319085487	Alt	CEU+FIN+GBR+IBS+TSI	0.618300184	0.999999999	-36811
rs10507349	26781528	G	A	13	0.224652087	Alt	rs7988894	26818637	T	C	13	0.319085487	Alt	CEU+FIN+GBR+IBS+TSI	0.618300184	0.999999999	-37109
rs10507349	26781528	G	A	13	0.224652087	Alt	rs12874375	26818902	C	T	13	0.248508946	Alt	CEU+FIN+GBR+IBS+TSI	0.86563356	0.993960741	-37374
rs10507349	26781528	G	A	13	0.224652087	Alt	rs9507689	26819041	A	G	13	0.319085487	Alt	CEU+FIN+GBR+IBS+TSI	0.618300184	0.999999999	-37513
rs10507349	26781528	G	A	13	0.224652087	Alt	rs9581596	26819208	T	A	13	0.319085487	Alt	CEU+FIN+GBR+IBS+TSI	0.618300184	0.999999999	-37680
rs10507349	26781528	G	A	13	0.224652087	Alt	rs9507690	26819306	G	C	13	0.309145129	Alt	CEU+FIN+GBR+IBS+TSI	0.647497733	0.999999999	-37778
rs10507349	26781528	G	A	13	0.224652087	Alt	rs5028060	26819698	T	C	13	0.319085487	Alt	CEU+FIN+GBR+IBS+TSI	0.618300184	0.999999999	-38170
rs10507349	26781528	G	A	13	0.224652087	Alt	rs3981275	26819833	T	C	13	0.319085487	Alt	CEU+FIN+GBR+IBS+TSI	0.618300184	0.999999999	-38305
rs10507349	26781528	G	A	13	0.224652087	Alt	rs626917	26824455	G	C	13	0.315109344	Alt	CEU+FIN+GBR+IBS+TSI	0.620832086	0.99288781	-42927
rs10510138	126438019	C	T	10	0.052683897	Alt	rs1007472	126344395	T	C	10	0.059642147	Alt	CEU+FIN+GBR+IBS+TSI	0.707680155	0.898373807	93624
rs10510138	126438019	C	T	10	0.052683897	Alt	rs3781457	126347405	C	G	10	0.058648111	Alt	CEU+FIN+GBR+IBS+TSI	0.720785788	0.898592189	90614
rs10510138	126438019	C	T	10	0.052683897	Alt	rs17152175	126350341	A	G	10	0.058648111	Alt	CEU+FIN+GBR+IBS+TSI	0.720785788	0.898592189	87678
rs10510138	126438019	C	T	10	0.052683897	Alt	rs11817976	126351820	T	C	10	0.058648111	Alt	CEU+FIN+GBR+IBS+TSI	0.720785788	0.898592189	86199
rs10510138	126438019	C	T	10	0.052683897	Alt	rs77149730	126352967	C	G	10	0.058648111	Alt	CEU+FIN+GBR+IBS+TSI	0.720785788	0.898592189	85052
rs10510138	126438019	C	T	10	0.052683897	Alt	rs80208108	126354492	C	T	10	0.058648111	Alt	CEU+FIN+GBR+IBS+TSI	0.720785788	0.898592189	83527
rs10510138	126438019	C	T	10	0.052683897	Alt	rs12413314	126367968	C	T	10	0.058648111	Alt	CEU+FIN+GBR+IBS+TSI	0.720785788	0.898592189	70051
rs10510138	126438019	C	T	10	0.052683897	Alt	rs12413865	126368158	A	G	10	0.058648111	Alt	CEU+FIN+GBR+IBS+TSI	0.720785788	0.898592189	69861
rs10510138	126438019	C	T	10	0.052683897	Alt	rs11816515	126374430	T	C	10	0.058648111	Alt	CEU+FIN+GBR+IBS+TSI	0.720785788	0.898592189	63589
rs10510138	126438019	C	T	10	0.052683897	Alt	rs12414017	126377841	G	C	10	0.058648111	Alt	CEU+FIN+GBR+IBS+TSI	0.720785788	0.898592189	60178
rs10510138	126438019	C	T	10	0.052683897	Alt	rs17152221	126379403	T	G	10	0.059642147	Alt	CEU+FIN+GBR+IBS+TSI	0.707680155	0.898373807	58616
rs10510138	126438019	C	T	10	0.052683897	Alt	rs17152222	126382352	C	T	10	0.057654076	Alt	CEU+FIN+GBR+IBS+TSI	0.701431004	0.87843741	55667
rs10510138	126438019	C	T	10	0.052683897	Alt	rs151021127	126391810	G	A	10	0.058648111	Alt	CEU+FIN+GBR+IBS+TSI	0.720785788	0.898592189	46209
rs10510138	126438019	C	T	10	0.052683897	Alt	rs79927928	126392099	G	A	10	0.058648111	Alt	CEU+FIN+GBR+IBS+TSI	0.720785788	0.898592189	45920
rs10510138	126438019	C	T	10	0.052683897	Alt	rs76288403	126394371	G	C	10	0.058648111	Alt	CEU+FIN+GBR+IBS+TSI	0.720785788	0.898592189	43648
rs10510138	126438019	C	T	10	0.052683897	Alt	rs3781447	126394993	C	G	10	0.058648111	Alt	CEU+FIN+GBR+IBS+TSI	0.720785788	0.898592189	43026
rs10510138	126438019	C	T	10	0.052683897	Alt	rs7900086	126397811	C	A	10	0.061630219	Ref	CEU+FIN+GBR+IBS+TSI	0.682735193	0.89793419	40208
rs10510138	126438019	C	T	10	0.052683897	Alt	rs77780254	126400385	T	C	10	0.058648111	Alt	CEU+FIN+GBR+IBS+TSI	0.720785788	0.898592189	37634
rs10510138	126438019	C	T	10	0.052683897	Alt	rs113795762	126408658	G	A	10	0.058648111	Alt	CEU+FIN+GBR+IBS+TSI	0.720785788	0.898592189	29361
rs10510138	126438019	C	T	10	0.052683897	Alt	rs17152246	126412475	G	A	10	0.058648111	Alt	CEU+FIN+GBR+IBS+TSI	0.720785788	0.898592189	25544
rs10510138	126438019	C	T	10	0.052683897	Alt	rs74758713	126424299	T	C	10	0.053677932	Alt	CEU+FIN+GBR+IBS+TSI	0.980451595	0.999999998	13720
rs10510138	126438019	C	T	10	0.052683897	Alt	rs151194882	126432011	GC	G	10	0.052683897	Alt	CEU+FIN+GBR+IBS+TSI	1	0.999999998	6008
rs10510138	126438019	C	T	10	0.052683897	Alt	rs10510138	126438019	C	T	10	0.052683897	Alt	CEU+FIN+GBR+IBS+TSI	1	1	0
rs10510138	126438019	C	T	10	0.052683897	Alt	rs113606474	126439936	C	T	10	0.052683897	Alt	CEU+FIN+GBR+IBS+TSI	1	0.999999998	-1917
rs10510138	126438019	C	T	10	0.052683897	Alt	rs144200206	126441107	C	T	10	0.052683897	Alt	CEU+FIN+GBR+IBS+TSI	1	0.999999998	-3088
rs10510138	126438019	C	T	10	0.052683897	Alt	rs79905923	126441421	C	T	10	0.052683897	Alt	CEU+FIN+GBR+IBS+TSI	1	0.999999998	-3402
rs10510138	126438019	C	T	10	0.052683897	Alt	rs76296700	126443391	C	A	10	0.052683897	Alt	CEU+FIN+GBR+IBS+TSI	1	0.999999998	-5372
rs10510138	126438019	C	T	10	0.052683897	Alt	rs77205605	126443826	C	G	10	0.052683897	Alt	CEU+FIN+GBR+IBS+TSI	1	0.999999998	-5807
rs10510138	126438019	C	T	10	0.052683897	Alt	rs78186406	126444827	T	G	10	0.052683897	Alt	CEU+FIN+GBR+IBS+TSI	1	0.999999998	-6808
rs10510138	126438019	C	T	10	0.052683897	Alt	rs2306702	126446473	A	C	10	0.052683897	Alt	CEU+FIN+GBR+IBS+TSI	1	0.999999998	-8454
rs10510138	126438019	C	T	10	0.052683897	Alt	rs78521377	126448374	T	C	10	0.052683897	Alt	CEU+FIN+GBR+IBS+TSI	1	0.999999998	-10355
rs10510138	126438019	C	T	10	0.052683897	Alt	rs1971264	126450440	G	A	10	0.052683897	Alt	CEU+FIN+GBR+IBS+TSI	1	0.999999998	-12421
rs10510138	126438019	C	T	10	0.052683897	Alt	rs112510871	126455686	C	T	10	0.052683897	Alt	CEU+FIN+GBR+IBS+TSI	1	0.999999998	-17667
rs10510138	126438019	C	T	10	0.052683897	Alt	rs76709434	126460666	G	A	10	0.048707753	Alt	CEU+FIN+GBR+IBS+TSI	0.920664025	0.999999998	-22647
rs10510138	126438019	C	T	10	0.052683897	Alt	rs76647989	126464344	A	G	10	0.052683897	Alt	CEU+FIN+GBR+IBS+TSI	1	0.999999998	-26325
rs10510138	126438019	C	T	10	0.052683897	Alt	rs111771026	126470152	T	G	10	0.052683897	Alt	CEU+FIN+GBR+IBS+TSI	1	0.999999998	-32133
rs10510138	126438019	C	T	10	0.052683897	Alt	rs111467478	126473792	G	A	10	0.052683897	Alt	CEU+FIN+GBR+IBS+TSI	1	0.999999998	-35773
rs10510138	126438019	C	T	10	0.052683897	Alt	rs77634202	126477182	C	G	10	0.052683897	Alt	CEU+FIN+GBR+IBS+TSI	1	0.999999998	-39163
rs10510138	126438019	C	T	10	0.052683897	Alt	rs149014842	126479339	TTTC	T	10	0.052683897	Alt	CEU+FIN+GBR+IBS+TSI	1	0.999999998	-41320
rs10510138	126438019	C	T	10	0.052683897	Alt	rs74866494	126480276	C	T	10	0.052683897	Alt	CEU+FIN+GBR+IBS+TSI	1	0.999999998	-42257
rs10510138	126438019	C	T	10	0.052683897	Alt	10	126481073	G	GTTTGTTTTGT	10	0.052683897	Alt	CEU+FIN+GBR+IBS+TSI	1	0.999999998	-43054
rs10510138	126438019	C	T	10	0.052683897	Alt	rs115955294	126484914	G	A	10	0.032803181	Alt	CEU+FIN+GBR+IBS+TSI	0.609843123	0.999999997	-46895
rs10510138	126438019	C	T	10	0.052683897	Alt	rs146309339	126490581	C	T	10	0.034791252	Alt	CEU+FIN+GBR+IBS+TSI	0.608856222	0.969224651	-52562
rs10510138	126438019	C	T	10	0.052683897	Alt	rs145282055	126497420	C	T	10	0.034791252	Alt	CEU+FIN+GBR+IBS+TSI	0.608856222	0.969224651	-59401
rs10510138	126438019	C	T	10	0.052683897	Alt	rs114109838	126528768	T	C	10	0.034791252	Alt	CEU+FIN+GBR+IBS+TSI	0.608856222	0.969224651	-90749
rs10511400	120043836	C	T	3	0.07554672	Alt	rs368474542	120020992	GAGA	G	3	0.048707753	Alt	CEU+FIN+GBR+IBS+TSI	0.626546774	0.999999998	22844
rs10511400	120043836	C	T	3	0.07554672	Alt	rs79276063	120025677	G	A	3	0.048707753	Alt	CEU+FIN+GBR+IBS+TSI	0.626546774	0.999999998	18159
rs10511400	120043836	C	T	3	0.07554672	Alt	rs77133734	120026025	G	A	3	0.048707753	Alt	CEU+FIN+GBR+IBS+TSI	0.626546774	0.999999998	17811
rs10511400	120043836	C	T	3	0.07554672	Alt	rs17281780	120027202	T	C	3	0.062624254	Alt	CEU+FIN+GBR+IBS+TSI	0.629028179	0.877174391	16634
rs10511400	120043836	C	T	3	0.07554672	Alt	rs57331912	120027589	A	AT	3	0.062624254	Alt	CEU+FIN+GBR+IBS+TSI	0.629028179	0.877174391	16247
rs10511400	120043836	C	T	3	0.07554672	Alt	rs6771381	120029665	T	A	3	0.062624254	Alt	CEU+FIN+GBR+IBS+TSI	0.629028179	0.877174391	14171
rs10511400	120043836	C	T	3	0.07554672	Alt	rs57086352	120034179	C	T	3	0.048707753	Alt	CEU+FIN+GBR+IBS+TSI	0.626546774	0.999999998	9657
rs10511400	120043836	C	T	3	0.07554672	Alt	rs74447656	120034563	T	C	3	0.048707753	Alt	CEU+FIN+GBR+IBS+TSI	0.626546774	0.999999998	9273
rs10511400	120043836	C	T	3	0.07554672	Alt	rs58556686	120037512	T	C	3	0.07554672	Alt	CEU+FIN+GBR+IBS+TSI	1	0.999999999	6324
rs10511400	120043836	C	T	3	0.07554672	Alt	rs141045107	120037740	G	A	3	0.048707753	Alt	CEU+FIN+GBR+IBS+TSI	0.626546774	0.999999998	6096
rs10511400	120043836	C	T	3	0.07554672	Alt	rs7632516	120039375	T	C	3	0.07554672	Alt	CEU+FIN+GBR+IBS+TSI	1	0.999999999	4461
rs10511400	120043836	C	T	3	0.07554672	Alt	rs72956869	120040606	C	A	3	0.054671968	Alt	CEU+FIN+GBR+IBS+TSI	0.707703802	0.999999998	3230
rs10511400	120043836	C	T	3	0.07554672	Alt	rs72956871	120042138	A	G	3	0.07554672	Alt	CEU+FIN+GBR+IBS+TSI	1	0.999999999	1698
rs10511400	120043836	C	T	3	0.07554672	Alt	rs16831033	120043023	T	C	3	0.07554672	Alt	CEU+FIN+GBR+IBS+TSI	1	0.999999999	813
rs10511400	120043836	C	T	3	0.07554672	Alt	rs10511400	120043836	C	T	3	0.07554672	Alt	CEU+FIN+GBR+IBS+TSI	1	1	0
rs10511400	120043836	C	T	3	0.07554672	Alt	rs76734190	120045068	T	C	3	0.048707753	Alt	CEU+FIN+GBR+IBS+TSI	0.626546774	0.999999998	-1232
rs10511400	120043836	C	T	3	0.07554672	Alt	rs58345296	120046597	TTTTG	T	3	0.076540755	Alt	CEU+FIN+GBR+IBS+TSI	0.985951683	0.999999999	-2761
rs10511400	120043836	C	T	3	0.07554672	Alt	rs16831036	120048603	C	T	3	0.07554672	Alt	CEU+FIN+GBR+IBS+TSI	1	0.999999999	-4767
rs10511400	120043836	C	T	3	0.07554672	Alt	rs74835786	120049469	A	G	3	0.048707753	Alt	CEU+FIN+GBR+IBS+TSI	0.626546774	0.999999998	-5633
rs10511400	120043836	C	T	3	0.07554672	Alt	rs6803428	120051323	A	T	3	0.07554672	Alt	CEU+FIN+GBR+IBS+TSI	1	0.999999999	-7487
rs10511400	120043836	C	T	3	0.07554672	Alt	rs78731095	120051798	T	C	3	0.048707753	Alt	CEU+FIN+GBR+IBS+TSI	0.626546774	0.999999998	-7962
rs10511400	120043836	C	T	3	0.07554672	Alt	rs6782419	120051871	G	A	3	0.07554672	Alt	CEU+FIN+GBR+IBS+TSI	1	0.999999999	-8035
rs10511400	120043836	C	T	3	0.07554672	Alt	rs138144839	120053167	A	T	3	0.049701789	Alt	CEU+FIN+GBR+IBS+TSI	0.611814982	0.977730853	-9331
rs10511400	120043836	C	T	3	0.07554672	Alt	rs76192474	120057121	T	C	3	0.048707753	Alt	CEU+FIN+GBR+IBS+TSI	0.626546774	0.999999998	-13285
rs10511400	120043836	C	T	3	0.07554672	Alt	rs34104182	120059237	G	C	3	0.070576541	Alt	CEU+FIN+GBR+IBS+TSI	0.900940114	0.984668206	-15401
rs10511400	120043836	C	T	3	0.07554672	Alt	rs1009248	120063949	C	T	3	0.069582505	Alt	CEU+FIN+GBR+IBS+TSI	0.915148448	0.999999998	-20113
rs10511400	120043836	C	T	3	0.07554672	Alt	rs113060460	120065124	AC	A	3	0.069582505	Alt	CEU+FIN+GBR+IBS+TSI	0.915148448	0.999999998	-21288
rs10511400	120043836	C	T	3	0.07554672	Alt	rs6791815	120067316	A	G	3	0.07554672	Alt	CEU+FIN+GBR+IBS+TSI	1	0.999999999	-23480
rs10511400	120043836	C	T	3	0.07554672	Alt	rs6770482	120068022	C	G	3	0.07554672	Alt	CEU+FIN+GBR+IBS+TSI	1	0.999999999	-24186
rs10511400	120043836	C	T	3	0.07554672	Alt	rs78708096	120072688	C	T	3	0.047713718	Alt	CEU+FIN+GBR+IBS+TSI	0.613119437	0.999999998	-28852
rs10511400	120043836	C	T	3	0.07554672	Alt	rs111371079	120079244	CCTT	C	3	0.066600398	Alt	CEU+FIN+GBR+IBS+TSI	0.873129309	0.999999998	-35408
rs10511400	120043836	C	T	3	0.07554672	Alt	rs12495760	120079894	T	C	3	0.066600398	Alt	CEU+FIN+GBR+IBS+TSI	0.873129309	0.999999998	-36058
rs1051424	58024324	A	G	17	0.154075547	Alt	rs112549034	57796677	C	CACAA	17	0.200795229	Alt	CEU+FIN+GBR+IBS+TSI	0.652659908	0.948833607	227647
rs1051424	58024324	A	G	17	0.154075547	Alt	rs76856339	57800966	G	A	17	0.192842942	Alt	CEU+FIN+GBR+IBS+TSI	0.737146521	0.983328646	223358
rs1051424	58024324	A	G	17	0.154075547	Alt	rs8080483	57801422	A	C	17	0.193836978	Alt	CEU+FIN+GBR+IBS+TSI	0.73240511	0.983289705	222902
rs1051424	58024324	A	G	17	0.154075547	Alt	rs72840511	57806011	G	T	17	0.192842942	Alt	CEU+FIN+GBR+IBS+TSI	0.737146521	0.983328646	218313
rs1051424	58024324	A	G	17	0.154075547	Alt	rs9901606	57811407	A	C	17	0.194831014	Alt	CEU+FIN+GBR+IBS+TSI	0.727711955	0.983250581	212917
rs1051424	58024324	A	G	17	0.154075547	Alt	rs9910518	57812067	T	C	17	0.194831014	Alt	CEU+FIN+GBR+IBS+TSI	0.727711955	0.983250581	212257
rs1051424	58024324	A	G	17	0.154075547	Alt	rs2271304	57814641	A	G	17	0.192842942	Alt	CEU+FIN+GBR+IBS+TSI	0.737146521	0.983328646	209683
rs1051424	58024324	A	G	17	0.154075547	Alt	rs28516945	57816578	T	C	17	0.194831014	Alt	CEU+FIN+GBR+IBS+TSI	0.727711955	0.983250581	207746
rs1051424	58024324	A	G	17	0.154075547	Alt	rs58467769	57821453	G	GT	17	0.198807157	Alt	CEU+FIN+GBR+IBS+TSI	0.697204006	0.97459986	202871
rs1051424	58024324	A	G	17	0.154075547	Alt	rs56236317	57822125	C	T	17	0.194831014	Alt	CEU+FIN+GBR+IBS+TSI	0.727711955	0.983250581	202199
rs1051424	58024324	A	G	17	0.154075547	Alt	rs7215180	57822354	A	G	17	0.194831014	Alt	CEU+FIN+GBR+IBS+TSI	0.727711955	0.983250581	201970
rs1051424	58024324	A	G	17	0.154075547	Alt	rs201448260	57824774	C	CT	17	0.194831014	Alt	CEU+FIN+GBR+IBS+TSI	0.715314355	0.974839072	199550
rs1051424	58024324	A	G	17	0.154075547	Alt	rs9907923	57824927	C	T	17	0.194831014	Alt	CEU+FIN+GBR+IBS+TSI	0.727711955	0.983250581	199397
rs1051424	58024324	A	G	17	0.154075547	Alt	rs60451858	57826605	A	G	17	0.192842942	Alt	CEU+FIN+GBR+IBS+TSI	0.737146521	0.983328646	197719
rs1051424	58024324	A	G	17	0.154075547	Alt	rs139779337	57828964	G	A	17	0.194831014	Alt	CEU+FIN+GBR+IBS+TSI	0.727711955	0.983250581	195360
rs1051424	58024324	A	G	17	0.154075547	Alt	rs200844057	57828968	T	TG	17	0.193836978	Alt	CEU+FIN+GBR+IBS+TSI	0.73240511	0.983289705	195356
rs1051424	58024324	A	G	17	0.154075547	Alt	rs200146386	57829004	C	CTGAGG	17	0.173956262	Alt	CEU+FIN+GBR+IBS+TSI	0.617918146	0.845245599	195320
rs1051424	58024324	A	G	17	0.154075547	Alt	rs72840522	57829992	G	A	17	0.194831014	Alt	CEU+FIN+GBR+IBS+TSI	0.727711955	0.983250581	194332
rs1051424	58024324	A	G	17	0.154075547	Alt	rs9899611	57832190	A	G	17	0.194831014	Alt	CEU+FIN+GBR+IBS+TSI	0.727711955	0.983250581	192134
rs1051424	58024324	A	G	17	0.154075547	Alt	rs72838857	57836767	A	G	17	0.192842942	Alt	CEU+FIN+GBR+IBS+TSI	0.737146521	0.983328646	187557
rs1051424	58024324	A	G	17	0.154075547	Alt	rs16943838	57839604	C	T	17	0.192842942	Alt	CEU+FIN+GBR+IBS+TSI	0.737146521	0.983328646	184720
rs1051424	58024324	A	G	17	0.154075547	Alt	rs1874548	57841357	A	G	17	0.192842942	Alt	CEU+FIN+GBR+IBS+TSI	0.737146521	0.983328646	182967
rs1051424	58024324	A	G	17	0.154075547	Alt	rs2777886	57845321	A	G	17	0.194831014	Alt	CEU+FIN+GBR+IBS+TSI	0.727711955	0.983250581	179003
rs1051424	58024324	A	G	17	0.154075547	Alt	rs34893138	57850763	A	AT	17	0.201789264	Alt	CEU+FIN+GBR+IBS+TSI	0.68407159	0.974406011	173561
rs1051424	58024324	A	G	17	0.154075547	Alt	rs2645467	57854783	C	T	17	0.194831014	Alt	CEU+FIN+GBR+IBS+TSI	0.727711955	0.983250581	169541
rs1051424	58024324	A	G	17	0.154075547	Alt	rs2132715	57858374	A	T	17	0.192842942	Alt	CEU+FIN+GBR+IBS+TSI	0.737146521	0.983328646	165950
rs1051424	58024324	A	G	17	0.154075547	Alt	rs2173119	57859705	C	T	17	0.192842942	Alt	CEU+FIN+GBR+IBS+TSI	0.737146521	0.983328646	164619
rs1051424	58024324	A	G	17	0.154075547	Alt	rs35519306	57860157	AG	A	17	0.194831014	Alt	CEU+FIN+GBR+IBS+TSI	0.727711955	0.983250581	164167
rs1051424	58024324	A	G	17	0.154075547	Alt	rs2645474	57868601	G	A	17	0.18389662	Alt	CEU+FIN+GBR+IBS+TSI	0.782113115	0.983666771	155723
rs1051424	58024324	A	G	17	0.154075547	Alt	rs2777900	57872494	G	A	17	0.18389662	Alt	CEU+FIN+GBR+IBS+TSI	0.782113115	0.983666771	151830
rs1051424	58024324	A	G	17	0.154075547	Alt	rs2645492	57875554	G	A	17	0.181908549	Alt	CEU+FIN+GBR+IBS+TSI	0.792706957	0.983741274	148770
rs1051424	58024324	A	G	17	0.154075547	Alt	rs2102507	57875907	A	G	17	0.18389662	Alt	CEU+FIN+GBR+IBS+TSI	0.782113115	0.983666771	148417
rs1051424	58024324	A	G	17	0.154075547	Alt	rs2645491	57877049	C	T	17	0.18389662	Alt	CEU+FIN+GBR+IBS+TSI	0.782113115	0.983666771	147275
rs1051424	58024324	A	G	17	0.154075547	Alt	rs201691308	57878776	G	GT	17	0.184890656	Alt	CEU+FIN+GBR+IBS+TSI	0.763973208	0.975410758	145548
rs1051424	58024324	A	G	17	0.154075547	Alt	rs2665400	57880201	G	A	17	0.18389662	Alt	CEU+FIN+GBR+IBS+TSI	0.782113115	0.983666771	144123
rs1051424	58024324	A	G	17	0.154075547	Alt	rs2645489	57883371	T	G	17	0.18389662	Alt	CEU+FIN+GBR+IBS+TSI	0.782113115	0.983666771	140953
rs1051424	58024324	A	G	17	0.154075547	Alt	rs2645486	57885901	T	A	17	0.18389662	Alt	CEU+FIN+GBR+IBS+TSI	0.782113115	0.983666771	138423
rs1051424	58024324	A	G	17	0.154075547	Alt	rs2645487	57886125	T	G	17	0.18389662	Alt	CEU+FIN+GBR+IBS+TSI	0.782113115	0.983666771	138199
rs1051424	58024324	A	G	17	0.154075547	Alt	rs11079389	57887952	G	A	17	0.181908549	Alt	CEU+FIN+GBR+IBS+TSI	0.792706957	0.983741274	136372
rs1051424	58024324	A	G	17	0.154075547	Alt	rs2665403	57889985	G	A	17	0.181908549	Alt	CEU+FIN+GBR+IBS+TSI	0.792706957	0.983741274	134339
rs1051424	58024324	A	G	17	0.154075547	Alt	rs35095805	57890932	C	CA	17	0.173956262	Alt	CEU+FIN+GBR+IBS+TSI	0.654692152	0.870033571	133392
rs1051424	58024324	A	G	17	0.154075547	Alt	rs2173120	57892640	A	T	17	0.181908549	Alt	CEU+FIN+GBR+IBS+TSI	0.792706957	0.983741274	131684
rs1051424	58024324	A	G	17	0.154075547	Alt	rs75803439	57892825	ATTT	A	17	0.18389662	Alt	CEU+FIN+GBR+IBS+TSI	0.782113115	0.983666771	131499
rs1051424	58024324	A	G	17	0.154075547	Alt	rs115869798	57892829	T	A	17	0.18389662	Alt	CEU+FIN+GBR+IBS+TSI	0.782113115	0.983666771	131495
rs1051424	58024324	A	G	17	0.154075547	Alt	rs147970496	57894607	CCTGGGCAA	C	17	0.18389662	Ref	CEU+FIN+GBR+IBS+TSI	0.782113115	0.983666771	129717
rs1051424	58024324	A	G	17	0.154075547	Alt	rs7223793	57896022	G	T	17	0.18389662	Ref	CEU+FIN+GBR+IBS+TSI	0.782113115	0.983666771	128302
rs1051424	58024324	A	G	17	0.154075547	Alt	rs2526352	57904823	A	G	17	0.18389662	Ref	CEU+FIN+GBR+IBS+TSI	0.782113115	0.983666771	119501
rs1051424	58024324	A	G	17	0.154075547	Alt	rs1292063	57907768	T	A	17	0.18389662	Ref	CEU+FIN+GBR+IBS+TSI	0.782113115	0.983666771	116556
rs1051424	58024324	A	G	17	0.154075547	Alt	rs1292037	57918908	T	C	17	0.181908549	Alt	CEU+FIN+GBR+IBS+TSI	0.792706957	0.983741274	105416
rs1051424	58024324	A	G	17	0.154075547	Alt	rs13137	57919031	A	T	17	0.181908549	Alt	CEU+FIN+GBR+IBS+TSI	0.792706957	0.983741274	105293
rs1051424	58024324	A	G	17	0.154075547	Alt	rs199938279	57925487	GTT	G	17	0.182902584	Alt	CEU+FIN+GBR+IBS+TSI	0.800495982	0.991862593	98837
rs1051424	58024324	A	G	17	0.154075547	Alt	rs1292072	57925649	A	G	17	0.182902584	Alt	CEU+FIN+GBR+IBS+TSI	0.800495982	0.991862593	98675
rs1051424	58024324	A	G	17	0.154075547	Alt	rs79417738	57927724	A	G	17	0.182902584	Alt	CEU+FIN+GBR+IBS+TSI	0.813684668	0.999999999	96600
rs1051424	58024324	A	G	17	0.154075547	Alt	rs1292066	57932314	T	A	17	0.185884692	Alt	CEU+FIN+GBR+IBS+TSI	0.797708892	0.999999999	92010
rs1051424	58024324	A	G	17	0.154075547	Alt	rs1292043	57934169	A	G	17	0.159045726	Alt	CEU+FIN+GBR+IBS+TSI	0.963058167	0.999999999	90155
rs1051424	58024324	A	G	17	0.154075547	Alt	rs1292042	57934995	A	G	17	0.159045726	Alt	CEU+FIN+GBR+IBS+TSI	0.963058167	0.999999999	89329
rs1051424	58024324	A	G	17	0.154075547	Alt	rs2526358	57942585	A	G	17	0.155069583	Alt	CEU+FIN+GBR+IBS+TSI	0.992422188	0.999999999	81739
rs1051424	58024324	A	G	17	0.154075547	Alt	rs57529317	57949321	A	AT	17	0.162027833	Alt	CEU+FIN+GBR+IBS+TSI	0.912902631	0.98444436	75003
rs1051424	58024324	A	G	17	0.154075547	Alt	rs201184664	57950619	T	TTG	17	0.166998012	Alt	CEU+FIN+GBR+IBS+TSI	0.908524985	0.999999999	73705
rs1051424	58024324	A	G	17	0.154075547	Alt	17	57950621	T	TG	17	0.166998012	Alt	CEU+FIN+GBR+IBS+TSI	0.908524985	0.999999999	73703
rs1051424	58024324	A	G	17	0.154075547	Alt	rs2250526	57951973	G	A	17	0.155069583	Alt	CEU+FIN+GBR+IBS+TSI	0.992422188	0.999999999	72351
rs1051424	58024324	A	G	17	0.154075547	Alt	rs1299514	57953082	G	A	17	0.155069583	Alt	CEU+FIN+GBR+IBS+TSI	0.992422188	0.999999999	71242
rs1051424	58024324	A	G	17	0.154075547	Alt	rs1292049	57954905	G	T	17	0.155069583	Alt	CEU+FIN+GBR+IBS+TSI	0.992422188	0.999999999	69419
rs1051424	58024324	A	G	17	0.154075547	Alt	rs1292059	57957888	T	A	17	0.163021869	Alt	CEU+FIN+GBR+IBS+TSI	0.935126537	0.999999999	66436
rs1051424	58024324	A	G	17	0.154075547	Alt	rs1292057	57958124	C	T	17	0.156063618	Alt	CEU+FIN+GBR+IBS+TSI	0.984940909	0.999999999	66200
rs1051424	58024324	A	G	17	0.154075547	Alt	rs1295923	57960436	A	G	17	0.156063618	Alt	CEU+FIN+GBR+IBS+TSI	0.984940909	0.999999999	63888
rs1051424	58024324	A	G	17	0.154075547	Alt	rs1292050	57965169	T	C	17	0.155069583	Alt	CEU+FIN+GBR+IBS+TSI	0.992422188	0.999999999	59155
rs1051424	58024324	A	G	17	0.154075547	Alt	rs1296279	57965731	G	A	17	0.154075547	Alt	CEU+FIN+GBR+IBS+TSI	1	0.999999999	58593
rs1051424	58024324	A	G	17	0.154075547	Alt	rs112149564	57966230	G	A	17	0.154075547	Alt	CEU+FIN+GBR+IBS+TSI	1	0.999999999	58094
rs1051424	58024324	A	G	17	0.154075547	Alt	rs148385197	57966233	C	T	17	0.154075547	Alt	CEU+FIN+GBR+IBS+TSI	1	0.999999999	58091
rs1051424	58024324	A	G	17	0.154075547	Alt	rs111282327	57967268	T	C	17	0.154075547	Alt	CEU+FIN+GBR+IBS+TSI	1	0.999999999	57056
rs1051424	58024324	A	G	17	0.154075547	Alt	rs139238401	57972342	TTTTTC	T	17	0.155069583	Alt	CEU+FIN+GBR+IBS+TSI	0.992422188	0.999999999	51982
rs1051424	58024324	A	G	17	0.154075547	Alt	rs1292039	57974913	A	T	17	0.154075547	Alt	CEU+FIN+GBR+IBS+TSI	1	0.999999999	49411
rs1051424	58024324	A	G	17	0.154075547	Alt	rs2526354	57976658	T	C	17	0.154075547	Alt	CEU+FIN+GBR+IBS+TSI	1	0.999999999	47666
rs1051424	58024324	A	G	17	0.154075547	Alt	rs2645481	57977942	G	A	17	0.154075547	Alt	CEU+FIN+GBR+IBS+TSI	1	0.999999999	46382
rs1051424	58024324	A	G	17	0.154075547	Alt	rs199552698	57979002	A	G	17	0.152087475	Alt	CEU+FIN+GBR+IBS+TSI	0.969577742	0.992250183	45322
rs1051424	58024324	A	G	17	0.154075547	Alt	rs7224366	57984265	G	T	17	0.154075547	Alt	CEU+FIN+GBR+IBS+TSI	1	0.999999999	40059
rs1051424	58024324	A	G	17	0.154075547	Alt	rs35908905	57984367	C	CT	17	0.170974155	Alt	CEU+FIN+GBR+IBS+TSI	0.855342217	0.984124589	39957
rs1051424	58024324	A	G	17	0.154075547	Alt	rs12603480	57986274	C	T	17	0.159045726	Alt	CEU+FIN+GBR+IBS+TSI	0.963058167	0.999999999	38050
rs1051424	58024324	A	G	17	0.154075547	Alt	rs2526353	57988607	G	T	17	0.154075547	Alt	CEU+FIN+GBR+IBS+TSI	1	0.999999999	35717
rs1051424	58024324	A	G	17	0.154075547	Alt	rs1292035	57989557	G	A	17	0.154075547	Alt	CEU+FIN+GBR+IBS+TSI	1	0.999999999	34767
rs1051424	58024324	A	G	17	0.154075547	Alt	rs1292033	57990597	A	T	17	0.154075547	Alt	CEU+FIN+GBR+IBS+TSI	1	0.999999999	33727
rs1051424	58024324	A	G	17	0.154075547	Alt	rs3066247	57992145	TATC	T	17	0.154075547	Alt	CEU+FIN+GBR+IBS+TSI	1	0.999999999	32179
rs1051424	58024324	A	G	17	0.154075547	Alt	rs1291947	57996336	G	T	17	0.154075547	Alt	CEU+FIN+GBR+IBS+TSI	1	0.999999999	27988
rs1051424	58024324	A	G	17	0.154075547	Alt	rs1148559	57997527	C	T	17	0.155069583	Alt	CEU+FIN+GBR+IBS+TSI	0.992422188	0.999999999	26797
rs1051424	58024324	A	G	17	0.154075547	Alt	rs1148560	57997614	G	A	17	0.154075547	Alt	CEU+FIN+GBR+IBS+TSI	1	0.999999999	26710
rs1051424	58024324	A	G	17	0.154075547	Alt	rs2531899	58007193	G	A	17	0.154075547	Alt	CEU+FIN+GBR+IBS+TSI	1	0.999999999	17131
rs1051424	58024324	A	G	17	0.154075547	Alt	rs2531898	58012351	G	C	17	0.154075547	Alt	CEU+FIN+GBR+IBS+TSI	1	0.999999999	11973
rs1051424	58024324	A	G	17	0.154075547	Alt	rs2645478	58014712	G	A	17	0.154075547	Alt	CEU+FIN+GBR+IBS+TSI	1	0.999999999	9612
rs1051424	58024324	A	G	17	0.154075547	Alt	rs72840315	58018142	G	C	17	0.154075547	Alt	CEU+FIN+GBR+IBS+TSI	1	0.999999999	6182
rs1051424	58024324	A	G	17	0.154075547	Alt	rs9789060	58018570	A	G	17	0.154075547	Alt	CEU+FIN+GBR+IBS+TSI	1	0.999999999	5754
rs1051424	58024324	A	G	17	0.154075547	Alt	rs145383951	58021294	TACAC	T	17	0.154075547	Alt	CEU+FIN+GBR+IBS+TSI	1	0.999999999	3030
rs1051424	58024324	A	G	17	0.154075547	Alt	rs1051424	58024324	A	G	17	0.154075547	Alt	CEU+FIN+GBR+IBS+TSI	1	1	0
rs1051424	58024324	A	G	17	0.154075547	Alt	rs7219089	58032865	C	T	17	0.154075547	Alt	CEU+FIN+GBR+IBS+TSI	1	0.999999999	-8541
rs1051424	58024324	A	G	17	0.154075547	Alt	rs7221472	58036737	C	T	17	0.154075547	Alt	CEU+FIN+GBR+IBS+TSI	1	0.999999999	-12413
rs1051424	58024324	A	G	17	0.154075547	Alt	rs12600680	58037374	T	C	17	0.154075547	Alt	CEU+FIN+GBR+IBS+TSI	1	0.999999999	-13050
rs1051424	58024324	A	G	17	0.154075547	Alt	rs150771523	58038278	TAATA	T	17	0.154075547	Alt	CEU+FIN+GBR+IBS+TSI	1	0.999999999	-13954
rs1051424	58024324	A	G	17	0.154075547	Alt	rs76419616	58042126	T	C	17	0.154075547	Alt	CEU+FIN+GBR+IBS+TSI	1	0.999999999	-17802
rs1051424	58024324	A	G	17	0.154075547	Alt	rs76236917	58046246	C	T	17	0.155069583	Alt	CEU+FIN+GBR+IBS+TSI	0.992422188	0.999999999	-21922
rs10514805	47679978	G	A	2	0.084493042	Alt	rs145471385	47638307	G	A	2	0.057654076	Alt	CEU+FIN+GBR+IBS+TSI	0.662918838	0.999999998	41671
rs10514805	47679978	G	A	2	0.084493042	Alt	rs62139712	47638309	G	A	2	0.08250497	Alt	CEU+FIN+GBR+IBS+TSI	0.974354726	0.999999999	41669
rs10514805	47679978	G	A	2	0.084493042	Alt	rs17224234	47640971	A	G	2	0.059642147	Alt	CEU+FIN+GBR+IBS+TSI	0.687227957	0.999999998	39007
rs10514805	47679978	G	A	2	0.084493042	Alt	rs72884648	47642180	G	T	2	0.118290258	Alt	CEU+FIN+GBR+IBS+TSI	0.68791686	0.999999999	37798
rs10514805	47679978	G	A	2	0.084493042	Alt	rs114026303	47642350	A	G	2	0.059642147	Alt	CEU+FIN+GBR+IBS+TSI	0.687227957	0.999999998	37628
rs10514805	47679978	G	A	2	0.084493042	Alt	rs17224276	47643274	C	T	2	0.058648111	Alt	CEU+FIN+GBR+IBS+TSI	0.675060563	0.999999998	36704
rs10514805	47679978	G	A	2	0.084493042	Alt	rs17224304	47644311	C	T	2	0.057654076	Alt	CEU+FIN+GBR+IBS+TSI	0.662918838	0.999999998	35667
rs10514805	47679978	G	A	2	0.084493042	Alt	rs147705523	47647898	C	G	2	0.059642147	Alt	CEU+FIN+GBR+IBS+TSI	0.687227957	0.999999998	32080
rs10514805	47679978	G	A	2	0.084493042	Alt	rs114596849	47648835	A	G	2	0.059642147	Alt	CEU+FIN+GBR+IBS+TSI	0.687227957	0.999999998	31143
rs10514805	47679978	G	A	2	0.084493042	Alt	rs76606443	47649184	A	AACCT	2	0.088469185	Alt	CEU+FIN+GBR+IBS+TSI	0.95090827	0.999999999	30794
rs10514805	47679978	G	A	2	0.084493042	Alt	rs62139717	47650933	A	G	2	0.12027833	Alt	CEU+FIN+GBR+IBS+TSI	0.675020863	0.999999999	29045
rs10514805	47679978	G	A	2	0.084493042	Alt	rs62139718	47652570	G	A	2	0.118290258	Alt	CEU+FIN+GBR+IBS+TSI	0.669027901	0.986175339	27408
rs10514805	47679978	G	A	2	0.084493042	Alt	rs62139719	47653669	C	T	2	0.085487078	Alt	CEU+FIN+GBR+IBS+TSI	0.962009384	0.98710947	26309
rs10514805	47679978	G	A	2	0.084493042	Alt	rs142392501	47654690	T	G	2	0.058648111	Alt	CEU+FIN+GBR+IBS+TSI	0.675060563	0.999999998	25288
rs10514805	47679978	G	A	2	0.084493042	Alt	rs17217940	47656154	T	G	2	0.085487078	Alt	CEU+FIN+GBR+IBS+TSI	0.962009384	0.98710947	23824
rs10514805	47679978	G	A	2	0.084493042	Alt	rs6753135	47657684	G	A	2	0.118290258	Alt	CEU+FIN+GBR+IBS+TSI	0.669027901	0.986175339	22294
rs10514805	47679978	G	A	2	0.084493042	Alt	rs17217989	47657715	A	T	2	0.084493042	Alt	CEU+FIN+GBR+IBS+TSI	0.97443851	0.98713652	22263
rs10514805	47679978	G	A	2	0.084493042	Alt	rs17224374	47657850	TTCTC	T	2	0.058648111	Alt	CEU+FIN+GBR+IBS+TSI	0.675060563	0.999999998	22128
rs10514805	47679978	G	A	2	0.084493042	Alt	rs17224388	47658091	A	G	2	0.115308151	Alt	CEU+FIN+GBR+IBS+TSI	0.688778216	0.986265962	21887
rs10514805	47679978	G	A	2	0.084493042	Alt	rs17218006	47658452	G	A	2	0.058648111	Alt	CEU+FIN+GBR+IBS+TSI	0.675060563	0.999999998	21526
rs10514805	47679978	G	A	2	0.084493042	Alt	rs79373173	47660690	C	T	2	0.083499006	Alt	CEU+FIN+GBR+IBS+TSI	0.987163455	0.999999999	19288
rs10514805	47679978	G	A	2	0.084493042	Alt	rs72884696	47662372	G	A	2	0.115308151	Alt	CEU+FIN+GBR+IBS+TSI	0.688778216	0.986265962	17606
rs10514805	47679978	G	A	2	0.084493042	Alt	rs113220832	47662786	G	T	2	0.084493042	Alt	CEU+FIN+GBR+IBS+TSI	1	0.999999999	17192
rs10514805	47679978	G	A	2	0.084493042	Alt	rs17036577	47666838	T	C	2	0.085487078	Alt	CEU+FIN+GBR+IBS+TSI	0.987298942	0.999999999	13140
rs10514805	47679978	G	A	2	0.084493042	Alt	rs143105512	47669290	CAT	C	2	0.059642147	Alt	CEU+FIN+GBR+IBS+TSI	0.687227957	0.999999998	10688
rs10514805	47679978	G	A	2	0.084493042	Alt	rs200779085	47669316	ATG	A	2	0.061630219	Alt	CEU+FIN+GBR+IBS+TSI	0.71164008	0.999999998	10662
rs10514805	47679978	G	A	2	0.084493042	Alt	rs17218041	47672361	G	T	2	0.058648111	Alt	CEU+FIN+GBR+IBS+TSI	0.675060563	0.999999998	7617
rs10514805	47679978	G	A	2	0.084493042	Alt	rs58064086	47674986	G	A	2	0.084493042	Alt	CEU+FIN+GBR+IBS+TSI	1	0.999999999	4992
rs10514805	47679978	G	A	2	0.084493042	Alt	rs62139725	47676695	G	C	2	0.084493042	Alt	CEU+FIN+GBR+IBS+TSI	1	0.999999999	3283
rs10514805	47679978	G	A	2	0.084493042	Alt	rs62140863	47677569	A	T	2	0.084493042	Alt	CEU+FIN+GBR+IBS+TSI	1	0.999999999	2409
rs10514805	47679978	G	A	2	0.084493042	Alt	rs12615967	47679646	A	G	2	0.118290258	Alt	CEU+FIN+GBR+IBS+TSI	0.68791686	0.999999999	332
rs10514805	47679978	G	A	2	0.084493042	Alt	rs10514805	47679978	G	A	2	0.084493042	Alt	CEU+FIN+GBR+IBS+TSI	1	1	0
rs10514805	47679978	G	A	2	0.084493042	Alt	rs62140864	47681133	C	T	2	0.084493042	Alt	CEU+FIN+GBR+IBS+TSI	1	0.999999999	-1155
rs10514805	47679978	G	A	2	0.084493042	Alt	rs200096208	47681310	GTAA	G	2	0.084493042	Alt	CEU+FIN+GBR+IBS+TSI	1	0.999999999	-1332
rs10514805	47679978	G	A	2	0.084493042	Alt	rs12612295	47682617	G	T	2	0.059642147	Alt	CEU+FIN+GBR+IBS+TSI	0.687227957	0.999999998	-2639
rs10514805	47679978	G	A	2	0.084493042	Alt	rs17224556	47685129	C	G	2	0.107355865	Alt	CEU+FIN+GBR+IBS+TSI	0.74680583	0.986501867	-5151
rs10514805	47679978	G	A	2	0.084493042	Alt	rs79995419	47687276	A	G	2	0.058648111	Alt	CEU+FIN+GBR+IBS+TSI	0.675060563	0.999999998	-7298
rs10514805	47679978	G	A	2	0.084493042	Alt	rs17218244	47692775	G	T	2	0.058648111	Alt	CEU+FIN+GBR+IBS+TSI	0.675060563	0.999999998	-12797
rs10514805	47679978	G	A	2	0.084493042	Alt	rs12622068	47694837	G	C	2	0.058648111	Alt	CEU+FIN+GBR+IBS+TSI	0.675060563	0.999999998	-14859
rs10514805	47679978	G	A	2	0.084493042	Alt	rs17218384	47699798	C	G	2	0.058648111	Alt	CEU+FIN+GBR+IBS+TSI	0.675060563	0.999999998	-19820
rs10514805	47679978	G	A	2	0.084493042	Alt	rs147724458	47700842	C	T	2	0.058648111	Alt	CEU+FIN+GBR+IBS+TSI	0.675060563	0.999999998	-20864
rs10514805	47679978	G	A	2	0.084493042	Alt	rs17218536	47705972	G	C	2	0.060636183	Alt	CEU+FIN+GBR+IBS+TSI	0.648911105	0.963215001	-25994
rs10514805	47679978	G	A	2	0.084493042	Alt	rs17218592	47708440	A	T	2	0.060636183	Alt	CEU+FIN+GBR+IBS+TSI	0.648911105	0.963215001	-28462
rs10514805	47679978	G	A	2	0.084493042	Alt	rs17218599	47708513	A	G	2	0.060636183	Alt	CEU+FIN+GBR+IBS+TSI	0.648911105	0.963215001	-28535
rs10514805	47679978	G	A	2	0.084493042	Alt	rs368591584	47713846	AT	A	2	0.059642147	Alt	CEU+FIN+GBR+IBS+TSI	0.687227957	0.999999998	-33868
rs10514805	47679978	G	A	2	0.084493042	Alt	rs114866457	47720649	C	A	2	0.058648111	Alt	CEU+FIN+GBR+IBS+TSI	0.675060563	0.999999998	-40671
rs10514805	47679978	G	A	2	0.084493042	Alt	rs185327468	47724771	G	A	2	0.058648111	Alt	CEU+FIN+GBR+IBS+TSI	0.675060563	0.999999998	-44793
rs10514805	47679978	G	A	2	0.084493042	Alt	rs75074424	47729332	G	C	2	0.059642147	Alt	CEU+FIN+GBR+IBS+TSI	0.687227957	0.999999998	-49354
rs10514805	47679978	G	A	2	0.084493042	Alt	rs144974883	47744128	A	T	2	0.05666004	Alt	CEU+FIN+GBR+IBS+TSI	0.650802702	0.999999998	-64150
rs10514805	47679978	G	A	2	0.084493042	Alt	rs35494461	47753907	TA	T	2	0.05666004	Alt	CEU+FIN+GBR+IBS+TSI	0.650802702	0.999999998	-73929
rs10514805	47679978	G	A	2	0.084493042	Alt	rs12621761	47754089	C	T	2	0.05666004	Alt	CEU+FIN+GBR+IBS+TSI	0.650802702	0.999999998	-74111
rs10516809	89421086	A	G	4	0.081510934	Alt	rs10516809	89421086	A	G	4	0.081510934	Alt	CEU+FIN+GBR+IBS+TSI	1	1	0
rs10518224	80564508	G	A	4	0.269383698	Alt	rs10518224	80564508	G	A	4	0.269383698	Alt	CEU+FIN+GBR+IBS+TSI	1	1	0
rs10518325	119717634	A	G	4	0.0944334	Alt	rs79108664	119513544	G	T	4	0.089463221	Alt	CEU+FIN+GBR+IBS+TSI	0.640979148	0.824804548	204090
rs10518325	119717634	A	G	4	0.0944334	Alt	rs62326242	119522418	G	A	4	0.091451292	Alt	CEU+FIN+GBR+IBS+TSI	0.624122386	0.80411225	195216
rs10518325	119717634	A	G	4	0.0944334	Alt	rs193024306	119538621	T	C	4	0.091451292	Alt	CEU+FIN+GBR+IBS+TSI	0.624122386	0.80411225	179013
rs10518325	119717634	A	G	4	0.0944334	Alt	rs62326249	119542827	T	G	4	0.088469185	Alt	CEU+FIN+GBR+IBS+TSI	0.64968973	0.83549774	174807
rs10518325	119717634	A	G	4	0.0944334	Alt	rs138770683	119599640	GAAGA	G	4	0.087475149	Alt	CEU+FIN+GBR+IBS+TSI	0.699513472	0.872329702	117994
rs10518325	119717634	A	G	4	0.0944334	Alt	rs62328062	119614143	A	G	4	0.084493042	Alt	CEU+FIN+GBR+IBS+TSI	0.728844284	0.907486854	103491
rs10518325	119717634	A	G	4	0.0944334	Alt	rs62328102	119619491	C	T	4	0.084493042	Alt	CEU+FIN+GBR+IBS+TSI	0.728844284	0.907486854	98143
rs10518325	119717634	A	G	4	0.0944334	Alt	rs62328103	119622832	A	C	4	0.084493042	Alt	CEU+FIN+GBR+IBS+TSI	0.707597542	0.894161825	94802
rs10518325	119717634	A	G	4	0.0944334	Alt	rs1489541	119642010	C	T	4	0.081510934	Alt	CEU+FIN+GBR+IBS+TSI	0.738321517	0.931439039	75624
rs10518325	119717634	A	G	4	0.0944334	Alt	rs62328111	119678611	T	C	4	0.07554672	Alt	CEU+FIN+GBR+IBS+TSI	0.783655914	0.999999999	39023
rs10518325	119717634	A	G	4	0.0944334	Alt	rs10518326	119679299	G	A	4	0.07554672	Alt	CEU+FIN+GBR+IBS+TSI	0.783655914	0.999999999	38335
rs10518325	119717634	A	G	4	0.0944334	Alt	rs62328112	119682321	A	G	4	0.086481113	Alt	CEU+FIN+GBR+IBS+TSI	0.6679009	0.857742161	35313
rs10518325	119717634	A	G	4	0.0944334	Alt	rs62328113	119684408	C	T	4	0.07554672	Alt	CEU+FIN+GBR+IBS+TSI	0.783655914	0.999999999	33226
rs10518325	119717634	A	G	4	0.0944334	Alt	rs140214319	119701194	T	C	4	0.07554672	Alt	CEU+FIN+GBR+IBS+TSI	0.783655914	0.999999999	16440
rs10518325	119717634	A	G	4	0.0944334	Alt	rs111716557	119708832	T	C	4	0.07554672	Alt	CEU+FIN+GBR+IBS+TSI	0.783655914	0.999999999	8802
rs10518325	119717634	A	G	4	0.0944334	Alt	rs62329260	119713925	C	G	4	0.07554672	Alt	CEU+FIN+GBR+IBS+TSI	0.783655914	0.999999999	3709
rs10518325	119717634	A	G	4	0.0944334	Alt	rs10518325	119717634	A	G	4	0.0944334	Alt	CEU+FIN+GBR+IBS+TSI	1	1	0
rs10518406	123762897	A	G	4	0.019880716	Alt	rs10518406	123762897	A	G	4	0.019880716	Alt	CEU+FIN+GBR+IBS+TSI	1	1	0
rs10518693	40700022	C	T	15	0.389662028	Alt	rs8034859	40680061	T	C	15	0.311133201	Alt	CEU+FIN+GBR+IBS+TSI	0.691389118	0.988586251	19961
rs10518693	40700022	C	T	15	0.389662028	Alt	rs12593725	40686766	G	A	15	0.311133201	Alt	CEU+FIN+GBR+IBS+TSI	0.691389118	0.988586251	13256
rs10518693	40700022	C	T	15	0.389662028	Alt	rs62018005	40691052	C	A	15	0.311133201	Alt	CEU+FIN+GBR+IBS+TSI	0.691389118	0.988586251	8970
rs10518693	40700022	C	T	15	0.389662028	Alt	rs12440453	40691797	C	T	15	0.310139165	Alt	CEU+FIN+GBR+IBS+TSI	0.696131921	0.994276238	8225
rs10518693	40700022	C	T	15	0.389662028	Alt	rs71132176	40693274	G	GT	15	0.485089463	Alt	CEU+FIN+GBR+IBS+TSI	0.662891953	0.989025654	6748
rs10518693	40700022	C	T	15	0.389662028	Alt	rs12594728	40693450	C	T	15	0.387673956	Alt	CEU+FIN+GBR+IBS+TSI	0.983327784	0.99578609	6572
rs10518693	40700022	C	T	15	0.389662028	Alt	rs10518693	40700022	C	T	15	0.389662028	Alt	CEU+FIN+GBR+IBS+TSI	1	1	0
rs10518693	40700022	C	T	15	0.389662028	Alt	rs9635324	40703211	A	G	15	0.388667992	Alt	CEU+FIN+GBR+IBS+TSI	0.987482153	0.995801222	-3189
rs10518693	40700022	C	T	15	0.389662028	Alt	rs2289329	40705159	T	C	15	0.387673956	Alt	CEU+FIN+GBR+IBS+TSI	0.991667771	1	-5137
rs10518693	40700022	C	T	15	0.389662028	Alt	rs11070271	40710101	G	T	15	0.484095427	Alt	CEU+FIN+GBR+IBS+TSI	0.672969251	0.994533838	-10079
rs10518693	40700022	C	T	15	0.389662028	Alt	rs11638033	40710108	A	T	15	0.388667992	Alt	CEU+FIN+GBR+IBS+TSI	0.987482013	0.995801151	-10086
rs10518693	40700022	C	T	15	0.389662028	Alt	rs2075625	40711270	C	G	15	0.484095427	Alt	CEU+FIN+GBR+IBS+TSI	0.672969251	0.994533838	-11248
rs10518693	40700022	C	T	15	0.389662028	Alt	rs11630850	40712039	C	G	15	0.483101392	Alt	CEU+FIN+GBR+IBS+TSI	0.668277476	0.989090491	-12017
rs10518693	40700022	C	T	15	0.389662028	Alt	rs11630878	40712072	C	T	15	0.483101392	Alt	CEU+FIN+GBR+IBS+TSI	0.668277476	0.989090491	-12050
rs10518693	40700022	C	T	15	0.389662028	Alt	rs55868788	40712348	AG	A	15	0.483101392	Alt	CEU+FIN+GBR+IBS+TSI	0.668277476	0.989090491	-12326
rs10518693	40700022	C	T	15	0.389662028	Alt	rs7207	40713306	T	C	15	0.483101392	Alt	CEU+FIN+GBR+IBS+TSI	0.668277476	0.989090491	-13284
rs10518693	40700022	C	T	15	0.389662028	Alt	rs35684830	40713490	CA	C	15	0.483101392	Alt	CEU+FIN+GBR+IBS+TSI	0.668277476	0.989090491	-13468
rs10518693	40700022	C	T	15	0.389662028	Alt	rs1001528	40713774	A	G	15	0.483101392	Alt	CEU+FIN+GBR+IBS+TSI	0.668277476	0.989090491	-13752
rs10518693	40700022	C	T	15	0.389662028	Alt	rs11633883	40714401	A	G	15	0.388667992	Alt	CEU+FIN+GBR+IBS+TSI	0.979155185	0.991593773	-14379
rs10518693	40700022	C	T	15	0.389662028	Alt	rs66791338	40714431	TGAAAG	T	15	0.484095427	Alt	CEU+FIN+GBR+IBS+TSI	0.665575247	0.989055209	-14409
rs10518693	40700022	C	T	15	0.389662028	Alt	rs11635071	40714681	G	A	15	0.484095427	Alt	CEU+FIN+GBR+IBS+TSI	0.665575247	0.989055209	-14659
rs10518693	40700022	C	T	15	0.389662028	Alt	rs11635104	40714782	G	A	15	0.483101392	Alt	CEU+FIN+GBR+IBS+TSI	0.668269685	0.989084726	-14760
rs10518693	40700022	C	T	15	0.389662028	Alt	rs35700143	40715153	C	T	15	0.485089463	Alt	CEU+FIN+GBR+IBS+TSI	0.662891953	0.989025654	-15131
rs10518693	40700022	C	T	15	0.389662028	Alt	rs12901440	40715375	G	C	15	0.485089463	Alt	CEU+FIN+GBR+IBS+TSI	0.662891953	0.989025654	-15353
rs10518693	40700022	C	T	15	0.389662028	Alt	rs12902310	40715427	T	C	15	0.389662028	Alt	CEU+FIN+GBR+IBS+TSI	0.975003952	0.987422884	-15405
rs10518693	40700022	C	T	15	0.389662028	Alt	rs2304645	40716253	G	C	15	0.485089463	Alt	CEU+FIN+GBR+IBS+TSI	0.662891953	0.989025654	-16231
rs10518693	40700022	C	T	15	0.389662028	Alt	rs11637756	40716654	A	T	15	0.488071571	Alt	CEU+FIN+GBR+IBS+TSI	0.654891736	0.988924277	-16632
rs10518693	40700022	C	T	15	0.389662028	Alt	rs2034650	40717302	G	A	15	0.488071571	Alt	CEU+FIN+GBR+IBS+TSI	0.654891736	0.988924277	-17280
rs10518693	40700022	C	T	15	0.389662028	Alt	rs8040128	40717393	G	A	15	0.488071571	Alt	CEU+FIN+GBR+IBS+TSI	0.654891736	0.988924277	-17371
rs10518693	40700022	C	T	15	0.389662028	Alt	rs8040086	40717675	A	G	15	0.488071571	Alt	CEU+FIN+GBR+IBS+TSI	0.654891736	0.988924277	-17653
rs10518693	40700022	C	T	15	0.389662028	Alt	rs10851395	40718534	T	C	15	0.491053678	Alt	CEU+FIN+GBR+IBS+TSI	0.646988272	0.988821385	-18512
rs10518693	40700022	C	T	15	0.389662028	Alt	rs59424629	40720542	G	T	15	0.49304175	Alt	CEU+FIN+GBR+IBS+TSI	0.641775106	0.988754187	-20520
rs10518693	40700022	C	T	15	0.389662028	Alt	rs61661087	40720543	T	C	15	0.49304175	Alt	CEU+FIN+GBR+IBS+TSI	0.641775106	0.988754187	-20521
rs10518693	40700022	C	T	15	0.389662028	Alt	rs17733719	40720786	G	A	15	0.395626243	Alt	CEU+FIN+GBR+IBS+TSI	0.950532564	0.98722103	-20764
rs10518693	40700022	C	T	15	0.389662028	Alt	rs8033249	40721939	A	G	15	0.396620278	Alt	CEU+FIN+GBR+IBS+TSI	0.946524982	0.987186698	-21917
rs10518693	40700022	C	T	15	0.389662028	Alt	rs59339967	40724164	C	CTT	15	0.376739563	Alt	CEU+FIN+GBR+IBS+TSI	0.897369804	0.973551072	-24142
rs10519131	62001132	A	C	15	0.119284294	Alt	rs2247231	61988299	A	G	15	0.151093439	Ref	CEU+FIN+GBR+IBS+TSI	0.656331927	0.928711582	12833
rs10519131	62001132	A	C	15	0.119284294	Alt	rs2247693	61992409	T	C	15	0.162027833	Ref	CEU+FIN+GBR+IBS+TSI	0.671662468	0.979223423	8723
rs10519131	62001132	A	C	15	0.119284294	Alt	rs57680996	61992419	GTATATA	G	15	0.160039761	Ref	CEU+FIN+GBR+IBS+TSI	0.681747884	0.979315709	8713
rs10519131	62001132	A	C	15	0.119284294	Alt	rs2613109	61992729	T	C	15	0.161033797	Ref	CEU+FIN+GBR+IBS+TSI	0.676674113	0.979269669	8403
rs10519131	62001132	A	C	15	0.119284294	Alt	rs76112659	61994438	C	G	15	0.115308151	Alt	CEU+FIN+GBR+IBS+TSI	0.943487777	0.990165773	6694
rs10519131	62001132	A	C	15	0.119284294	Alt	rs2243453	61994586	T	C	15	0.15805169	Ref	CEU+FIN+GBR+IBS+TSI	0.64891258	0.948366472	6546
rs10519131	62001132	A	C	15	0.119284294	Alt	rs11853885	61994614	G	A	15	0.114314115	Alt	CEU+FIN+GBR+IBS+TSI	0.934125732	0.99007105	6518
rs10519131	62001132	A	C	15	0.119284294	Alt	rs77196641	61995181	C	T	15	0.114314115	Alt	CEU+FIN+GBR+IBS+TSI	0.934125732	0.99007105	5951
rs10519131	62001132	A	C	15	0.119284294	Alt	rs2248032	61995237	G	C	15	0.15805169	Ref	CEU+FIN+GBR+IBS+TSI	0.64891258	0.948366472	5895
rs10519131	62001132	A	C	15	0.119284294	Alt	rs2248041	61995285	T	C	15	0.15805169	Ref	CEU+FIN+GBR+IBS+TSI	0.64891258	0.948366472	5847
rs10519131	62001132	A	C	15	0.119284294	Alt	rs719729	61995794	G	A	15	0.114314115	Alt	CEU+FIN+GBR+IBS+TSI	0.934125732	0.99007105	5338
rs10519131	62001132	A	C	15	0.119284294	Alt	rs2250980	61996981	T	C	15	0.157057654	Ref	CEU+FIN+GBR+IBS+TSI	0.653914872	0.948456599	4151
rs10519131	62001132	A	C	15	0.119284294	Alt	rs2251086	61997385	T	C	15	0.15805169	Ref	CEU+FIN+GBR+IBS+TSI	0.64891258	0.948366472	3747
rs10519131	62001132	A	C	15	0.119284294	Alt	rs2264286	61999668	A	G	15	0.118290258	Ref	CEU+FIN+GBR+IBS+TSI	0.953000296	0.98086358	1464
rs10519131	62001132	A	C	15	0.119284294	Alt	rs2251321	62000008	C	T	15	0.118290258	Ref	CEU+FIN+GBR+IBS+TSI	0.953001383	0.980864139	1124
rs10519131	62001132	A	C	15	0.119284294	Alt	rs10519131	62001132	A	C	15	0.119284294	Alt	CEU+FIN+GBR+IBS+TSI	1	1	0
rs10519131	62001132	A	C	15	0.119284294	Alt	rs60896762	62002587	T	C	15	0.123260437	Alt	CEU+FIN+GBR+IBS+TSI	0.963372897	0.999999999	-1455
rs10519131	62001132	A	C	15	0.119284294	Alt	rs59370827	62002797	C	CA	15	0.119284294	Alt	CEU+FIN+GBR+IBS+TSI	1	0.999999999	-1665
rs10519131	62001132	A	C	15	0.119284294	Alt	rs112832300	62003223	A	AGTT	15	0.123260437	Alt	CEU+FIN+GBR+IBS+TSI	0.963372897	0.999999999	-2091
rs10519131	62001132	A	C	15	0.119284294	Alt	rs2251748	62003571	C	A	15	0.123260437	Ref	CEU+FIN+GBR+IBS+TSI	0.963372897	0.999999999	-2439
rs10519131	62001132	A	C	15	0.119284294	Alt	rs10562130	62004214	GCA	G	15	0.124254473	Ref	CEU+FIN+GBR+IBS+TSI	0.936399041	0.990429963	-3082
rs10519131	62001132	A	C	15	0.119284294	Alt	rs2261069	62004348	T	C	15	0.122266402	Ref	CEU+FIN+GBR+IBS+TSI	0.953862205	0.990469855	-3216
rs10519131	62001132	A	C	15	0.119284294	Alt	rs3889108	62004796	C	T	15	0.117296223	Alt	CEU+FIN+GBR+IBS+TSI	0.981118619	0.999999999	-3664
rs10519131	62001132	A	C	15	0.119284294	Alt	rs56287080	62005410	G	A	15	0.163021869	Alt	CEU+FIN+GBR+IBS+TSI	0.610790522	0.937212906	-4278
rs10519131	62001132	A	C	15	0.119284294	Alt	rs76684347	62007850	T	C	15	0.106361829	Alt	CEU+FIN+GBR+IBS+TSI	0.786458541	0.946018514	-6718
rs10519131	62001132	A	C	15	0.119284294	Alt	rs199516936	62009043	G	A	15	0.106361829	Alt	CEU+FIN+GBR+IBS+TSI	0.768506999	0.935159376	-7911
rs10519131	62001132	A	C	15	0.119284294	Alt	rs76744296	62009735	C	T	15	0.104373757	Alt	CEU+FIN+GBR+IBS+TSI	0.76818491	0.944875078	-8603
rs10519131	62001132	A	C	15	0.119284294	Alt	rs76113693	62009854	A	G	15	0.104373757	Alt	CEU+FIN+GBR+IBS+TSI	0.76818491	0.944875078	-8722
rs10519131	62001132	A	C	15	0.119284294	Alt	rs77440044	62011474	C	T	15	0.105367793	Alt	CEU+FIN+GBR+IBS+TSI	0.777301938	0.945446502	-10342
rs10519131	62001132	A	C	15	0.119284294	Alt	rs77461666	62011657	C	T	15	0.105367793	Alt	CEU+FIN+GBR+IBS+TSI	0.777301938	0.945446502	-10525
rs10519131	62001132	A	C	15	0.119284294	Alt	rs78295319	62011695	G	C	15	0.105367793	Alt	CEU+FIN+GBR+IBS+TSI	0.777301938	0.945446502	-10563
rs10519131	62001132	A	C	15	0.119284294	Alt	rs7180530	62012324	A	T	15	0.123260437	Alt	CEU+FIN+GBR+IBS+TSI	0.655984459	0.825181653	-11192
rs10519131	62001132	A	C	15	0.119284294	Alt	rs11857188	62013926	A	G	15	0.106361829	Alt	CEU+FIN+GBR+IBS+TSI	0.786440037	0.946007385	-12794
rs10519131	62001132	A	C	15	0.119284294	Alt	rs2414742	62016581	T	G	15	0.105367793	Alt	CEU+FIN+GBR+IBS+TSI	0.759360522	0.934471567	-15449
rs10519131	62001132	A	C	15	0.119284294	Alt	rs74628602	62018398	T	C	15	0.104373757	Alt	CEU+FIN+GBR+IBS+TSI	0.750232204	0.933768801	-17266
rs10519131	62001132	A	C	15	0.119284294	Alt	rs8039985	62019289	C	G	15	0.122266402	Alt	CEU+FIN+GBR+IBS+TSI	0.600397496	0.785810591	-18157
rs10519131	62001132	A	C	15	0.119284294	Alt	rs75247521	62020258	C	G	15	0.102385686	Alt	CEU+FIN+GBR+IBS+TSI	0.749990557	0.943684719	-19126
rs10519131	62001132	A	C	15	0.119284294	Alt	rs1047471	62023363	T	C	15	0.107355865	Alt	CEU+FIN+GBR+IBS+TSI	0.777628011	0.935806378	-22231
rs10519131	62001132	A	C	15	0.119284294	Alt	rs878836	62023392	A	G	15	0.106361829	Alt	CEU+FIN+GBR+IBS+TSI	0.76848347	0.93514506	-22260
rs10519131	62001132	A	C	15	0.119284294	Alt	rs145839138	62024831	TTGTGTG	T	15	0.104373757	Alt	CEU+FIN+GBR+IBS+TSI	0.76818491	0.944875078	-23699
rs10519131	62001132	A	C	15	0.119284294	Alt	rs7168148	62026120	A	G	15	0.12027833	Alt	CEU+FIN+GBR+IBS+TSI	0.660226184	0.81638245	-24988
rs10519131	62001132	A	C	15	0.119284294	Alt	rs73416756	62026417	G	A	15	0.121272366	Alt	CEU+FIN+GBR+IBS+TSI	0.669327591	0.825846599	-25285
rs10519131	62001132	A	C	15	0.119284294	Alt	rs111636832	62026595	A	G	15	0.121272366	Alt	CEU+FIN+GBR+IBS+TSI	0.669327591	0.825846599	-25463
rs10519131	62001132	A	C	15	0.119284294	Alt	rs113414611	62026801	T	C	15	0.121272366	Alt	CEU+FIN+GBR+IBS+TSI	0.669327591	0.825846599	-25669
rs10519131	62001132	A	C	15	0.119284294	Alt	rs11855705	62028178	T	G	15	0.121272366	Alt	CEU+FIN+GBR+IBS+TSI	0.669327591	0.825846599	-27046
rs10519131	62001132	A	C	15	0.119284294	Alt	rs7172756	62031479	T	C	15	0.106361829	Alt	CEU+FIN+GBR+IBS+TSI	0.76848347	0.93514506	-30347
rs10519131	62001132	A	C	15	0.119284294	Alt	rs73416793	62037541	T	C	15	0.111332008	Alt	CEU+FIN+GBR+IBS+TSI	0.676131424	0.854966446	-36409
rs10519131	62001132	A	C	15	0.119284294	Alt	rs11854281	62038941	T	C	15	0.114314115	Alt	CEU+FIN+GBR+IBS+TSI	0.686857377	0.848979058	-37809
rs10519131	62001132	A	C	15	0.119284294	Alt	rs76426974	62043593	T	C	15	0.111332008	Alt	CEU+FIN+GBR+IBS+TSI	0.676131424	0.854966446	-42461
rs10519131	62001132	A	C	15	0.119284294	Alt	rs76785426	62044475	C	G	15	0.124254473	Alt	CEU+FIN+GBR+IBS+TSI	0.603314175	0.794996204	-43343
rs10521232	13539804	T	C	17	0.357852883	Alt	rs62055720	13538062	G	A	17	0.268389662	Alt	CEU+FIN+GBR+IBS+TSI	0.658288043	0.999999999	1742
rs10521232	13539804	T	C	17	0.357852883	Alt	rs62055723	13538765	G	A	17	0.273359841	Alt	CEU+FIN+GBR+IBS+TSI	0.675064599	0.999999999	1039
rs10521232	13539804	T	C	17	0.357852883	Alt	rs74956432	13539054	AGAAAG	A	17	0.269383698	Alt	CEU+FIN+GBR+IBS+TSI	0.661625094	0.999999999	750
rs10521232	13539804	T	C	17	0.357852883	Alt	rs11078169	13539564	A	G	17	0.351888668	Alt	CEU+FIN+GBR+IBS+TSI	0.974284254	1	240
rs10521232	13539804	T	C	17	0.357852883	Alt	rs11078170	13539616	G	C	17	0.352882704	Alt	CEU+FIN+GBR+IBS+TSI	0.969918776	0.995586485	188
rs10521232	13539804	T	C	17	0.357852883	Alt	rs11078171	13539635	G	C	17	0.352882704	Alt	CEU+FIN+GBR+IBS+TSI	0.978537293	1	169
rs10521232	13539804	T	C	17	0.357852883	Alt	rs11653301	13539740	A	G	17	0.274353877	Alt	CEU+FIN+GBR+IBS+TSI	0.678447488	0.999999999	64
rs10521232	13539804	T	C	17	0.357852883	Alt	rs10521232	13539804	T	C	17	0.357852883	Alt	CEU+FIN+GBR+IBS+TSI	1	1	0
rs1053051	107367225	T	C	12	0.491053678	Ref	rs7961366	107296041	C	T	12	0.471172962	Ref	CEU+FIN+GBR+IBS+TSI	0.808231454	0.935541405	71184
rs1053051	107367225	T	C	12	0.491053678	Ref	rs6539285	107297461	A	G	12	0.471172962	Ref	CEU+FIN+GBR+IBS+TSI	0.808231454	0.935541405	69764
rs1053051	107367225	T	C	12	0.491053678	Ref	rs6539286	107297623	G	C	12	0.471172962	Ref	CEU+FIN+GBR+IBS+TSI	0.808213122	0.935530795	69602
rs1053051	107367225	T	C	12	0.491053678	Ref	rs6539287	107297650	C	A	12	0.471172962	Ref	CEU+FIN+GBR+IBS+TSI	0.808213122	0.935530795	69575
rs1053051	107367225	T	C	12	0.491053678	Ref	rs6539288	107297862	A	T	12	0.472166998	Ref	CEU+FIN+GBR+IBS+TSI	0.811805182	0.935739278	69363
rs1053051	107367225	T	C	12	0.491053678	Ref	rs1468908	107298317	A	G	12	0.472166998	Ref	CEU+FIN+GBR+IBS+TSI	0.811805182	0.935739278	68908
rs1053051	107367225	T	C	12	0.491053678	Ref	rs1470380	107298739	G	A	12	0.472166998	Ref	CEU+FIN+GBR+IBS+TSI	0.811805182	0.935739278	68486
rs1053051	107367225	T	C	12	0.491053678	Ref	rs10861672	107300000	T	C	12	0.472166998	Ref	CEU+FIN+GBR+IBS+TSI	0.811805182	0.935739278	67225
rs1053051	107367225	T	C	12	0.491053678	Ref	rs10861673	107300071	A	G	12	0.472166998	Ref	CEU+FIN+GBR+IBS+TSI	0.811805182	0.935739278	67154
rs1053051	107367225	T	C	12	0.491053678	Ref	rs7956807	107300526	C	T	12	0.472166998	Ref	CEU+FIN+GBR+IBS+TSI	0.811805182	0.935739278	66699
rs1053051	107367225	T	C	12	0.491053678	Ref	rs7298423	107301980	A	G	12	0.472166998	Ref	CEU+FIN+GBR+IBS+TSI	0.811805182	0.935739278	65245
rs1053051	107367225	T	C	12	0.491053678	Ref	rs10778513	107302183	T	C	12	0.472166998	Ref	CEU+FIN+GBR+IBS+TSI	0.811805182	0.935739278	65042
rs1053051	107367225	T	C	12	0.491053678	Ref	rs1037012	107302677	T	C	12	0.472166998	Ref	CEU+FIN+GBR+IBS+TSI	0.811805182	0.935739278	64548
rs1053051	107367225	T	C	12	0.491053678	Ref	rs1037011	107302778	T	C	12	0.472166998	Ref	CEU+FIN+GBR+IBS+TSI	0.811805182	0.935739278	64447
rs1053051	107367225	T	C	12	0.491053678	Ref	rs11113143	107303859	T	A	12	0.465208748	Ref	CEU+FIN+GBR+IBS+TSI	0.787012065	0.934302262	63366
rs1053051	107367225	T	C	12	0.491053678	Ref	rs10746069	107303977	C	T	12	0.472166998	Ref	CEU+FIN+GBR+IBS+TSI	0.811805182	0.935739278	63248
rs1053051	107367225	T	C	12	0.491053678	Ref	rs10746070	107304459	C	T	12	0.465208748	Ref	CEU+FIN+GBR+IBS+TSI	0.787012065	0.934302262	62766
rs1053051	107367225	T	C	12	0.491053678	Ref	rs4964497	107304489	T	G	12	0.472166998	Ref	CEU+FIN+GBR+IBS+TSI	0.811805182	0.935739278	62736
rs1053051	107367225	T	C	12	0.491053678	Ref	rs2053206	107306179	A	G	12	0.471172962	Ref	CEU+FIN+GBR+IBS+TSI	0.808213122	0.935530795	61046
rs1053051	107367225	T	C	12	0.491053678	Ref	rs2053205	107306267	A	G	12	0.472166998	Ref	CEU+FIN+GBR+IBS+TSI	0.811805182	0.935739278	60958
rs1053051	107367225	T	C	12	0.491053678	Ref	rs4964498	107306723	T	A	12	0.472166998	Ref	CEU+FIN+GBR+IBS+TSI	0.811805182	0.935739278	60502
rs1053051	107367225	T	C	12	0.491053678	Ref	rs759605	107307179	T	C	12	0.472166998	Ref	CEU+FIN+GBR+IBS+TSI	0.811805182	0.935739278	60046
rs1053051	107367225	T	C	12	0.491053678	Ref	rs759604	107307296	T	G	12	0.472166998	Ref	CEU+FIN+GBR+IBS+TSI	0.811805182	0.935739278	59929
rs1053051	107367225	T	C	12	0.491053678	Ref	rs759603	107307391	G	T	12	0.472166998	Ref	CEU+FIN+GBR+IBS+TSI	0.811805182	0.935739278	59834
rs1053051	107367225	T	C	12	0.491053678	Ref	rs2075289	107307638	C	T	12	0.472166998	Ref	CEU+FIN+GBR+IBS+TSI	0.811805182	0.935739278	59587
rs1053051	107367225	T	C	12	0.491053678	Ref	rs4964192	107308792	A	G	12	0.472166998	Ref	CEU+FIN+GBR+IBS+TSI	0.811805182	0.935739278	58433
rs1053051	107367225	T	C	12	0.491053678	Ref	rs1822736	107309259	C	T	12	0.472166998	Ref	CEU+FIN+GBR+IBS+TSI	0.811805182	0.935739278	57966
rs1053051	107367225	T	C	12	0.491053678	Ref	rs6539289	107309316	G	T	12	0.472166998	Ref	CEU+FIN+GBR+IBS+TSI	0.811805182	0.935739278	57909
rs1053051	107367225	T	C	12	0.491053678	Ref	rs6539290	107309649	C	A	12	0.472166998	Ref	CEU+FIN+GBR+IBS+TSI	0.811805182	0.935739278	57576
rs1053051	107367225	T	C	12	0.491053678	Ref	rs6539291	107309811	G	A	12	0.472166998	Ref	CEU+FIN+GBR+IBS+TSI	0.811805182	0.935739278	57414
rs1053051	107367225	T	C	12	0.491053678	Ref	rs150669861	107311149	CAA	C	12	0.483101392	Ref	CEU+FIN+GBR+IBS+TSI	0.739617406	0.873807147	56076
rs1053051	107367225	T	C	12	0.491053678	Ref	rs1444583	107312846	G	C	12	0.472166998	Ref	CEU+FIN+GBR+IBS+TSI	0.811805182	0.935739278	54379
rs1053051	107367225	T	C	12	0.491053678	Ref	rs1545097	107313696	C	G	12	0.472166998	Ref	CEU+FIN+GBR+IBS+TSI	0.811805182	0.935739278	53529
rs1053051	107367225	T	C	12	0.491053678	Ref	rs6539292	107313713	C	T	12	0.472166998	Ref	CEU+FIN+GBR+IBS+TSI	0.811805182	0.935739278	53512
rs1053051	107367225	T	C	12	0.491053678	Ref	rs1444581	107314251	A	G	12	0.472166998	Ref	CEU+FIN+GBR+IBS+TSI	0.811805182	0.935739278	52974
rs1053051	107367225	T	C	12	0.491053678	Ref	rs11405853	107314481	C	CT	12	0.475149105	Ref	CEU+FIN+GBR+IBS+TSI	0.799954837	0.923345509	52744
rs1053051	107367225	T	C	12	0.491053678	Ref	rs1444580	107314558	G	A	12	0.472166998	Ref	CEU+FIN+GBR+IBS+TSI	0.811805182	0.935739278	52667
rs1053051	107367225	T	C	12	0.491053678	Ref	rs149643059	107317913	GTTTTGT	G	12	0.475149105	Ref	CEU+FIN+GBR+IBS+TSI	0.822626239	0.936338295	49312
rs1053051	107367225	T	C	12	0.491053678	Ref	rs4479083	107321245	G	C	12	0.46222664	Alt	CEU+FIN+GBR+IBS+TSI	0.821678586	0.995393147	45980
rs1053051	107367225	T	C	12	0.491053678	Ref	rs4964193	107321748	C	T	12	0.46222664	Ref	CEU+FIN+GBR+IBS+TSI	0.859974264	0.982524474	45477
rs1053051	107367225	T	C	12	0.491053678	Ref	rs35213348	107321800	C	CTATT	12	0.387673956	Alt	CEU+FIN+GBR+IBS+TSI	0.603598824	0.994039749	45425
rs1053051	107367225	T	C	12	0.491053678	Ref	rs11113144	107323422	T	C	12	0.397614314	Alt	CEU+FIN+GBR+IBS+TSI	0.629563665	0.994254694	43803
rs1053051	107367225	T	C	12	0.491053678	Ref	rs1348566	107325648	C	T	12	0.397614314	Alt	CEU+FIN+GBR+IBS+TSI	0.629563665	0.994254694	41577
rs1053051	107367225	T	C	12	0.491053678	Ref	rs7305715	107326552	G	A	12	0.46222664	Alt	CEU+FIN+GBR+IBS+TSI	0.821678586	0.995393147	40673
rs1053051	107367225	T	C	12	0.491053678	Ref	rs79419951	107326684	A	ACATTTCC	12	0.397614314	Alt	CEU+FIN+GBR+IBS+TSI	0.629563665	0.994254694	40541
rs1053051	107367225	T	C	12	0.491053678	Ref	rs2216221	107327231	A	T	12	0.397614314	Alt	CEU+FIN+GBR+IBS+TSI	0.629563665	0.994254694	39994
rs1053051	107367225	T	C	12	0.491053678	Ref	12	107328030	CAAA	C	12	0.496023857	Alt	CEU+FIN+GBR+IBS+TSI	0.715014401	0.867725994	39195
rs1053051	107367225	T	C	12	0.491053678	Ref	rs2374651	107328124	A	G	12	0.46222664	Alt	CEU+FIN+GBR+IBS+TSI	0.821678586	0.995393147	39101
rs1053051	107367225	T	C	12	0.491053678	Ref	rs1348565	107329104	G	T	12	0.397614314	Alt	CEU+FIN+GBR+IBS+TSI	0.629563665	0.994254694	38121
rs1053051	107367225	T	C	12	0.491053678	Ref	rs34857647	107330694	GT	G	12	0.397614314	Alt	CEU+FIN+GBR+IBS+TSI	0.629563665	0.994254694	36531
rs1053051	107367225	T	C	12	0.491053678	Ref	rs7138470	107331989	T	C	12	0.46222664	Ref	CEU+FIN+GBR+IBS+TSI	0.859974264	0.982524474	35236
rs1053051	107367225	T	C	12	0.491053678	Ref	rs7307895	107332126	A	C	12	0.46222664	Alt	CEU+FIN+GBR+IBS+TSI	0.821678586	0.995393147	35099
rs1053051	107367225	T	C	12	0.491053678	Ref	rs10778515	107332481	A	G	12	0.397614314	Alt	CEU+FIN+GBR+IBS+TSI	0.629563665	0.994254694	34744
rs1053051	107367225	T	C	12	0.491053678	Ref	rs4399406	107337283	T	G	12	0.46222664	Ref	CEU+FIN+GBR+IBS+TSI	0.859974264	0.982524474	29942
rs1053051	107367225	T	C	12	0.491053678	Ref	rs13378103	107337624	T	G	12	0.471172962	Alt	CEU+FIN+GBR+IBS+TSI	0.665134679	0.879615649	29601
rs1053051	107367225	T	C	12	0.491053678	Ref	rs4391902	107338355	C	T	12	0.397614314	Alt	CEU+FIN+GBR+IBS+TSI	0.629563665	0.994254694	28870
rs1053051	107367225	T	C	12	0.491053678	Ref	rs2888893	107338631	C	T	12	0.46222664	Ref	CEU+FIN+GBR+IBS+TSI	0.859974264	0.982524474	28594
rs1053051	107367225	T	C	12	0.491053678	Ref	rs7315989	107339788	A	G	12	0.39860835	Alt	CEU+FIN+GBR+IBS+TSI	0.63220492	0.994273679	27437
rs1053051	107367225	T	C	12	0.491053678	Ref	rs71442046	107340089	C	CTGAG	12	0.46222664	Ref	CEU+FIN+GBR+IBS+TSI	0.859974264	0.982524474	27136
rs1053051	107367225	T	C	12	0.491053678	Ref	rs12318060	107340612	T	C	12	0.39860835	Alt	CEU+FIN+GBR+IBS+TSI	0.63220492	0.994273679	26613
rs1053051	107367225	T	C	12	0.491053678	Ref	rs7974499	107341385	T	C	12	0.46222664	Ref	CEU+FIN+GBR+IBS+TSI	0.859974264	0.982524474	25840
rs1053051	107367225	T	C	12	0.491053678	Ref	rs10778517	107341664	T	G	12	0.463220676	Alt	CEU+FIN+GBR+IBS+TSI	0.824994347	0.995407512	25561
rs1053051	107367225	T	C	12	0.491053678	Ref	rs4964505	107341840	T	G	12	0.463220676	Ref	CEU+FIN+GBR+IBS+TSI	0.855836296	0.978200242	25385
rs1053051	107367225	T	C	12	0.491053678	Ref	rs10735418	107343376	T	C	12	0.39860835	Alt	CEU+FIN+GBR+IBS+TSI	0.63220492	0.994273679	23849
rs1053051	107367225	T	C	12	0.491053678	Ref	rs10778518	107343950	T	C	12	0.397614314	Alt	CEU+FIN+GBR+IBS+TSI	0.629563665	0.994254694	23275
rs1053051	107367225	T	C	12	0.491053678	Ref	rs11459897	107345473	G	GT	12	0.46222664	Ref	CEU+FIN+GBR+IBS+TSI	0.859974264	0.982524474	21752
rs1053051	107367225	T	C	12	0.491053678	Ref	rs4964506	107347085	A	G	12	0.461232604	Ref	CEU+FIN+GBR+IBS+TSI	0.864125411	0.986864519	20140
rs1053051	107367225	T	C	12	0.491053678	Ref	rs1055332	107348625	T	A	12	0.39860835	Alt	CEU+FIN+GBR+IBS+TSI	0.63220492	0.994273679	18600
rs1053051	107367225	T	C	12	0.491053678	Ref	rs4964507	107348757	T	C	12	0.461232604	Ref	CEU+FIN+GBR+IBS+TSI	0.864125411	0.986864519	18468
rs1053051	107367225	T	C	12	0.491053678	Ref	rs3217153	107349257	A	AG	12	0.463220676	Alt	CEU+FIN+GBR+IBS+TSI	0.824994347	0.995407512	17968
rs1053051	107367225	T	C	12	0.491053678	Ref	rs2287163	107349294	C	T	12	0.39860835	Alt	CEU+FIN+GBR+IBS+TSI	0.63220492	0.994273679	17931
rs1053051	107367225	T	C	12	0.491053678	Ref	rs2041895	107350088	C	G	12	0.463220676	Alt	CEU+FIN+GBR+IBS+TSI	0.824994347	0.995407512	17137
rs1053051	107367225	T	C	12	0.491053678	Ref	rs2041894	107350167	A	G	12	0.46222664	Ref	CEU+FIN+GBR+IBS+TSI	0.859969766	0.982521905	17058
rs1053051	107367225	T	C	12	0.491053678	Ref	rs2041893	107350376	C	G	12	0.461232604	Ref	CEU+FIN+GBR+IBS+TSI	0.864125411	0.986864519	16849
rs1053051	107367225	T	C	12	0.491053678	Ref	rs11113150	107350988	G	A	12	0.495029821	Ref	CEU+FIN+GBR+IBS+TSI	0.976302976	0.99597085	16237
rs1053051	107367225	T	C	12	0.491053678	Ref	rs10746071	107353595	A	G	12	0.442345924	Alt	CEU+FIN+GBR+IBS+TSI	0.757843723	0.995090912	13630
rs1053051	107367225	T	C	12	0.491053678	Ref	rs2374652	107354037	T	C	12	0.461232604	Ref	CEU+FIN+GBR+IBS+TSI	0.864125411	0.986864519	13188
rs1053051	107367225	T	C	12	0.491053678	Ref	12	107355002	ATTTTTTTTTTTTTTTTTT	A	12	0.486083499	Ref	CEU+FIN+GBR+IBS+TSI	0.863352377	0.938454845	12223
rs1053051	107367225	T	C	12	0.491053678	Ref	rs4964509	107357058	C	T	12	0.478131213	Alt	CEU+FIN+GBR+IBS+TSI	0.883980655	1	10167
rs1053051	107367225	T	C	12	0.491053678	Ref	rs10778519	107357329	A	G	12	0.43638171	Alt	CEU+FIN+GBR+IBS+TSI	0.747030699	1	9896
rs1053051	107367225	T	C	12	0.491053678	Ref	rs10861682	107359365	C	A	12	0.44333996	Alt	CEU+FIN+GBR+IBS+TSI	0.768429129	1	7860
rs1053051	107367225	T	C	12	0.491053678	Ref	rs4964511	107360246	T	C	12	0.459244533	Ref	CEU+FIN+GBR+IBS+TSI	0.864777187	0.991194922	6979
rs1053051	107367225	T	C	12	0.491053678	Ref	rs10778520	107364873	C	T	12	0.437375746	Alt	CEU+FIN+GBR+IBS+TSI	0.750055212	1	2352
rs1053051	107367225	T	C	12	0.491053678	Ref	rs1053050	107367224	T	C	12	0.457256461	Ref	CEU+FIN+GBR+IBS+TSI	0.873188889	1	1
rs1053051	107367225	T	C	12	0.491053678	Ref	rs1053051	107367225	T	C	12	0.491053678	Ref	CEU+FIN+GBR+IBS+TSI	1	1	0
rs1053051	107367225	T	C	12	0.491053678	Ref	rs2374653	107367880	T	G	12	0.458250497	Ref	CEU+FIN+GBR+IBS+TSI	0.777655903	0.941824576	-655
rs1053051	107367225	T	C	12	0.491053678	Ref	rs34181453	107370111	AT	A	12	0.498011928	Ref	CEU+FIN+GBR+IBS+TSI	0.972547093	1	-2886
rs1053051	107367225	T	C	12	0.491053678	Ref	rs3759316	107370210	A	C	12	0.437375746	Alt	CEU+FIN+GBR+IBS+TSI	0.750055212	1	-2985
rs1053051	107367225	T	C	12	0.491053678	Ref	rs3837509	107371178	CAT	C	12	0.499005964	Ref	CEU+FIN+GBR+IBS+TSI	0.968687749	1	-3953
rs1053051	107367225	T	C	12	0.491053678	Ref	rs7302408	107373327	G	T	12	0.499005964	Ref	CEU+FIN+GBR+IBS+TSI	0.968687749	1	-6102
rs1053051	107367225	T	C	12	0.491053678	Ref	rs7302653	107373522	G	C	12	0.464214712	Ref	CEU+FIN+GBR+IBS+TSI	0.84406479	0.969510079	-6297
rs1053051	107367225	T	C	12	0.491053678	Ref	rs4964512	107375551	G	A	12	0.499005964	Ref	CEU+FIN+GBR+IBS+TSI	0.968687749	1	-8326
rs1053051	107367225	T	C	12	0.491053678	Ref	rs34991083	107377310	G	A	12	0.400596421	Alt	CEU+FIN+GBR+IBS+TSI	0.612324885	0.940211549	-10085
rs1053593	35660875	G	T	22	0.342942346	Ref	rs4820185	35639192	T	C	22	0.268389662	Ref	CEU+FIN+GBR+IBS+TSI	0.702859168	0.999999999	21683
rs1053593	35660875	G	T	22	0.342942346	Ref	rs4821384	35639497	G	C	22	0.271371769	Ref	CEU+FIN+GBR+IBS+TSI	0.69643694	0.987916823	21378
rs1053593	35660875	G	T	22	0.342942346	Ref	rs2413321	35640943	T	C	22	0.269383698	Ref	CEU+FIN+GBR+IBS+TSI	0.706422163	0.999999999	19932
rs1053593	35660875	G	T	22	0.342942346	Ref	rs200655972	35641322	A	AT	22	0.270377734	Ref	CEU+FIN+GBR+IBS+TSI	0.709994866	0.999999999	19553
rs1053593	35660875	G	T	22	0.342942346	Ref	rs2413322	35641337	G	T	22	0.270377734	Ref	CEU+FIN+GBR+IBS+TSI	0.701408474	0.993934808	19538
rs1053593	35660875	G	T	22	0.342942346	Ref	rs2092030	35641692	T	C	22	0.269383698	Ref	CEU+FIN+GBR+IBS+TSI	0.706422163	0.999999999	19183
rs1053593	35660875	G	T	22	0.342942346	Ref	rs5750088	35642337	G	A	22	0.269383698	Ref	CEU+FIN+GBR+IBS+TSI	0.706422163	0.999999999	18538
rs1053593	35660875	G	T	22	0.342942346	Ref	rs5750089	35642566	G	C	22	0.32306163	Ref	CEU+FIN+GBR+IBS+TSI	0.879570221	0.980789825	18309
rs1053593	35660875	G	T	22	0.342942346	Ref	rs9622168	35644743	G	C	22	0.321073559	Ref	CEU+FIN+GBR+IBS+TSI	0.888644308	0.990334458	16132
rs1053593	35660875	G	T	22	0.342942346	Ref	rs9610274	35646478	C	T	22	0.268389662	Ref	CEU+FIN+GBR+IBS+TSI	0.702859168	0.999999999	14397
rs1053593	35660875	G	T	22	0.342942346	Ref	rs3986005	35646654	GAC	G	22	0.319085487	Ref	CEU+FIN+GBR+IBS+TSI	0.897835608	1	14221
rs1053593	35660875	G	T	22	0.342942346	Ref	rs1543302	35646861	A	C	22	0.319085487	Ref	CEU+FIN+GBR+IBS+TSI	0.897835608	1	14014
rs1053593	35660875	G	T	22	0.342942346	Ref	rs10593820	35647071	GTT	G	22	0.270377734	Ref	CEU+FIN+GBR+IBS+TSI	0.701408474	0.993934808	13804
rs1053593	35660875	G	T	22	0.342942346	Ref	rs4820187	35647722	A	G	22	0.319085487	Ref	CEU+FIN+GBR+IBS+TSI	0.897835608	1	13153
rs1053593	35660875	G	T	22	0.342942346	Ref	rs8140822	35648169	G	C	22	0.269383698	Ref	CEU+FIN+GBR+IBS+TSI	0.706422163	0.999999999	12706
rs1053593	35660875	G	T	22	0.342942346	Ref	rs5755673	35648824	A	G	22	0.268389662	Ref	CEU+FIN+GBR+IBS+TSI	0.702859168	0.999999999	12051
rs1053593	35660875	G	T	22	0.342942346	Ref	rs2142535	35651431	T	C	22	0.269383698	Ref	CEU+FIN+GBR+IBS+TSI	0.706422163	0.999999999	9444
rs1053593	35660875	G	T	22	0.342942346	Ref	rs2092029	35652241	C	T	22	0.319085487	Ref	CEU+FIN+GBR+IBS+TSI	0.897835608	1	8634
rs1053593	35660875	G	T	22	0.342942346	Ref	rs2413323	35652695	C	T	22	0.319085487	Ref	CEU+FIN+GBR+IBS+TSI	0.897835608	1	8180
rs1053593	35660875	G	T	22	0.342942346	Ref	rs5755674	35653473	C	T	22	0.326043738	Ref	CEU+FIN+GBR+IBS+TSI	0.926886409	1	7402
rs1053593	35660875	G	T	22	0.342942346	Ref	rs2235145	35654133	T	G	22	0.34194831	Ref	CEU+FIN+GBR+IBS+TSI	0.995595254	1	6742
rs1053593	35660875	G	T	22	0.342942346	Ref	rs1534877	35654635	C	T	22	0.34194831	Ref	CEU+FIN+GBR+IBS+TSI	0.995595254	1	6240
rs1053593	35660875	G	T	22	0.342942346	Ref	rs3215442	35655550	TA	T	22	0.34194831	Ref	CEU+FIN+GBR+IBS+TSI	0.995595254	1	5325
rs1053593	35660875	G	T	22	0.342942346	Ref	rs9610275	35657286	A	G	22	0.34194831	Ref	CEU+FIN+GBR+IBS+TSI	0.995595254	1	3589
rs1053593	35660875	G	T	22	0.342942346	Ref	rs5755676	35657381	A	C	22	0.34194831	Ref	CEU+FIN+GBR+IBS+TSI	0.995595254	1	3494
rs1053593	35660875	G	T	22	0.342942346	Ref	rs1108268	35658022	G	A	22	0.34194831	Ref	CEU+FIN+GBR+IBS+TSI	0.995595254	1	2853
rs1053593	35660875	G	T	22	0.342942346	Ref	rs4820189	35658225	A	G	22	0.34194831	Ref	CEU+FIN+GBR+IBS+TSI	0.995595254	1	2650
rs1053593	35660875	G	T	22	0.342942346	Ref	rs1053593	35660875	G	T	22	0.342942346	Ref	CEU+FIN+GBR+IBS+TSI	1	1	0
rs1053593	35660875	G	T	22	0.342942346	Ref	rs68127138	35663078	CTTATATCTATCTGT	C	22	0.361829026	Ref	CEU+FIN+GBR+IBS+TSI	0.912039783	0.995362446	-2203
rs1053593	35660875	G	T	22	0.342942346	Ref	rs67181278	35663142	T	TATATA	22	0.303180915	Alt	CEU+FIN+GBR+IBS+TSI	0.673393147	0.898777627	-2267
rs1053593	35660875	G	T	22	0.342942346	Ref	rs2413338	35663523	C	T	22	0.361829026	Ref	CEU+FIN+GBR+IBS+TSI	0.912039783	0.995362446	-2648
rs1053593	35660875	G	T	22	0.342942346	Ref	rs2235147	35664327	T	C	22	0.292246521	Ref	CEU+FIN+GBR+IBS+TSI	0.791133366	0.999999999	-3452
rs1053593	35660875	G	T	22	0.342942346	Ref	rs2235148	35664941	T	C	22	0.344930417	Ref	CEU+FIN+GBR+IBS+TSI	0.982448038	0.995561302	-4066
rs1053593	35660875	G	T	22	0.342942346	Ref	rs738146	35666515	A	G	22	0.290258449	Ref	CEU+FIN+GBR+IBS+TSI	0.783550522	0.999999999	-5640
rs1053593	35660875	G	T	22	0.342942346	Ref	rs9610279	35667461	A	G	22	0.34194831	Ref	CEU+FIN+GBR+IBS+TSI	0.995595254	1	-6586
rs1053593	35660875	G	T	22	0.342942346	Ref	rs12485178	35667486	G	A	22	0.34194831	Ref	CEU+FIN+GBR+IBS+TSI	0.995595254	1	-6611
rs1053593	35660875	G	T	22	0.342942346	Ref	rs713770	35667975	A	G	22	0.34194831	Ref	CEU+FIN+GBR+IBS+TSI	0.995595254	1	-7100
rs1053593	35660875	G	T	22	0.342942346	Ref	rs737755	35668052	T	C	22	0.34194831	Ref	CEU+FIN+GBR+IBS+TSI	0.995595254	1	-7177
rs1053593	35660875	G	T	22	0.342942346	Ref	rs150508502	35668358	CAAAG	C	22	0.34194831	Ref	CEU+FIN+GBR+IBS+TSI	0.995595254	1	-7483
rs1053593	35660875	G	T	22	0.342942346	Ref	rs1807543	35668779	T	G	22	0.34194831	Ref	CEU+FIN+GBR+IBS+TSI	0.995595254	1	-7904
rs1053593	35660875	G	T	22	0.342942346	Ref	rs4821387	35669441	A	G	22	0.34194831	Ref	CEU+FIN+GBR+IBS+TSI	0.995595254	1	-8566
rs1053593	35660875	G	T	22	0.342942346	Ref	rs4821388	35669513	T	C	22	0.34194831	Ref	CEU+FIN+GBR+IBS+TSI	0.995595254	1	-8638
rs1053593	35660875	G	T	22	0.342942346	Ref	rs760512	35669795	T	C	22	0.34194831	Ref	CEU+FIN+GBR+IBS+TSI	0.995595254	1	-8920
rs1053593	35660875	G	T	22	0.342942346	Ref	rs760513	35669809	C	T	22	0.34194831	Ref	CEU+FIN+GBR+IBS+TSI	0.995595254	1	-8934
rs1053593	35660875	G	T	22	0.342942346	Ref	rs9607261	35670737	G	C	22	0.34194831	Ref	CEU+FIN+GBR+IBS+TSI	0.995595254	1	-9862
rs1053593	35660875	G	T	22	0.342942346	Ref	rs932290	35672183	G	A	22	0.34194831	Ref	CEU+FIN+GBR+IBS+TSI	0.995595254	1	-11308
rs1053593	35660875	G	T	22	0.342942346	Ref	rs2235149	35672512	G	A	22	0.34194831	Ref	CEU+FIN+GBR+IBS+TSI	0.995595254	1	-11637
rs1053593	35660875	G	T	22	0.342942346	Ref	rs2235150	35672843	T	G	22	0.34194831	Ref	CEU+FIN+GBR+IBS+TSI	0.995595254	1	-11968
rs1053593	35660875	G	T	22	0.342942346	Ref	rs8141767	35673101	C	G	22	0.34194831	Ref	CEU+FIN+GBR+IBS+TSI	0.995595254	1	-12226
rs1053593	35660875	G	T	22	0.342942346	Ref	rs5755679	35673843	T	C	22	0.34194831	Ref	CEU+FIN+GBR+IBS+TSI	0.995595254	1	-12968
rs1053593	35660875	G	T	22	0.342942346	Ref	rs11412290	35674650	A	AT	22	0.342942346	Ref	CEU+FIN+GBR+IBS+TSI	0.991187491	0.995583995	-13775
rs1053593	35660875	G	T	22	0.342942346	Ref	rs8142590	35674777	G	A	22	0.34194831	Ref	CEU+FIN+GBR+IBS+TSI	0.995595254	1	-13902
rs1053593	35660875	G	T	22	0.342942346	Ref	rs8142763	35674911	G	A	22	0.34194831	Ref	CEU+FIN+GBR+IBS+TSI	0.995595254	1	-14036
rs1053593	35660875	G	T	22	0.342942346	Ref	rs4821389	35675395	G	A	22	0.34194831	Ref	CEU+FIN+GBR+IBS+TSI	0.995595254	1	-14520
rs1053593	35660875	G	T	22	0.342942346	Ref	rs4254590	35675482	A	G	22	0.34194831	Ref	CEU+FIN+GBR+IBS+TSI	0.995595254	1	-14607
rs1053593	35660875	G	T	22	0.342942346	Ref	rs5755683	35675537	G	A	22	0.34194831	Ref	CEU+FIN+GBR+IBS+TSI	0.995595254	1	-14662
rs1053593	35660875	G	T	22	0.342942346	Ref	rs35288294	35676138	C	CT	22	0.34194831	Ref	CEU+FIN+GBR+IBS+TSI	0.995595254	1	-15263
rs1053593	35660875	G	T	22	0.342942346	Ref	rs5755684	35676151	G	A	22	0.34194831	Ref	CEU+FIN+GBR+IBS+TSI	0.995595254	1	-15276
rs1053593	35660875	G	T	22	0.342942346	Ref	rs5755685	35677571	G	A	22	0.34194831	Ref	CEU+FIN+GBR+IBS+TSI	0.995595254	1	-16696
rs1053593	35660875	G	T	22	0.342942346	Ref	rs5755686	35677578	A	G	22	0.34194831	Ref	CEU+FIN+GBR+IBS+TSI	0.995595254	1	-16703
rs1053593	35660875	G	T	22	0.342942346	Ref	rs9306298	35677701	T	C	22	0.339960239	Ref	CEU+FIN+GBR+IBS+TSI	0.986825563	1	-16826
rs1053593	35660875	G	T	22	0.342942346	Ref	rs2179050	35678256	A	G	22	0.299204771	Ref	CEU+FIN+GBR+IBS+TSI	0.757980143	0.96260706	-17381
rs1053593	35660875	G	T	22	0.342942346	Ref	rs2038010	35679411	G	A	22	0.340954274	Ref	CEU+FIN+GBR+IBS+TSI	0.991203795	1	-18536
rs1053593	35660875	G	T	22	0.342942346	Ref	rs6518947	35679658	C	T	22	0.340954274	Ref	CEU+FIN+GBR+IBS+TSI	0.991203795	1	-18783
rs1053593	35660875	G	T	22	0.342942346	Ref	rs60002253	35679787	A	AAT	22	0.406560636	Ref	CEU+FIN+GBR+IBS+TSI	0.75383305	0.994725515	-18912
rs1053593	35660875	G	T	22	0.342942346	Ref	rs2272789	35679951	T	C	22	0.292246521	Ref	CEU+FIN+GBR+IBS+TSI	0.791133366	0.999999999	-19076
rs1053593	35660875	G	T	22	0.342942346	Ref	rs2272790	35680095	G	A	22	0.291252485	Ref	CEU+FIN+GBR+IBS+TSI	0.787336626	0.999999999	-19220
rs1053593	35660875	G	T	22	0.342942346	Ref	rs7287861	35681366	C	T	22	0.34194831	Ref	CEU+FIN+GBR+IBS+TSI	0.995595254	1	-20491
rs1053593	35660875	G	T	22	0.342942346	Ref	rs1543303	35681893	G	C	22	0.34194831	Ref	CEU+FIN+GBR+IBS+TSI	0.995595254	1	-21018
rs1053593	35660875	G	T	22	0.342942346	Ref	rs2072705	35682444	T	C	22	0.34194831	Ref	CEU+FIN+GBR+IBS+TSI	0.995595254	1	-21569
rs1053593	35660875	G	T	22	0.342942346	Ref	rs36222597	35682888	TTATGA	T	22	0.34194831	Ref	CEU+FIN+GBR+IBS+TSI	0.995595254	1	-22013
rs1053593	35660875	G	T	22	0.342942346	Ref	rs6518948	35683055	G	T	22	0.34194831	Ref	CEU+FIN+GBR+IBS+TSI	0.995595254	1	-22180
rs1053593	35660875	G	T	22	0.342942346	Ref	rs741995	35683238	T	C	22	0.34194831	Ref	CEU+FIN+GBR+IBS+TSI	0.995595254	1	-22363
rs1053593	35660875	G	T	22	0.342942346	Ref	rs2005954	35683802	G	A	22	0.34194831	Ref	CEU+FIN+GBR+IBS+TSI	0.995595254	1	-22927
rs1053593	35660875	G	T	22	0.342942346	Ref	rs741996	35684059	C	T	22	0.34194831	Ref	CEU+FIN+GBR+IBS+TSI	0.995595254	1	-23184
rs1053593	35660875	G	T	22	0.342942346	Ref	rs5750094	35684853	G	A	22	0.34194831	Ref	CEU+FIN+GBR+IBS+TSI	0.995595254	1	-23978
rs1053593	35660875	G	T	22	0.342942346	Ref	rs5755688	35685048	A	G	22	0.340954274	Ref	CEU+FIN+GBR+IBS+TSI	0.991203795	1	-24173
rs1053593	35660875	G	T	22	0.342942346	Ref	rs11089738	35685074	A	G	22	0.340954274	Ref	CEU+FIN+GBR+IBS+TSI	0.991203795	1	-24199
rs1053593	35660875	G	T	22	0.342942346	Ref	rs11089739	35685089	C	T	22	0.340954274	Ref	CEU+FIN+GBR+IBS+TSI	0.991203795	1	-24214
rs1053593	35660875	G	T	22	0.342942346	Ref	rs9607263	35685218	A	G	22	0.292246521	Ref	CEU+FIN+GBR+IBS+TSI	0.791133366	0.999999999	-24343
rs1053593	35660875	G	T	22	0.342942346	Ref	rs5755689	35686183	A	G	22	0.34194831	Ref	CEU+FIN+GBR+IBS+TSI	0.995595254	1	-25308
rs1053593	35660875	G	T	22	0.342942346	Ref	rs5755690	35686393	C	T	22	0.34194831	Ref	CEU+FIN+GBR+IBS+TSI	0.995595254	1	-25518
rs1053593	35660875	G	T	22	0.342942346	Ref	rs5755691	35686668	G	A	22	0.291252485	Ref	CEU+FIN+GBR+IBS+TSI	0.787336626	0.999999999	-25793
rs1053593	35660875	G	T	22	0.342942346	Ref	rs4821391	35688498	T	A	22	0.34194831	Ref	CEU+FIN+GBR+IBS+TSI	0.995595254	1	-27623
rs1053593	35660875	G	T	22	0.342942346	Ref	rs2272791	35689415	G	T	22	0.291252485	Ref	CEU+FIN+GBR+IBS+TSI	0.787336626	0.999999999	-28540
rs1053593	35660875	G	T	22	0.342942346	Ref	rs1474557	35690179	T	C	22	0.34194831	Ref	CEU+FIN+GBR+IBS+TSI	0.995595254	1	-29304
rs1053593	35660875	G	T	22	0.342942346	Ref	rs1474558	35690183	A	G	22	0.34194831	Ref	CEU+FIN+GBR+IBS+TSI	0.995595254	1	-29308
rs1053593	35660875	G	T	22	0.342942346	Ref	rs4821392	35690532	A	G	22	0.342942346	Ref	CEU+FIN+GBR+IBS+TSI	0.991187491	0.995583995	-29657
rs1053593	35660875	G	T	22	0.342942346	Ref	rs68156677	35691117	CT	C	22	0.34194831	Ref	CEU+FIN+GBR+IBS+TSI	0.995595254	1	-30242
rs1053593	35660875	G	T	22	0.342942346	Ref	rs4821393	35691835	C	A	22	0.34194831	Ref	CEU+FIN+GBR+IBS+TSI	0.995595254	1	-30960
rs1053593	35660875	G	T	22	0.342942346	Ref	rs5755692	35692543	A	C	22	0.34194831	Ref	CEU+FIN+GBR+IBS+TSI	0.995595254	1	-31668
rs1053593	35660875	G	T	22	0.342942346	Ref	rs143305235	35693372	AAAAT	A	22	0.34194831	Ref	CEU+FIN+GBR+IBS+TSI	0.995595254	1	-32497
rs1053593	35660875	G	T	22	0.342942346	Ref	rs138720	35693590	AGGCGCCCACCAC	A	22	0.292246521	Ref	CEU+FIN+GBR+IBS+TSI	0.791133366	0.999999999	-32715
rs1053593	35660875	G	T	22	0.342942346	Ref	rs138721	35693744	G	C	22	0.358846918	Ref	CEU+FIN+GBR+IBS+TSI	0.923982734	0.995398206	-32869
rs1053593	35660875	G	T	22	0.342942346	Ref	rs138722	35693778	T	C	22	0.34194831	Ref	CEU+FIN+GBR+IBS+TSI	0.995595254	1	-32903
rs1053593	35660875	G	T	22	0.342942346	Ref	rs138723	35693830	G	T	22	0.383697813	Ref	CEU+FIN+GBR+IBS+TSI	0.79730582	0.975217434	-32955
rs1053593	35660875	G	T	22	0.342942346	Ref	rs5999786	35693838	T	G	22	0.254473161	Alt	CEU+FIN+GBR+IBS+TSI	0.653974879	0.999999999	-32963
rs1053593	35660875	G	T	22	0.342942346	Ref	rs4509	35694209	G	A	22	0.34194831	Ref	CEU+FIN+GBR+IBS+TSI	0.995595254	1	-33334
rs1053593	35660875	G	T	22	0.342942346	Ref	rs138726	35694295	A	G	22	0.34194831	Ref	CEU+FIN+GBR+IBS+TSI	0.995595254	1	-33420
rs1053593	35660875	G	T	22	0.342942346	Ref	rs138727	35694893	C	A	22	0.34194831	Ref	CEU+FIN+GBR+IBS+TSI	0.995595254	1	-34018
rs1053593	35660875	G	T	22	0.342942346	Ref	rs3215443	35695673	GC	G	22	0.34194831	Ref	CEU+FIN+GBR+IBS+TSI	0.995595254	1	-34798
rs1053593	35660875	G	T	22	0.342942346	Ref	rs4461	35695802	G	A	22	0.34194831	Ref	CEU+FIN+GBR+IBS+TSI	0.995595254	1	-34927
rs1053593	35660875	G	T	22	0.342942346	Ref	rs138728	35696077	G	C	22	0.34194831	Ref	CEU+FIN+GBR+IBS+TSI	0.995595254	1	-35202
rs1053593	35660875	G	T	22	0.342942346	Ref	rs138729	35696898	AC	A	22	0.340954274	Ref	CEU+FIN+GBR+IBS+TSI	0.991203795	1	-36023
rs1053593	35660875	G	T	22	0.342942346	Ref	rs138730	35696931	A	G	22	0.291252485	Ref	CEU+FIN+GBR+IBS+TSI	0.787336626	0.999999999	-36056
rs1053593	35660875	G	T	22	0.342942346	Ref	rs138732	35697307	ATATAT	A	22	0.340954274	Ref	CEU+FIN+GBR+IBS+TSI	0.991203795	1	-36432
rs1053593	35660875	G	T	22	0.342942346	Ref	rs4462	35697392	A	G	22	0.34194831	Ref	CEU+FIN+GBR+IBS+TSI	0.995595254	1	-36517
rs1053593	35660875	G	T	22	0.342942346	Ref	rs138733	35697612	G	C	22	0.292246521	Ref	CEU+FIN+GBR+IBS+TSI	0.791133366	0.999999999	-36737
rs1053593	35660875	G	T	22	0.342942346	Ref	rs4463	35697804	C	CT	22	0.34194831	Ref	CEU+FIN+GBR+IBS+TSI	0.995595254	1	-36929
rs1053593	35660875	G	T	22	0.342942346	Ref	rs138735	35698351	T	G	22	0.34194831	Ref	CEU+FIN+GBR+IBS+TSI	0.995595254	1	-37476
rs1053593	35660875	G	T	22	0.342942346	Ref	rs138736	35698415	G	A	22	0.34194831	Ref	CEU+FIN+GBR+IBS+TSI	0.995595254	1	-37540
rs1053593	35660875	G	T	22	0.342942346	Ref	rs138737	35698455	AG	A	22	0.279324056	Ref	CEU+FIN+GBR+IBS+TSI	0.742592704	0.999999999	-37580
rs1053593	35660875	G	T	22	0.342942346	Ref	rs138738	35698491	G	A	22	0.34194831	Ref	CEU+FIN+GBR+IBS+TSI	0.995595254	1	-37616
rs1053593	35660875	G	T	22	0.342942346	Ref	rs377904	35699045	A	C	22	0.34194831	Ref	CEU+FIN+GBR+IBS+TSI	0.995595254	1	-38170
rs1053593	35660875	G	T	22	0.342942346	Ref	rs4510	35699453	A	G	22	0.34194831	Ref	CEU+FIN+GBR+IBS+TSI	0.995595254	1	-38578
rs1053593	35660875	G	T	22	0.342942346	Ref	rs138740	35699582	C	T	22	0.34194831	Ref	CEU+FIN+GBR+IBS+TSI	0.995595254	1	-38707
rs1053593	35660875	G	T	22	0.342942346	Ref	rs138741	35699663	G	A	22	0.34194831	Ref	CEU+FIN+GBR+IBS+TSI	0.995595254	1	-38788
rs1053593	35660875	G	T	22	0.342942346	Ref	rs138742	35699759	G	A	22	0.34194831	Ref	CEU+FIN+GBR+IBS+TSI	0.995595254	1	-38884
rs1053593	35660875	G	T	22	0.342942346	Ref	rs138743	35699765	G	A	22	0.34194831	Ref	CEU+FIN+GBR+IBS+TSI	0.995595254	1	-38890
rs1053593	35660875	G	T	22	0.342942346	Ref	rs138744	35699883	C	T	22	0.34194831	Ref	CEU+FIN+GBR+IBS+TSI	0.995595254	1	-39008
rs1053593	35660875	G	T	22	0.342942346	Ref	rs138745	35700255	A	G	22	0.34194831	Ref	CEU+FIN+GBR+IBS+TSI	0.995595254	1	-39380
rs1053593	35660875	G	T	22	0.342942346	Ref	rs138746	35700467	G	A	22	0.34194831	Ref	CEU+FIN+GBR+IBS+TSI	0.995595254	1	-39592
rs1053593	35660875	G	T	22	0.342942346	Ref	rs138747	35700488	A	T	22	0.349900596	Ref	CEU+FIN+GBR+IBS+TSI	0.961034646	0.99550435	-39613
rs1053593	35660875	G	T	22	0.342942346	Ref	rs138748	35700519	G	T	22	0.34194831	Ref	CEU+FIN+GBR+IBS+TSI	0.995595254	1	-39644
rs1053593	35660875	G	T	22	0.342942346	Ref	rs4464	35700617	A	G	22	0.27833002	Ref	CEU+FIN+GBR+IBS+TSI	0.73893081	0.999999999	-39742
rs1053593	35660875	G	T	22	0.342942346	Ref	rs138749	35700763	A	G	22	0.34194831	Ref	CEU+FIN+GBR+IBS+TSI	0.995595254	1	-39888
rs1053593	35660875	G	T	22	0.342942346	Ref	rs138750	35700767	G	A	22	0.34194831	Ref	CEU+FIN+GBR+IBS+TSI	0.995595254	1	-39892
rs1053593	35660875	G	T	22	0.342942346	Ref	rs138751	35700804	A	T	22	0.34194831	Ref	CEU+FIN+GBR+IBS+TSI	0.995595254	1	-39929
rs1053593	35660875	G	T	22	0.342942346	Ref	rs138752	35701223	G	A	22	0.34194831	Ref	CEU+FIN+GBR+IBS+TSI	0.995595254	1	-40348
rs1053593	35660875	G	T	22	0.342942346	Ref	rs138753	35701426	G	A	22	0.34194831	Ref	CEU+FIN+GBR+IBS+TSI	0.995595254	1	-40551
rs1053593	35660875	G	T	22	0.342942346	Ref	rs138755	35701573	A	G	22	0.34194831	Ref	CEU+FIN+GBR+IBS+TSI	0.995595254	1	-40698
rs1053593	35660875	G	T	22	0.342942346	Ref	rs138756	35701609	C	T	22	0.34194831	Ref	CEU+FIN+GBR+IBS+TSI	0.995595254	1	-40734
rs1053593	35660875	G	T	22	0.342942346	Ref	rs137868113	35701651	CAA	C	22	0.345924453	Ref	CEU+FIN+GBR+IBS+TSI	0.97811591	0.995549868	-40776
rs1053593	35660875	G	T	22	0.342942346	Ref	rs138758	35701722	T	G	22	0.34194831	Ref	CEU+FIN+GBR+IBS+TSI	0.98678706	0.995566591	-40847
rs1053593	35660875	G	T	22	0.342942346	Ref	rs138759	35701723	G	A	22	0.34194831	Ref	CEU+FIN+GBR+IBS+TSI	0.98678706	0.995566591	-40848
rs1053593	35660875	G	T	22	0.342942346	Ref	rs112634351	35701898	A	AGAGTG	22	0.34194831	Ref	CEU+FIN+GBR+IBS+TSI	0.995595254	1	-41023
rs1053593	35660875	G	T	22	0.342942346	Ref	rs138760	35702068	A	C	22	0.27833002	Ref	CEU+FIN+GBR+IBS+TSI	0.73893081	0.999999999	-41193
rs1053593	35660875	G	T	22	0.342942346	Ref	rs138761	35702137	CT	C	22	0.34194831	Ref	CEU+FIN+GBR+IBS+TSI	0.995595254	1	-41262
rs1053593	35660875	G	T	22	0.342942346	Ref	rs138762	35702174	A	T	22	0.34194831	Ref	CEU+FIN+GBR+IBS+TSI	0.995595254	1	-41299
rs1053593	35660875	G	T	22	0.342942346	Ref	rs138763	35702741	A	AC	22	0.34194831	Ref	CEU+FIN+GBR+IBS+TSI	0.995595254	1	-41866
rs1053593	35660875	G	T	22	0.342942346	Ref	rs138764	35703128	T	C	22	0.34194831	Ref	CEU+FIN+GBR+IBS+TSI	0.995595254	1	-42253
rs1053593	35660875	G	T	22	0.342942346	Ref	rs138765	35703281	A	G	22	0.34194831	Ref	CEU+FIN+GBR+IBS+TSI	0.986786982	0.995566552	-42406
rs1053593	35660875	G	T	22	0.342942346	Ref	rs138766	35703322	T	G	22	0.342942346	Ref	CEU+FIN+GBR+IBS+TSI	0.99118753	0.995584014	-42447
rs1053593	35660875	G	T	22	0.342942346	Ref	rs138767	35703366	T	C	22	0.342942346	Ref	CEU+FIN+GBR+IBS+TSI	0.99118753	0.995584014	-42491
rs1053593	35660875	G	T	22	0.342942346	Ref	rs138769	35704221	G	C	22	0.34194831	Ref	CEU+FIN+GBR+IBS+TSI	0.98678706	0.995566591	-43346
rs1053593	35660875	G	T	22	0.342942346	Ref	rs138770	35704268	CT	C	22	0.346918489	Ref	CEU+FIN+GBR+IBS+TSI	0.94769025	0.982097074	-43393
rs1053593	35660875	G	T	22	0.342942346	Ref	rs2267330	35704612	G	C	22	0.34194831	Alt	CEU+FIN+GBR+IBS+TSI	0.98678706	0.995566591	-43737
rs1053593	35660875	G	T	22	0.342942346	Ref	rs138772	35705636	C	CA	22	0.390656064	Ref	CEU+FIN+GBR+IBS+TSI	0.773488693	0.974729713	-44761
rs1053593	35660875	G	T	22	0.342942346	Ref	rs138773	35705942	G	C	22	0.34194831	Ref	CEU+FIN+GBR+IBS+TSI	0.98678706	0.995566591	-45067
rs1053593	35660875	G	T	22	0.342942346	Ref	rs3788509	35707236	G	A	22	0.339960239	Alt	CEU+FIN+GBR+IBS+TSI	0.978025589	0.995531287	-46361
rs1053593	35660875	G	T	22	0.342942346	Ref	rs4465	35708790	C	T	22	0.331013917	Ref	CEU+FIN+GBR+IBS+TSI	0.939244451	0.995367719	-47915
rs1053593	35660875	G	T	22	0.342942346	Ref	rs138774	35708799	G	A	22	0.331013917	Ref	CEU+FIN+GBR+IBS+TSI	0.939244451	0.995367719	-47924
rs1053593	35660875	G	T	22	0.342942346	Ref	rs138775	35709065	G	A	22	0.331013917	Ref	CEU+FIN+GBR+IBS+TSI	0.939244451	0.995367719	-48190
rs1053593	35660875	G	T	22	0.342942346	Ref	rs6480	35710210	A	ATG	22	0.330019881	Ref	CEU+FIN+GBR+IBS+TSI	0.926263416	0.990688177	-49335
rs1053593	35660875	G	T	22	0.342942346	Ref	rs138777	35711098	A	G	22	0.329025845	Ref	CEU+FIN+GBR+IBS+TSI	0.930766344	0.995329882	-50223
rs1053593	35660875	G	T	22	0.342942346	Ref	rs138778	35712132	C	T	22	0.329025845	Ref	CEU+FIN+GBR+IBS+TSI	0.930766344	0.995329882	-51257
rs1053593	35660875	G	T	22	0.342942346	Ref	rs138779	35712177	C	T	22	0.329025845	Ref	CEU+FIN+GBR+IBS+TSI	0.930766344	0.995329882	-51302
rs1053593	35660875	G	T	22	0.342942346	Ref	rs138781	35712614	C	T	22	0.320079523	Ref	CEU+FIN+GBR+IBS+TSI	0.893231256	0.995155365	-51739
rs10540	494662	G	A	11	0.097415507	Alt	rs1056506	457879	C	T	11	0.086481113	Alt	CEU+FIN+GBR+IBS+TSI	0.810385097	0.961200451	36783
rs10540	494662	G	A	11	0.097415507	Alt	rs34612778	458441	G	C	11	0.097415507	Alt	CEU+FIN+GBR+IBS+TSI	0.911224548	0.954580823	36221
rs10540	494662	G	A	11	0.097415507	Alt	rs35996687	458595	G	A	11	0.086481113	Alt	CEU+FIN+GBR+IBS+TSI	0.788642766	0.948218458	36067
rs10540	494662	G	A	11	0.097415507	Alt	rs35389167	460765	A	G	11	0.097415507	Alt	CEU+FIN+GBR+IBS+TSI	0.911224548	0.954580823	33897
rs10540	494662	G	A	11	0.097415507	Alt	rs12417570	462684	C	T	11	0.086481113	Alt	CEU+FIN+GBR+IBS+TSI	0.788642766	0.948218458	31978
rs10540	494662	G	A	11	0.097415507	Alt	rs61876323	462855	G	A	11	0.097415507	Alt	CEU+FIN+GBR+IBS+TSI	0.911224548	0.954580823	31807
rs10540	494662	G	A	11	0.097415507	Alt	rs79808876	465763	C	A	11	0.098409543	Alt	CEU+FIN+GBR+IBS+TSI	0.900837933	0.954480748	28899
rs10540	494662	G	A	11	0.097415507	Alt	rs35068485	466032	A	T	11	0.097415507	Alt	CEU+FIN+GBR+IBS+TSI	0.911224548	0.954580823	28630
rs10540	494662	G	A	11	0.097415507	Alt	rs61876326	467368	A	G	11	0.097415507	Alt	CEU+FIN+GBR+IBS+TSI	0.911224548	0.954580823	27294
rs10540	494662	G	A	11	0.097415507	Alt	rs34083507	467689	C	A	11	0.086481113	Alt	CEU+FIN+GBR+IBS+TSI	0.788642766	0.948218458	26973
rs10540	494662	G	A	11	0.097415507	Alt	rs12418639	473300	G	T	11	0.097415507	Alt	CEU+FIN+GBR+IBS+TSI	0.911224548	0.954580823	21362
rs10540	494662	G	A	11	0.097415507	Alt	rs12794284	477623	C	T	11	0.098409543	Alt	CEU+FIN+GBR+IBS+TSI	0.922518374	0.965898191	17039
rs10540	494662	G	A	11	0.097415507	Alt	rs79440439	478147	A	C	11	0.087475149	Alt	CEU+FIN+GBR+IBS+TSI	0.799662652	0.948863028	16515
rs10540	494662	G	A	11	0.097415507	Alt	rs35898083	484469	C	T	11	0.098409543	Alt	CEU+FIN+GBR+IBS+TSI	0.922518374	0.965898191	10193
rs10540	494662	G	A	11	0.097415507	Alt	rs35275997	484688	GTGC	G	11	0.077534791	Alt	CEU+FIN+GBR+IBS+TSI	0.690563143	0.941669486	9974
rs10540	494662	G	A	11	0.097415507	Alt	rs71487291	486027	T	C	11	0.087475149	Alt	CEU+FIN+GBR+IBS+TSI	0.799662652	0.948863028	8635
rs10540	494662	G	A	11	0.097415507	Alt	rs71487292	486076	G	A	11	0.087475149	Alt	CEU+FIN+GBR+IBS+TSI	0.799662652	0.948863028	8586
rs10540	494662	G	A	11	0.097415507	Alt	rs71487293	486414	G	A	11	0.098409543	Alt	CEU+FIN+GBR+IBS+TSI	0.922518374	0.965898191	8248
rs10540	494662	G	A	11	0.097415507	Alt	rs61876332	487101	C	T	11	0.097415507	Alt	CEU+FIN+GBR+IBS+TSI	0.911224548	0.954580823	7561
rs10540	494662	G	A	11	0.097415507	Alt	rs61876333	487136	G	A	11	0.086481113	Alt	CEU+FIN+GBR+IBS+TSI	0.788642766	0.948218458	7526
rs10540	494662	G	A	11	0.097415507	Alt	rs61876334	487201	T	C	11	0.098409543	Alt	CEU+FIN+GBR+IBS+TSI	0.922518374	0.965898191	7461
rs10540	494662	G	A	11	0.097415507	Alt	rs61876335	488878	T	C	11	0.098409543	Alt	CEU+FIN+GBR+IBS+TSI	0.922518374	0.965898191	5784
rs10540	494662	G	A	11	0.097415507	Alt	rs61876336	489537	C	T	11	0.099403579	Alt	CEU+FIN+GBR+IBS+TSI	0.912144308	0.965823045	5125
rs10540	494662	G	A	11	0.097415507	Alt	rs61742833	490035	C	T	11	0.072564612	Alt	CEU+FIN+GBR+IBS+TSI	0.724938207	0.999999998	4627
rs10540	494662	G	A	11	0.097415507	Alt	rs1044707	491334	A	C	11	0.097415507	Alt	CEU+FIN+GBR+IBS+TSI	1	0.999999999	3328
rs10540	494662	G	A	11	0.097415507	Alt	rs12799216	492057	C	T	11	0.097415507	Alt	CEU+FIN+GBR+IBS+TSI	1	0.999999999	2605
rs10540	494662	G	A	11	0.097415507	Alt	rs35255804	492617	G	A	11	0.099403579	Alt	CEU+FIN+GBR+IBS+TSI	0.97784141	0.999999999	2045
rs10540	494662	G	A	11	0.097415507	Alt	rs34690033	492677	G	C	11	0.114314115	Alt	CEU+FIN+GBR+IBS+TSI	0.836219115	0.999999999	1985
rs10540	494662	G	A	11	0.097415507	Alt	rs3895648	493130	G	A	11	0.072564612	Alt	CEU+FIN+GBR+IBS+TSI	0.615684714	0.921570769	1532
rs10540	494662	G	A	11	0.097415507	Alt	rs61876338	493730	A	G	11	0.098409543	Alt	CEU+FIN+GBR+IBS+TSI	0.988808793	0.999999999	932
rs10540	494662	G	A	11	0.097415507	Alt	rs12418240	494138	C	G	11	0.097415507	Alt	CEU+FIN+GBR+IBS+TSI	1	0.999999999	524
rs10540	494662	G	A	11	0.097415507	Alt	rs12419157	494141	T	C	11	0.097415507	Alt	CEU+FIN+GBR+IBS+TSI	1	0.999999999	521
rs10540	494662	G	A	11	0.097415507	Alt	rs12419209	494510	T	C	11	0.100397614	Alt	CEU+FIN+GBR+IBS+TSI	0.967091202	0.999999999	152
rs10540	494662	G	A	11	0.097415507	Alt	rs10540	494662	G	A	11	0.097415507	Alt	CEU+FIN+GBR+IBS+TSI	1	1	0
rs10540	494662	G	A	11	0.097415507	Alt	rs67912009	495057	G	T	11	0.099403579	Alt	CEU+FIN+GBR+IBS+TSI	0.97784141	0.999999999	-395
rs10540	494662	G	A	11	0.097415507	Alt	rs61876339	495283	T	C	11	0.100397614	Alt	CEU+FIN+GBR+IBS+TSI	0.967091202	0.999999999	-621
rs10540	494662	G	A	11	0.097415507	Alt	rs61876340	495699	A	C	11	0.097415507	Alt	CEU+FIN+GBR+IBS+TSI	1	0.999999999	-1037
rs10540	494662	G	A	11	0.097415507	Alt	rs61876341	495892	C	G	11	0.097415507	Alt	CEU+FIN+GBR+IBS+TSI	1	0.999999999	-1230
rs10540	494662	G	A	11	0.097415507	Alt	rs71462085	496050	TC	T	11	0.086481113	Alt	CEU+FIN+GBR+IBS+TSI	0.877129089	0.999999999	-1388
rs10540	494662	G	A	11	0.097415507	Alt	rs61876342	496193	T	G	11	0.103379722	Alt	CEU+FIN+GBR+IBS+TSI	0.936080989	0.999999999	-1531
rs10540	494662	G	A	11	0.097415507	Alt	rs34813934	496541	C	T	11	0.097415507	Alt	CEU+FIN+GBR+IBS+TSI	1	0.999999999	-1879
rs10540	494662	G	A	11	0.097415507	Alt	rs71462086	497133	ACACT	A	11	0.073558648	Alt	CEU+FIN+GBR+IBS+TSI	0.713186703	0.984609062	-2471
rs10540	494662	G	A	11	0.097415507	Alt	rs71487295	497151	A	G	11	0.104373757	Alt	CEU+FIN+GBR+IBS+TSI	0.926138032	0.999999999	-2489
rs10540	494662	G	A	11	0.097415507	Alt	rs36138878	497647	G	GCTCA	11	0.096421471	Alt	CEU+FIN+GBR+IBS+TSI	0.988707034	0.999999999	-2985
rs10540	494662	G	A	11	0.097415507	Alt	rs75809859	497745	GCTCA	G	11	0.086481113	Alt	CEU+FIN+GBR+IBS+TSI	0.877129089	0.999999999	-3083
rs10540	494662	G	A	11	0.097415507	Alt	rs35811812	498442	G	A	11	0.097415507	Alt	CEU+FIN+GBR+IBS+TSI	1	0.999999999	-3780
rs10540	494662	G	A	11	0.097415507	Alt	rs35608427	498976	T	C	11	0.098409543	Alt	CEU+FIN+GBR+IBS+TSI	0.988808793	0.999999999	-4314
rs10540	494662	G	A	11	0.097415507	Alt	rs71022919	499288	T	TCTC	11	0.097415507	Alt	CEU+FIN+GBR+IBS+TSI	1	0.999999999	-4626
rs10540	494662	G	A	11	0.097415507	Alt	rs71487296	500282	G	A	11	0.096421471	Alt	CEU+FIN+GBR+IBS+TSI	0.988707034	0.999999999	-5620
rs10540	494662	G	A	11	0.097415507	Alt	rs12806062	501429	G	A	11	0.086481113	Alt	CEU+FIN+GBR+IBS+TSI	0.877129089	0.999999999	-6767
rs10540	494662	G	A	11	0.097415507	Alt	rs12806089	501468	G	A	11	0.097415507	Alt	CEU+FIN+GBR+IBS+TSI	1	0.999999999	-6806
rs10540	494662	G	A	11	0.097415507	Alt	rs71462090	502129	ACTGGATGTCCAGGCT	A	11	0.097415507	Alt	CEU+FIN+GBR+IBS+TSI	1	0.999999999	-7467
rs10540	494662	G	A	11	0.097415507	Alt	rs12788729	502371	G	A	11	0.097415507	Alt	CEU+FIN+GBR+IBS+TSI	1	0.999999999	-7709
rs10540	494662	G	A	11	0.097415507	Alt	rs139068990	502754	GC	G	11	0.097415507	Alt	CEU+FIN+GBR+IBS+TSI	1	0.999999999	-8092
rs10540	494662	G	A	11	0.097415507	Alt	rs12419716	503385	C	G	11	0.097415507	Alt	CEU+FIN+GBR+IBS+TSI	1	0.999999999	-8723
rs10540	494662	G	A	11	0.097415507	Alt	rs12419766	503710	C	T	11	0.097415507	Alt	CEU+FIN+GBR+IBS+TSI	1	0.999999999	-9048
rs10540	494662	G	A	11	0.097415507	Alt	rs61876357	504411	C	G	11	0.097415507	Alt	CEU+FIN+GBR+IBS+TSI	1	0.999999999	-9749
rs10540	494662	G	A	11	0.097415507	Alt	rs35756450	504578	G	GC	11	0.097415507	Alt	CEU+FIN+GBR+IBS+TSI	1	0.999999999	-9916
rs10540	494662	G	A	11	0.097415507	Alt	rs117339389	505025	T	A	11	0.097415507	Alt	CEU+FIN+GBR+IBS+TSI	1	0.999999999	-10363
rs10540	494662	G	A	11	0.097415507	Alt	rs12421457	505780	T	C	11	0.097415507	Alt	CEU+FIN+GBR+IBS+TSI	1	0.999999999	-11118
rs10540	494662	G	A	11	0.097415507	Alt	rs12786555	506229	C	T	11	0.097415507	Alt	CEU+FIN+GBR+IBS+TSI	1	0.999999999	-11567
rs10540	494662	G	A	11	0.097415507	Alt	rs35874808	506442	G	T	11	0.097415507	Alt	CEU+FIN+GBR+IBS+TSI	1	0.999999999	-11780
rs10540	494662	G	A	11	0.097415507	Alt	rs61877760	506596	C	T	11	0.097415507	Alt	CEU+FIN+GBR+IBS+TSI	1	0.999999999	-11934
rs10540	494662	G	A	11	0.097415507	Alt	rs116101630	506826	G	C	11	0.097415507	Alt	CEU+FIN+GBR+IBS+TSI	1	0.999999999	-12164
rs10540	494662	G	A	11	0.097415507	Alt	rs12801271	508720	C	T	11	0.097415507	Alt	CEU+FIN+GBR+IBS+TSI	1	0.999999999	-14058
rs10540	494662	G	A	11	0.097415507	Alt	rs36023533	509086	T	TCA	11	0.090457256	Alt	CEU+FIN+GBR+IBS+TSI	0.789943378	0.925886914	-14424
rs10540	494662	G	A	11	0.097415507	Alt	rs12801148	511707	T	G	11	0.097415507	Alt	CEU+FIN+GBR+IBS+TSI	1	0.999999999	-17045
rs10540	494662	G	A	11	0.097415507	Alt	rs61877766	512973	T	G	11	0.097415507	Alt	CEU+FIN+GBR+IBS+TSI	1	0.999999999	-18311
rs10540	494662	G	A	11	0.097415507	Alt	rs35231079	515224	G	A	11	0.097415507	Alt	CEU+FIN+GBR+IBS+TSI	1	0.999999999	-20562
rs10540	494662	G	A	11	0.097415507	Alt	rs78248622	515451	T	TTATC	11	0.097415507	Alt	CEU+FIN+GBR+IBS+TSI	1	0.999999999	-20789
rs10540	494662	G	A	11	0.097415507	Alt	rs35566338	517039	G	A	11	0.0944334	Alt	CEU+FIN+GBR+IBS+TSI	0.966195479	0.999999999	-22377
rs10540	494662	G	A	11	0.097415507	Alt	rs78520676	517173	G	A	11	0.0944334	Alt	CEU+FIN+GBR+IBS+TSI	0.966195479	0.999999999	-22511
rs10540	494662	G	A	11	0.097415507	Alt	rs34590039	517348	G	T	11	0.0944334	Alt	CEU+FIN+GBR+IBS+TSI	0.966195479	0.999999999	-22686
rs10540	494662	G	A	11	0.097415507	Alt	rs112273746	517369	T	C	11	0.095427435	Alt	CEU+FIN+GBR+IBS+TSI	0.954935442	0.988421536	-22707
rs10540	494662	G	A	11	0.097415507	Alt	rs116876680	517473	G	T	11	0.0944334	Alt	CEU+FIN+GBR+IBS+TSI	0.966195479	0.999999999	-22811
rs10540	494662	G	A	11	0.097415507	Alt	rs12807963	518280	C	T	11	0.0944334	Alt	CEU+FIN+GBR+IBS+TSI	0.966195479	0.999999999	-23618
rs10540	494662	G	A	11	0.097415507	Alt	rs12789315	518306	G	C	11	0.0944334	Alt	CEU+FIN+GBR+IBS+TSI	0.966195479	0.999999999	-23644
rs10540	494662	G	A	11	0.097415507	Alt	rs12789735	518509	G	A	11	0.096421471	Alt	CEU+FIN+GBR+IBS+TSI	0.943907264	0.977081639	-23847
rs10540	494662	G	A	11	0.097415507	Alt	rs12800883	518808	T	C	11	0.096421471	Alt	CEU+FIN+GBR+IBS+TSI	0.943907264	0.977081639	-24146
rs10540	494662	G	A	11	0.097415507	Alt	rs75841666	519240	T	C	11	0.078528827	Alt	CEU+FIN+GBR+IBS+TSI	0.744930053	0.971301776	-24578
rs10540	494662	G	A	11	0.097415507	Alt	rs61877771	519276	G	C	11	0.118290258	Alt	CEU+FIN+GBR+IBS+TSI	0.748130268	0.964339975	-24614
rs10540	494662	G	A	11	0.097415507	Alt	rs12792111	520921	G	C	11	0.097415507	Alt	CEU+FIN+GBR+IBS+TSI	0.933103846	0.965973005	-26259
rs10540	494662	G	A	11	0.097415507	Alt	rs61877775	521462	C	T	11	0.080516899	Alt	CEU+FIN+GBR+IBS+TSI	0.766654233	0.972071565	-26800
rs10540	494662	G	A	11	0.097415507	Alt	rs12418264	524371	C	T	11	0.092445328	Alt	CEU+FIN+GBR+IBS+TSI	0.876958125	0.963947666	-29709
rs10540	494662	G	A	11	0.097415507	Alt	rs34755674	526184	G	C	11	0.100397614	Alt	CEU+FIN+GBR+IBS+TSI	0.797587709	0.908145657	-31522
rs10540	494662	G	A	11	0.097415507	Alt	rs61877777	526356	G	A	11	0.098409543	Alt	CEU+FIN+GBR+IBS+TSI	0.816232212	0.908553917	-31694
rs10540	494662	G	A	11	0.097415507	Alt	rs35333170	526478	A	G	11	0.099403579	Alt	CEU+FIN+GBR+IBS+TSI	0.806817113	0.908350246	-31816
rs10540	494662	G	A	11	0.097415507	Alt	rs142247467	526702	C	T	11	0.098409543	Alt	CEU+FIN+GBR+IBS+TSI	0.816232212	0.908553917	-32040
rs10540	494662	G	A	11	0.097415507	Alt	rs140357620	526703	C	G	11	0.098409543	Alt	CEU+FIN+GBR+IBS+TSI	0.816232212	0.908553917	-32041
rs10540	494662	G	A	11	0.097415507	Alt	rs34834607	526707	T	C	11	0.099403579	Alt	CEU+FIN+GBR+IBS+TSI	0.806817113	0.908350246	-32045
rs10540	494662	G	A	11	0.097415507	Alt	rs35404811	527129	G	A	11	0.098409543	Alt	CEU+FIN+GBR+IBS+TSI	0.816232212	0.908553917	-32467
rs10540	494662	G	A	11	0.097415507	Alt	rs61877780	531165	A	C	11	0.098409543	Alt	CEU+FIN+GBR+IBS+TSI	0.816232212	0.908553917	-36503
rs10540	494662	G	A	11	0.097415507	Alt	rs12806099	531572	G	A	11	0.098409543	Alt	CEU+FIN+GBR+IBS+TSI	0.816232212	0.908553917	-36910
rs10540	494662	G	A	11	0.097415507	Alt	rs35601764	532923	A	C	11	0.098409543	Alt	CEU+FIN+GBR+IBS+TSI	0.816232212	0.908553917	-38261
rs10540	494662	G	A	11	0.097415507	Alt	11	534409	GCCCAGC	G	11	0.098409543	Alt	CEU+FIN+GBR+IBS+TSI	0.816232212	0.908553917	-39747
rs10540	494662	G	A	11	0.097415507	Alt	rs112488103	535445	AGGGCCG	A	11	0.085487078	Alt	CEU+FIN+GBR+IBS+TSI	0.672734093	0.881325874	-40783
rs10540	494662	G	A	11	0.097415507	Alt	rs8176330	535798	G	A	11	0.099403579	Alt	CEU+FIN+GBR+IBS+TSI	0.806817113	0.908350246	-41136
rs10540	494662	G	A	11	0.097415507	Alt	rs12421266	537120	C	T	11	0.098409543	Alt	CEU+FIN+GBR+IBS+TSI	0.816232212	0.908553917	-42458
rs10540	494662	G	A	11	0.097415507	Alt	rs61877795	537502	C	T	11	0.098409543	Alt	CEU+FIN+GBR+IBS+TSI	0.816232212	0.908553917	-42840
rs10540	494662	G	A	11	0.097415507	Alt	rs34046876	539058	C	T	11	0.10139165	Alt	CEU+FIN+GBR+IBS+TSI	0.788538535	0.907940143	-44396
rs10540	494662	G	A	11	0.097415507	Alt	rs36002993	540005	C	T	11	0.102385686	Alt	CEU+FIN+GBR+IBS+TSI	0.779664335	0.907733697	-45343
rs10540	494662	G	A	11	0.097415507	Alt	rs34923150	543135	AC	A	11	0.100397614	Alt	CEU+FIN+GBR+IBS+TSI	0.777342619	0.896545889	-48473
rs10540	494662	G	A	11	0.097415507	Alt	rs34875560	545700	G	A	11	0.10139165	Alt	CEU+FIN+GBR+IBS+TSI	0.788538535	0.907940143	-51038
rs10540	494662	G	A	11	0.097415507	Alt	rs71490503	547501	T	C	11	0.102385686	Alt	CEU+FIN+GBR+IBS+TSI	0.759775293	0.896080872	-52839
rs10540	494662	G	A	11	0.097415507	Alt	rs192373477	547502	G	A	11	0.102385686	Alt	CEU+FIN+GBR+IBS+TSI	0.759775293	0.896080872	-52840
rs10540	494662	G	A	11	0.097415507	Alt	rs61877799	548485	G	T	11	0.103379722	Alt	CEU+FIN+GBR+IBS+TSI	0.731737206	0.884139627	-53823
rs1055129	73872948	A	G	17	0.308151093	Alt	rs2290769	73826406	G	C	17	0.246520875	Alt	CEU+FIN+GBR+IBS+TSI	0.602090265	0.905348512	46542
rs1055129	73872948	A	G	17	0.308151093	Alt	rs1135688	73827205	T	C	17	0.335984095	Alt	CEU+FIN+GBR+IBS+TSI	0.669000335	0.871780317	45743
rs1055129	73872948	A	G	17	0.308151093	Alt	rs112267124	73828903	G	A	17	0.246520875	Alt	CEU+FIN+GBR+IBS+TSI	0.602090265	0.905348512	44045
rs1055129	73872948	A	G	17	0.308151093	Alt	rs17581728	73830996	C	T	17	0.247514911	Alt	CEU+FIN+GBR+IBS+TSI	0.605937607	0.905812787	41952
rs1055129	73872948	A	G	17	0.308151093	Alt	rs7216615	73833910	T	C	17	0.338966203	Alt	CEU+FIN+GBR+IBS+TSI	0.740382788	0.923247832	39038
rs1055129	73872948	A	G	17	0.308151093	Alt	rs2061387	73834489	A	G	17	0.338966203	Alt	CEU+FIN+GBR+IBS+TSI	0.740382788	0.923247832	38459
rs1055129	73872948	A	G	17	0.308151093	Alt	rs7217432	73834604	A	G	17	0.338966203	Alt	CEU+FIN+GBR+IBS+TSI	0.740382788	0.923247832	38344
rs1055129	73872948	A	G	17	0.308151093	Alt	rs7221792	73834690	T	G	17	0.338966203	Alt	CEU+FIN+GBR+IBS+TSI	0.740382788	0.923247832	38258
rs1055129	73872948	A	G	17	0.308151093	Alt	rs7218058	73834948	A	G	17	0.338966203	Alt	CEU+FIN+GBR+IBS+TSI	0.740382788	0.923247832	38000
rs1055129	73872948	A	G	17	0.308151093	Alt	rs7217536	73835037	C	T	17	0.338966203	Alt	CEU+FIN+GBR+IBS+TSI	0.740382788	0.923247832	37911
rs1055129	73872948	A	G	17	0.308151093	Alt	rs7216512	73835074	G	A	17	0.338966203	Alt	CEU+FIN+GBR+IBS+TSI	0.740382788	0.923247832	37874
rs1055129	73872948	A	G	17	0.308151093	Alt	rs12602430	73835175	T	C	17	0.338966203	Alt	CEU+FIN+GBR+IBS+TSI	0.740382788	0.923247832	37773
rs1055129	73872948	A	G	17	0.308151093	Alt	rs12603812	73835281	G	C	17	0.338966203	Alt	CEU+FIN+GBR+IBS+TSI	0.740382788	0.923247832	37667
rs1055129	73872948	A	G	17	0.308151093	Alt	rs34913290	73835487	CA	C	17	0.328031809	Alt	CEU+FIN+GBR+IBS+TSI	0.68070653	0.863748594	37461
rs1055129	73872948	A	G	17	0.308151093	Alt	rs7223416	73836162	C	G	17	0.338966203	Alt	CEU+FIN+GBR+IBS+TSI	0.740382788	0.923247832	36786
rs1055129	73872948	A	G	17	0.308151093	Alt	rs8067076	73837142	A	C	17	0.338966203	Alt	CEU+FIN+GBR+IBS+TSI	0.732056389	0.918041698	35806
rs1055129	73872948	A	G	17	0.308151093	Alt	rs11868308	73837209	C	T	17	0.247514911	Alt	CEU+FIN+GBR+IBS+TSI	0.605869923	0.905762195	35739
rs1055129	73872948	A	G	17	0.308151093	Alt	rs8074963	73837311	T	C	17	0.338966203	Alt	CEU+FIN+GBR+IBS+TSI	0.740382788	0.923247832	35637
rs1055129	73872948	A	G	17	0.308151093	Alt	rs9894244	73837957	G	A	17	0.338966203	Alt	CEU+FIN+GBR+IBS+TSI	0.740382788	0.923247832	34991
rs1055129	73872948	A	G	17	0.308151093	Alt	rs9894291	73838019	G	A	17	0.338966203	Alt	CEU+FIN+GBR+IBS+TSI	0.740382788	0.923247832	34929
rs1055129	73872948	A	G	17	0.308151093	Alt	rs9897048	73838091	A	G	17	0.338966203	Alt	CEU+FIN+GBR+IBS+TSI	0.740382788	0.923247832	34857
rs1055129	73872948	A	G	17	0.308151093	Alt	rs11870078	73838108	G	A	17	0.251491054	Alt	CEU+FIN+GBR+IBS+TSI	0.62143814	0.907637449	34840
rs1055129	73872948	A	G	17	0.308151093	Alt	rs3744006	73838816	G	A	17	0.338966203	Alt	CEU+FIN+GBR+IBS+TSI	0.740382788	0.923247832	34132
rs1055129	73872948	A	G	17	0.308151093	Alt	rs11870883	73838857	C	T	17	0.248508946	Alt	CEU+FIN+GBR+IBS+TSI	0.609729531	0.906224367	34091
rs1055129	73872948	A	G	17	0.308151093	Alt	rs3744008	73839214	G	C	17	0.251491054	Alt	CEU+FIN+GBR+IBS+TSI	0.612885586	0.901370122	33734
rs1055129	73872948	A	G	17	0.308151093	Alt	rs3744009	73839366	C	T	17	0.270377734	Alt	CEU+FIN+GBR+IBS+TSI	0.689079817	0.910069522	33582
rs1055129	73872948	A	G	17	0.308151093	Alt	rs9903200	73839498	G	A	17	0.308151093	Alt	CEU+FIN+GBR+IBS+TSI	0.810015052	0.900008362	33450
rs1055129	73872948	A	G	17	0.308151093	Alt	rs2410859	73841285	T	C	17	0.330019881	Alt	CEU+FIN+GBR+IBS+TSI	0.825160584	0.95528312	31663
rs1055129	73872948	A	G	17	0.308151093	Alt	rs9900122	73841702	T	C	17	0.330019881	Alt	CEU+FIN+GBR+IBS+TSI	0.825160584	0.95528312	31246
rs1055129	73872948	A	G	17	0.308151093	Alt	rs2290771	73844748	A	G	17	0.333001988	Alt	CEU+FIN+GBR+IBS+TSI	0.804956966	0.949885477	28200
rs1055129	73872948	A	G	17	0.308151093	Alt	rs55896554	73861097	CTT	C	17	0.332007952	Alt	CEU+FIN+GBR+IBS+TSI	0.834715656	0.965120742	11851
rs1055129	73872948	A	G	17	0.308151093	Alt	rs9674908	73867513	A	G	17	0.332007952	Alt	CEU+FIN+GBR+IBS+TSI	0.852140354	0.975142165	5435
rs1055129	73872948	A	G	17	0.308151093	Alt	rs2199048	73868288	A	G	17	0.331013917	Alt	CEU+FIN+GBR+IBS+TSI	0.856082206	0.975205389	4660
rs1055129	73872948	A	G	17	0.308151093	Alt	rs3744021	73871911	G	A	17	0.30417495	Alt	CEU+FIN+GBR+IBS+TSI	0.972160901	0.99525326	1037
rs1055129	73872948	A	G	17	0.308151093	Alt	rs1055129	73872948	A	G	17	0.308151093	Alt	CEU+FIN+GBR+IBS+TSI	1	1	0
rs1055129	73872948	A	G	17	0.308151093	Alt	rs1973114	73877097	C	T	17	0.302186879	Alt	CEU+FIN+GBR+IBS+TSI	0.972263579	1	-4149
rs1055129	73872948	A	G	17	0.308151093	Alt	rs56000661	73878654	A	C	17	0.328031809	Alt	CEU+FIN+GBR+IBS+TSI	0.868038534	0.975386852	-5706
rs1055129	73872948	A	G	17	0.308151093	Alt	rs148901818	73879648	G	A	17	0.2972167	Alt	CEU+FIN+GBR+IBS+TSI	0.949509513	1	-6700
rs1055129	73872948	A	G	17	0.308151093	Alt	rs60059537	73880612	T	C	17	0.300198807	Alt	CEU+FIN+GBR+IBS+TSI	0.963123167	1	-7664
rs1055129	73872948	A	G	17	0.308151093	Alt	rs78866233	73880788	A	C	17	0.300198807	Alt	CEU+FIN+GBR+IBS+TSI	0.963123167	1	-7840
rs1055129	73872948	A	G	17	0.308151093	Alt	rs7207180	73881056	G	C	17	0.2972167	Alt	CEU+FIN+GBR+IBS+TSI	0.949509513	1	-8108
rs1055129	73872948	A	G	17	0.308151093	Alt	rs8081954	73884193	A	T	17	0.362823062	Alt	CEU+FIN+GBR+IBS+TSI	0.724225523	0.962228251	-11245
rs1055129	73872948	A	G	17	0.308151093	Alt	rs8068749	73885161	A	G	17	0.350894632	Alt	CEU+FIN+GBR+IBS+TSI	0.756364424	0.958120388	-12213
rs1055129	73872948	A	G	17	0.308151093	Alt	rs3760128	73886888	A	G	17	0.349900596	Alt	CEU+FIN+GBR+IBS+TSI	0.751513252	0.952959737	-13940
rs1055129	73872948	A	G	17	0.308151093	Alt	rs7222755	73888423	A	G	17	0.2972167	Alt	CEU+FIN+GBR+IBS+TSI	0.931005353	0.990207996	-15475
rs1055129	73872948	A	G	17	0.308151093	Alt	rs7222757	73888427	A	C	17	0.2972167	Alt	CEU+FIN+GBR+IBS+TSI	0.931005353	0.990207996	-15479
rs1055129	73872948	A	G	17	0.308151093	Alt	rs9901840	73889412	T	A	17	0.2972167	Alt	CEU+FIN+GBR+IBS+TSI	0.931005353	0.990207996	-16464
rs1055129	73872948	A	G	17	0.308151093	Alt	rs11868794	73890873	G	A	17	0.294234592	Alt	CEU+FIN+GBR+IBS+TSI	0.917531498	0.990079429	-17925
rs1055129	73872948	A	G	17	0.308151093	Alt	rs55872768	73892414	T	G	17	0.348906561	Alt	CEU+FIN+GBR+IBS+TSI	0.738330022	0.942501272	-19466
rs1055129	73872948	A	G	17	0.308151093	Alt	rs1046446	73896299	C	T	17	0.238568588	Alt	CEU+FIN+GBR+IBS+TSI	0.658469525	0.967504137	-23351
rs1055129	73872948	A	G	17	0.308151093	Alt	rs111405920	73897033	A	AC	17	0.326043738	Alt	CEU+FIN+GBR+IBS+TSI	0.704654643	0.874850827	-24085
rs1055129	73872948	A	G	17	0.308151093	Alt	rs9902371	73897046	A	G	17	0.287276342	Alt	CEU+FIN+GBR+IBS+TSI	0.859107821	0.974340421	-24098
rs1055129	73872948	A	G	17	0.308151093	Alt	rs3744015	73900688	T	C	17	0.350894632	Alt	CEU+FIN+GBR+IBS+TSI	0.731452779	0.942209941	-27740
rs1055129	73872948	A	G	17	0.308151093	Alt	17	73902870	C	CT	17	0.27833002	Alt	CEU+FIN+GBR+IBS+TSI	0.76635438	0.94076325	-29922
rs1055129	73872948	A	G	17	0.308151093	Alt	rs56174511	73903482	TG	T	17	0.350894632	Alt	CEU+FIN+GBR+IBS+TSI	0.731452779	0.942209941	-30534
rs1055129	73872948	A	G	17	0.308151093	Alt	rs113789309	73904155	G	A	17	0.238568588	Alt	CEU+FIN+GBR+IBS+TSI	0.658469525	0.967504137	-31207
rs1055129	73872948	A	G	17	0.308151093	Alt	rs9302994	73906934	G	A	17	0.349900596	Alt	CEU+FIN+GBR+IBS+TSI	0.734868143	0.942347192	-33986
rs1055129	73872948	A	G	17	0.308151093	Alt	rs9895947	73908566	A	C	17	0.352882704	Alt	CEU+FIN+GBR+IBS+TSI	0.724653349	0.941916939	-35618
rs1055129	73872948	A	G	17	0.308151093	Alt	rs55793071	73909948	C	T	17	0.238568588	Alt	CEU+FIN+GBR+IBS+TSI	0.658469525	0.967504137	-37000
rs1055129	73872948	A	G	17	0.308151093	Alt	rs9891076	73911715	C	T	17	0.357852883	Alt	CEU+FIN+GBR+IBS+TSI	0.707971666	0.941167025	-38767
rs1055129	73872948	A	G	17	0.308151093	Alt	rs4076073	73912522	A	G	17	0.357852883	Alt	CEU+FIN+GBR+IBS+TSI	0.707971666	0.941167025	-39574
rs1055129	73872948	A	G	17	0.308151093	Alt	rs56248937	73915153	T	A	17	0.357852883	Alt	CEU+FIN+GBR+IBS+TSI	0.707971666	0.941167025	-42205
rs1055129	73872948	A	G	17	0.308151093	Alt	rs2305913	73922941	T	C	17	0.354870775	Alt	CEU+FIN+GBR+IBS+TSI	0.717901265	0.941603127	-49993
rs1055129	73872948	A	G	17	0.308151093	Alt	rs1135889	73926121	C	A	17	0.238568588	Alt	CEU+FIN+GBR+IBS+TSI	0.658469525	0.967504137	-53173
rs1055129	73872948	A	G	17	0.308151093	Alt	rs59867239	73931787	G	A	17	0.238568588	Alt	CEU+FIN+GBR+IBS+TSI	0.658469525	0.967504137	-58839
rs1055129	73872948	A	G	17	0.308151093	Alt	rs7218498	73931847	C	G	17	0.355864811	Alt	CEU+FIN+GBR+IBS+TSI	0.706421323	0.936072923	-58899
rs1055129	73872948	A	G	17	0.308151093	Alt	rs2665957	73933290	T	C	17	0.356858847	Alt	CEU+FIN+GBR+IBS+TSI	0.711252603	0.941305923	-60342
rs1055129	73872948	A	G	17	0.308151093	Alt	rs2608882	73934130	G	A	17	0.238568588	Alt	CEU+FIN+GBR+IBS+TSI	0.658469525	0.967504137	-61182
rs1055129	73872948	A	G	17	0.308151093	Alt	rs59512794	73938356	C	CA	17	0.238568588	Alt	CEU+FIN+GBR+IBS+TSI	0.658469525	0.967504137	-65408
rs1055129	73872948	A	G	17	0.308151093	Alt	rs2608880	73938957	C	T	17	0.357852883	Alt	CEU+FIN+GBR+IBS+TSI	0.707940542	0.941146337	-66009
rs1055129	73872948	A	G	17	0.308151093	Alt	rs3682	73942150	A	G	17	0.358846918	Alt	CEU+FIN+GBR+IBS+TSI	0.696562798	0.935572945	-69202
rs1055129	73872948	A	G	17	0.308151093	Alt	rs2666003	73942976	G	A	17	0.358846918	Alt	CEU+FIN+GBR+IBS+TSI	0.704677967	0.941007019	-70028
rs1055129	73872948	A	G	17	0.308151093	Alt	rs2168855	73943350	C	T	17	0.238568588	Alt	CEU+FIN+GBR+IBS+TSI	0.658469525	0.967504137	-70402
rs1055129	73872948	A	G	17	0.308151093	Alt	rs1463486	73943942	G	A	17	0.239562624	Alt	CEU+FIN+GBR+IBS+TSI	0.65342206	0.961159183	-70994
rs1055129	73872948	A	G	17	0.308151093	Alt	rs9675156	73948572	T	A	17	0.359840954	Alt	CEU+FIN+GBR+IBS+TSI	0.701434121	0.94086772	-75624
rs1055129	73872948	A	G	17	0.308151093	Alt	rs9674966	73948644	A	G	17	0.359840954	Alt	CEU+FIN+GBR+IBS+TSI	0.701434121	0.94086772	-75696
rs1055129	73872948	A	G	17	0.308151093	Alt	rs2467100	73949038	C	G	17	0.359840954	Alt	CEU+FIN+GBR+IBS+TSI	0.701434121	0.94086772	-76090
rs1055129	73872948	A	G	17	0.308151093	Alt	rs2467099	73949045	C	T	17	0.239562624	Alt	CEU+FIN+GBR+IBS+TSI	0.653448825	0.961178868	-76097
rs1055129	73872948	A	G	17	0.308151093	Alt	rs1135640	73949540	G	C	17	0.359840954	Ref	CEU+FIN+GBR+IBS+TSI	0.701434121	0.94086772	-76592
rs1055129	73872948	A	G	17	0.308151093	Alt	rs6501843	73949918	G	A	17	0.359840954	Ref	CEU+FIN+GBR+IBS+TSI	0.701434121	0.94086772	-76970
rs1055129	73872948	A	G	17	0.308151093	Alt	rs4788913	73950216	G	A	17	0.359840954	Ref	CEU+FIN+GBR+IBS+TSI	0.701434121	0.94086772	-77268
rs1055129	73872948	A	G	17	0.308151093	Alt	rs10852766	73951864	T	C	17	0.358846918	Ref	CEU+FIN+GBR+IBS+TSI	0.696562798	0.935572945	-78916
rs1055129	73872948	A	G	17	0.308151093	Alt	rs7222393	73952964	T	C	17	0.357852883	Ref	CEU+FIN+GBR+IBS+TSI	0.691780519	0.930342644	-80016
rs1055129	73872948	A	G	17	0.308151093	Alt	rs7222412	73952993	T	C	17	0.38667992	Ref	CEU+FIN+GBR+IBS+TSI	0.611503306	0.930369354	-80045
rs1055129	73872948	A	G	17	0.308151093	Alt	rs11077798	73953404	T	C	17	0.237574553	Ref	CEU+FIN+GBR+IBS+TSI	0.645779273	0.960764637	-80456
rs1055129	73872948	A	G	17	0.308151093	Alt	rs34143128	73954402	C	G	17	0.366799205	Ref	CEU+FIN+GBR+IBS+TSI	0.62366604	0.900623527	-81454
rs1058065	27587724	G	A	2	0.017892644	Alt	rs79841496	27385856	A	G	2	0.015904573	Alt	CEU+FIN+GBR+IBS+TSI	0.777499453	0.936193092	201868
rs1058065	27587724	G	A	2	0.017892644	Alt	rs111607383	27397387	G	T	2	0.010934394	Alt	CEU+FIN+GBR+IBS+TSI	0.606811837	0.999999991	190337
rs1058065	27587724	G	A	2	0.017892644	Alt	rs112051554	27433698	T	C	2	0.012922465	Alt	CEU+FIN+GBR+IBS+TSI	0.609899582	0.921276294	154026
rs1058065	27587724	G	A	2	0.017892644	Alt	rs113466182	27516710	G	C	2	0.012922465	Alt	CEU+FIN+GBR+IBS+TSI	0.718585655	0.999999992	71014
rs1058065	27587724	G	A	2	0.017892644	Alt	rs1058065	27587724	G	A	2	0.017892644	Alt	CEU+FIN+GBR+IBS+TSI	1	1	0
rs1058065	27587724	G	A	2	0.017892644	Alt	rs111571364	27859317	G	T	2	0.016898608	Alt	CEU+FIN+GBR+IBS+TSI	0.943489496	0.999999994	-271593
rs1059440	63991801	T	C	11	0.170974155	Alt	rs59852408	63869836	A	AC	11	0.17693837	Alt	CEU+FIN+GBR+IBS+TSI	0.852564233	0.942707992	121965
rs1059440	63991801	T	C	11	0.170974155	Alt	rs34838337	63870892	T	C	11	0.178926441	Alt	CEU+FIN+GBR+IBS+TSI	0.853571901	0.949697043	120909
rs1059440	63991801	T	C	11	0.170974155	Alt	rs12418035	63871558	G	A	11	0.178926441	Alt	CEU+FIN+GBR+IBS+TSI	0.853571901	0.949697043	120243
rs1059440	63991801	T	C	11	0.170974155	Alt	rs2154986	63875557	G	T	11	0.185884692	Alt	CEU+FIN+GBR+IBS+TSI	0.838662136	0.963587532	116244
rs1059440	63991801	T	C	11	0.170974155	Alt	rs72918475	63878644	G	C	11	0.173956262	Alt	CEU+FIN+GBR+IBS+TSI	0.938163531	0.978760846	113157
rs1059440	63991801	T	C	11	0.170974155	Alt	rs369222658	63881483	CATGGATGG	C	11	0.173956262	Alt	CEU+FIN+GBR+IBS+TSI	0.951810649	0.98585398	110318
rs1059440	63991801	T	C	11	0.170974155	Alt	rs3824854	63885305	C	T	11	0.173956262	Alt	CEU+FIN+GBR+IBS+TSI	0.938163531	0.978760846	106496
rs1059440	63991801	T	C	11	0.170974155	Alt	rs34089806	63887987	C	T	11	0.173956262	Alt	CEU+FIN+GBR+IBS+TSI	0.951810649	0.98585398	103814
rs1059440	63991801	T	C	11	0.170974155	Alt	rs10570588	63892610	GGAGA	G	11	0.172962227	Alt	CEU+FIN+GBR+IBS+TSI	0.94477888	0.978806514	99191
rs1059440	63991801	T	C	11	0.170974155	Alt	rs11231701	63893702	G	A	11	0.173956262	Alt	CEU+FIN+GBR+IBS+TSI	0.951810649	0.98585398	98099
rs1059440	63991801	T	C	11	0.170974155	Alt	rs58298373	63896265	GCTGAGCCCAGACTGGCAGCT	G	11	0.173956262	Alt	CEU+FIN+GBR+IBS+TSI	0.951810649	0.98585398	95536
rs1059440	63991801	T	C	11	0.170974155	Alt	rs58632573	63896299	C	T	11	0.173956262	Alt	CEU+FIN+GBR+IBS+TSI	0.951810649	0.98585398	95502
rs1059440	63991801	T	C	11	0.170974155	Alt	rs11602181	63896591	G	C	11	0.173956262	Alt	CEU+FIN+GBR+IBS+TSI	0.951810649	0.98585398	95210
rs1059440	63991801	T	C	11	0.170974155	Alt	rs11606544	63896901	C	T	11	0.173956262	Alt	CEU+FIN+GBR+IBS+TSI	0.951810649	0.98585398	94900
rs1059440	63991801	T	C	11	0.170974155	Alt	rs35428871	63898832	GTC	G	11	0.173956262	Alt	CEU+FIN+GBR+IBS+TSI	0.951810649	0.98585398	92969
rs1059440	63991801	T	C	11	0.170974155	Alt	rs12574258	63899050	G	A	11	0.173956262	Alt	CEU+FIN+GBR+IBS+TSI	0.951810649	0.98585398	92751
rs1059440	63991801	T	C	11	0.170974155	Alt	rs66648159	63899429	G	A	11	0.173956262	Alt	CEU+FIN+GBR+IBS+TSI	0.951810649	0.98585398	92372
rs1059440	63991801	T	C	11	0.170974155	Alt	rs34113693	63900123	G	T	11	0.173956262	Alt	CEU+FIN+GBR+IBS+TSI	0.951810649	0.98585398	91678
rs1059440	63991801	T	C	11	0.170974155	Alt	rs2015226	63902534	C	T	11	0.173956262	Alt	CEU+FIN+GBR+IBS+TSI	0.951810649	0.98585398	89267
rs1059440	63991801	T	C	11	0.170974155	Alt	rs2875749	63903878	C	A	11	0.173956262	Alt	CEU+FIN+GBR+IBS+TSI	0.951810649	0.98585398	87923
rs1059440	63991801	T	C	11	0.170974155	Alt	rs12797120	63906819	C	T	11	0.173956262	Alt	CEU+FIN+GBR+IBS+TSI	0.951810649	0.98585398	84982
rs1059440	63991801	T	C	11	0.170974155	Alt	rs7102327	63908720	C	T	11	0.173956262	Alt	CEU+FIN+GBR+IBS+TSI	0.951810649	0.98585398	83081
rs1059440	63991801	T	C	11	0.170974155	Alt	rs7939784	63910153	C	T	11	0.173956262	Alt	CEU+FIN+GBR+IBS+TSI	0.951810649	0.98585398	81648
rs1059440	63991801	T	C	11	0.170974155	Alt	rs11603212	63927810	A	G	11	0.173956262	Alt	CEU+FIN+GBR+IBS+TSI	0.951810649	0.98585398	63991
rs1059440	63991801	T	C	11	0.170974155	Alt	rs11601577	63928574	C	T	11	0.174950298	Alt	CEU+FIN+GBR+IBS+TSI	0.945205249	0.985823467	63227
rs1059440	63991801	T	C	11	0.170974155	Alt	rs7130030	63933733	T	G	11	0.171968191	Alt	CEU+FIN+GBR+IBS+TSI	0.979104448	0.992964826	58068
rs1059440	63991801	T	C	11	0.170974155	Alt	rs7926629	63934521	T	G	11	0.171968191	Alt	CEU+FIN+GBR+IBS+TSI	0.979104448	0.992964826	57280
rs1059440	63991801	T	C	11	0.170974155	Alt	rs6591837	63937011	A	G	11	0.171968191	Alt	CEU+FIN+GBR+IBS+TSI	0.979104448	0.992964826	54790
rs1059440	63991801	T	C	11	0.170974155	Alt	rs11335305	63942018	AT	A	11	0.215705765	Alt	CEU+FIN+GBR+IBS+TSI	0.715213861	0.976625655	49783
rs1059440	63991801	T	C	11	0.170974155	Alt	rs11601024	63943074	A	G	11	0.171968191	Alt	CEU+FIN+GBR+IBS+TSI	0.979104448	0.992964826	48727
rs1059440	63991801	T	C	11	0.170974155	Alt	rs35458188	63943483	G	T	11	0.172962227	Alt	CEU+FIN+GBR+IBS+TSI	0.972278923	0.992949585	48318
rs1059440	63991801	T	C	11	0.170974155	Alt	rs113809996	63943607	A	G	11	0.171968191	Alt	CEU+FIN+GBR+IBS+TSI	0.979104448	0.992964826	48194
rs1059440	63991801	T	C	11	0.170974155	Alt	rs149559238	63943869	C	T	11	0.171968191	Alt	CEU+FIN+GBR+IBS+TSI	0.979104448	0.992964826	47932
rs1059440	63991801	T	C	11	0.170974155	Alt	rs72920332	63947071	G	T	11	0.170974155	Alt	CEU+FIN+GBR+IBS+TSI	0.986009576	0.992980149	44730
rs1059440	63991801	T	C	11	0.170974155	Alt	rs35745998	63948299	TGA	T	11	0.170974155	Alt	CEU+FIN+GBR+IBS+TSI	0.986009576	0.992980149	43502
rs1059440	63991801	T	C	11	0.170974155	Alt	rs35095324	63948412	G	A	11	0.170974155	Alt	CEU+FIN+GBR+IBS+TSI	0.986009576	0.992980149	43389
rs1059440	63991801	T	C	11	0.170974155	Alt	rs71468658	63949950	A	AC	11	0.167992048	Alt	CEU+FIN+GBR+IBS+TSI	0.95114571	0.985653121	41851
rs1059440	63991801	T	C	11	0.170974155	Alt	rs35858916	63950529	T	G	11	0.170974155	Alt	CEU+FIN+GBR+IBS+TSI	0.986009576	0.992980149	41272
rs1059440	63991801	T	C	11	0.170974155	Alt	rs12787852	63954648	G	A	11	0.169980119	Alt	CEU+FIN+GBR+IBS+TSI	0.992995405	0.999999999	37153
rs1059440	63991801	T	C	11	0.170974155	Alt	rs7944061	63956839	A	T	11	0.180914513	Alt	CEU+FIN+GBR+IBS+TSI	0.920372469	0.992824989	34962
rs1059440	63991801	T	C	11	0.170974155	Alt	rs7112277	63959312	T	C	11	0.169980119	Alt	CEU+FIN+GBR+IBS+TSI	0.992995405	0.999999999	32489
rs1059440	63991801	T	C	11	0.170974155	Alt	rs7952318	63961242	G	A	11	0.18389662	Alt	CEU+FIN+GBR+IBS+TSI	0.902066542	0.992778526	30559
rs1059440	63991801	T	C	11	0.170974155	Alt	rs2282490	63962152	T	C	11	0.169980119	Alt	CEU+FIN+GBR+IBS+TSI	0.992995405	0.999999999	29649
rs1059440	63991801	T	C	11	0.170974155	Alt	rs67546972	63962162	G	A	11	0.169980119	Alt	CEU+FIN+GBR+IBS+TSI	0.992995405	0.999999999	29639
rs1059440	63991801	T	C	11	0.170974155	Alt	rs11607144	63963768	T	C	11	0.169980119	Alt	CEU+FIN+GBR+IBS+TSI	0.992995405	0.999999999	28033
rs1059440	63991801	T	C	11	0.170974155	Alt	rs11607165	63963947	T	G	11	0.169980119	Alt	CEU+FIN+GBR+IBS+TSI	0.992995405	0.999999999	27854
rs1059440	63991801	T	C	11	0.170974155	Alt	rs12802950	63965771	G	A	11	0.169980119	Alt	CEU+FIN+GBR+IBS+TSI	0.992995405	0.999999999	26030
rs1059440	63991801	T	C	11	0.170974155	Alt	rs11600867	63972052	T	A	11	0.172962227	Alt	CEU+FIN+GBR+IBS+TSI	0.958492254	0.985884563	19749
rs1059440	63991801	T	C	11	0.170974155	Alt	rs882146	63976699	G	A	11	0.169980119	Alt	CEU+FIN+GBR+IBS+TSI	0.992995405	0.999999999	15102
rs1059440	63991801	T	C	11	0.170974155	Alt	rs12575642	63979643	G	T	11	0.18389662	Alt	CEU+FIN+GBR+IBS+TSI	0.902066542	0.992778526	12158
rs1059440	63991801	T	C	11	0.170974155	Alt	rs35524387	63984911	C	T	11	0.170974155	Alt	CEU+FIN+GBR+IBS+TSI	0.986009674	0.992980198	6890
rs1059440	63991801	T	C	11	0.170974155	Alt	rs3802933	63988102	C	T	11	0.169980119	Alt	CEU+FIN+GBR+IBS+TSI	0.992995405	0.999999999	3699
rs1059440	63991801	T	C	11	0.170974155	Alt	rs1059440	63991801	T	C	11	0.170974155	Alt	CEU+FIN+GBR+IBS+TSI	1	1	0
rs1059440	63991801	T	C	11	0.170974155	Alt	rs1058735	64000410	C	G	11	0.177932406	Alt	CEU+FIN+GBR+IBS+TSI	0.925828313	0.985729585	-8609
rs1059440	63991801	T	C	11	0.170974155	Alt	rs35090903	64000598	C	T	11	0.177932406	Alt	CEU+FIN+GBR+IBS+TSI	0.925828313	0.985729585	-8797
rs1059440	63991801	T	C	11	0.170974155	Alt	rs67594350	64003991	TC	T	11	0.178926441	Alt	CEU+FIN+GBR+IBS+TSI	0.919512635	0.985698014	-12190
rs1059440	63991801	T	C	11	0.170974155	Alt	rs12794145	64006484	C	T	11	0.178926441	Alt	CEU+FIN+GBR+IBS+TSI	0.919512635	0.985698014	-14683
rs1059440	63991801	T	C	11	0.170974155	Alt	rs11607007	64007976	C	T	11	0.177932406	Alt	CEU+FIN+GBR+IBS+TSI	0.925828313	0.985729585	-16175
rs1059440	63991801	T	C	11	0.170974155	Alt	rs2070765	64010085	A	G	11	0.178926441	Alt	CEU+FIN+GBR+IBS+TSI	0.919512635	0.985698014	-18284
rs1059440	63991801	T	C	11	0.170974155	Alt	rs12798333	64012784	G	A	11	0.175944334	Alt	CEU+FIN+GBR+IBS+TSI	0.911701881	0.971526375	-20983
rs1059440	63991801	T	C	11	0.170974155	Alt	rs146301484	64013067	GCCC	G	11	0.177932406	Alt	CEU+FIN+GBR+IBS+TSI	0.925828313	0.985729585	-21266
rs1059440	63991801	T	C	11	0.170974155	Alt	rs72922039	64013116	A	C	11	0.177932406	Alt	CEU+FIN+GBR+IBS+TSI	0.925828313	0.985729585	-21315
rs1059440	63991801	T	C	11	0.170974155	Alt	rs11605738	64013406	G	A	11	0.177932406	Alt	CEU+FIN+GBR+IBS+TSI	0.925828313	0.985729585	-21605
rs1059440	63991801	T	C	11	0.170974155	Alt	rs34358026	64015422	T	C	11	0.179920477	Alt	CEU+FIN+GBR+IBS+TSI	0.913268748	0.985667446	-23621
rs1059440	63991801	T	C	11	0.170974155	Alt	rs7111278	64016284	G	A	11	0.178926441	Alt	CEU+FIN+GBR+IBS+TSI	0.919512635	0.985698014	-24483
rs1059440	63991801	T	C	11	0.170974155	Alt	rs2001003	64018687	C	A	11	0.177932406	Alt	CEU+FIN+GBR+IBS+TSI	0.925828313	0.985729585	-26886
rs1059440	63991801	T	C	11	0.170974155	Alt	rs7478730	64018827	C	T	11	0.177932406	Alt	CEU+FIN+GBR+IBS+TSI	0.925828313	0.985729585	-27026
rs1059440	63991801	T	C	11	0.170974155	Alt	rs371707004	64019006	TGGCG	T	11	0.177932406	Alt	CEU+FIN+GBR+IBS+TSI	0.925828313	0.985729585	-27205
rs1059440	63991801	T	C	11	0.170974155	Alt	rs28395875	64024048	G	C	11	0.16500994	Alt	CEU+FIN+GBR+IBS+TSI	0.756760229	0.888681106	-32247
rs1059440	63991801	T	C	11	0.170974155	Alt	rs7939107	64034773	C	T	11	0.16500994	Alt	CEU+FIN+GBR+IBS+TSI	0.756760229	0.888681106	-42972
rs1059440	63991801	T	C	11	0.170974155	Alt	rs7938380	64034866	G	A	11	0.16500994	Alt	CEU+FIN+GBR+IBS+TSI	0.756760229	0.888681106	-43065
rs1059440	63991801	T	C	11	0.170974155	Alt	rs11606014	64041817	C	T	11	0.164015905	Alt	CEU+FIN+GBR+IBS+TSI	0.749981693	0.887896931	-50016
rs1059440	63991801	T	C	11	0.170974155	Alt	rs144682603	64047804	A	AAAT	11	0.184890656	Ref	CEU+FIN+GBR+IBS+TSI	0.614511727	0.822116634	-56003
rs1059440	63991801	T	C	11	0.170974155	Alt	rs477895	64048912	C	T	11	0.166998012	Ref	CEU+FIN+GBR+IBS+TSI	0.682412554	0.837861183	-57111
rs1059440	63991801	T	C	11	0.170974155	Alt	rs34292685	64049021	C	T	11	0.161033797	Alt	CEU+FIN+GBR+IBS+TSI	0.717018861	0.877728508	-57220
rs1059440	63991801	T	C	11	0.170974155	Alt	rs2286614	64068310	C	T	11	0.160039761	Alt	CEU+FIN+GBR+IBS+TSI	0.71032619	0.876850449	-76509
rs1059440	63991801	T	C	11	0.170974155	Alt	rs66968227	64070930	T	C	11	0.160039761	Alt	CEU+FIN+GBR+IBS+TSI	0.71032619	0.876850449	-79129
rs1059440	63991801	T	C	11	0.170974155	Alt	rs71456304	64076244	C	T	11	0.162027833	Alt	CEU+FIN+GBR+IBS+TSI	0.685999445	0.855387827	-84443
rs1059440	63991801	T	C	11	0.170974155	Alt	rs41294396	64078581	G	A	11	0.162027833	Alt	CEU+FIN+GBR+IBS+TSI	0.685999445	0.855387827	-86780
rs1059440	63991801	T	C	11	0.170974155	Alt	rs2276014	64081445	G	A	11	0.161033797	Alt	CEU+FIN+GBR+IBS+TSI	0.679339523	0.85435498	-89644
rs1059440	63991801	T	C	11	0.170974155	Alt	rs11600990	64082807	C	T	11	0.161033797	Alt	CEU+FIN+GBR+IBS+TSI	0.679339523	0.85435498	-91006
rs1059440	63991801	T	C	11	0.170974155	Alt	rs1047206	64089216	C	G	11	0.161033797	Alt	CEU+FIN+GBR+IBS+TSI	0.679339523	0.85435498	-97415
rs1059440	63991801	T	C	11	0.170974155	Alt	rs7947143	64090422	G	A	11	0.162027833	Alt	CEU+FIN+GBR+IBS+TSI	0.673596589	0.847619858	-98621
rs1059440	63991801	T	C	11	0.170974155	Alt	rs12788266	64093692	C	T	11	0.161033797	Alt	CEU+FIN+GBR+IBS+TSI	0.679339523	0.85435498	-101891
rs1059440	63991801	T	C	11	0.170974155	Alt	rs10710005	64094448	GA	G	11	0.161033797	Alt	CEU+FIN+GBR+IBS+TSI	0.679339523	0.85435498	-102647
rs1059440	63991801	T	C	11	0.170974155	Alt	rs12785488	64107521	G	A	11	0.160039761	Alt	CEU+FIN+GBR+IBS+TSI	0.660191554	0.845340345	-115720
rs1059440	63991801	T	C	11	0.170974155	Alt	rs71456309	64108262	T	G	11	0.159045726	Alt	CEU+FIN+GBR+IBS+TSI	0.653508621	0.844174149	-116461
rs1059440	63991801	T	C	11	0.170974155	Alt	rs35692796	64110805	A	G	11	0.159045726	Alt	CEU+FIN+GBR+IBS+TSI	0.653508621	0.844174149	-119004
rs1059440	63991801	T	C	11	0.170974155	Alt	rs12808002	64110932	C	T	11	0.159045726	Alt	CEU+FIN+GBR+IBS+TSI	0.653508621	0.844174149	-119131
rs1062177	151184701	C	T	5	0.265407555	Alt	rs10875569	151111863	T	C	5	0.335984095	Ref	CEU+FIN+GBR+IBS+TSI	0.662438377	0.963184422	72838
rs1062177	151184701	C	T	5	0.265407555	Alt	rs6579897	151112513	A	G	5	0.338966203	Ref	CEU+FIN+GBR+IBS+TSI	0.653268601	0.962894814	72188
rs1062177	151184701	C	T	5	0.265407555	Alt	rs6878198	151112722	T	C	5	0.336978131	Ref	CEU+FIN+GBR+IBS+TSI	0.659355379	0.963082069	71979
rs1062177	151184701	C	T	5	0.265407555	Alt	rs2964595	151113804	G	T	5	0.338966203	Ref	CEU+FIN+GBR+IBS+TSI	0.653268601	0.962894814	70897
rs1062177	151184701	C	T	5	0.265407555	Alt	rs2964594	151113948	A	G	5	0.338966203	Ref	CEU+FIN+GBR+IBS+TSI	0.653268601	0.962894814	70753
rs1062177	151184701	C	T	5	0.265407555	Alt	rs6579901	151114141	T	C	5	0.338966203	Ref	CEU+FIN+GBR+IBS+TSI	0.653268601	0.962894814	70560
rs1062177	151184701	C	T	5	0.265407555	Alt	rs2915820	151114335	T	C	5	0.337972167	Ref	CEU+FIN+GBR+IBS+TSI	0.656290166	0.962979143	70366
rs1062177	151184701	C	T	5	0.265407555	Alt	rs2964593	151114629	C	T	5	0.351888668	Ref	CEU+FIN+GBR+IBS+TSI	0.623481473	0.967957297	70072
rs1062177	151184701	C	T	5	0.265407555	Alt	rs2915818	151115290	T	A	5	0.335984095	Ref	CEU+FIN+GBR+IBS+TSI	0.679493184	0.975504461	69411
rs1062177	151184701	C	T	5	0.265407555	Alt	rs2915817	151115517	T	C	5	0.280318091	Ref	CEU+FIN+GBR+IBS+TSI	0.888620218	0.978768434	69184
rs1062177	151184701	C	T	5	0.265407555	Alt	rs2964592	151115688	A	G	5	0.280318091	Ref	CEU+FIN+GBR+IBS+TSI	0.888620218	0.978768434	69013
rs1062177	151184701	C	T	5	0.265407555	Alt	rs2915816	151115857	G	A	5	0.289264414	Ref	CEU+FIN+GBR+IBS+TSI	0.849609477	0.97829478	68844
rs1062177	151184701	C	T	5	0.265407555	Alt	rs2915815	151115883	G	C	5	0.280318091	Ref	CEU+FIN+GBR+IBS+TSI	0.888620218	0.978768434	68818
rs1062177	151184701	C	T	5	0.265407555	Alt	rs2964591	151117397	A	G	5	0.280318091	Ref	CEU+FIN+GBR+IBS+TSI	0.888620218	0.978768434	67304
rs1062177	151184701	C	T	5	0.265407555	Alt	rs2915828	151118121	G	A	5	0.280318091	Ref	CEU+FIN+GBR+IBS+TSI	0.888620218	0.978768434	66580
rs1062177	151184701	C	T	5	0.265407555	Alt	rs2964590	151118146	C	G	5	0.280318091	Ref	CEU+FIN+GBR+IBS+TSI	0.888620218	0.978768434	66555
rs1062177	151184701	C	T	5	0.265407555	Alt	rs2964589	151118189	G	T	5	0.279324056	Ref	CEU+FIN+GBR+IBS+TSI	0.883421619	0.973497312	66512
rs1062177	151184701	C	T	5	0.265407555	Alt	rs2964588	151118386	C	T	5	0.280318091	Ref	CEU+FIN+GBR+IBS+TSI	0.888620218	0.978768434	66315
rs1062177	151184701	C	T	5	0.265407555	Alt	rs2915827	151119705	T	A	5	0.280318091	Ref	CEU+FIN+GBR+IBS+TSI	0.888620218	0.978768434	64996
rs1062177	151184701	C	T	5	0.265407555	Alt	rs144670162	151119851	GGGCA	G	5	0.281312127	Ref	CEU+FIN+GBR+IBS+TSI	0.893833711	0.984054208	64850
rs1062177	151184701	C	T	5	0.265407555	Alt	rs2915826	151119963	G	A	5	0.280318091	Ref	CEU+FIN+GBR+IBS+TSI	0.888620218	0.978768434	64738
rs1062177	151184701	C	T	5	0.265407555	Alt	rs2964587	151119972	C	T	5	0.280318091	Ref	CEU+FIN+GBR+IBS+TSI	0.888620218	0.978768434	64729
rs1062177	151184701	C	T	5	0.265407555	Alt	rs2016409	151126324	G	T	5	0.263419483	Ref	CEU+FIN+GBR+IBS+TSI	0.989830526	0.999999999	58377
rs1062177	151184701	C	T	5	0.265407555	Alt	rs2915822	151130901	G	T	5	0.273359841	Ref	CEU+FIN+GBR+IBS+TSI	0.940496571	0.989584434	53800
rs1062177	151184701	C	T	5	0.265407555	Alt	rs1972780	151140456	A	G	5	0.273359841	Alt	CEU+FIN+GBR+IBS+TSI	0.940496571	0.989584434	44245
rs1062177	151184701	C	T	5	0.265407555	Alt	rs1549920	151140844	A	T	5	0.273359841	Alt	CEU+FIN+GBR+IBS+TSI	0.940496571	0.989584434	43857
rs1062177	151184701	C	T	5	0.265407555	Alt	rs2964585	151141895	C	T	5	0.263419483	Alt	CEU+FIN+GBR+IBS+TSI	0.989830526	0.999999999	42806
rs1062177	151184701	C	T	5	0.265407555	Alt	rs2964584	151142878	T	C	5	0.264413519	Alt	CEU+FIN+GBR+IBS+TSI	0.984730446	0.994871834	41823
rs1062177	151184701	C	T	5	0.265407555	Alt	rs2964583	151143313	A	G	5	0.264413519	Alt	CEU+FIN+GBR+IBS+TSI	0.984730446	0.994871834	41388
rs1062177	151184701	C	T	5	0.265407555	Alt	rs2964582	151143774	C	A	5	0.263419483	Alt	CEU+FIN+GBR+IBS+TSI	0.989830526	0.999999999	40927
rs1062177	151184701	C	T	5	0.265407555	Alt	rs2915882	151145436	T	C	5	0.263419483	Alt	CEU+FIN+GBR+IBS+TSI	0.989830526	0.999999999	39265
rs1062177	151184701	C	T	5	0.265407555	Alt	rs2964578	151147198	T	A	5	0.263419483	Alt	CEU+FIN+GBR+IBS+TSI	0.989830526	0.999999999	37503
rs1062177	151184701	C	T	5	0.265407555	Alt	rs2915881	151147259	A	G	5	0.263419483	Alt	CEU+FIN+GBR+IBS+TSI	0.989830526	0.999999999	37442
rs1062177	151184701	C	T	5	0.265407555	Alt	rs2915880	151147334	G	A	5	0.263419483	Alt	CEU+FIN+GBR+IBS+TSI	0.989830526	0.999999999	37367
rs1062177	151184701	C	T	5	0.265407555	Alt	rs2915879	151147442	A	G	5	0.273359841	Alt	CEU+FIN+GBR+IBS+TSI	0.940496571	0.989584434	37259
rs1062177	151184701	C	T	5	0.265407555	Alt	rs62377931	151149001	A	G	5	0.263419483	Alt	CEU+FIN+GBR+IBS+TSI	0.989830526	0.999999999	35700
rs1062177	151184701	C	T	5	0.265407555	Alt	rs17741826	151149262	T	C	5	0.263419483	Alt	CEU+FIN+GBR+IBS+TSI	0.989830526	0.999999999	35439
rs1062177	151184701	C	T	5	0.265407555	Alt	rs2915878	151149662	A	G	5	0.263419483	Alt	CEU+FIN+GBR+IBS+TSI	0.989830526	0.999999999	35039
rs1062177	151184701	C	T	5	0.265407555	Alt	rs2915877	151150601	C	G	5	0.263419483	Alt	CEU+FIN+GBR+IBS+TSI	0.989830526	0.999999999	34100
rs1062177	151184701	C	T	5	0.265407555	Alt	rs2964576	151150602	T	G	5	0.263419483	Alt	CEU+FIN+GBR+IBS+TSI	0.989830526	0.999999999	34099
rs1062177	151184701	C	T	5	0.265407555	Alt	rs2915876	151150745	C	A	5	0.263419483	Alt	CEU+FIN+GBR+IBS+TSI	0.989830526	0.999999999	33956
rs1062177	151184701	C	T	5	0.265407555	Alt	rs6890099	151151962	A	G	5	0.263419483	Alt	CEU+FIN+GBR+IBS+TSI	0.989830526	0.999999999	32739
rs1062177	151184701	C	T	5	0.265407555	Alt	rs34394231	151152731	C	CT	5	0.263419483	Alt	CEU+FIN+GBR+IBS+TSI	0.989830526	0.999999999	31970
rs1062177	151184701	C	T	5	0.265407555	Alt	rs2964574	151155711	G	A	5	0.273359841	Alt	CEU+FIN+GBR+IBS+TSI	0.940496571	0.989584434	28990
rs1062177	151184701	C	T	5	0.265407555	Alt	rs2915873	151156658	G	A	5	0.273359841	Alt	CEU+FIN+GBR+IBS+TSI	0.940496571	0.989584434	28043
rs1062177	151184701	C	T	5	0.265407555	Alt	rs2964573	151160122	A	T	5	0.263419483	Alt	CEU+FIN+GBR+IBS+TSI	0.989830526	0.999999999	24579
rs1062177	151184701	C	T	5	0.265407555	Alt	rs2053063	151166764	T	C	5	0.273359841	Alt	CEU+FIN+GBR+IBS+TSI	0.940496571	0.989584434	17937
rs1062177	151184701	C	T	5	0.265407555	Alt	rs36126085	151167476	A	ATG	5	0.263419483	Alt	CEU+FIN+GBR+IBS+TSI	0.979655726	0.994847056	17225
rs1062177	151184701	C	T	5	0.265407555	Alt	rs112432316	151168133	A	G	5	0.283300199	Alt	CEU+FIN+GBR+IBS+TSI	0.884944358	0.983964361	16568
rs1062177	151184701	C	T	5	0.265407555	Alt	rs112588513	151168929	TA	T	5	0.268389662	Alt	CEU+FIN+GBR+IBS+TSI	0.96470694	0.989708419	15772
rs1062177	151184701	C	T	5	0.265407555	Alt	rs2964571	151171256	C	T	5	0.263419483	Alt	CEU+FIN+GBR+IBS+TSI	0.989830526	0.999999999	13445
rs1062177	151184701	C	T	5	0.265407555	Alt	rs2915869	151171509	C	T	5	0.263419483	Alt	CEU+FIN+GBR+IBS+TSI	0.989830526	0.999999999	13192
rs1062177	151184701	C	T	5	0.265407555	Alt	rs34806653	151177533	C	CT	5	0.263419483	Alt	CEU+FIN+GBR+IBS+TSI	0.989830526	0.999999999	7168
rs1062177	151184701	C	T	5	0.265407555	Alt	rs2347596	151179199	T	C	5	0.263419483	Alt	CEU+FIN+GBR+IBS+TSI	0.989830526	0.999999999	5502
rs1062177	151184701	C	T	5	0.265407555	Alt	rs892005	151180621	A	G	5	0.263419483	Alt	CEU+FIN+GBR+IBS+TSI	0.989830526	0.999999999	4080
rs1062177	151184701	C	T	5	0.265407555	Alt	rs892006	151180890	C	A	5	0.263419483	Alt	CEU+FIN+GBR+IBS+TSI	0.989830526	0.999999999	3811
rs1062177	151184701	C	T	5	0.265407555	Alt	rs72802204	151183183	T	C	5	0.263419483	Alt	CEU+FIN+GBR+IBS+TSI	0.989830526	0.999999999	1518
rs1062177	151184701	C	T	5	0.265407555	Alt	rs140252175	151183898	C	CA	5	0.263419483	Alt	CEU+FIN+GBR+IBS+TSI	0.989830526	0.999999999	803
rs1062177	151184701	C	T	5	0.265407555	Alt	rs1062177	151184701	C	T	5	0.265407555	Alt	CEU+FIN+GBR+IBS+TSI	1	1	0
rs1062177	151184701	C	T	5	0.265407555	Alt	rs12522670	151185433	T	C	5	0.201789264	Alt	CEU+FIN+GBR+IBS+TSI	0.699702893	0.999999999	-732
rs1062177	151184701	C	T	5	0.265407555	Alt	rs973529	151188158	T	C	5	0.263419483	Alt	CEU+FIN+GBR+IBS+TSI	0.989830526	0.999999999	-3457
rs1062177	151184701	C	T	5	0.265407555	Alt	rs201427513	151191188	A	AT	5	0.268389662	Alt	CEU+FIN+GBR+IBS+TSI	0.944660543	0.979371477	-6487
rs1062177	151184701	C	T	5	0.265407555	Alt	rs17804178	151197729	T	G	5	0.263419483	Alt	CEU+FIN+GBR+IBS+TSI	0.989830526	0.999999999	-13028
rs1062177	151184701	C	T	5	0.265407555	Alt	rs2964612	151198750	G	A	5	0.263419483	Alt	CEU+FIN+GBR+IBS+TSI	0.989830526	0.999999999	-14049
rs1062177	151184701	C	T	5	0.265407555	Alt	rs2915887	151205504	C	T	5	0.264413519	Alt	CEU+FIN+GBR+IBS+TSI	0.984730342	0.994871782	-20803
rs1062177	151184701	C	T	5	0.265407555	Alt	rs202035771	151206732	CT	C	5	0.330019881	Alt	CEU+FIN+GBR+IBS+TSI	0.680949916	0.963525621	-22031
rs1062177	151184701	C	T	5	0.265407555	Alt	rs12654573	151207473	T	G	5	0.261431412	Alt	CEU+FIN+GBR+IBS+TSI	0.969547693	0.994797151	-22772
rs1062177	151184701	C	T	5	0.265407555	Alt	rs62377945	151208004	C	G	5	0.260437376	Alt	CEU+FIN+GBR+IBS+TSI	0.974678829	0.999999999	-23303
rs1062177	151184701	C	T	5	0.265407555	Alt	rs12515762	151209922	G	T	5	0.260437376	Alt	CEU+FIN+GBR+IBS+TSI	0.974678829	0.999999999	-25221
rs1062177	151184701	C	T	5	0.265407555	Alt	rs35103473	151218911	A	AT	5	0.260437376	Alt	CEU+FIN+GBR+IBS+TSI	0.974678829	0.999999999	-34210
rs1062177	151184701	C	T	5	0.265407555	Alt	rs111685496	151222967	A	C	5	0.261431412	Alt	CEU+FIN+GBR+IBS+TSI	0.969547693	0.994797151	-38266
rs1062177	151184701	C	T	5	0.265407555	Alt	rs12518722	151231460	A	G	5	0.260437376	Alt	CEU+FIN+GBR+IBS+TSI	0.974678829	0.999999999	-46759
rs1062177	151184701	C	T	5	0.265407555	Alt	rs62394146	151233063	C	T	5	0.261431412	Alt	CEU+FIN+GBR+IBS+TSI	0.969547693	0.994797151	-48362
rs1062177	151184701	C	T	5	0.265407555	Alt	rs41494545	151235094	G	A	5	0.260437376	Alt	CEU+FIN+GBR+IBS+TSI	0.974678829	0.999999999	-50393
rs1062177	151184701	C	T	5	0.265407555	Alt	rs62394155	151248069	G	A	5	0.260437376	Alt	CEU+FIN+GBR+IBS+TSI	0.974678829	0.999999999	-63368
rs1062177	151184701	C	T	5	0.265407555	Alt	rs12653926	151250248	C	A	5	0.260437376	Alt	CEU+FIN+GBR+IBS+TSI	0.974678829	0.999999999	-65547
rs1062177	151184701	C	T	5	0.265407555	Alt	rs12518238	151259002	G	A	5	0.260437376	Alt	CEU+FIN+GBR+IBS+TSI	0.964514079	0.994771924	-74301
rs1062177	151184701	C	T	5	0.265407555	Alt	rs6892117	151264985	A	G	5	0.269383698	Alt	CEU+FIN+GBR+IBS+TSI	0.919943225	0.968920349	-80284
rs1062177	151184701	C	T	5	0.265407555	Alt	rs6896664	151265274	A	G	5	0.269383698	Alt	CEU+FIN+GBR+IBS+TSI	0.919943225	0.968920349	-80573
rs1062177	151184701	C	T	5	0.265407555	Alt	rs919263	151265853	T	C	5	0.268389662	Alt	CEU+FIN+GBR+IBS+TSI	0.914840727	0.963789762	-81152
rs1062177	151184701	C	T	5	0.265407555	Alt	rs919262	151266084	T	C	5	0.268389662	Alt	CEU+FIN+GBR+IBS+TSI	0.914840727	0.963789762	-81383
rs1062177	151184701	C	T	5	0.265407555	Alt	rs1346489	151266534	C	T	5	0.268389662	Alt	CEU+FIN+GBR+IBS+TSI	0.914840727	0.963789762	-81833
rs1062177	151184701	C	T	5	0.265407555	Alt	rs6884630	151268997	A	T	5	0.267395626	Alt	CEU+FIN+GBR+IBS+TSI	0.919656073	0.963877197	-84296
rs1062177	151184701	C	T	5	0.265407555	Alt	rs62395861	151269270	A	G	5	0.25944334	Alt	CEU+FIN+GBR+IBS+TSI	0.959494346	0.994746693	-84569
rs1062177	151184701	C	T	5	0.265407555	Alt	rs59580263	151269577	T	A	5	0.25944334	Alt	CEU+FIN+GBR+IBS+TSI	0.959494346	0.994746693	-84876
rs1062177	151184701	C	T	5	0.265407555	Alt	rs112700827	151269796	C	CATTT	5	0.267395626	Alt	CEU+FIN+GBR+IBS+TSI	0.919656073	0.963877197	-85095
rs1062177	151184701	C	T	5	0.265407555	Alt	rs56868057	151270477	T	TG	5	0.25944334	Alt	CEU+FIN+GBR+IBS+TSI	0.959494346	0.994746693	-85776
rs1062177	151184701	C	T	5	0.265407555	Alt	rs10463321	151323905	T	G	5	0.227634195	Alt	CEU+FIN+GBR+IBS+TSI	0.612835729	0.866758718	-139204
rs1065656	1838836	C	G	16	0.324055666	Ref	rs8048693	1811565	A	G	16	0.392644135	Alt	CEU+FIN+GBR+IBS+TSI	0.663137702	0.945639183	27271
rs1065656	1838836	C	G	16	0.324055666	Ref	rs4027362	1822797	C	CACCT	16	0.416500994	Ref	CEU+FIN+GBR+IBS+TSI	0.610730849	0.953583101	16039
rs1065656	1838836	C	G	16	0.324055666	Ref	rs2745169	1825768	A	C	16	0.422465209	Ref	CEU+FIN+GBR+IBS+TSI	0.609914563	0.96468729	13068
rs1065656	1838836	C	G	16	0.324055666	Ref	rs1178434	1830551	C	G	16	0.409542744	Ref	CEU+FIN+GBR+IBS+TSI	0.644946865	0.965968601	8285
rs1065656	1838836	C	G	16	0.324055666	Ref	rs1178437	1831912	G	C	16	0.328031809	Ref	CEU+FIN+GBR+IBS+TSI	0.919699731	0.967725774	6924
rs1065656	1838836	C	G	16	0.324055666	Ref	rs1178438	1833829	T	G	16	0.317097416	Ref	CEU+FIN+GBR+IBS+TSI	0.932603108	0.98126385	5007
rs1065656	1838836	C	G	16	0.324055666	Ref	rs12149777	1834724	G	A	16	0.410536779	Ref	CEU+FIN+GBR+IBS+TSI	0.665156595	0.983004003	4112
rs1065656	1838836	C	G	16	0.324055666	Ref	rs2745170	1835231	G	T	16	0.411530815	Ref	CEU+FIN+GBR+IBS+TSI	0.662366122	0.98295589	3605
rs1065656	1838836	C	G	16	0.324055666	Ref	rs2235648	1836796	C	A	16	0.411530815	Ref	CEU+FIN+GBR+IBS+TSI	0.670044217	0.988636647	2040
rs1065656	1838836	C	G	16	0.324055666	Ref	rs1065656	1838836	C	G	16	0.324055666	Ref	CEU+FIN+GBR+IBS+TSI	1	1	0
rs1065656	1838836	C	G	16	0.324055666	Ref	rs182939	1839377	T	C	16	0.426441352	Ref	CEU+FIN+GBR+IBS+TSI	0.644803236	0.999999999	-541
rs1065656	1838836	C	G	16	0.324055666	Ref	rs180753	1842820	C	G	16	0.322067594	Ref	CEU+FIN+GBR+IBS+TSI	0.963867434	0.986240152	-3984
rs1065656	1838836	C	G	16	0.324055666	Ref	rs186939	1843066	G	C	16	0.308151093	Ref	CEU+FIN+GBR+IBS+TSI	0.902193173	0.985434776	-4230
rs1065656	1838836	C	G	16	0.324055666	Ref	rs12445517	1843331	G	A	16	0.415506958	Ref	CEU+FIN+GBR+IBS+TSI	0.658999092	0.988524739	-4495
rs1065656	1838836	C	G	16	0.324055666	Ref	rs3817902	1843672	T	C	16	0.321073559	Ref	CEU+FIN+GBR+IBS+TSI	0.959378171	0.986184905	-4836
rs1065656	1838836	C	G	16	0.324055666	Ref	rs9923699	1844112	T	C	16	0.32306163	Ref	CEU+FIN+GBR+IBS+TSI	0.95938697	0.981709802	-5276
rs1065656	1838836	C	G	16	0.324055666	Ref	rs2745205	1844226	C	G	16	0.322067594	Ref	CEU+FIN+GBR+IBS+TSI	0.963867434	0.986240152	-5390
rs1065656	1838836	C	G	16	0.324055666	Ref	rs2473466	1844561	G	A	16	0.413518887	Ref	CEU+FIN+GBR+IBS+TSI	0.641545372	0.971359527	-5725
rs1065656	1838836	C	G	16	0.324055666	Ref	rs2745206	1844590	T	C	16	0.322067594	Ref	CEU+FIN+GBR+IBS+TSI	0.963867434	0.986240152	-5754
rs1065656	1838836	C	G	16	0.324055666	Ref	rs2256923	1844781	A	G	16	0.320079523	Ref	CEU+FIN+GBR+IBS+TSI	0.954903586	0.986130113	-5945
rs1065656	1838836	C	G	16	0.324055666	Ref	rs7498918	1845144	G	A	16	0.412524851	Ref	CEU+FIN+GBR+IBS+TSI	0.644289599	0.971441214	-6308
rs1065656	1838836	C	G	16	0.324055666	Ref	rs344351	1846211	G	C	16	0.407554672	Ref	CEU+FIN+GBR+IBS+TSI	0.62021914	0.943380809	-7375
rs1065656	1838836	C	G	16	0.324055666	Ref	rs344352	1846476	G	C	16	0.315109344	Ref	CEU+FIN+GBR+IBS+TSI	0.923782591	0.981113407	-7640
rs1065656	1838836	C	G	16	0.324055666	Ref	rs344354	1846754	T	C	16	0.309145129	Ref	CEU+FIN+GBR+IBS+TSI	0.897615852	0.980644977	-7918
rs1065656	1838836	C	G	16	0.324055666	Ref	rs2575340	1853701	T	C	16	0.293240557	Ref	CEU+FIN+GBR+IBS+TSI	0.794999767	0.958432731	-14865
rs1065656	1838836	C	G	16	0.324055666	Ref	rs2575339	1853859	T	C	16	0.301192843	Ref	CEU+FIN+GBR+IBS+TSI	0.742518734	0.9087918	-15023
rs1065656	1838836	C	G	16	0.324055666	Ref	rs2745192	1853870	C	G	16	0.301192843	Ref	CEU+FIN+GBR+IBS+TSI	0.742518734	0.9087918	-15034
rs1065656	1838836	C	G	16	0.324055666	Ref	rs2745193	1853959	A	G	16	0.302186879	Ref	CEU+FIN+GBR+IBS+TSI	0.763618097	0.919441737	-15123
rs1065656	1838836	C	G	16	0.324055666	Ref	rs2745194	1854038	C	T	16	0.306163022	Ref	CEU+FIN+GBR+IBS+TSI	0.763374086	0.91070014	-15202
rs1065656	1838836	C	G	16	0.324055666	Ref	rs2575344	1871953	G	T	16	0.370775348	Ref	CEU+FIN+GBR+IBS+TSI	0.631033934	0.88069306	-33117
rs1065656	1838836	C	G	16	0.324055666	Ref	rs238680	1872160	G	A	16	0.321073559	Ref	CEU+FIN+GBR+IBS+TSI	0.702335459	0.843792638	-33324
rs1065656	1838836	C	G	16	0.324055666	Ref	rs7188401	1876949	G	C	16	0.309145129	Alt	CEU+FIN+GBR+IBS+TSI	0.684514134	0.856362737	-38113
rs1065656	1838836	C	G	16	0.324055666	Ref	rs238683	1879065	A	T	16	0.333996024	Ref	CEU+FIN+GBR+IBS+TSI	0.645898411	0.821977637	-40229
rs1065656	1838836	C	G	16	0.324055666	Ref	rs8044343	1881145	G	C	16	0.318091451	Alt	CEU+FIN+GBR+IBS+TSI	0.714121672	0.856697538	-42309
rs1065656	1838836	C	G	16	0.324055666	Ref	rs238677	1883279	T	C	16	0.333996024	Alt	CEU+FIN+GBR+IBS+TSI	0.66175572	0.832006551	-44443
rs1065656	1838836	C	G	16	0.324055666	Ref	rs12325217	1887108	A	T	16	0.313121272	Alt	CEU+FIN+GBR+IBS+TSI	0.701238885	0.858758573	-48272
rs1065656	1838836	C	G	16	0.324055666	Ref	rs9806826	1894912	C	T	16	0.314115308	Alt	CEU+FIN+GBR+IBS+TSI	0.689182472	0.849380839	-56076
rs1065656	1838836	C	G	16	0.324055666	Ref	rs1742417	1900705	C	T	16	0.305168986	Ref	CEU+FIN+GBR+IBS+TSI	0.700939725	0.874709978	-61869
rs1065656	1838836	C	G	16	0.324055666	Ref	rs2492883	1902105	A	G	16	0.301192843	Ref	CEU+FIN+GBR+IBS+TSI	0.700848643	0.88292296	-63269
rs1065656	1838836	C	G	16	0.324055666	Ref	rs5006376	1905201	G	T	16	0.307157058	Ref	CEU+FIN+GBR+IBS+TSI	0.709164833	0.875719637	-66365
rs1065656	1838836	C	G	16	0.324055666	Ref	rs9746488	1906233	T	C	16	0.305168986	Ref	CEU+FIN+GBR+IBS+TSI	0.692634301	0.869512323	-67397
rs1065656	1838836	C	G	16	0.324055666	Ref	rs3045430	1906760	CTTT	C	16	0.282306163	Ref	CEU+FIN+GBR+IBS+TSI	0.633083739	0.878404095	-67924
rs1065656	1838836	C	G	16	0.324055666	Ref	rs2437745	1908431	G	C	16	0.309145129	Ref	CEU+FIN+GBR+IBS+TSI	0.709206244	0.87167146	-69595
rs1065656	1838836	C	G	16	0.324055666	Ref	rs2437744	1908451	C	T	16	0.305168986	Ref	CEU+FIN+GBR+IBS+TSI	0.692634301	0.869512323	-69615
rs1065656	1838836	C	G	16	0.324055666	Ref	rs413308	1909484	G	A	16	0.305168986	Ref	CEU+FIN+GBR+IBS+TSI	0.692634301	0.869512323	-70648
rs1065656	1838836	C	G	16	0.324055666	Ref	rs388928	1909657	G	C	16	0.305168986	Ref	CEU+FIN+GBR+IBS+TSI	0.692634301	0.869512323	-70821
rs1065656	1838836	C	G	16	0.324055666	Ref	rs2983907	1913336	C	T	16	0.30417495	Ref	CEU+FIN+GBR+IBS+TSI	0.68854957	0.86898095	-74500
rs1065656	1838836	C	G	16	0.324055666	Ref	rs391546	1915581	T	G	16	0.318091451	Ref	CEU+FIN+GBR+IBS+TSI	0.673555043	0.832008874	-76745
rs1065656	1838836	C	G	16	0.324055666	Ref	rs391543	1915583	T	G	16	0.307157058	Ref	CEU+FIN+GBR+IBS+TSI	0.7173672	0.880769467	-76747
rs1065656	1838836	C	G	16	0.324055666	Ref	rs12719796	1921197	A	G	16	0.30417495	Ref	CEU+FIN+GBR+IBS+TSI	0.68854957	0.86898095	-82361
rs1065656	1838836	C	G	16	0.324055666	Ref	rs12926045	1921284	A	G	16	0.30417495	Ref	CEU+FIN+GBR+IBS+TSI	0.68854957	0.86898095	-82448
rs1065656	1838836	C	G	16	0.324055666	Ref	rs12924741	1921422	G	A	16	0.309145129	Ref	CEU+FIN+GBR+IBS+TSI	0.668662325	0.846388937	-82586
rs1065656	1838836	C	G	16	0.324055666	Ref	rs71384658	1922216	C	G	16	0.303180915	Ref	CEU+FIN+GBR+IBS+TSI	0.700870548	0.878784399	-83380
rs10741210	131984312	G	A	10	0.377733598	Alt	rs2182098	131966636	C	T	10	0.287276342	Alt	CEU+FIN+GBR+IBS+TSI	0.607940465	0.956854302	17676
rs10741210	131984312	G	A	10	0.377733598	Alt	rs2281842	131979761	G	T	10	0.495029821	Alt	CEU+FIN+GBR+IBS+TSI	0.611969824	0.994130017	4551
rs10741210	131984312	G	A	10	0.377733598	Alt	rs872	131981015	C	G	10	0.286282306	Alt	CEU+FIN+GBR+IBS+TSI	0.604756667	0.956667329	3297
rs10741210	131984312	G	A	10	0.377733598	Alt	rs10764932	131981858	A	G	10	0.287276342	Alt	CEU+FIN+GBR+IBS+TSI	0.60006181	0.950633867	2454
rs10741210	131984312	G	A	10	0.377733598	Alt	rs10829701	131982159	G	A	10	0.499005964	Ref	CEU+FIN+GBR+IBS+TSI	0.60461991	0.999999999	2153
rs10741210	131984312	G	A	10	0.377733598	Alt	rs10829702	131982405	G	A	10	0.286282306	Alt	CEU+FIN+GBR+IBS+TSI	0.604756667	0.956667329	1907
rs10741210	131984312	G	A	10	0.377733598	Alt	rs10741210	131984312	G	A	10	0.377733598	Alt	CEU+FIN+GBR+IBS+TSI	1	1	0
rs10741210	131984312	G	A	10	0.377733598	Alt	rs10764937	131986722	C	T	10	0.32306163	Alt	CEU+FIN+GBR+IBS+TSI	0.786189041	1	-2410
rs10744391	129324938	G	A	12	0.293240557	Alt	rs76303174	129322074	AT	A	12	0.294234592	Alt	CEU+FIN+GBR+IBS+TSI	0.976134375	0.990364985	2864
rs10744391	129324938	G	A	12	0.293240557	Alt	rs59390327	129323252	GA	G	12	0.315109344	Alt	CEU+FIN+GBR+IBS+TSI	0.883593038	0.989851294	1686
rs10744391	129324938	G	A	12	0.293240557	Alt	rs2398439	129323959	G	A	12	0.293240557	Alt	CEU+FIN+GBR+IBS+TSI	1	1	979
rs10744391	129324938	G	A	12	0.293240557	Alt	rs10744391	129324938	G	A	12	0.293240557	Alt	CEU+FIN+GBR+IBS+TSI	1	1	0
rs10744391	129324938	G	A	12	0.293240557	Alt	rs376110923	129326177	AAGG	A	12	0.293240557	Alt	CEU+FIN+GBR+IBS+TSI	0.990420826	0.995198888	-1239
rs10744391	129324938	G	A	12	0.293240557	Alt	rs4760524	129327371	G	A	12	0.293240557	Alt	CEU+FIN+GBR+IBS+TSI	0.990420826	0.995198888	-2433
rs10744391	129324938	G	A	12	0.293240557	Alt	rs4760525	129327445	T	C	12	0.293240557	Alt	CEU+FIN+GBR+IBS+TSI	0.990420826	0.995198888	-2507
rs10744391	129324938	G	A	12	0.293240557	Alt	rs371878176	129327650	AAAAC	A	12	0.290258449	Alt	CEU+FIN+GBR+IBS+TSI	0.976104113	0.995134904	-2712
rs10744391	129324938	G	A	12	0.293240557	Alt	rs145946939	129329153	C	T	12	0.292246521	Alt	CEU+FIN+GBR+IBS+TSI	0.97608662	0.990345469	-4215
rs10744391	129324938	G	A	12	0.293240557	Alt	rs78016033	129329181	C	A	12	0.296222664	Alt	CEU+FIN+GBR+IBS+TSI	0.976244587	0.995163904	-4243
rs10744391	129324938	G	A	12	0.293240557	Alt	rs28458422	129329983	A	C	12	0.293240557	Alt	CEU+FIN+GBR+IBS+TSI	0.990420826	0.995198888	-5045
rs10744391	129324938	G	A	12	0.293240557	Alt	rs6486733	129331836	T	C	12	0.404572565	Alt	CEU+FIN+GBR+IBS+TSI	0.602840739	0.993593822	-6898
rs10744391	129324938	G	A	12	0.293240557	Alt	rs6486734	129331878	G	A	12	0.295228628	Alt	CEU+FIN+GBR+IBS+TSI	0.980938227	0.995175622	-6940
rs10744391	129324938	G	A	12	0.293240557	Alt	rs149691202	129332299	AAAACAAACAAACAAAC	A	12	0.293240557	Alt	CEU+FIN+GBR+IBS+TSI	0.990420826	0.995198888	-7361
rs10744391	129324938	G	A	12	0.293240557	Alt	rs71072412	129332399	G	GGCAGATCACCTGAGGTCA	12	0.292246521	Alt	CEU+FIN+GBR+IBS+TSI	0.985635237	0.995177733	-7461
rs10744391	129324938	G	A	12	0.293240557	Alt	rs11059971	129332621	A	G	12	0.28528827	Alt	CEU+FIN+GBR+IBS+TSI	0.952506125	0.995024084	-7683
rs10744391	129324938	G	A	12	0.293240557	Alt	rs372472202	129334167	TCTTCTTACTTTTATTA	T	12	0.288270378	Alt	CEU+FIN+GBR+IBS+TSI	0.957093905	0.990172807	-9229
rs10744391	129324938	G	A	12	0.293240557	Alt	rs10847702	129338293	A	T	12	0.273359841	Alt	CEU+FIN+GBR+IBS+TSI	0.878254505	0.984189534	-13355
rs10744391	129324938	G	A	12	0.293240557	Alt	rs10847703	129340533	G	A	12	0.275347913	Alt	CEU+FIN+GBR+IBS+TSI	0.859142052	0.968573484	-15595
rs10744625	3868168	C	T	12	0.148111332	Ref	rs6489496	3858250	G	A	12	0.149105368	Ref	CEU+FIN+GBR+IBS+TSI	0.684166657	0.830399304	9918
rs10744625	3868168	C	T	12	0.148111332	Ref	rs7974161	3863744	G	A	12	0.142147117	Ref	CEU+FIN+GBR+IBS+TSI	0.785841695	0.908045554	4424
rs10744625	3868168	C	T	12	0.148111332	Ref	rs12426322	3865413	T	C	12	0.140159046	Alt	CEU+FIN+GBR+IBS+TSI	0.770503429	0.906543208	2755
rs10744625	3868168	C	T	12	0.148111332	Ref	rs12424738	3866895	A	G	12	0.138170974	Alt	CEU+FIN+GBR+IBS+TSI	0.784660623	0.9224563	1273
rs10744625	3868168	C	T	12	0.148111332	Ref	rs11062799	3867263	A	G	12	0.13916501	Alt	CEU+FIN+GBR+IBS+TSI	0.807154043	0.931699505	905
rs10744625	3868168	C	T	12	0.148111332	Ref	rs11062800	3867715	T	C	12	0.154075547	Alt	CEU+FIN+GBR+IBS+TSI	0.909239895	0.975972515	453
rs10744625	3868168	C	T	12	0.148111332	Ref	rs4268579	3868079	T	C	12	0.188866799	Ref	CEU+FIN+GBR+IBS+TSI	0.74669287	0.999999999	89
rs10744625	3868168	C	T	12	0.148111332	Ref	rs10744625	3868168	C	T	12	0.148111332	Ref	CEU+FIN+GBR+IBS+TSI	1	1	0
rs10745332	113189053	G	A	1	0.244532803	Ref	rs6668533	113064468	G	A	1	0.246520875	Alt	CEU+FIN+GBR+IBS+TSI	0.936320099	0.972842764	124585
rs10745332	113189053	G	A	1	0.244532803	Ref	rs3790611	113067792	A	G	1	0.246520875	Alt	CEU+FIN+GBR+IBS+TSI	0.936320099	0.972842764	121261
rs10745332	113189053	G	A	1	0.244532803	Ref	rs12401734	113071834	T	C	1	0.246520875	Alt	CEU+FIN+GBR+IBS+TSI	0.936320099	0.972842764	117219
rs10745332	113189053	G	A	1	0.244532803	Ref	rs12402929	113072293	G	C	1	0.246520875	Alt	CEU+FIN+GBR+IBS+TSI	0.936320099	0.972842764	116760
rs10745332	113189053	G	A	1	0.244532803	Ref	rs2273369	113072477	A	G	1	0.246520875	Alt	CEU+FIN+GBR+IBS+TSI	0.936320099	0.972842764	116576
rs10745332	113189053	G	A	1	0.244532803	Ref	rs7522110	113072914	A	C	1	0.246520875	Alt	CEU+FIN+GBR+IBS+TSI	0.936320099	0.972842764	116139
rs10745332	113189053	G	A	1	0.244532803	Ref	rs146946267	113074602	GTTTTTGT	G	1	0.246520875	Alt	CEU+FIN+GBR+IBS+TSI	0.936320099	0.972842764	114451
rs10745332	113189053	G	A	1	0.244532803	Ref	rs76337244	113075817	C	CCTT	1	0.246520875	Alt	CEU+FIN+GBR+IBS+TSI	0.936320099	0.972842764	113236
rs10745332	113189053	G	A	1	0.244532803	Ref	rs12402469	113076625	G	A	1	0.246520875	Alt	CEU+FIN+GBR+IBS+TSI	0.936320099	0.972842764	112428
rs10745332	113189053	G	A	1	0.244532803	Ref	rs6537740	113080084	T	G	1	0.246520875	Alt	CEU+FIN+GBR+IBS+TSI	0.936320099	0.972842764	108969
rs10745332	113189053	G	A	1	0.244532803	Ref	rs3790612	113084146	G	A	1	0.246520875	Alt	CEU+FIN+GBR+IBS+TSI	0.936320099	0.972842764	104907
rs10745332	113189053	G	A	1	0.244532803	Ref	rs6537741	113085175	G	T	1	0.199801193	Alt	CEU+FIN+GBR+IBS+TSI	0.708592965	0.958427104	103878
rs10745332	113189053	G	A	1	0.244532803	Ref	rs6537742	113085197	C	A	1	0.197813121	Alt	CEU+FIN+GBR+IBS+TSI	0.761829923	0.999999999	103856
rs10745332	113189053	G	A	1	0.244532803	Ref	rs7537789	113086449	C	T	1	0.24055666	Alt	CEU+FIN+GBR+IBS+TSI	0.978589367	0.999999999	102604
rs10745332	113189053	G	A	1	0.244532803	Ref	rs7551933	113086706	T	C	1	0.239562624	Alt	CEU+FIN+GBR+IBS+TSI	0.973271693	0.999999999	102347
rs10745332	113189053	G	A	1	0.244532803	Ref	rs7549547	113086717	A	T	1	0.239562624	Alt	CEU+FIN+GBR+IBS+TSI	0.973271693	0.999999999	102336
rs10745332	113189053	G	A	1	0.244532803	Ref	rs6659677	113087076	G	C	1	0.24055666	Alt	CEU+FIN+GBR+IBS+TSI	0.978589367	0.999999999	101977
rs10745332	113189053	G	A	1	0.244532803	Ref	rs7516421	113089696	T	C	1	0.248508946	Alt	CEU+FIN+GBR+IBS+TSI	0.936602629	0.978196344	99357
rs10745332	113189053	G	A	1	0.244532803	Ref	rs6661642	113090109	T	C	1	0.24055666	Alt	CEU+FIN+GBR+IBS+TSI	0.978589367	0.999999999	98944
rs10745332	113189053	G	A	1	0.244532803	Ref	rs6672761	113090429	G	A	1	0.24055666	Alt	CEU+FIN+GBR+IBS+TSI	0.978589367	0.999999999	98624
rs10745332	113189053	G	A	1	0.244532803	Ref	rs12136781	113090655	C	T	1	0.24055666	Alt	CEU+FIN+GBR+IBS+TSI	0.978589367	0.999999999	98398
rs10745332	113189053	G	A	1	0.244532803	Ref	rs11102494	113094022	G	A	1	0.24055666	Alt	CEU+FIN+GBR+IBS+TSI	0.978589367	0.999999999	95031
rs10745332	113189053	G	A	1	0.244532803	Ref	rs6696991	113095661	C	T	1	0.248508946	Alt	CEU+FIN+GBR+IBS+TSI	0.936602629	0.978196344	93392
rs10745332	113189053	G	A	1	0.244532803	Ref	rs6663922	113095948	T	C	1	0.248508946	Alt	CEU+FIN+GBR+IBS+TSI	0.936602629	0.978196344	93105
rs10745332	113189053	G	A	1	0.244532803	Ref	rs6537744	113096746	C	G	1	0.24055666	Alt	CEU+FIN+GBR+IBS+TSI	0.978589367	0.999999999	92307
rs10745332	113189053	G	A	1	0.244532803	Ref	rs6658555	113098534	C	T	1	0.24055666	Alt	CEU+FIN+GBR+IBS+TSI	0.978589367	0.999999999	90519
rs10745332	113189053	G	A	1	0.244532803	Ref	rs3762335	113100548	C	T	1	0.24055666	Alt	CEU+FIN+GBR+IBS+TSI	0.978589367	0.999999999	88505
rs10745332	113189053	G	A	1	0.244532803	Ref	rs17438324	113100573	C	T	1	0.24055666	Alt	CEU+FIN+GBR+IBS+TSI	0.978589367	0.999999999	88480
rs10745332	113189053	G	A	1	0.244532803	Ref	rs6681371	113101168	T	G	1	0.24055666	Alt	CEU+FIN+GBR+IBS+TSI	0.978589367	0.999999999	87885
rs10745332	113189053	G	A	1	0.244532803	Ref	rs7535636	113101799	A	G	1	0.24055666	Alt	CEU+FIN+GBR+IBS+TSI	0.978589367	0.999999999	87254
rs10745332	113189053	G	A	1	0.244532803	Ref	rs61818772	113102143	C	G	1	0.24055666	Alt	CEU+FIN+GBR+IBS+TSI	0.978589367	0.999999999	86910
rs10745332	113189053	G	A	1	0.244532803	Ref	rs6673930	113104887	A	G	1	0.24055666	Alt	CEU+FIN+GBR+IBS+TSI	0.978589367	0.999999999	84166
rs10745332	113189053	G	A	1	0.244532803	Ref	rs36029940	113106444	T	G	1	0.24055666	Alt	CEU+FIN+GBR+IBS+TSI	0.978589367	0.999999999	82609
rs10745332	113189053	G	A	1	0.244532803	Ref	rs112363416	113107543	T	C	1	0.24055666	Alt	CEU+FIN+GBR+IBS+TSI	0.978589367	0.999999999	81510
rs10745332	113189053	G	A	1	0.244532803	Ref	rs7540251	113107826	T	C	1	0.24055666	Alt	CEU+FIN+GBR+IBS+TSI	0.978589367	0.999999999	81227
rs10745332	113189053	G	A	1	0.244532803	Ref	rs34412446	113108634	A	AG	1	0.24055666	Alt	CEU+FIN+GBR+IBS+TSI	0.978589367	0.999999999	80419
rs10745332	113189053	G	A	1	0.244532803	Ref	rs6693880	113110261	A	G	1	0.24055666	Alt	CEU+FIN+GBR+IBS+TSI	0.978589367	0.999999999	78792
rs10745332	113189053	G	A	1	0.244532803	Ref	rs999923	113110548	T	C	1	0.24055666	Alt	CEU+FIN+GBR+IBS+TSI	0.978589367	0.999999999	78505
rs10745332	113189053	G	A	1	0.244532803	Ref	rs5777127	113111327	AC	A	1	0.22166998	Alt	CEU+FIN+GBR+IBS+TSI	0.869214638	0.993922959	77726
rs10745332	113189053	G	A	1	0.244532803	Ref	rs35482634	113113721	G	A	1	0.24055666	Alt	CEU+FIN+GBR+IBS+TSI	0.978589367	0.999999999	75332
rs10745332	113189053	G	A	1	0.244532803	Ref	rs7542820	113114111	T	C	1	0.24055666	Alt	CEU+FIN+GBR+IBS+TSI	0.978589367	0.999999999	74942
rs10745332	113189053	G	A	1	0.244532803	Ref	rs6690169	113114974	A	G	1	0.24055666	Alt	CEU+FIN+GBR+IBS+TSI	0.978589367	0.999999999	74079
rs10745332	113189053	G	A	1	0.244532803	Ref	rs12406906	113117900	T	G	1	0.24055666	Alt	CEU+FIN+GBR+IBS+TSI	0.978589367	0.999999999	71153
rs10745332	113189053	G	A	1	0.244532803	Ref	rs12750023	113118329	G	A	1	0.24055666	Alt	CEU+FIN+GBR+IBS+TSI	0.978589367	0.999999999	70724
rs10745332	113189053	G	A	1	0.244532803	Ref	rs12138335	113122760	T	C	1	0.24055666	Alt	CEU+FIN+GBR+IBS+TSI	0.978589367	0.999999999	66293
rs10745332	113189053	G	A	1	0.244532803	Ref	rs35314288	113122778	G	GT	1	0.236580517	Alt	CEU+FIN+GBR+IBS+TSI	0.936017438	0.988769038	66275
rs10745332	113189053	G	A	1	0.244532803	Ref	rs35938873	113126977	T	TA	1	0.254473161	Alt	CEU+FIN+GBR+IBS+TSI	0.865910861	0.955575898	62076
rs10745332	113189053	G	A	1	0.244532803	Ref	rs12137107	113127437	A	G	1	0.24055666	Alt	CEU+FIN+GBR+IBS+TSI	0.978589367	0.999999999	61616
rs10745332	113189053	G	A	1	0.244532803	Ref	rs12119489	113128286	C	T	1	0.241550696	Alt	CEU+FIN+GBR+IBS+TSI	0.973189766	0.994531759	60767
rs10745332	113189053	G	A	1	0.244532803	Ref	rs6671645	113129128	A	G	1	0.248508946	Alt	CEU+FIN+GBR+IBS+TSI	0.936602629	0.978196344	59925
rs10745332	113189053	G	A	1	0.244532803	Ref	rs12739994	113131159	T	C	1	0.24055666	Alt	CEU+FIN+GBR+IBS+TSI	0.978589367	0.999999999	57894
rs10745332	113189053	G	A	1	0.244532803	Ref	rs6691917	113137043	G	C	1	0.248508946	Alt	CEU+FIN+GBR+IBS+TSI	0.936602629	0.978196344	52010
rs10745332	113189053	G	A	1	0.244532803	Ref	rs12758377	113137221	C	A	1	0.24055666	Alt	CEU+FIN+GBR+IBS+TSI	0.978589367	0.999999999	51832
rs10745332	113189053	G	A	1	0.244532803	Ref	rs12143068	113138110	A	G	1	0.24055666	Alt	CEU+FIN+GBR+IBS+TSI	0.978589367	0.999999999	50943
rs10745332	113189053	G	A	1	0.244532803	Ref	rs6698030	113138318	G	A	1	0.24055666	Alt	CEU+FIN+GBR+IBS+TSI	0.978589367	0.999999999	50735
rs10745332	113189053	G	A	1	0.244532803	Ref	rs6701351	113139196	G	A	1	0.248508946	Alt	CEU+FIN+GBR+IBS+TSI	0.936602629	0.978196344	49857
rs10745332	113189053	G	A	1	0.244532803	Ref	rs11102508	113141175	T	C	1	0.248508946	Alt	CEU+FIN+GBR+IBS+TSI	0.936602629	0.978196344	47878
rs10745332	113189053	G	A	1	0.244532803	Ref	rs34531155	113141550	C	T	1	0.24055666	Alt	CEU+FIN+GBR+IBS+TSI	0.978589367	0.999999999	47503
rs10745332	113189053	G	A	1	0.244532803	Ref	rs6674053	113143896	C	G	1	0.241550696	Alt	CEU+FIN+GBR+IBS+TSI	0.973189766	0.994531759	45157
rs10745332	113189053	G	A	1	0.244532803	Ref	rs6674068	113143960	C	T	1	0.24055666	Alt	CEU+FIN+GBR+IBS+TSI	0.978589367	0.999999999	45093
rs10745332	113189053	G	A	1	0.244532803	Ref	rs11102510	113144012	C	T	1	0.24055666	Alt	CEU+FIN+GBR+IBS+TSI	0.978589367	0.999999999	45041
rs10745332	113189053	G	A	1	0.244532803	Ref	rs71584754	113144705	CAAAAAAAAAAAA	C	1	0.330019881	Alt	CEU+FIN+GBR+IBS+TSI	0.622836335	0.973565793	44348
rs10745332	113189053	G	A	1	0.244532803	Ref	rs12125361	113144779	C	T	1	0.24055666	Alt	CEU+FIN+GBR+IBS+TSI	0.978589367	0.999999999	44274
rs10745332	113189053	G	A	1	0.244532803	Ref	rs7552692	113147897	A	C	1	0.248508946	Alt	CEU+FIN+GBR+IBS+TSI	0.936602629	0.978196344	41156
rs10745332	113189053	G	A	1	0.244532803	Ref	rs7552693	113147898	A	C	1	0.248508946	Alt	CEU+FIN+GBR+IBS+TSI	0.936602629	0.978196344	41155
rs10745332	113189053	G	A	1	0.244532803	Ref	rs12118370	113148267	A	G	1	0.241550696	Alt	CEU+FIN+GBR+IBS+TSI	0.973189766	0.994531759	40786
rs10745332	113189053	G	A	1	0.244532803	Ref	rs61818800	113148571	A	G	1	0.23359841	Alt	CEU+FIN+GBR+IBS+TSI	0.930952939	0.994301007	40482
rs10745332	113189053	G	A	1	0.244532803	Ref	rs7527076	113150481	G	A	1	0.242544732	Alt	CEU+FIN+GBR+IBS+TSI	0.989266586	0.999999999	38572
rs10745332	113189053	G	A	1	0.244532803	Ref	rs7519368	113150644	T	A	1	0.256461233	Alt	CEU+FIN+GBR+IBS+TSI	0.897204671	0.977786551	38409
rs10745332	113189053	G	A	1	0.244532803	Ref	rs6537745	113154080	T	C	1	0.250497018	Alt	CEU+FIN+GBR+IBS+TSI	0.947427633	0.989069623	34973
rs10745332	113189053	G	A	1	0.244532803	Ref	rs7546203	113154529	C	A	1	0.242544732	Alt	CEU+FIN+GBR+IBS+TSI	0.989266586	0.999999999	34524
rs10745332	113189053	G	A	1	0.244532803	Ref	rs11458151	113155950	A	AG	1	0.242544732	Alt	CEU+FIN+GBR+IBS+TSI	0.989266586	0.999999999	33103
rs10745332	113189053	G	A	1	0.244532803	Ref	rs9429694	113158289	G	A	1	0.242544732	Alt	CEU+FIN+GBR+IBS+TSI	0.989266586	0.999999999	30764
rs10745332	113189053	G	A	1	0.244532803	Ref	rs7415988	113159730	G	T	1	0.242544732	Ref	CEU+FIN+GBR+IBS+TSI	0.989266586	0.999999999	29323
rs10745332	113189053	G	A	1	0.244532803	Ref	rs3795820	113163042	C	A	1	0.245526839	Ref	CEU+FIN+GBR+IBS+TSI	0.994640955	0.999999999	26011
rs10745332	113189053	G	A	1	0.244532803	Ref	rs6537746	113163529	G	A	1	0.244532803	Ref	CEU+FIN+GBR+IBS+TSI	1	0.999999999	25524
rs10745332	113189053	G	A	1	0.244532803	Ref	rs4838960	113163632	G	T	1	0.252485089	Ref	CEU+FIN+GBR+IBS+TSI	0.958309159	0.999999999	25421
rs10745332	113189053	G	A	1	0.244532803	Ref	rs138201004	113163910	ATT	A	1	0.271371769	Ref	CEU+FIN+GBR+IBS+TSI	0.869086177	0.999999999	25143
rs10745332	113189053	G	A	1	0.244532803	Ref	rs4838961	113163967	T	C	1	0.244532803	Ref	CEU+FIN+GBR+IBS+TSI	1	0.999999999	25086
rs10745332	113189053	G	A	1	0.244532803	Ref	rs11102517	113166235	G	A	1	0.252485089	Ref	CEU+FIN+GBR+IBS+TSI	0.958309159	0.999999999	22818
rs10745332	113189053	G	A	1	0.244532803	Ref	rs55718535	113166643	G	A	1	0.244532803	Ref	CEU+FIN+GBR+IBS+TSI	1	0.999999999	22410
rs10745332	113189053	G	A	1	0.244532803	Ref	rs4240534	113175429	T	A	1	0.244532803	Ref	CEU+FIN+GBR+IBS+TSI	1	0.999999999	13624
rs10745332	113189053	G	A	1	0.244532803	Ref	rs6691025	113177070	G	T	1	0.241550696	Ref	CEU+FIN+GBR+IBS+TSI	0.983920979	0.999999999	11983
rs10745332	113189053	G	A	1	0.244532803	Ref	rs6537747	113179597	C	T	1	0.252485089	Ref	CEU+FIN+GBR+IBS+TSI	0.958309159	0.999999999	9456
rs10745332	113189053	G	A	1	0.244532803	Ref	rs11102518	113183848	A	T	1	0.296222664	Ref	CEU+FIN+GBR+IBS+TSI	0.731911938	0.975573874	5205
rs10745332	113189053	G	A	1	0.244532803	Ref	rs34443777	113185716	CA	C	1	0.252485089	Ref	CEU+FIN+GBR+IBS+TSI	0.958309159	0.999999999	3337
rs10745332	113189053	G	A	1	0.244532803	Ref	rs10745331	113186778	G	T	1	0.343936382	Ref	CEU+FIN+GBR+IBS+TSI	0.617432309	0.999999999	2275
rs10745332	113189053	G	A	1	0.244532803	Ref	rs6690292	113188419	C	T	1	0.252485089	Ref	CEU+FIN+GBR+IBS+TSI	0.958309159	0.999999999	634
rs10745332	113189053	G	A	1	0.244532803	Ref	rs34028979	113188587	TA	T	1	0.243538767	Ref	CEU+FIN+GBR+IBS+TSI	0.983887147	0.994586791	466
rs10745332	113189053	G	A	1	0.244532803	Ref	rs10745332	113189053	G	A	1	0.244532803	Ref	CEU+FIN+GBR+IBS+TSI	1	1	0
rs10745332	113189053	G	A	1	0.244532803	Ref	rs10857969	113191184	T	C	1	0.244532803	Ref	CEU+FIN+GBR+IBS+TSI	1	0.999999999	-2131
rs10745332	113189053	G	A	1	0.244532803	Ref	rs3013441	113192605	G	A	1	0.244532803	Ref	CEU+FIN+GBR+IBS+TSI	1	0.999999999	-3552
rs10745332	113189053	G	A	1	0.244532803	Ref	rs2932529	113193364	G	A	1	0.244532803	Ref	CEU+FIN+GBR+IBS+TSI	1	0.999999999	-4311
rs10745332	113189053	G	A	1	0.244532803	Ref	rs60973907	113194321	G	GT	1	0.251491054	Ref	CEU+FIN+GBR+IBS+TSI	0.963376326	0.999999999	-5268
rs10745332	113189053	G	A	1	0.244532803	Ref	rs7512984	113197969	C	T	1	0.244532803	Ref	CEU+FIN+GBR+IBS+TSI	1	0.999999999	-8916
rs10745332	113189053	G	A	1	0.244532803	Ref	rs9662162	113198091	A	T	1	0.244532803	Ref	CEU+FIN+GBR+IBS+TSI	1	0.999999999	-9038
rs10745332	113189053	G	A	1	0.244532803	Ref	rs11408839	113198122	C	CA	1	0.252485089	Ref	CEU+FIN+GBR+IBS+TSI	0.958309159	0.999999999	-9069
rs10745332	113189053	G	A	1	0.244532803	Ref	rs2932534	113200797	G	A	1	0.244532803	Ref	CEU+FIN+GBR+IBS+TSI	1	0.999999999	-11744
rs10745332	113189053	G	A	1	0.244532803	Ref	rs2932535	113201412	G	C	1	0.244532803	Ref	CEU+FIN+GBR+IBS+TSI	1	0.999999999	-12359
rs10745332	113189053	G	A	1	0.244532803	Ref	rs12750621	113206502	G	C	1	0.244532803	Alt	CEU+FIN+GBR+IBS+TSI	1	0.999999999	-17449
rs10745332	113189053	G	A	1	0.244532803	Ref	rs6682678	113206920	A	G	1	0.243538767	Ref	CEU+FIN+GBR+IBS+TSI	0.994626241	0.999999999	-17867
rs10745332	113189053	G	A	1	0.244532803	Ref	rs12048528	113210534	A	C	1	0.244532803	Ref	CEU+FIN+GBR+IBS+TSI	1	0.999999999	-21481
rs10745332	113189053	G	A	1	0.244532803	Ref	rs1238	113214097	G	A	1	0.244532803	Ref	CEU+FIN+GBR+IBS+TSI	1	0.999999999	-25044
rs10745332	113189053	G	A	1	0.244532803	Ref	rs2932539	113215786	A	G	1	0.244532803	Ref	CEU+FIN+GBR+IBS+TSI	1	0.999999999	-26733
rs10745332	113189053	G	A	1	0.244532803	Ref	rs2932538	113216543	A	G	1	0.244532803	Ref	CEU+FIN+GBR+IBS+TSI	1	0.999999999	-27490
rs10745332	113189053	G	A	1	0.244532803	Ref	rs34460135	113218641	TGGG	T	1	0.245526839	Alt	CEU+FIN+GBR+IBS+TSI	0.994640955	0.999999999	-29588
rs10745332	113189053	G	A	1	0.244532803	Ref	rs4839257	113219388	A	T	1	0.253479125	Ref	CEU+FIN+GBR+IBS+TSI	0.953281734	0.999999999	-30335
rs10745332	113189053	G	A	1	0.244532803	Ref	rs3013433	113224914	T	C	1	0.253479125	Ref	CEU+FIN+GBR+IBS+TSI	0.953281734	0.999999999	-35861
rs10745332	113189053	G	A	1	0.244532803	Ref	rs12126494	113228623	G	A	1	0.245526839	Alt	CEU+FIN+GBR+IBS+TSI	0.994640955	0.999999999	-39570
rs1074683	32304653	C	G	20	0.24055666	Alt	rs291694	32000351	A	G	20	0.337972167	Ref	CEU+FIN+GBR+IBS+TSI	0.603264371	0.986041465	304302
rs1074683	32304653	C	G	20	0.24055666	Alt	rs291689	32003974	T	C	20	0.337972167	Ref	CEU+FIN+GBR+IBS+TSI	0.603264371	0.986041465	300679
rs1074683	32304653	C	G	20	0.24055666	Alt	rs449493	32017246	C	G	20	0.337972167	Ref	CEU+FIN+GBR+IBS+TSI	0.603264371	0.986041465	287407
rs1074683	32304653	C	G	20	0.24055666	Alt	rs291684	32018711	T	C	20	0.337972167	Ref	CEU+FIN+GBR+IBS+TSI	0.603264371	0.986041465	285942
rs1074683	32304653	C	G	20	0.24055666	Alt	rs139151883	32036089	TTTTTA	T	20	0.328031809	Ref	CEU+FIN+GBR+IBS+TSI	0.648865619	0.999999999	268564
rs1074683	32304653	C	G	20	0.24055666	Alt	rs6141399	32049376	A	G	20	0.326043738	Alt	CEU+FIN+GBR+IBS+TSI	0.654753543	0.999999999	255277
rs1074683	32304653	C	G	20	0.24055666	Alt	rs13039908	32052070	G	A	20	0.326043738	Alt	CEU+FIN+GBR+IBS+TSI	0.654753543	0.999999999	252583
rs1074683	32304653	C	G	20	0.24055666	Alt	rs11475332	32053492	TC	T	20	0.327037773	Ref	CEU+FIN+GBR+IBS+TSI	0.651800633	0.999999999	251161
rs1074683	32304653	C	G	20	0.24055666	Alt	rs6141400	32056087	C	T	20	0.325049702	Alt	CEU+FIN+GBR+IBS+TSI	0.657724514	0.999999999	248566
rs1074683	32304653	C	G	20	0.24055666	Alt	rs6059345	32073083	T	G	20	0.326043738	Ref	CEU+FIN+GBR+IBS+TSI	0.654753543	0.999999999	231570
rs1074683	32304653	C	G	20	0.24055666	Alt	rs187449369	32077916	C	A	20	0.261431412	Alt	CEU+FIN+GBR+IBS+TSI	0.884641179	0.994273901	226737
rs1074683	32304653	C	G	20	0.24055666	Alt	rs56234419	32086447	C	T	20	0.327037773	Alt	CEU+FIN+GBR+IBS+TSI	0.651800633	0.999999999	218206
rs1074683	32304653	C	G	20	0.24055666	Alt	rs6120280	32090275	C	G	20	0.328031809	Alt	CEU+FIN+GBR+IBS+TSI	0.648865619	0.999999999	214378
rs1074683	32304653	C	G	20	0.24055666	Alt	rs6141962	32110312	T	C	20	0.326043738	Alt	CEU+FIN+GBR+IBS+TSI	0.654753543	0.999999999	194341
rs1074683	32304653	C	G	20	0.24055666	Alt	rs209665	32128889	T	G	20	0.327037773	Alt	CEU+FIN+GBR+IBS+TSI	0.651800633	0.999999999	175764
rs1074683	32304653	C	G	20	0.24055666	Alt	rs10716550	32131089	TA	T	20	0.326043738	Alt	CEU+FIN+GBR+IBS+TSI	0.654753543	0.999999999	173564
rs1074683	32304653	C	G	20	0.24055666	Alt	rs13045068	32133484	G	C	20	0.326043738	Alt	CEU+FIN+GBR+IBS+TSI	0.645958108	0.993260691	171169
rs1074683	32304653	C	G	20	0.24055666	Alt	rs35556109	32133489	G	A	20	0.326043738	Alt	CEU+FIN+GBR+IBS+TSI	0.645958108	0.993260691	171164
rs1074683	32304653	C	G	20	0.24055666	Alt	rs6120299	32133491	T	G	20	0.326043738	Alt	CEU+FIN+GBR+IBS+TSI	0.645958108	0.993260691	171162
rs1074683	32304653	C	G	20	0.24055666	Alt	rs209677	32140287	T	C	20	0.327037773	Alt	CEU+FIN+GBR+IBS+TSI	0.651800633	0.999999999	164366
rs1074683	32304653	C	G	20	0.24055666	Alt	rs11473373	32145342	T	TCA	20	0.329025845	Alt	CEU+FIN+GBR+IBS+TSI	0.64594834	0.999999999	159311
rs1074683	32304653	C	G	20	0.24055666	Alt	rs6141411	32157934	G	A	20	0.327037773	Alt	CEU+FIN+GBR+IBS+TSI	0.651800633	0.999999999	146719
rs1074683	32304653	C	G	20	0.24055666	Alt	rs34145153	32159067	C	T	20	0.327037773	Alt	CEU+FIN+GBR+IBS+TSI	0.651800633	0.999999999	145586
rs1074683	32304653	C	G	20	0.24055666	Alt	rs6120309	32169600	A	G	20	0.327037773	Alt	CEU+FIN+GBR+IBS+TSI	0.651800633	0.999999999	135053
rs1074683	32304653	C	G	20	0.24055666	Alt	rs6120316	32177079	T	C	20	0.327037773	Alt	CEU+FIN+GBR+IBS+TSI	0.651800633	0.999999999	127574
rs1074683	32304653	C	G	20	0.24055666	Alt	rs55651102	32188068	A	T	20	0.326043738	Alt	CEU+FIN+GBR+IBS+TSI	0.654753543	0.999999999	116585
rs1074683	32304653	C	G	20	0.24055666	Alt	rs149142833	32188142	C	T	20	0.180914513	Alt	CEU+FIN+GBR+IBS+TSI	0.665275423	0.976764024	116511
rs1074683	32304653	C	G	20	0.24055666	Alt	rs6120329	32210238	T	G	20	0.327037773	Alt	CEU+FIN+GBR+IBS+TSI	0.651800633	0.999999999	94415
rs1074683	32304653	C	G	20	0.24055666	Alt	rs34489266	32223040	A	G	20	0.326043738	Alt	CEU+FIN+GBR+IBS+TSI	0.654753543	0.999999999	81613
rs1074683	32304653	C	G	20	0.24055666	Alt	rs11340386	32233069	TA	T	20	0.326043738	Alt	CEU+FIN+GBR+IBS+TSI	0.654753543	0.999999999	71584
rs1074683	32304653	C	G	20	0.24055666	Alt	rs7274213	32238382	A	G	20	0.330019881	Alt	CEU+FIN+GBR+IBS+TSI	0.643048634	0.999999999	66271
rs1074683	32304653	C	G	20	0.24055666	Alt	rs6119395	32244711	G	T	20	0.329025845	Alt	CEU+FIN+GBR+IBS+TSI	0.64594834	0.999999999	59942
rs1074683	32304653	C	G	20	0.24055666	Alt	rs4911356	32255034	T	C	20	0.327037773	Alt	CEU+FIN+GBR+IBS+TSI	0.651800633	0.999999999	49619
rs1074683	32304653	C	G	20	0.24055666	Alt	rs4911358	32262213	G	C	20	0.329025845	Alt	CEU+FIN+GBR+IBS+TSI	0.64594834	0.999999999	42440
rs1074683	32304653	C	G	20	0.24055666	Alt	rs3213183	32262962	G	A	20	0.327037773	Alt	CEU+FIN+GBR+IBS+TSI	0.651800633	0.999999999	41691
rs1074683	32304653	C	G	20	0.24055666	Alt	rs2071056	32265513	A	G	20	0.327037773	Alt	CEU+FIN+GBR+IBS+TSI	0.651800633	0.999999999	39140
rs1074683	32304653	C	G	20	0.24055666	Alt	rs2071054	32265839	A	G	20	0.329025845	Alt	CEU+FIN+GBR+IBS+TSI	0.64594834	0.999999999	38814
rs1074683	32304653	C	G	20	0.24055666	Alt	rs3213141	32274380	G	A	20	0.255467197	Alt	CEU+FIN+GBR+IBS+TSI	0.923146658	0.999999999	30273
rs1074683	32304653	C	G	20	0.24055666	Alt	rs6059412	32280829	G	T	20	0.320079523	Alt	CEU+FIN+GBR+IBS+TSI	0.672856167	0.999999999	23824
rs1074683	32304653	C	G	20	0.24055666	Alt	20	32287917	C	T	20	0.251491054	Alt	CEU+FIN+GBR+IBS+TSI	0.942749829	0.999999999	16736
rs1074683	32304653	C	G	20	0.24055666	Alt	rs57668191	32289763	A	G	20	0.242544732	Alt	CEU+FIN+GBR+IBS+TSI	0.989206935	0.999999999	14890
rs1074683	32304653	C	G	20	0.24055666	Alt	rs13042148	32298286	C	T	20	0.179920477	Alt	CEU+FIN+GBR+IBS+TSI	0.671226595	0.984426437	6367
rs1074683	32304653	C	G	20	0.24055666	Alt	rs34879158	32300634	A	C	20	0.242544732	Alt	CEU+FIN+GBR+IBS+TSI	0.989206935	0.999999999	4019
rs1074683	32304653	C	G	20	0.24055666	Alt	rs34587839	32300671	G	A	20	0.177932406	Alt	CEU+FIN+GBR+IBS+TSI	0.683322174	0.999999999	3982
rs1074683	32304653	C	G	20	0.24055666	Alt	rs55990870	32302908	C	T	20	0.241550696	Alt	CEU+FIN+GBR+IBS+TSI	0.99458126	0.999999999	1745
rs1074683	32304653	C	G	20	0.24055666	Alt	rs1074683	32304653	C	G	20	0.24055666	Alt	CEU+FIN+GBR+IBS+TSI	1	1	0
rs1074683	32304653	C	G	20	0.24055666	Alt	rs17404047	32305781	A	T	20	0.24055666	Alt	CEU+FIN+GBR+IBS+TSI	1	0.999999999	-1128
rs1074683	32304653	C	G	20	0.24055666	Alt	rs67611724	32308275	C	T	20	0.177932406	Alt	CEU+FIN+GBR+IBS+TSI	0.683322174	0.999999999	-3622
rs1074683	32304653	C	G	20	0.24055666	Alt	rs7274811	32333181	G	T	20	0.239562624	Alt	CEU+FIN+GBR+IBS+TSI	0.94064037	0.972512085	-28528
rs1074683	32304653	C	G	20	0.24055666	Alt	rs12625495	32363537	G	T	20	0.227634195	Alt	CEU+FIN+GBR+IBS+TSI	0.782757073	0.917206813	-58884
rs10748180	72071045	A	G	12	0.280318091	Alt	rs1465074	72059549	A	G	12	0.262425447	Alt	CEU+FIN+GBR+IBS+TSI	0.788904725	0.929324825	11496
rs10748180	72071045	A	G	12	0.280318091	Alt	rs11396970	72062249	T	TA	12	0.270377734	Alt	CEU+FIN+GBR+IBS+TSI	0.76133204	0.894552642	8796
rs10748180	72071045	A	G	12	0.280318091	Alt	rs5799052	72063737	C	CA	12	0.251491054	Alt	CEU+FIN+GBR+IBS+TSI	0.692324649	0.895874955	7308
rs10748180	72071045	A	G	12	0.280318091	Alt	rs10879311	72065988	G	A	12	0.234592445	Alt	CEU+FIN+GBR+IBS+TSI	0.786884038	0.999999999	5057
rs10748180	72071045	A	G	12	0.280318091	Alt	rs941199	72070059	T	C	12	0.279324056	Alt	CEU+FIN+GBR+IBS+TSI	0.995079482	1	986
rs10748180	72071045	A	G	12	0.280318091	Alt	rs10748180	72071045	A	G	12	0.280318091	Alt	CEU+FIN+GBR+IBS+TSI	1	1	0
rs10748180	72071045	A	G	12	0.280318091	Alt	rs12228608	72081229	T	C	12	0.277335984	Alt	CEU+FIN+GBR+IBS+TSI	0.985279054	0.999999999	-10184
rs10748180	72071045	A	G	12	0.280318091	Alt	rs10784929	72084091	A	G	12	0.277335984	Alt	CEU+FIN+GBR+IBS+TSI	0.985279054	0.999999999	-13046
rs10748180	72071045	A	G	12	0.280318091	Alt	rs9943842	72085339	A	G	12	0.207753479	Alt	CEU+FIN+GBR+IBS+TSI	0.673251644	0.999999999	-14294
rs10748180	72071045	A	G	12	0.280318091	Alt	rs6582048	72087076	A	G	12	0.232604374	Alt	CEU+FIN+GBR+IBS+TSI	0.778194245	0.999999999	-16031
rs10748180	72071045	A	G	12	0.280318091	Alt	rs10784930	72088304	C	T	12	0.230616302	Alt	CEU+FIN+GBR+IBS+TSI	0.769549361	0.999999999	-17259
rs10748180	72071045	A	G	12	0.280318091	Alt	rs7967570	72088894	G	A	12	0.232604374	Alt	CEU+FIN+GBR+IBS+TSI	0.778194245	0.999999999	-17849
rs10748180	72071045	A	G	12	0.280318091	Alt	rs3741690	72091025	T	G	12	0.231610338	Alt	CEU+FIN+GBR+IBS+TSI	0.773866212	0.999999999	-19980
rs10748180	72071045	A	G	12	0.280318091	Alt	rs1072390	72101869	A	G	12	0.230616302	Alt	CEU+FIN+GBR+IBS+TSI	0.740581398	0.980998083	-30824
rs10748180	72071045	A	G	12	0.280318091	Alt	rs34112414	72102884	T	TA	12	0.229622266	Alt	CEU+FIN+GBR+IBS+TSI	0.745898189	0.987279021	-31839
rs10748180	72071045	A	G	12	0.280318091	Alt	rs327773	72106672	A	G	12	0.229622266	Ref	CEU+FIN+GBR+IBS+TSI	0.745898189	0.987279021	-35627
rs10748180	72071045	A	G	12	0.280318091	Alt	rs63428761	72110397	GCA	G	12	0.229622266	Ref	CEU+FIN+GBR+IBS+TSI	0.745898189	0.987279021	-39352
rs10751667	941941	A	T	11	0.337972167	Ref	rs10794342	924904	C	T	11	0.435387674	Ref	CEU+FIN+GBR+IBS+TSI	0.646747991	0.98838942	17037
rs10751667	941941	A	T	11	0.337972167	Ref	rs10794343	925493	C	T	11	0.435387674	Ref	CEU+FIN+GBR+IBS+TSI	0.646747991	0.98838942	16448
rs10751667	941941	A	T	11	0.337972167	Ref	rs10902233	925510	A	G	11	0.336978131	Ref	CEU+FIN+GBR+IBS+TSI	0.986693503	0.995535029	16431
rs10751667	941941	A	T	11	0.337972167	Ref	rs7479171	926809	G	A	11	0.338966203	Ref	CEU+FIN+GBR+IBS+TSI	0.986712522	0.995541441	15132
rs10751667	941941	A	T	11	0.337972167	Ref	rs7479145	926870	G	T	11	0.351888668	Ref	CEU+FIN+GBR+IBS+TSI	0.93161384	0.995390416	15071
rs10751667	941941	A	T	11	0.337972167	Ref	rs7482484	927020	C	T	11	0.338966203	Ref	CEU+FIN+GBR+IBS+TSI	0.99557035	1	14921
rs10751667	941941	A	T	11	0.337972167	Ref	rs10751664	927077	T	G	11	0.437375746	Ref	CEU+FIN+GBR+IBS+TSI	0.656702157	0.999999999	14864
rs10751667	941941	A	T	11	0.337972167	Ref	rs7480178	927108	T	C	11	0.338966203	Ref	CEU+FIN+GBR+IBS+TSI	0.99557035	1	14833
rs10751667	941941	A	T	11	0.337972167	Ref	rs34339546	927250	TG	T	11	0.336978131	Ref	CEU+FIN+GBR+IBS+TSI	0.995563983	1	14691
rs10751667	941941	A	T	11	0.337972167	Ref	rs7396951	927355	G	A	11	0.437375746	Ref	CEU+FIN+GBR+IBS+TSI	0.656702157	0.999999999	14586
rs10751667	941941	A	T	11	0.337972167	Ref	rs7394862	927500	T	C	11	0.437375746	Ref	CEU+FIN+GBR+IBS+TSI	0.656702157	0.999999999	14441
rs10751667	941941	A	T	11	0.337972167	Ref	rs7395182	927553	A	C	11	0.437375746	Ref	CEU+FIN+GBR+IBS+TSI	0.656702157	0.999999999	14388
rs10751667	941941	A	T	11	0.337972167	Ref	rs6597972	928402	C	T	11	0.337972167	Ref	CEU+FIN+GBR+IBS+TSI	1	1	13539
rs10751667	941941	A	T	11	0.337972167	Ref	rs6597971	928598	T	A	11	0.338966203	Ref	CEU+FIN+GBR+IBS+TSI	0.99557035	1	13343
rs10751667	941941	A	T	11	0.337972167	Ref	rs6597970	928669	C	A	11	0.437375746	Ref	CEU+FIN+GBR+IBS+TSI	0.656702157	0.999999999	13272
rs10751667	941941	A	T	11	0.337972167	Ref	rs6597969	928843	C	T	11	0.437375746	Ref	CEU+FIN+GBR+IBS+TSI	0.656702157	0.999999999	13098
rs10751667	941941	A	T	11	0.337972167	Ref	rs7479473	929111	C	T	11	0.437375746	Ref	CEU+FIN+GBR+IBS+TSI	0.656702157	0.999999999	12830
rs10751667	941941	A	T	11	0.337972167	Ref	rs7396670	929269	A	G	11	0.338966203	Ref	CEU+FIN+GBR+IBS+TSI	0.99557035	1	12672
rs10751667	941941	A	T	11	0.337972167	Ref	rs7396407	929374	A	T	11	0.437375746	Ref	CEU+FIN+GBR+IBS+TSI	0.656702157	0.999999999	12567
rs10751667	941941	A	T	11	0.337972167	Ref	rs11246344	933783	A	C	11	0.437375746	Ref	CEU+FIN+GBR+IBS+TSI	0.656702157	0.999999999	8158
rs10751667	941941	A	T	11	0.337972167	Ref	rs7394524	933865	T	C	11	0.437375746	Ref	CEU+FIN+GBR+IBS+TSI	0.656702157	0.999999999	8076
rs10751667	941941	A	T	11	0.337972167	Ref	rs7395613	933873	C	T	11	0.437375746	Ref	CEU+FIN+GBR+IBS+TSI	0.656702157	0.999999999	8068
rs10751667	941941	A	T	11	0.337972167	Ref	rs7395592	934094	C	G	11	0.437375746	Ref	CEU+FIN+GBR+IBS+TSI	0.656702157	0.999999999	7847
rs10751667	941941	A	T	11	0.337972167	Ref	rs7396623	934104	G	A	11	0.43638171	Ref	CEU+FIN+GBR+IBS+TSI	0.659360955	0.999999999	7837
rs10751667	941941	A	T	11	0.337972167	Ref	rs11246345	934924	T	C	11	0.437375746	Ref	CEU+FIN+GBR+IBS+TSI	0.656702157	0.999999999	7017
rs10751667	941941	A	T	11	0.337972167	Ref	rs35731432	935059	A	ATT	11	0.441351889	Ref	CEU+FIN+GBR+IBS+TSI	0.646186727	0.999999999	6882
rs10751667	941941	A	T	11	0.337972167	Ref	rs10794345	935343	C	T	11	0.437375746	Ref	CEU+FIN+GBR+IBS+TSI	0.656702157	0.999999999	6598
rs10751667	941941	A	T	11	0.337972167	Ref	rs10794346	935491	A	G	11	0.336978131	Ref	CEU+FIN+GBR+IBS+TSI	0.995563983	1	6450
rs10751667	941941	A	T	11	0.337972167	Ref	rs10902234	935578	A	G	11	0.43638171	Ref	CEU+FIN+GBR+IBS+TSI	0.659360955	0.999999999	6363
rs10751667	941941	A	T	11	0.337972167	Ref	rs12801544	936097	T	C	11	0.339960239	Ref	CEU+FIN+GBR+IBS+TSI	0.991166605	1	5844
rs10751667	941941	A	T	11	0.337972167	Ref	rs7396046	937176	T	C	11	0.43638171	Ref	CEU+FIN+GBR+IBS+TSI	0.659360955	0.999999999	4765
rs10751667	941941	A	T	11	0.337972167	Ref	rs7396767	938808	G	A	11	0.437375746	Ref	CEU+FIN+GBR+IBS+TSI	0.656702157	0.999999999	3133
rs10751667	941941	A	T	11	0.337972167	Ref	rs10902235	938892	T	C	11	0.43638171	Ref	CEU+FIN+GBR+IBS+TSI	0.659360955	0.999999999	3049
rs10751667	941941	A	T	11	0.337972167	Ref	rs11246348	939476	G	C	11	0.437375746	Ref	CEU+FIN+GBR+IBS+TSI	0.656702157	0.999999999	2465
rs10751667	941941	A	T	11	0.337972167	Ref	rs11246349	939498	A	G	11	0.437375746	Ref	CEU+FIN+GBR+IBS+TSI	0.656702157	0.999999999	2443
rs10751667	941941	A	T	11	0.337972167	Ref	rs11246350	939500	A	G	11	0.437375746	Ref	CEU+FIN+GBR+IBS+TSI	0.656702157	0.999999999	2441
rs10751667	941941	A	T	11	0.337972167	Ref	rs10794347	939863	G	A	11	0.43638171	Ref	CEU+FIN+GBR+IBS+TSI	0.659360955	0.999999999	2078
rs10751667	941941	A	T	11	0.337972167	Ref	rs10794348	939941	G	A	11	0.437375746	Ref	CEU+FIN+GBR+IBS+TSI	0.656702157	0.999999999	2000
rs10751667	941941	A	T	11	0.337972167	Ref	rs7395321	940280	C	T	11	0.43638171	Ref	CEU+FIN+GBR+IBS+TSI	0.659360955	0.999999999	1661
rs10751667	941941	A	T	11	0.337972167	Ref	rs10751665	941300	G	A	11	0.437375746	Ref	CEU+FIN+GBR+IBS+TSI	0.656702157	0.999999999	641
rs10751667	941941	A	T	11	0.337972167	Ref	rs10751666	941933	C	T	11	0.43638171	Ref	CEU+FIN+GBR+IBS+TSI	0.659360955	0.999999999	8
rs10751667	941941	A	T	11	0.337972167	Ref	rs10751667	941941	A	T	11	0.337972167	Ref	CEU+FIN+GBR+IBS+TSI	1	1	0
rs10751667	941941	A	T	11	0.337972167	Ref	rs10751668	941966	A	G	11	0.435387674	Ref	CEU+FIN+GBR+IBS+TSI	0.662031895	0.999999999	-25
rs10751667	941941	A	T	11	0.337972167	Ref	rs10751669	942344	G	C	11	0.437375746	Ref	CEU+FIN+GBR+IBS+TSI	0.656702157	0.999999999	-403
rs10751667	941941	A	T	11	0.337972167	Ref	rs7395823	942701	T	C	11	0.43638171	Ref	CEU+FIN+GBR+IBS+TSI	0.659360955	0.999999999	-760
rs10751667	941941	A	T	11	0.337972167	Ref	rs11246351	943341	T	G	11	0.438369781	Ref	CEU+FIN+GBR+IBS+TSI	0.654055416	0.999999999	-1400
rs10751667	941941	A	T	11	0.337972167	Ref	rs7395463	943518	T	G	11	0.437375746	Ref	CEU+FIN+GBR+IBS+TSI	0.656702157	0.999999999	-1577
rs10751667	941941	A	T	11	0.337972167	Ref	rs7394941	943545	G	C	11	0.437375746	Ref	CEU+FIN+GBR+IBS+TSI	0.656702157	0.999999999	-1604
rs10751667	941941	A	T	11	0.337972167	Ref	rs10751671	944479	T	G	11	0.43638171	Ref	CEU+FIN+GBR+IBS+TSI	0.659360955	0.999999999	-2538
rs10751667	941941	A	T	11	0.337972167	Ref	rs10902237	944801	C	A	11	0.437375746	Ref	CEU+FIN+GBR+IBS+TSI	0.656702157	0.999999999	-2860
rs10751667	941941	A	T	11	0.337972167	Ref	rs10902238	944810	G	A	11	0.437375746	Ref	CEU+FIN+GBR+IBS+TSI	0.656702157	0.999999999	-2869
rs10751667	941941	A	T	11	0.337972167	Ref	rs10794349	945678	T	C	11	0.337972167	Ref	CEU+FIN+GBR+IBS+TSI	1	1	-3737
rs10751667	941941	A	T	11	0.337972167	Ref	rs10794350	946070	A	G	11	0.437375746	Ref	CEU+FIN+GBR+IBS+TSI	0.656702157	0.999999999	-4129
rs10751667	941941	A	T	11	0.337972167	Ref	rs10794351	946228	C	T	11	0.43638171	Ref	CEU+FIN+GBR+IBS+TSI	0.659360955	0.999999999	-4287
rs10751667	941941	A	T	11	0.337972167	Ref	rs10794352	946294	T	C	11	0.43638171	Ref	CEU+FIN+GBR+IBS+TSI	0.659360955	0.999999999	-4353
rs10751667	941941	A	T	11	0.337972167	Ref	rs10902239	946484	G	A	11	0.43638171	Ref	CEU+FIN+GBR+IBS+TSI	0.659360955	0.999999999	-4543
rs10751667	941941	A	T	11	0.337972167	Ref	rs12223027	946577	T	C	11	0.337972167	Ref	CEU+FIN+GBR+IBS+TSI	1	1	-4636
rs10751667	941941	A	T	11	0.337972167	Ref	rs12278229	946985	T	C	11	0.438369781	Ref	CEU+FIN+GBR+IBS+TSI	0.654055416	0.999999999	-5044
rs10751667	941941	A	T	11	0.337972167	Ref	rs12295141	947065	G	A	11	0.43638171	Ref	CEU+FIN+GBR+IBS+TSI	0.659360955	0.999999999	-5124
rs10751667	941941	A	T	11	0.337972167	Ref	rs12806389	947538	C	G	11	0.337972167	Ref	CEU+FIN+GBR+IBS+TSI	1	1	-5597
rs10751667	941941	A	T	11	0.337972167	Ref	rs12798036	947585	T	C	11	0.337972167	Ref	CEU+FIN+GBR+IBS+TSI	1	1	-5644
rs10751667	941941	A	T	11	0.337972167	Ref	rs34131575	947651	T	C	11	0.437375746	Ref	CEU+FIN+GBR+IBS+TSI	0.656702157	0.999999999	-5710
rs10751667	941941	A	T	11	0.337972167	Ref	rs34115631	947799	CA	C	11	0.43638171	Ref	CEU+FIN+GBR+IBS+TSI	0.659360955	0.999999999	-5858
rs10751667	941941	A	T	11	0.337972167	Ref	rs10751672	948712	T	C	11	0.437375746	Ref	CEU+FIN+GBR+IBS+TSI	0.656702157	0.999999999	-6771
rs10751667	941941	A	T	11	0.337972167	Ref	rs10794353	948740	A	G	11	0.437375746	Ref	CEU+FIN+GBR+IBS+TSI	0.656702157	0.999999999	-6799
rs10751667	941941	A	T	11	0.337972167	Ref	rs34879809	948848	C	CAA	11	0.43638171	Ref	CEU+FIN+GBR+IBS+TSI	0.659360955	0.999999999	-6907
rs10751667	941941	A	T	11	0.337972167	Ref	rs10902240	949030	C	T	11	0.43638171	Ref	CEU+FIN+GBR+IBS+TSI	0.659360955	0.999999999	-7089
rs10751667	941941	A	T	11	0.337972167	Ref	rs10902241	949129	G	A	11	0.43638171	Ref	CEU+FIN+GBR+IBS+TSI	0.659360955	0.999999999	-7188
rs10751667	941941	A	T	11	0.337972167	Ref	rs10751673	949647	T	C	11	0.337972167	Ref	CEU+FIN+GBR+IBS+TSI	1	1	-7706
rs10751667	941941	A	T	11	0.337972167	Ref	rs10902242	949700	G	A	11	0.43638171	Ref	CEU+FIN+GBR+IBS+TSI	0.659360955	0.999999999	-7759
rs10751667	941941	A	T	11	0.337972167	Ref	rs59282675	949781	G	GA	11	0.361829026	Ref	CEU+FIN+GBR+IBS+TSI	0.883410568	0.990517446	-7840
rs10751667	941941	A	T	11	0.337972167	Ref	rs10902243	949900	T	C	11	0.43638171	Ref	CEU+FIN+GBR+IBS+TSI	0.659360955	0.999999999	-7959
rs10751667	941941	A	T	11	0.337972167	Ref	rs10902244	949981	A	G	11	0.437375746	Ref	CEU+FIN+GBR+IBS+TSI	0.656702157	0.999999999	-8040
rs10751667	941941	A	T	11	0.337972167	Ref	rs7395402	950293	C	T	11	0.432405567	Ref	CEU+FIN+GBR+IBS+TSI	0.65474685	0.988464188	-8352
rs10751667	941941	A	T	11	0.337972167	Ref	rs6597967	950583	G	T	11	0.437375746	Ref	CEU+FIN+GBR+IBS+TSI	0.656702157	0.999999999	-8642
rs10751667	941941	A	T	11	0.337972167	Ref	rs6597966	950750	T	C	11	0.43638171	Ref	CEU+FIN+GBR+IBS+TSI	0.659360955	0.999999999	-8809
rs10751667	941941	A	T	11	0.337972167	Ref	rs7483273	951127	T	C	11	0.44333996	Ref	CEU+FIN+GBR+IBS+TSI	0.640999744	0.999999999	-9186
rs10751667	941941	A	T	11	0.337972167	Ref	rs67456735	951928	GT	G	11	0.43638171	Ref	CEU+FIN+GBR+IBS+TSI	0.659360955	0.999999999	-9987
rs10751667	941941	A	T	11	0.337972167	Ref	rs66636523	951972	AT	A	11	0.43638171	Ref	CEU+FIN+GBR+IBS+TSI	0.659360955	0.999999999	-10031
rs10751667	941941	A	T	11	0.337972167	Ref	rs7394681	952111	C	T	11	0.43638171	Ref	CEU+FIN+GBR+IBS+TSI	0.659360955	0.999999999	-10170
rs10751667	941941	A	T	11	0.337972167	Ref	rs7395928	952605	T	G	11	0.337972167	Ref	CEU+FIN+GBR+IBS+TSI	0.99112522	0.995552721	-10664
rs10751667	941941	A	T	11	0.337972167	Ref	rs10902245	953014	T	C	11	0.437375746	Ref	CEU+FIN+GBR+IBS+TSI	0.656702157	0.999999999	-11073
rs10751667	941941	A	T	11	0.337972167	Ref	rs11246354	953210	T	G	11	0.437375746	Ref	CEU+FIN+GBR+IBS+TSI	0.656702157	0.999999999	-11269
rs10751667	941941	A	T	11	0.337972167	Ref	rs11246355	953308	G	A	11	0.437375746	Ref	CEU+FIN+GBR+IBS+TSI	0.656702157	0.999999999	-11367
rs10751667	941941	A	T	11	0.337972167	Ref	rs35341117	953551	C	CA	11	0.397614314	Ref	CEU+FIN+GBR+IBS+TSI	0.609826281	0.887962056	-11610
rs10751667	941941	A	T	11	0.337972167	Ref	11	953618	GCTCCGTCTGCCTCCGTCTGC	GCTCCGTCTGC	11	0.439363817	Ref	CEU+FIN+GBR+IBS+TSI	0.651420651	0.999999999	-11677
rs10751667	941941	A	T	11	0.337972167	Ref	rs10902246	953674	T	C	11	0.337972167	Ref	CEU+FIN+GBR+IBS+TSI	1	1	-11733
rs10751667	941941	A	T	11	0.337972167	Ref	rs10902247	953686	G	A	11	0.43638171	Ref	CEU+FIN+GBR+IBS+TSI	0.659360955	0.999999999	-11745
rs10751667	941941	A	T	11	0.337972167	Ref	rs10751674	953953	A	G	11	0.435387674	Ref	CEU+FIN+GBR+IBS+TSI	0.654368208	0.994195148	-12012
rs10751667	941941	A	T	11	0.337972167	Ref	rs7395821	954025	A	G	11	0.43638171	Ref	CEU+FIN+GBR+IBS+TSI	0.659360955	0.999999999	-12084
rs10751667	941941	A	T	11	0.337972167	Ref	rs7395488	954111	T	C	11	0.43638171	Ref	CEU+FIN+GBR+IBS+TSI	0.659360955	0.999999999	-12170
rs10751667	941941	A	T	11	0.337972167	Ref	rs10794354	954615	A	T	11	0.43638171	Ref	CEU+FIN+GBR+IBS+TSI	0.659360955	0.999999999	-12674
rs10751667	941941	A	T	11	0.337972167	Ref	rs56329960	954722	G	GGT	11	0.447316103	Ref	CEU+FIN+GBR+IBS+TSI	0.630764097	0.999999999	-12781
rs10751667	941941	A	T	11	0.337972167	Ref	rs7950967	955638	G	A	11	0.43638171	Ref	CEU+FIN+GBR+IBS+TSI	0.659360955	0.999999999	-13697
rs10751667	941941	A	T	11	0.337972167	Ref	rs7396509	956761	G	A	11	0.437375746	Ref	CEU+FIN+GBR+IBS+TSI	0.649057111	0.994162174	-14820
rs10751667	941941	A	T	11	0.337972167	Ref	rs7934963	957220	C	T	11	0.438369781	Ref	CEU+FIN+GBR+IBS+TSI	0.654055416	0.999999999	-15279
rs10751667	941941	A	T	11	0.337972167	Ref	rs10902248	957742	A	G	11	0.437375746	Ref	CEU+FIN+GBR+IBS+TSI	0.656702157	0.999999999	-15801
rs10751667	941941	A	T	11	0.337972167	Ref	rs7942693	957832	G	A	11	0.437375746	Ref	CEU+FIN+GBR+IBS+TSI	0.656702157	0.999999999	-15891
rs10751667	941941	A	T	11	0.337972167	Ref	rs10902249	958566	A	G	11	0.437375746	Ref	CEU+FIN+GBR+IBS+TSI	0.656702157	0.999999999	-16625
rs10751667	941941	A	T	11	0.337972167	Ref	rs7395632	958789	T	C	11	0.337972167	Ref	CEU+FIN+GBR+IBS+TSI	1	1	-16848
rs10751667	941941	A	T	11	0.337972167	Ref	rs7396677	958878	C	T	11	0.437375746	Ref	CEU+FIN+GBR+IBS+TSI	0.656702157	0.999999999	-16937
rs10751667	941941	A	T	11	0.337972167	Ref	rs7936830	959686	A	G	11	0.437375746	Ref	CEU+FIN+GBR+IBS+TSI	0.656702157	0.999999999	-17745
rs10751667	941941	A	T	11	0.337972167	Ref	rs7944815	959776	C	T	11	0.437375746	Ref	CEU+FIN+GBR+IBS+TSI	0.656702157	0.999999999	-17835
rs10751667	941941	A	T	11	0.337972167	Ref	rs10902250	960640	C	A	11	0.437375746	Ref	CEU+FIN+GBR+IBS+TSI	0.656702157	0.999999999	-18699
rs10751667	941941	A	T	11	0.337972167	Ref	rs10902251	960641	A	G	11	0.437375746	Ref	CEU+FIN+GBR+IBS+TSI	0.656702157	0.999999999	-18700
rs10751667	941941	A	T	11	0.337972167	Ref	rs11246356	961657	G	A	11	0.437375746	Ref	CEU+FIN+GBR+IBS+TSI	0.656702157	0.999999999	-19716
rs10751667	941941	A	T	11	0.337972167	Ref	rs10902253	961740	T	C	11	0.336978131	Ref	CEU+FIN+GBR+IBS+TSI	0.995563983	1	-19799
rs10751667	941941	A	T	11	0.337972167	Ref	rs7396590	962005	G	A	11	0.437375746	Ref	CEU+FIN+GBR+IBS+TSI	0.656702157	0.999999999	-20064
rs10751667	941941	A	T	11	0.337972167	Ref	rs7394449	962190	T	C	11	0.337972167	Ref	CEU+FIN+GBR+IBS+TSI	1	1	-20249
rs10751667	941941	A	T	11	0.337972167	Ref	rs7395267	962326	C	A	11	0.43638171	Ref	CEU+FIN+GBR+IBS+TSI	0.659360955	0.999999999	-20385
rs10751667	941941	A	T	11	0.337972167	Ref	rs10751675	962598	A	T	11	0.43638171	Ref	CEU+FIN+GBR+IBS+TSI	0.659360955	0.999999999	-20657
rs10751667	941941	A	T	11	0.337972167	Ref	rs10794356	962681	C	T	11	0.43638171	Ref	CEU+FIN+GBR+IBS+TSI	0.659360955	0.999999999	-20740
rs10751667	941941	A	T	11	0.337972167	Ref	rs7924794	962745	A	T	11	0.442345924	Ref	CEU+FIN+GBR+IBS+TSI	0.643587407	0.999999999	-20804
rs10751667	941941	A	T	11	0.337972167	Ref	rs7395879	963855	G	C	11	0.43638171	Ref	CEU+FIN+GBR+IBS+TSI	0.659360955	0.999999999	-21914
rs10751667	941941	A	T	11	0.337972167	Ref	rs7396700	963863	A	C	11	0.43638171	Ref	CEU+FIN+GBR+IBS+TSI	0.659360955	0.999999999	-21922
rs10751667	941941	A	T	11	0.337972167	Ref	rs7123912	963936	T	C	11	0.43638171	Ref	CEU+FIN+GBR+IBS+TSI	0.659360955	0.999999999	-21995
rs10751667	941941	A	T	11	0.337972167	Ref	rs11246357	963980	A	C	11	0.437375746	Ref	CEU+FIN+GBR+IBS+TSI	0.656702157	0.999999999	-22039
rs10751667	941941	A	T	11	0.337972167	Ref	rs7105477	964271	C	G	11	0.43638171	Ref	CEU+FIN+GBR+IBS+TSI	0.659360955	0.999999999	-22330
rs10751667	941941	A	T	11	0.337972167	Ref	rs6597965	964476	A	G	11	0.337972167	Ref	CEU+FIN+GBR+IBS+TSI	1	1	-22535
rs10751667	941941	A	T	11	0.337972167	Ref	rs7396350	964807	A	G	11	0.44333996	Ref	CEU+FIN+GBR+IBS+TSI	0.640999744	0.999999999	-22866
rs10751667	941941	A	T	11	0.337972167	Ref	rs62883962	964808	A	G	11	0.44333996	Ref	CEU+FIN+GBR+IBS+TSI	0.640999744	0.999999999	-22867
rs10751667	941941	A	T	11	0.337972167	Ref	rs7396340	964828	A	G	11	0.44333996	Ref	CEU+FIN+GBR+IBS+TSI	0.640999744	0.999999999	-22887
rs10751667	941941	A	T	11	0.337972167	Ref	rs12224334	965240	C	T	11	0.44333996	Ref	CEU+FIN+GBR+IBS+TSI	0.640999744	0.999999999	-23299
rs10751667	941941	A	T	11	0.337972167	Ref	rs7394958	965944	C	G	11	0.43638171	Ref	CEU+FIN+GBR+IBS+TSI	0.659360955	0.999999999	-24003
rs10751667	941941	A	T	11	0.337972167	Ref	rs7396473	966181	T	C	11	0.43638171	Ref	CEU+FIN+GBR+IBS+TSI	0.659360955	0.999999999	-24240
rs10751667	941941	A	T	11	0.337972167	Ref	rs7394912	966386	C	T	11	0.43638171	Ref	CEU+FIN+GBR+IBS+TSI	0.659360955	0.999999999	-24445
rs10751667	941941	A	T	11	0.337972167	Ref	rs7481221	966813	G	C	11	0.43638171	Ref	CEU+FIN+GBR+IBS+TSI	0.659360955	0.999999999	-24872
rs10751667	941941	A	T	11	0.337972167	Ref	rs10902255	967268	T	C	11	0.43638171	Ref	CEU+FIN+GBR+IBS+TSI	0.659360955	0.999999999	-25327
rs10751667	941941	A	T	11	0.337972167	Ref	rs11246358	967349	G	A	11	0.437375746	Ref	CEU+FIN+GBR+IBS+TSI	0.656702157	0.999999999	-25408
rs10751667	941941	A	T	11	0.337972167	Ref	rs11246359	967943	T	C	11	0.337972167	Ref	CEU+FIN+GBR+IBS+TSI	1	1	-26002
rs10751667	941941	A	T	11	0.337972167	Ref	rs36207972	968432	TCCCATCCCCGTC	T	11	0.406560636	Ref	CEU+FIN+GBR+IBS+TSI	0.658833933	0.940286334	-26491
rs10751667	941941	A	T	11	0.337972167	Ref	rs28693567	968433	C	T	11	0.4055666	Alt	CEU+FIN+GBR+IBS+TSI	0.661809111	0.940466903	-26492
rs10751667	941941	A	T	11	0.337972167	Ref	rs11246360	969216	A	G	11	0.347912525	Ref	CEU+FIN+GBR+IBS+TSI	0.956842557	1	-27275
rs10751667	941941	A	T	11	0.337972167	Ref	rs7395067	969517	T	C	11	0.43638171	Ref	CEU+FIN+GBR+IBS+TSI	0.659360955	0.999999999	-27576
rs10751667	941941	A	T	11	0.337972167	Ref	rs11246362	969818	C	T	11	0.435387674	Ref	CEU+FIN+GBR+IBS+TSI	0.662031895	0.999999999	-27877
rs10751667	941941	A	T	11	0.337972167	Ref	rs7396107	970029	C	T	11	0.43638171	Ref	CEU+FIN+GBR+IBS+TSI	0.659360955	0.999999999	-28088
rs10751667	941941	A	T	11	0.337972167	Ref	rs7394436	970373	G	C	11	0.43638171	Ref	CEU+FIN+GBR+IBS+TSI	0.659360955	0.999999999	-28432
rs10751667	941941	A	T	11	0.337972167	Ref	rs7394427	970405	G	A	11	0.43638171	Ref	CEU+FIN+GBR+IBS+TSI	0.659360955	0.999999999	-28464
rs10751667	941941	A	T	11	0.337972167	Ref	rs7396059	970490	C	A	11	0.43638171	Ref	CEU+FIN+GBR+IBS+TSI	0.659360955	0.999999999	-28549
rs10751667	941941	A	T	11	0.337972167	Ref	rs7396798	970510	G	T	11	0.337972167	Ref	CEU+FIN+GBR+IBS+TSI	1	1	-28569
rs10751667	941941	A	T	11	0.337972167	Ref	rs7927156	970607	T	C	11	0.337972167	Ref	CEU+FIN+GBR+IBS+TSI	1	1	-28666
rs10751667	941941	A	T	11	0.337972167	Ref	rs7103585	971166	T	C	11	0.43638171	Ref	CEU+FIN+GBR+IBS+TSI	0.659360955	0.999999999	-29225
rs10751667	941941	A	T	11	0.337972167	Ref	rs7124480	971601	G	A	11	0.437375746	Ref	CEU+FIN+GBR+IBS+TSI	0.656702157	0.999999999	-29660
rs10751667	941941	A	T	11	0.337972167	Ref	rs11246363	971667	T	C	11	0.43638171	Ref	CEU+FIN+GBR+IBS+TSI	0.659360955	0.999999999	-29726
rs10751667	941941	A	T	11	0.337972167	Ref	rs11246364	971668	G	A	11	0.43638171	Ref	CEU+FIN+GBR+IBS+TSI	0.659360955	0.999999999	-29727
rs10751667	941941	A	T	11	0.337972167	Ref	rs7933889	972270	C	T	11	0.435387674	Ref	CEU+FIN+GBR+IBS+TSI	0.654372606	0.994198488	-30329
rs10751667	941941	A	T	11	0.337972167	Ref	rs10794357	973374	T	C	11	0.337972167	Ref	CEU+FIN+GBR+IBS+TSI	1	1	-31433
rs10751667	941941	A	T	11	0.337972167	Ref	rs10902257	973577	T	C	11	0.43638171	Ref	CEU+FIN+GBR+IBS+TSI	0.659360955	0.999999999	-31636
rs10751667	941941	A	T	11	0.337972167	Ref	rs7943140	973824	T	C	11	0.43638171	Ref	CEU+FIN+GBR+IBS+TSI	0.659360955	0.999999999	-31883
rs10751667	941941	A	T	11	0.337972167	Ref	rs7943115	973885	T	C	11	0.337972167	Ref	CEU+FIN+GBR+IBS+TSI	1	1	-31944
rs10751667	941941	A	T	11	0.337972167	Ref	rs7946461	974035	A	G	11	0.43638171	Ref	CEU+FIN+GBR+IBS+TSI	0.659360955	0.999999999	-32094
rs10751667	941941	A	T	11	0.337972167	Ref	rs7396862	974827	C	A	11	0.435387674	Ref	CEU+FIN+GBR+IBS+TSI	0.662031895	0.999999999	-32886
rs10751667	941941	A	T	11	0.337972167	Ref	rs7395795	974922	T	C	11	0.43638171	Ref	CEU+FIN+GBR+IBS+TSI	0.659360955	0.999999999	-32981
rs10751667	941941	A	T	11	0.337972167	Ref	rs10902259	975712	C	T	11	0.438369781	Ref	CEU+FIN+GBR+IBS+TSI	0.654055416	0.999999999	-33771
rs10751667	941941	A	T	11	0.337972167	Ref	rs10902260	975715	C	T	11	0.437375746	Ref	CEU+FIN+GBR+IBS+TSI	0.656702157	0.999999999	-33774
rs10751667	941941	A	T	11	0.337972167	Ref	rs6597962	976351	C	T	11	0.437375746	Ref	CEU+FIN+GBR+IBS+TSI	0.656702157	0.999999999	-34410
rs10751667	941941	A	T	11	0.337972167	Ref	rs4072741	976565	T	C	11	0.43638171	Ref	CEU+FIN+GBR+IBS+TSI	0.659360955	0.999999999	-34624
rs10751667	941941	A	T	11	0.337972167	Ref	rs4075990	976614	T	C	11	0.43638171	Ref	CEU+FIN+GBR+IBS+TSI	0.659360955	0.999999999	-34673
rs10751667	941941	A	T	11	0.337972167	Ref	rs6597961	976677	T	C	11	0.337972167	Ref	CEU+FIN+GBR+IBS+TSI	1	1	-34736
rs10751667	941941	A	T	11	0.337972167	Ref	rs6597960	977036	C	T	11	0.43638171	Ref	CEU+FIN+GBR+IBS+TSI	0.659360955	0.999999999	-35095
rs10751667	941941	A	T	11	0.337972167	Ref	rs4074235	977511	C	G	11	0.43638171	Ref	CEU+FIN+GBR+IBS+TSI	0.659360955	0.999999999	-35570
rs10751667	941941	A	T	11	0.337972167	Ref	rs4074232	977682	C	G	11	0.337972167	Ref	CEU+FIN+GBR+IBS+TSI	1	1	-35741
rs10751667	941941	A	T	11	0.337972167	Ref	rs4074233	977685	G	A	11	0.43638171	Ref	CEU+FIN+GBR+IBS+TSI	0.659360955	0.999999999	-35744
rs10751667	941941	A	T	11	0.337972167	Ref	rs4074234	977715	C	G	11	0.43638171	Ref	CEU+FIN+GBR+IBS+TSI	0.659360955	0.999999999	-35774
rs10751667	941941	A	T	11	0.337972167	Ref	rs6597958	978087	C	T	11	0.43638171	Ref	CEU+FIN+GBR+IBS+TSI	0.659360955	0.999999999	-36146
rs10751667	941941	A	T	11	0.337972167	Ref	rs4074231	978219	G	C	11	0.43638171	Ref	CEU+FIN+GBR+IBS+TSI	0.659360955	0.999999999	-36278
rs10751667	941941	A	T	11	0.337972167	Ref	rs7112541	979804	G	T	11	0.438369781	Ref	CEU+FIN+GBR+IBS+TSI	0.654055416	0.999999999	-37863
rs10751667	941941	A	T	11	0.337972167	Ref	rs7394992	980690	G	C	11	0.43638171	Ref	CEU+FIN+GBR+IBS+TSI	0.659360955	0.999999999	-38749
rs10751667	941941	A	T	11	0.337972167	Ref	rs6597957	982294	T	A	11	0.437375746	Ref	CEU+FIN+GBR+IBS+TSI	0.656702157	0.999999999	-40353
rs10751667	941941	A	T	11	0.337972167	Ref	rs10902261	982732	T	C	11	0.336978131	Ref	CEU+FIN+GBR+IBS+TSI	0.995563983	1	-40791
rs10751667	941941	A	T	11	0.337972167	Ref	rs7479312	983460	A	G	11	0.336978131	Ref	CEU+FIN+GBR+IBS+TSI	0.977843987	0.991060567	-41519
rs10751667	941941	A	T	11	0.337972167	Ref	rs6421967	983966	T	C	11	0.34194831	Ref	CEU+FIN+GBR+IBS+TSI	0.982435924	1	-42025
rs10751667	941941	A	T	11	0.337972167	Ref	rs7395691	985006	T	C	11	0.338966203	Ref	CEU+FIN+GBR+IBS+TSI	0.99557035	1	-43065
rs10751667	941941	A	T	11	0.337972167	Ref	rs10794358	985547	C	T	11	0.339960239	Ref	CEU+FIN+GBR+IBS+TSI	0.991166605	1	-43606
rs10751667	941941	A	T	11	0.337972167	Ref	rs7396366	986185	C	A	11	0.336978131	Ref	CEU+FIN+GBR+IBS+TSI	0.986693423	0.99553499	-44244
rs10751667	941941	A	T	11	0.337972167	Ref	rs7395303	986221	T	A	11	0.337972167	Ref	CEU+FIN+GBR+IBS+TSI	0.98227167	0.991096196	-44280
rs10751667	941941	A	T	11	0.337972167	Ref	rs6597954	987677	G	A	11	0.338966203	Ref	CEU+FIN+GBR+IBS+TSI	0.986712601	0.995541481	-45736
rs10751667	941941	A	T	11	0.337972167	Ref	rs7115336	988101	C	G	11	0.338966203	Ref	CEU+FIN+GBR+IBS+TSI	0.986712601	0.995541481	-46160
rs10751667	941941	A	T	11	0.337972167	Ref	rs6597953	991099	G	A	11	0.338966203	Ref	CEU+FIN+GBR+IBS+TSI	0.986712601	0.995541481	-49158
rs10751667	941941	A	T	11	0.337972167	Ref	rs6597952	991109	C	G	11	0.338966203	Ref	CEU+FIN+GBR+IBS+TSI	0.986712601	0.995541481	-49168
rs10751667	941941	A	T	11	0.337972167	Ref	rs6597951	991530	C	T	11	0.337972167	Ref	CEU+FIN+GBR+IBS+TSI	0.982271987	0.991096356	-49589
rs10751667	941941	A	T	11	0.337972167	Ref	rs10902263	992691	G	T	11	0.337972167	Ref	CEU+FIN+GBR+IBS+TSI	0.982271829	0.991096276	-50750
rs10751667	941941	A	T	11	0.337972167	Ref	rs7112359	997733	C	T	11	0.264413519	Alt	CEU+FIN+GBR+IBS+TSI	0.63591547	0.95033578	-55792
rs10751667	941941	A	T	11	0.337972167	Ref	rs11246375	999620	T	C	11	0.431411531	Ref	CEU+FIN+GBR+IBS+TSI	0.665120415	0.994247816	-57679
rs10751667	941941	A	T	11	0.337972167	Ref	rs11246376	999622	C	T	11	0.432405567	Ref	CEU+FIN+GBR+IBS+TSI	0.662411522	0.99423299	-57681
rs10751667	941941	A	T	11	0.337972167	Ref	rs11246377	999796	G	T	11	0.431411531	Ref	CEU+FIN+GBR+IBS+TSI	0.665120415	0.994247816	-57855
rs10751667	941941	A	T	11	0.337972167	Ref	rs7396049	1001561	G	A	11	0.430417495	Ref	CEU+FIN+GBR+IBS+TSI	0.667846039	0.99426573	-59620
rs10751667	941941	A	T	11	0.337972167	Ref	rs7396041	1001607	G	A	11	0.429423459	Ref	CEU+FIN+GBR+IBS+TSI	0.655192612	0.982806633	-59666
rs10751667	941941	A	T	11	0.337972167	Ref	rs10902264	1003523	G	A	11	0.431411531	Ref	CEU+FIN+GBR+IBS+TSI	0.665124627	0.994250964	-61582
rs10751667	941941	A	T	11	0.337972167	Ref	rs10902265	1003642	G	A	11	0.431411531	Ref	CEU+FIN+GBR+IBS+TSI	0.665124627	0.994250964	-61701
rs10751667	941941	A	T	11	0.337972167	Ref	rs6597949	1004276	T	C	11	0.342942346	Ref	CEU+FIN+GBR+IBS+TSI	0.969317152	0.995495779	-62335
rs10751667	941941	A	T	11	0.337972167	Ref	rs7481713	1004432	C	G	11	0.432405567	Ref	CEU+FIN+GBR+IBS+TSI	0.662411522	0.99423299	-62491
rs10751667	941941	A	T	11	0.337972167	Ref	rs7394783	1005108	A	G	11	0.432405567	Ref	CEU+FIN+GBR+IBS+TSI	0.662411522	0.99423299	-63167
rs10751667	941941	A	T	11	0.337972167	Ref	rs7395515	1005160	C	T	11	0.432405567	Ref	CEU+FIN+GBR+IBS+TSI	0.662411522	0.99423299	-63219
rs10751667	941941	A	T	11	0.337972167	Ref	rs6597948	1005308	C	T	11	0.432405567	Ref	CEU+FIN+GBR+IBS+TSI	0.662411522	0.99423299	-63367
rs10751667	941941	A	T	11	0.337972167	Ref	rs10902266	1005697	G	T	11	0.432405567	Ref	CEU+FIN+GBR+IBS+TSI	0.662411522	0.99423299	-63756
rs10751667	941941	A	T	11	0.337972167	Ref	rs10902267	1007831	T	C	11	0.430417495	Ref	CEU+FIN+GBR+IBS+TSI	0.667850197	0.994268825	-65890
rs10751667	941941	A	T	11	0.337972167	Ref	rs7395387	1008664	G	C	11	0.430417495	Ref	CEU+FIN+GBR+IBS+TSI	0.667850197	0.994268825	-66723
rs10751667	941941	A	T	11	0.337972167	Ref	rs11246380	1009890	T	C	11	0.426441352	Ref	CEU+FIN+GBR+IBS+TSI	0.655756518	0.977259056	-67949
rs10751667	941941	A	T	11	0.337972167	Ref	rs1128413	1010694	C	T	11	0.431411531	Ref	CEU+FIN+GBR+IBS+TSI	0.665124627	0.994250964	-68753
rs10751667	941941	A	T	11	0.337972167	Ref	rs1128419	1010750	G	A	11	0.430417495	Ref	CEU+FIN+GBR+IBS+TSI	0.660153612	0.988523038	-68809
rs10751667	941941	A	T	11	0.337972167	Ref	rs7950955	1011490	G	A	11	0.431411531	Ref	CEU+FIN+GBR+IBS+TSI	0.665124627	0.994250964	-69549
rs10751667	941941	A	T	11	0.337972167	Ref	rs14346	1011829	T	C	11	0.431411531	Ref	CEU+FIN+GBR+IBS+TSI	0.665124627	0.994250964	-69888
rs10751667	941941	A	T	11	0.337972167	Ref	rs4076915	1012464	C	G	11	0.431411531	Ref	CEU+FIN+GBR+IBS+TSI	0.665124627	0.994250964	-70523
rs10751667	941941	A	T	11	0.337972167	Ref	rs12276666	1022119	G	A	11	0.430417495	Ref	CEU+FIN+GBR+IBS+TSI	0.652469277	0.982752883	-80178
rs10751667	941941	A	T	11	0.337972167	Ref	rs12281858	1022187	C	T	11	0.430417495	Ref	CEU+FIN+GBR+IBS+TSI	0.652469277	0.982752883	-80246
rs10751667	941941	A	T	11	0.337972167	Ref	rs7481521	1027811	C	T	11	0.433399602	Ref	CEU+FIN+GBR+IBS+TSI	0.644373055	0.98258959	-85870
rs10751667	941941	A	T	11	0.337972167	Ref	rs12296021	1040790	C	T	11	0.421471173	Ref	CEU+FIN+GBR+IBS+TSI	0.639016549	0.954937932	-98849
rs10751776	25296743	A	C	1	0.453280318	Ref	rs72657048	25289734	C	G	1	0.456262425	Ref	CEU+FIN+GBR+IBS+TSI	0.980056116	0.995948942	7009
rs10751776	25296743	A	C	1	0.453280318	Ref	rs6672420	25291010	A	T	1	0.479125249	Ref	CEU+FIN+GBR+IBS+TSI	0.893529897	0.995660649	5733
rs10751776	25296743	A	C	1	0.453280318	Ref	rs7528484	25292668	C	T	1	0.456262425	Ref	CEU+FIN+GBR+IBS+TSI	0.980055987	0.995948876	4075
rs10751776	25296743	A	C	1	0.453280318	Ref	rs7536201	25293084	T	C	1	0.456262425	Ref	CEU+FIN+GBR+IBS+TSI	0.980055987	0.995948876	3659
rs10751776	25296743	A	C	1	0.453280318	Ref	rs11249212	25293201	A	G	1	0.454274354	Ref	CEU+FIN+GBR+IBS+TSI	0.97999934	0.991936207	3542
rs10751776	25296743	A	C	1	0.453280318	Ref	rs7414934	25293216	A	C	1	0.456262425	Ref	CEU+FIN+GBR+IBS+TSI	0.980055987	0.995948876	3527
rs10751776	25296743	A	C	1	0.453280318	Ref	rs11249213	25293237	G	A	1	0.456262425	Ref	CEU+FIN+GBR+IBS+TSI	0.980055987	0.995948876	3506
rs10751776	25296743	A	C	1	0.453280318	Ref	rs4265380	25293356	C	T	1	0.456262425	Ref	CEU+FIN+GBR+IBS+TSI	0.980055987	0.995948876	3387
rs10751776	25296743	A	C	1	0.453280318	Ref	rs11311495	25293775	GC	G	1	0.456262425	Ref	CEU+FIN+GBR+IBS+TSI	0.980055987	0.995948876	2968
rs10751776	25296743	A	C	1	0.453280318	Ref	rs4648889	25293829	G	A	1	0.456262425	Ref	CEU+FIN+GBR+IBS+TSI	0.980055987	0.995948876	2914
rs10751776	25296743	A	C	1	0.453280318	Ref	rs4649040	25293902	C	T	1	0.456262425	Ref	CEU+FIN+GBR+IBS+TSI	0.980055987	0.995948876	2841
rs10751776	25296743	A	C	1	0.453280318	Ref	rs4648890	25293941	G	A	1	0.45526839	Ref	CEU+FIN+GBR+IBS+TSI	0.984014899	0.995960742	2802
rs10751776	25296743	A	C	1	0.453280318	Ref	rs7523328	25294195	G	A	1	0.45526839	Ref	CEU+FIN+GBR+IBS+TSI	0.960111359	0.983789509	2548
rs10751776	25296743	A	C	1	0.453280318	Ref	rs7523334	25294206	G	A	1	0.45526839	Ref	CEU+FIN+GBR+IBS+TSI	0.960111359	0.983789509	2537
rs10751776	25296743	A	C	1	0.453280318	Ref	rs7532198	25294208	C	T	1	0.45526839	Ref	CEU+FIN+GBR+IBS+TSI	0.960111359	0.983789509	2535
rs10751776	25296743	A	C	1	0.453280318	Ref	rs7523412	25294264	G	A	1	0.457256461	Ref	CEU+FIN+GBR+IBS+TSI	0.976114299	0.995936973	2479
rs10751776	25296743	A	C	1	0.453280318	Ref	rs7536848	25294345	A	C	1	0.456262425	Ref	CEU+FIN+GBR+IBS+TSI	0.980055987	0.995948876	2398
rs10751776	25296743	A	C	1	0.453280318	Ref	rs373993301	25294548	CTT	C	1	0.452286282	Ref	CEU+FIN+GBR+IBS+TSI	0.948152545	0.975686476	2195
rs10751776	25296743	A	C	1	0.453280318	Ref	rs7525903	25294573	G	A	1	0.456262425	Ref	CEU+FIN+GBR+IBS+TSI	0.980055987	0.995948876	2170
rs10751776	25296743	A	C	1	0.453280318	Ref	rs7542079	25294607	T	C	1	0.45526839	Ref	CEU+FIN+GBR+IBS+TSI	0.976031633	0.991912423	2136
rs10751776	25296743	A	C	1	0.453280318	Ref	rs7542147	25294618	T	C	1	0.456262425	Ref	CEU+FIN+GBR+IBS+TSI	0.980055987	0.995948876	2125
rs10751776	25296743	A	C	1	0.453280318	Ref	rs10903118	25294878	T	C	1	0.456262425	Ref	CEU+FIN+GBR+IBS+TSI	0.980055987	0.995948876	1865
rs10751776	25296743	A	C	1	0.453280318	Ref	rs10903119	25294902	A	G	1	0.456262425	Ref	CEU+FIN+GBR+IBS+TSI	0.980055987	0.995948876	1841
rs10751776	25296743	A	C	1	0.453280318	Ref	rs7529070	25295580	G	A	1	0.454274354	Ref	CEU+FIN+GBR+IBS+TSI	0.987991148	0.995972571	1163
rs10751776	25296743	A	C	1	0.453280318	Ref	rs10751775	25296478	T	C	1	0.453280318	Ref	CEU+FIN+GBR+IBS+TSI	0.991984881	0.995984378	265
```
