## Supplementary material for "High-throughput functional analysis of IncRNA core promoters elucidatesrules governing tissue-specificity": tss.snp.ragger.output.txt (part 2 of 18)

```
rs10751776	25296743	A	C	1	0.453280318	Ref	rs10751776	25296743	A	C	1	0.453280318	Ref	CEU+FIN+GBR+IBS+TSI	1	1	0
rs10751776	25296743	A	C	1	0.453280318	Ref	rs11249215	25297184	G	A	1	0.475149105	Ref	CEU+FIN+GBR+IBS+TSI	0.900157377	0.991414196	-441
rs10751776	25296743	A	C	1	0.453280318	Ref	rs7555518	25299404	T	A	1	0.456262425	Ref	CEU+FIN+GBR+IBS+TSI	0.972081102	0.991888495	-2661
rs10751776	25296743	A	C	1	0.453280318	Ref	rs12407074	25299432	T	A	1	0.456262425	Ref	CEU+FIN+GBR+IBS+TSI	0.972081102	0.991888495	-2689
rs10751776	25296743	A	C	1	0.453280318	Ref	rs7550552	25299602	C	T	1	0.456262425	Ref	CEU+FIN+GBR+IBS+TSI	0.972081102	0.991888495	-2859
rs10751776	25296743	A	C	1	0.453280318	Ref	rs7550635	25299637	C	G	1	0.457256461	Ref	CEU+FIN+GBR+IBS+TSI	0.976113975	0.995936808	-2894
rs10751776	25296743	A	C	1	0.453280318	Ref	rs34115476	25299748	CCA	C	1	0.456262425	Ref	CEU+FIN+GBR+IBS+TSI	0.972081102	0.991888495	-3005
rs10751776	25296743	A	C	1	0.453280318	Ref	rs7542123	25299816	G	A	1	0.456262425	Ref	CEU+FIN+GBR+IBS+TSI	0.972081102	0.991888495	-3073
rs10751776	25296743	A	C	1	0.453280318	Ref	rs7513156	25299836	T	C	1	0.456262425	Ref	CEU+FIN+GBR+IBS+TSI	0.972081102	0.991888495	-3093
rs10751776	25296743	A	C	1	0.453280318	Ref	rs10903121	25300042	G	A	1	0.456262425	Ref	CEU+FIN+GBR+IBS+TSI	0.972081102	0.991888495	-3299
rs10751776	25296743	A	C	1	0.453280318	Ref	rs11249218	25300256	A	G	1	0.456262425	Ref	CEU+FIN+GBR+IBS+TSI	0.972081102	0.991888495	-3513
rs10751776	25296743	A	C	1	0.453280318	Ref	rs11249219	25300369	C	T	1	0.456262425	Ref	CEU+FIN+GBR+IBS+TSI	0.972081102	0.991888495	-3626
rs10751776	25296743	A	C	1	0.453280318	Ref	rs11249221	25300541	T	C	1	0.456262425	Ref	CEU+FIN+GBR+IBS+TSI	0.972081102	0.991888495	-3798
rs10751776	25296743	A	C	1	0.453280318	Ref	rs12036815	25300632	C	T	1	0.456262425	Ref	CEU+FIN+GBR+IBS+TSI	0.972081102	0.991888495	-3889
rs10751776	25296743	A	C	1	0.453280318	Ref	rs7545113	25301477	T	A	1	0.456262425	Ref	CEU+FIN+GBR+IBS+TSI	0.964121538	0.987819274	-4734
rs10751776	25296743	A	C	1	0.453280318	Ref	rs7547501	25301653	T	C	1	0.454274354	Ref	CEU+FIN+GBR+IBS+TSI	0.964059524	0.98383615	-4910
rs10751776	25296743	A	C	1	0.453280318	Ref	rs1609996	25301869	T	C	1	0.456262425	Ref	CEU+FIN+GBR+IBS+TSI	0.964121538	0.987819274	-5126
rs10751776	25296743	A	C	1	0.453280318	Ref	rs2135755	25302495	G	A	1	0.456262425	Ref	CEU+FIN+GBR+IBS+TSI	0.964121538	0.987819274	-5752
rs10751776	25296743	A	C	1	0.453280318	Ref	rs10903122	25303576	A	G	1	0.45526839	Ref	CEU+FIN+GBR+IBS+TSI	0.96010979	0.983788706	-6833
rs10751776	25296743	A	C	1	0.453280318	Ref	rs2063112	25303905	G	A	1	0.45526839	Ref	CEU+FIN+GBR+IBS+TSI	0.96010979	0.983788706	-7162
rs10751776	25296743	A	C	1	0.453280318	Ref	rs2063111	25303944	A	G	1	0.427435388	Ref	CEU+FIN+GBR+IBS+TSI	0.8611861	0.977972395	-7201
rs10751776	25296743	A	C	1	0.453280318	Ref	rs2063110	25304134	A	G	1	0.456262425	Ref	CEU+FIN+GBR+IBS+TSI	0.964121538	0.987819274	-7391
rs10751776	25296743	A	C	1	0.453280318	Ref	rs2370233	25304463	G	C	1	0.457256461	Ref	CEU+FIN+GBR+IBS+TSI	0.944336595	0.979591319	-7720
rs10751776	25296743	A	C	1	0.453280318	Ref	rs2370234	25304464	C	T	1	0.45526839	Ref	CEU+FIN+GBR+IBS+TSI	0.952169806	0.979712357	-7721
rs10751776	25296743	A	C	1	0.453280318	Ref	rs10794667	25304552	C	T	1	0.456262425	Ref	CEU+FIN+GBR+IBS+TSI	0.9482448	0.979652019	-7809
rs10751776	25296743	A	C	1	0.453280318	Ref	rs6600247	25305114	T	C	1	0.454274354	Ref	CEU+FIN+GBR+IBS+TSI	0.948178776	0.975699239	-8371
rs10751776	25296743	A	C	1	0.453280318	Ref	rs6600248	25305157	A	G	1	0.453280318	Ref	CEU+FIN+GBR+IBS+TSI	0.944202324	0.971700738	-8414
rs10751776	25296743	A	C	1	0.453280318	Ref	rs6600249	25305160	T	C	1	0.453280318	Ref	CEU+FIN+GBR+IBS+TSI	0.944202324	0.971700738	-8417
rs10751776	25296743	A	C	1	0.453280318	Ref	rs6600250	25305172	C	T	1	0.453280318	Ref	CEU+FIN+GBR+IBS+TSI	0.944202324	0.971700738	-8429
rs10751776	25296743	A	C	1	0.453280318	Ref	rs11249222	25305783	T	G	1	0.498011928	Ref	CEU+FIN+GBR+IBS+TSI	0.812709457	0.986142677	-9040
rs10754283	90112431	G	T	1	0.495029821	Ref	rs1215511	90087543	C	A	1	0.393638171	Alt	CEU+FIN+GBR+IBS+TSI	0.621790612	0.988454287	24888
rs10754283	90112431	G	T	1	0.495029821	Ref	rs1215508	90088697	C	T	1	0.392644135	Alt	CEU+FIN+GBR+IBS+TSI	0.611879847	0.982589948	23734
rs10754283	90112431	G	T	1	0.495029821	Ref	rs1215507	90088895	T	C	1	0.392644135	Alt	CEU+FIN+GBR+IBS+TSI	0.611879847	0.982589948	23536
rs10754283	90112431	G	T	1	0.495029821	Ref	rs1215506	90089105	T	C	1	0.392644135	Alt	CEU+FIN+GBR+IBS+TSI	0.611879847	0.982589948	23326
rs10754283	90112431	G	T	1	0.495029821	Ref	rs7534384	90091577	A	T	1	0.471172962	Alt	CEU+FIN+GBR+IBS+TSI	0.842763693	0.982283251	20854
rs10754283	90112431	G	T	1	0.495029821	Ref	rs1215504	90091890	G	A	1	0.472166998	Alt	CEU+FIN+GBR+IBS+TSI	0.846225278	0.982337306	20541
rs10754283	90112431	G	T	1	0.495029821	Ref	rs67812035	90092930	ACTCT	A	1	0.469184891	Alt	CEU+FIN+GBR+IBS+TSI	0.843502339	0.986642819	19501
rs10754283	90112431	G	T	1	0.495029821	Ref	rs1215502	90093015	T	C	1	0.471172962	Alt	CEU+FIN+GBR+IBS+TSI	0.850405378	0.986726584	19416
rs10754283	90112431	G	T	1	0.495029821	Ref	rs1229992	90094228	G	T	1	0.470178926	Alt	CEU+FIN+GBR+IBS+TSI	0.846945451	0.986683666	18203
rs10754283	90112431	G	T	1	0.495029821	Ref	rs990040	90094359	T	C	1	0.472166998	Alt	CEU+FIN+GBR+IBS+TSI	0.85387449	0.986767097	18072
rs10754283	90112431	G	T	1	0.495029821	Ref	rs1215501	90095690	C	A	1	0.470178926	Alt	CEU+FIN+GBR+IBS+TSI	0.846945451	0.986683666	16741
rs10754283	90112431	G	T	1	0.495029821	Ref	rs1215500	90097254	G	C	1	0.473161034	Alt	CEU+FIN+GBR+IBS+TSI	0.865031331	0.991214307	15177
rs10754283	90112431	G	T	1	0.495029821	Ref	rs10047070	90098715	G	C	1	0.49304175	Ref	CEU+FIN+GBR+IBS+TSI	0.992078116	1	13716
rs10754283	90112431	G	T	1	0.495029821	Ref	rs6428559	90099036	C	T	1	0.496023857	Ref	CEU+FIN+GBR+IBS+TSI	0.996031433	1	13395
rs10754283	90112431	G	T	1	0.495029821	Ref	rs10922679	90100925	T	C	1	0.495029821	Ref	CEU+FIN+GBR+IBS+TSI	1	1	11506
rs10754283	90112431	G	T	1	0.495029821	Ref	rs10922680	90101326	T	C	1	0.495029821	Ref	CEU+FIN+GBR+IBS+TSI	1	1	11105
rs10754283	90112431	G	T	1	0.495029821	Ref	rs10801756	90101832	C	T	1	0.495029821	Ref	CEU+FIN+GBR+IBS+TSI	1	1	10599
rs10754283	90112431	G	T	1	0.495029821	Ref	rs6684676	90102173	C	T	1	0.495029821	Ref	CEU+FIN+GBR+IBS+TSI	1	1	10258
rs10754283	90112431	G	T	1	0.495029821	Ref	rs143104233	90102185	TCACCCTTGACCAAGCCTC	T	1	0.496023857	Ref	CEU+FIN+GBR+IBS+TSI	0.996031433	1	10246
rs10754283	90112431	G	T	1	0.495029821	Ref	rs6428560	90102462	A	T	1	0.495029821	Ref	CEU+FIN+GBR+IBS+TSI	1	1	9969
rs10754283	90112431	G	T	1	0.495029821	Ref	rs6428561	90102619	G	A	1	0.495029821	Ref	CEU+FIN+GBR+IBS+TSI	1	1	9812
rs10754283	90112431	G	T	1	0.495029821	Ref	rs6428562	90102665	G	A	1	0.495029821	Ref	CEU+FIN+GBR+IBS+TSI	1	1	9766
rs10754283	90112431	G	T	1	0.495029821	Ref	rs10671453	90102870	A	ACCT	1	0.495029821	Ref	CEU+FIN+GBR+IBS+TSI	1	1	9561
rs10754283	90112431	G	T	1	0.495029821	Ref	rs10801757	90103080	A	G	1	0.495029821	Ref	CEU+FIN+GBR+IBS+TSI	1	1	9351
rs10754283	90112431	G	T	1	0.495029821	Ref	rs7552896	90103194	A	G	1	0.495029821	Ref	CEU+FIN+GBR+IBS+TSI	1	1	9237
rs10754283	90112431	G	T	1	0.495029821	Ref	rs4658302	90103336	A	G	1	0.495029821	Ref	CEU+FIN+GBR+IBS+TSI	1	1	9095
rs10754283	90112431	G	T	1	0.495029821	Ref	rs34545030	90104044	G	GC	1	0.495029821	Ref	CEU+FIN+GBR+IBS+TSI	1	1	8387
rs10754283	90112431	G	T	1	0.495029821	Ref	rs34962234	90104181	C	CA	1	0.495029821	Ref	CEU+FIN+GBR+IBS+TSI	1	1	8250
rs10754283	90112431	G	T	1	0.495029821	Ref	rs10801758	90104824	G	A	1	0.496023857	Ref	CEU+FIN+GBR+IBS+TSI	0.996031433	1	7607
rs10754283	90112431	G	T	1	0.495029821	Ref	rs7513928	90104834	A	G	1	0.495029821	Ref	CEU+FIN+GBR+IBS+TSI	1	1	7597
rs10754283	90112431	G	T	1	0.495029821	Ref	rs1317864	90105448	A	G	1	0.495029821	Ref	CEU+FIN+GBR+IBS+TSI	1	1	6983
rs10754283	90112431	G	T	1	0.495029821	Ref	rs12058749	90105604	T	C	1	0.495029821	Alt	CEU+FIN+GBR+IBS+TSI	1	1	6827
rs10754283	90112431	G	T	1	0.495029821	Ref	rs2390763	90105688	A	G	1	0.495029821	Ref	CEU+FIN+GBR+IBS+TSI	1	1	6743
rs10754283	90112431	G	T	1	0.495029821	Ref	rs2002883	90105838	A	G	1	0.495029821	Ref	CEU+FIN+GBR+IBS+TSI	1	1	6593
rs10754283	90112431	G	T	1	0.495029821	Ref	rs1934043	90106645	C	T	1	0.495029821	Ref	CEU+FIN+GBR+IBS+TSI	1	1	5786
rs10754283	90112431	G	T	1	0.495029821	Ref	rs2185195	90106697	T	C	1	0.495029821	Ref	CEU+FIN+GBR+IBS+TSI	1	1	5734
rs10754283	90112431	G	T	1	0.495029821	Ref	rs6657988	90106745	G	C	1	0.495029821	Ref	CEU+FIN+GBR+IBS+TSI	1	1	5686
rs10754283	90112431	G	T	1	0.495029821	Ref	rs6698273	90106791	T	A	1	0.495029821	Ref	CEU+FIN+GBR+IBS+TSI	1	1	5640
rs10754283	90112431	G	T	1	0.495029821	Ref	rs1953821	90107098	G	C	1	0.495029821	Ref	CEU+FIN+GBR+IBS+TSI	1	1	5333
rs10754283	90112431	G	T	1	0.495029821	Ref	rs1934044	90107501	A	G	1	0.496023857	Ref	CEU+FIN+GBR+IBS+TSI	0.996031433	1	4930
rs10754283	90112431	G	T	1	0.495029821	Ref	rs1934045	90107799	G	T	1	0.495029821	Ref	CEU+FIN+GBR+IBS+TSI	1	1	4632
rs10754283	90112431	G	T	1	0.495029821	Ref	rs10922682	90108292	G	A	1	0.495029821	Ref	CEU+FIN+GBR+IBS+TSI	1	1	4139
rs10754283	90112431	G	T	1	0.495029821	Ref	rs34394797	90108405	CAA	C	1	0.495029821	Ref	CEU+FIN+GBR+IBS+TSI	1	1	4026
rs10754283	90112431	G	T	1	0.495029821	Ref	rs142566408	90108576	CAAA	C	1	0.495029821	Ref	CEU+FIN+GBR+IBS+TSI	1	1	3855
rs10754283	90112431	G	T	1	0.495029821	Ref	rs7519969	90108721	G	C	1	0.495029821	Ref	CEU+FIN+GBR+IBS+TSI	1	1	3710
rs10754283	90112431	G	T	1	0.495029821	Ref	rs7519971	90108743	G	A	1	0.495029821	Ref	CEU+FIN+GBR+IBS+TSI	1	1	3688
rs10754283	90112431	G	T	1	0.495029821	Ref	rs7523046	90109499	G	A	1	0.495029821	Ref	CEU+FIN+GBR+IBS+TSI	1	1	2932
rs10754283	90112431	G	T	1	0.495029821	Ref	rs7546410	90109815	C	T	1	0.495029821	Ref	CEU+FIN+GBR+IBS+TSI	1	1	2616
rs10754283	90112431	G	T	1	0.495029821	Ref	rs7515375	90109854	T	C	1	0.495029821	Ref	CEU+FIN+GBR+IBS+TSI	1	1	2577
rs10754283	90112431	G	T	1	0.495029821	Ref	rs7546518	90109956	C	T	1	0.495029821	Ref	CEU+FIN+GBR+IBS+TSI	1	1	2475
rs10754283	90112431	G	T	1	0.495029821	Ref	rs7523518	90110010	G	A	1	0.495029821	Ref	CEU+FIN+GBR+IBS+TSI	1	1	2421
rs10754283	90112431	G	T	1	0.495029821	Ref	rs6663526	90110862	T	C	1	0.495029821	Ref	CEU+FIN+GBR+IBS+TSI	1	1	1569
rs10754283	90112431	G	T	1	0.495029821	Ref	rs6428563	90111583	T	A	1	0.495029821	Ref	CEU+FIN+GBR+IBS+TSI	1	1	848
rs10754283	90112431	G	T	1	0.495029821	Ref	rs7529653	90111851	G	A	1	0.495029821	Ref	CEU+FIN+GBR+IBS+TSI	1	1	580
rs10754283	90112431	G	T	1	0.495029821	Ref	rs10754283	90112431	G	T	1	0.495029821	Ref	CEU+FIN+GBR+IBS+TSI	1	1	0
rs10754283	90112431	G	T	1	0.495029821	Ref	rs10737706	90112579	G	T	1	0.495029821	Ref	CEU+FIN+GBR+IBS+TSI	1	1	-148
rs10754283	90112431	G	T	1	0.495029821	Ref	rs140267889	90112590	C	CATG	1	0.495029821	Ref	CEU+FIN+GBR+IBS+TSI	1	1	-159
rs10754283	90112431	G	T	1	0.495029821	Ref	rs2390764	90112827	T	G	1	0.495029821	Ref	CEU+FIN+GBR+IBS+TSI	1	1	-396
rs10754283	90112431	G	T	1	0.495029821	Ref	rs4520403	90112840	T	G	1	0.495029821	Ref	CEU+FIN+GBR+IBS+TSI	1	1	-409
rs10754283	90112431	G	T	1	0.495029821	Ref	rs4658130	90113447	G	C	1	0.495029821	Ref	CEU+FIN+GBR+IBS+TSI	1	1	-1016
rs10754283	90112431	G	T	1	0.495029821	Ref	rs10754284	90113702	A	C	1	0.495029821	Ref	CEU+FIN+GBR+IBS+TSI	1	1	-1271
rs10754283	90112431	G	T	1	0.495029821	Ref	rs10801759	90113745	A	G	1	0.495029821	Ref	CEU+FIN+GBR+IBS+TSI	1	1	-1314
rs10754283	90112431	G	T	1	0.495029821	Ref	rs10801760	90113824	G	A	1	0.495029821	Ref	CEU+FIN+GBR+IBS+TSI	1	1	-1393
rs10754283	90112431	G	T	1	0.495029821	Ref	rs7528433	90114071	T	C	1	0.495029821	Ref	CEU+FIN+GBR+IBS+TSI	1	1	-1640
rs10754283	90112431	G	T	1	0.495029821	Ref	rs10801761	90115269	C	T	1	0.495029821	Ref	CEU+FIN+GBR+IBS+TSI	1	1	-2838
rs10754283	90112431	G	T	1	0.495029821	Ref	rs35562873	90116055	T	TA	1	0.494035785	Ref	CEU+FIN+GBR+IBS+TSI	0.996031276	1	-3624
rs10754283	90112431	G	T	1	0.495029821	Ref	rs10922683	90116068	G	A	1	0.496023857	Ref	CEU+FIN+GBR+IBS+TSI	0.996031433	1	-3637
rs10754283	90112431	G	T	1	0.495029821	Ref	rs10754285	90116587	T	C	1	0.495029821	Ref	CEU+FIN+GBR+IBS+TSI	1	1	-4156
rs10754283	90112431	G	T	1	0.495029821	Ref	rs6663363	90116854	A	G	1	0.495029821	Ref	CEU+FIN+GBR+IBS+TSI	1	1	-4423
rs10754283	90112431	G	T	1	0.495029821	Ref	rs6674491	90116996	G	A	1	0.496023857	Alt	CEU+FIN+GBR+IBS+TSI	0.988094029	0.996007515	-4565
rs10754283	90112431	G	T	1	0.495029821	Ref	rs4658307	90117586	G	T	1	0.498011928	Ref	CEU+FIN+GBR+IBS+TSI	0.988141827	1	-5155
rs10754283	90112431	G	T	1	0.495029821	Ref	rs10493829	90117833	T	C	1	0.497017893	Ref	CEU+FIN+GBR+IBS+TSI	0.99207874	1	-5402
rs10754283	90112431	G	T	1	0.495029821	Ref	rs10922684	90117934	T	C	1	0.497017893	Ref	CEU+FIN+GBR+IBS+TSI	0.99207874	1	-5503
rs10754283	90112431	G	T	1	0.495029821	Ref	rs10922685	90118320	A	G	1	0.497017893	Ref	CEU+FIN+GBR+IBS+TSI	0.99207874	1	-5889
rs10754283	90112431	G	T	1	0.495029821	Ref	rs1934046	90119290	A	T	1	0.497017893	Alt	CEU+FIN+GBR+IBS+TSI	0.99207874	1	-6859
rs10754283	90112431	G	T	1	0.495029821	Ref	rs10737707	90119304	A	G	1	0.497017893	Ref	CEU+FIN+GBR+IBS+TSI	0.99207874	1	-6873
rs10754283	90112431	G	T	1	0.495029821	Ref	rs10737708	90119804	A	G	1	0.497017893	Ref	CEU+FIN+GBR+IBS+TSI	0.99207874	1	-7373
rs10754283	90112431	G	T	1	0.495029821	Ref	rs6661282	90119992	C	T	1	0.498011928	Ref	CEU+FIN+GBR+IBS+TSI	0.988141827	1	-7561
rs10754283	90112431	G	T	1	0.495029821	Ref	rs10801763	90120822	C	T	1	0.497017893	Ref	CEU+FIN+GBR+IBS+TSI	0.99207874	1	-8391
rs10754283	90112431	G	T	1	0.495029821	Ref	rs1320563	90121032	G	A	1	0.497017893	Ref	CEU+FIN+GBR+IBS+TSI	0.99207874	1	-8601
rs10754283	90112431	G	T	1	0.495029821	Ref	rs10801764	90121751	T	G	1	0.497017893	Ref	CEU+FIN+GBR+IBS+TSI	0.99207874	1	-9320
rs10754283	90112431	G	T	1	0.495029821	Ref	rs4658308	90122931	C	G	1	0.497017893	Ref	CEU+FIN+GBR+IBS+TSI	0.99207874	1	-10500
rs10754283	90112431	G	T	1	0.495029821	Ref	rs72712569	90125657	G	C	1	0.490059642	Alt	CEU+FIN+GBR+IBS+TSI	0.871070523	0.942637465	-13226
rs10754283	90112431	G	T	1	0.495029821	Ref	rs17441836	90135433	A	G	1	0.483101392	Alt	CEU+FIN+GBR+IBS+TSI	0.79186854	0.911366157	-23002
rs10761731	65027610	A	T	10	0.432405567	Alt	rs6479877	64878118	C	G	10	0.447316103	Alt	CEU+FIN+GBR+IBS+TSI	0.617934694	0.810239808	149492
rs10761731	65027610	A	T	10	0.432405567	Alt	rs10761716	64882300	C	G	10	0.447316103	Alt	CEU+FIN+GBR+IBS+TSI	0.617934694	0.810239808	145310
rs10761731	65027610	A	T	10	0.432405567	Alt	rs10822143	64887856	C	T	10	0.478131213	Ref	CEU+FIN+GBR+IBS+TSI	0.69797348	1	139754
rs10761731	65027610	A	T	10	0.432405567	Alt	rs80082080	64901792	A	AT	10	0.332007952	Alt	CEU+FIN+GBR+IBS+TSI	0.637200655	0.988271074	125818
rs10761731	65027610	A	T	10	0.432405567	Alt	rs7073746	64904071	A	G	10	0.489065606	Alt	CEU+FIN+GBR+IBS+TSI	0.780781181	0.990464892	123539
rs10761731	65027610	A	T	10	0.432405567	Alt	rs67345368	64907581	TGCTGTAGG	T	10	0.489065606	Alt	CEU+FIN+GBR+IBS+TSI	0.780781181	0.990464892	120029
rs10761731	65027610	A	T	10	0.432405567	Alt	rs35751397	64914016	T	TA	10	0.489065606	Alt	CEU+FIN+GBR+IBS+TSI	0.780781181	0.990464892	113594
rs10761731	65027610	A	T	10	0.432405567	Alt	rs13095	64914372	G	C	10	0.489065606	Alt	CEU+FIN+GBR+IBS+TSI	0.780781181	0.990464892	113238
rs10761731	65027610	A	T	10	0.432405567	Alt	rs71461799	64914518	CATA	C	10	0.488071571	Alt	CEU+FIN+GBR+IBS+TSI	0.776404496	0.985722292	113092
rs10761731	65027610	A	T	10	0.432405567	Alt	rs10822144	64916029	T	A	10	0.494035785	Alt	CEU+FIN+GBR+IBS+TSI	0.765191553	0.990325159	111581
rs10761731	65027610	A	T	10	0.432405567	Alt	rs35562567	64916030	AT	A	10	0.492047714	Ref	CEU+FIN+GBR+IBS+TSI	0.737967859	1	111580
rs10761731	65027610	A	T	10	0.432405567	Alt	rs116510698	64916031	T	A	10	0.467196819	Alt	CEU+FIN+GBR+IBS+TSI	0.777124262	0.945769259	111579
rs10761731	65027610	A	T	10	0.432405567	Alt	rs1935	64927823	C	G	10	0.490059642	Alt	CEU+FIN+GBR+IBS+TSI	0.792726898	1	99787
rs10761731	65027610	A	T	10	0.432405567	Alt	rs35447916	64933592	C	CA	10	0.490059642	Alt	CEU+FIN+GBR+IBS+TSI	0.792726898	1	94018
rs10761731	65027610	A	T	10	0.432405567	Alt	rs10822145	64934548	C	T	10	0.495029821	Alt	CEU+FIN+GBR+IBS+TSI	0.777118984	1	93062
rs10761731	65027610	A	T	10	0.432405567	Alt	rs10995455	64936361	G	A	10	0.33499006	Alt	CEU+FIN+GBR+IBS+TSI	0.645998716	0.988417692	91249
rs10761731	65027610	A	T	10	0.432405567	Alt	rs10733789	64948684	T	C	10	0.333996024	Alt	CEU+FIN+GBR+IBS+TSI	0.650658229	0.994193227	78926
rs10761731	65027610	A	T	10	0.432405567	Alt	rs10761723	64955581	C	T	10	0.490059642	Alt	CEU+FIN+GBR+IBS+TSI	0.792726898	1	72029
rs10761731	65027610	A	T	10	0.432405567	Alt	rs7895472	64961412	G	A	10	0.490059642	Alt	CEU+FIN+GBR+IBS+TSI	0.792726898	1	66198
rs10761731	65027610	A	T	10	0.432405567	Alt	rs7895610	64961659	C	T	10	0.491053678	Alt	CEU+FIN+GBR+IBS+TSI	0.789580039	1	65951
rs10761731	65027610	A	T	10	0.432405567	Alt	rs4379723	64963449	T	C	10	0.490059642	Alt	CEU+FIN+GBR+IBS+TSI	0.792726898	1	64161
rs10761731	65027610	A	T	10	0.432405567	Alt	10	64971757	TAAGAAG	TAAG	10	0.480119284	Alt	CEU+FIN+GBR+IBS+TSI	0.749492718	0.953190829	55853
rs10761731	65027610	A	T	10	0.432405567	Alt	rs10822149	64987412	G	A	10	0.490059642	Alt	CEU+FIN+GBR+IBS+TSI	0.792726898	1	40198
rs10761731	65027610	A	T	10	0.432405567	Alt	rs7916868	64988931	A	T	10	0.49304175	Ref	CEU+FIN+GBR+IBS+TSI	0.718689153	0.984891118	38679
rs10761731	65027610	A	T	10	0.432405567	Alt	rs10761727	64995493	C	T	10	0.489065606	Alt	CEU+FIN+GBR+IBS+TSI	0.795886549	1	32117
rs10761731	65027610	A	T	10	0.432405567	Alt	rs10761729	64995604	G	C	10	0.489065606	Alt	CEU+FIN+GBR+IBS+TSI	0.795886549	1	32006
rs10761731	65027610	A	T	10	0.432405567	Alt	rs4399232	64999490	C	T	10	0.489065606	Alt	CEU+FIN+GBR+IBS+TSI	0.795886549	1	28120
rs10761731	65027610	A	T	10	0.432405567	Alt	rs7902343	65005399	C	T	10	0.484095427	Alt	CEU+FIN+GBR+IBS+TSI	0.804275198	0.99530587	22211
rs10761731	65027610	A	T	10	0.432405567	Alt	rs10995477	65010672	T	C	10	0.485089463	Alt	CEU+FIN+GBR+IBS+TSI	0.801057574	0.995291562	16938
rs10761731	65027610	A	T	10	0.432405567	Alt	rs4400684	65012687	A	G	10	0.487077535	Alt	CEU+FIN+GBR+IBS+TSI	0.80224454	1	14923
rs10761731	65027610	A	T	10	0.432405567	Alt	rs4454603	65012750	C	T	10	0.487077535	Alt	CEU+FIN+GBR+IBS+TSI	0.80224454	1	14860
rs10761731	65027610	A	T	10	0.432405567	Alt	rs4595427	65012944	A	C	10	0.487077535	Alt	CEU+FIN+GBR+IBS+TSI	0.80224454	1	14666
rs10761731	65027610	A	T	10	0.432405567	Alt	rs4405189	65013935	A	G	10	0.486083499	Alt	CEU+FIN+GBR+IBS+TSI	0.805443039	1	13675
rs10761731	65027610	A	T	10	0.432405567	Alt	rs7088799	65016174	T	G	10	0.434393638	Alt	CEU+FIN+GBR+IBS+TSI	0.991936744	1	11436
rs10761731	65027610	A	T	10	0.432405567	Alt	rs7896910	65016721	G	A	10	0.33499006	Alt	CEU+FIN+GBR+IBS+TSI	0.645998716	0.988417692	10889
rs10761731	65027610	A	T	10	0.432405567	Alt	rs7098181	65027143	G	T	10	0.432405567	Alt	CEU+FIN+GBR+IBS+TSI	1	1	467
rs10761731	65027610	A	T	10	0.432405567	Alt	rs10761731	65027610	A	T	10	0.432405567	Alt	CEU+FIN+GBR+IBS+TSI	1	1	0
rs10761731	65027610	A	T	10	0.432405567	Alt	rs9787438	65038030	G	C	10	0.432405567	Alt	CEU+FIN+GBR+IBS+TSI	1	1	-10420
rs10761731	65027610	A	T	10	0.432405567	Alt	rs7080386	65048306	C	A	10	0.434393638	Alt	CEU+FIN+GBR+IBS+TSI	0.991936744	1	-20696
rs10761731	65027610	A	T	10	0.432405567	Alt	rs7075195	65050659	A	G	10	0.435387674	Alt	CEU+FIN+GBR+IBS+TSI	0.98793273	1	-23049
rs10761731	65027610	A	T	10	0.432405567	Alt	rs10761737	65052205	T	C	10	0.434393638	Alt	CEU+FIN+GBR+IBS+TSI	0.983866622	0.995923831	-24595
rs10761731	65027610	A	T	10	0.432405567	Alt	rs7084707	65052542	C	T	10	0.435387674	Alt	CEU+FIN+GBR+IBS+TSI	0.98793273	1	-24932
rs10761731	65027610	A	T	10	0.432405567	Alt	rs5785566	65054786	T	TA	10	0.486083499	Alt	CEU+FIN+GBR+IBS+TSI	0.805443039	1	-27176
rs10761731	65027610	A	T	10	0.432405567	Alt	rs10822153	65056813	C	A	10	0.486083499	Alt	CEU+FIN+GBR+IBS+TSI	0.805443039	1	-29203
rs10761731	65027610	A	T	10	0.432405567	Alt	rs10761739	65062008	G	C	10	0.434393638	Alt	CEU+FIN+GBR+IBS+TSI	0.991936744	1	-34398
rs10761731	65027610	A	T	10	0.432405567	Alt	rs7073753	65062820	C	T	10	0.433399602	Alt	CEU+FIN+GBR+IBS+TSI	0.995959125	1	-35210
rs10761731	65027610	A	T	10	0.432405567	Alt	rs149336165	65065272	C	CCTCT	10	0.486083499	Alt	CEU+FIN+GBR+IBS+TSI	0.752835419	0.966791015	-37662
rs10761731	65027610	A	T	10	0.432405567	Alt	rs10761741	65066186	G	T	10	0.434393638	Alt	CEU+FIN+GBR+IBS+TSI	0.991936744	1	-38576
rs10761731	65027610	A	T	10	0.432405567	Alt	rs7922587	65069614	T	C	10	0.487077535	Alt	CEU+FIN+GBR+IBS+TSI	0.80224454	1	-42004
rs10761731	65027610	A	T	10	0.432405567	Alt	rs7070296	65070438	T	A	10	0.486083499	Alt	CEU+FIN+GBR+IBS+TSI	0.805443039	1	-42828
rs10761731	65027610	A	T	10	0.432405567	Alt	rs10822155	65071215	C	A	10	0.432405567	Alt	CEU+FIN+GBR+IBS+TSI	0.991908266	0.995945915	-43605
rs10761731	65027610	A	T	10	0.432405567	Alt	rs7090111	65077994	C	G	10	0.434393638	Alt	CEU+FIN+GBR+IBS+TSI	0.991936744	1	-50384
rs10761731	65027610	A	T	10	0.432405567	Alt	rs10822156	65080727	T	C	10	0.487077535	Alt	CEU+FIN+GBR+IBS+TSI	0.80224454	1	-53117
rs10761731	65027610	A	T	10	0.432405567	Alt	rs10761742	65085048	A	G	10	0.487077535	Alt	CEU+FIN+GBR+IBS+TSI	0.80224454	1	-57438
rs10761731	65027610	A	T	10	0.432405567	Alt	rs10822158	65094383	A	G	10	0.487077535	Alt	CEU+FIN+GBR+IBS+TSI	0.80224454	1	-66773
rs10761731	65027610	A	T	10	0.432405567	Alt	rs10740115	65094990	G	A	10	0.487077535	Alt	CEU+FIN+GBR+IBS+TSI	0.80224454	1	-67380
rs10761731	65027610	A	T	10	0.432405567	Alt	rs10740116	65094992	T	C	10	0.487077535	Alt	CEU+FIN+GBR+IBS+TSI	0.80224454	1	-67382
rs10761731	65027610	A	T	10	0.432405567	Alt	rs10822159	65096250	C	T	10	0.435387674	Alt	CEU+FIN+GBR+IBS+TSI	0.98793273	1	-68640
rs10761731	65027610	A	T	10	0.432405567	Alt	rs10740118	65101207	G	C	10	0.434393638	Alt	CEU+FIN+GBR+IBS+TSI	0.991936744	1	-73597
rs10761731	65027610	A	T	10	0.432405567	Alt	rs7896518	65104500	A	G	10	0.435387674	Alt	CEU+FIN+GBR+IBS+TSI	0.98793273	1	-76890
rs10761731	65027610	A	T	10	0.432405567	Alt	rs145589142	65112397	CAA	C	10	0.461232604	Ref	CEU+FIN+GBR+IBS+TSI	0.623415455	0.977693799	-84787
rs10761731	65027610	A	T	10	0.432405567	Alt	rs10822160	65112796	T	G	10	0.486083499	Alt	CEU+FIN+GBR+IBS+TSI	0.797856994	0.995279621	-85186
rs10761731	65027610	A	T	10	0.432405567	Alt	rs10822161	65118203	G	A	10	0.487077535	Alt	CEU+FIN+GBR+IBS+TSI	0.80224454	1	-90593
rs10761731	65027610	A	T	10	0.432405567	Alt	rs12358789	65121485	A	G	10	0.464214712	Alt	CEU+FIN+GBR+IBS+TSI	0.727529682	0.90962595	-93875
rs10761731	65027610	A	T	10	0.432405567	Alt	rs12355784	65121565	C	A	10	0.486083499	Alt	CEU+FIN+GBR+IBS+TSI	0.805443039	1	-93955
rs10761731	65027610	A	T	10	0.432405567	Alt	rs10822163	65124098	C	G	10	0.487077535	Alt	CEU+FIN+GBR+IBS+TSI	0.80224454	1	-96488
rs10761731	65027610	A	T	10	0.432405567	Alt	rs6479896	65126832	T	C	10	0.486083499	Alt	CEU+FIN+GBR+IBS+TSI	0.805443039	1	-99222
rs10761731	65027610	A	T	10	0.432405567	Alt	rs10822164	65127258	G	A	10	0.486083499	Alt	CEU+FIN+GBR+IBS+TSI	0.805443039	1	-99648
rs10761731	65027610	A	T	10	0.432405567	Alt	rs10761750	65128619	G	A	10	0.487077535	Alt	CEU+FIN+GBR+IBS+TSI	0.80224454	1	-101009
rs10761731	65027610	A	T	10	0.432405567	Alt	rs10546984	65131440	CATA	C	10	0.486083499	Alt	CEU+FIN+GBR+IBS+TSI	0.805443039	1	-103830
rs10761731	65027610	A	T	10	0.432405567	Alt	rs2393967	65133156	A	C	10	0.335984095	Alt	CEU+FIN+GBR+IBS+TSI	0.641377775	0.982682923	-105546
rs10761731	65027610	A	T	10	0.432405567	Alt	rs7923609	65133822	A	G	10	0.487077535	Alt	CEU+FIN+GBR+IBS+TSI	0.80224454	1	-106212
rs10761731	65027610	A	T	10	0.432405567	Alt	rs2893919	65134778	G	A	10	0.486083499	Alt	CEU+FIN+GBR+IBS+TSI	0.805443039	1	-107168
rs10761731	65027610	A	T	10	0.432405567	Alt	rs2393966	65134814	T	G	10	0.486083499	Alt	CEU+FIN+GBR+IBS+TSI	0.805443039	1	-107204
rs10761731	65027610	A	T	10	0.432405567	Alt	rs7076310	65135672	C	A	10	0.486083499	Alt	CEU+FIN+GBR+IBS+TSI	0.805443039	1	-108062
rs10761731	65027610	A	T	10	0.432405567	Alt	rs4310508	65138573	A	G	10	0.487077535	Alt	CEU+FIN+GBR+IBS+TSI	0.80224454	1	-110963
rs10761731	65027610	A	T	10	0.432405567	Alt	rs7910927	65138910	T	G	10	0.487077535	Alt	CEU+FIN+GBR+IBS+TSI	0.80224454	1	-111300
rs10761731	65027610	A	T	10	0.432405567	Alt	rs34420480	65139865	AT	A	10	0.484095427	Ref	CEU+FIN+GBR+IBS+TSI	0.663395866	0.963338693	-112255
rs10761731	65027610	A	T	10	0.432405567	Alt	rs2393969	65140440	A	C	10	0.487077535	Alt	CEU+FIN+GBR+IBS+TSI	0.80224454	1	-112830
rs10761731	65027610	A	T	10	0.432405567	Alt	rs10995527	65147419	G	A	10	0.48111332	Ref	CEU+FIN+GBR+IBS+TSI	0.699012613	0.994783338	-119809
rs10761731	65027610	A	T	10	0.432405567	Alt	rs9414801	65149089	G	A	10	0.48111332	Ref	CEU+FIN+GBR+IBS+TSI	0.776131632	0.971915587	-121479
rs10761731	65027610	A	T	10	0.432405567	Alt	rs7095571	65150959	T	G	10	0.486083499	Alt	CEU+FIN+GBR+IBS+TSI	0.790287229	0.990546951	-123349
rs10761731	65027610	A	T	10	0.432405567	Alt	rs10761751	65154885	A	G	10	0.486083499	Alt	CEU+FIN+GBR+IBS+TSI	0.805443039	1	-127275
rs10761731	65027610	A	T	10	0.432405567	Alt	rs150036478	65158772	AAAG	A	10	0.486083499	Alt	CEU+FIN+GBR+IBS+TSI	0.805443039	1	-131162
rs10761731	65027610	A	T	10	0.432405567	Alt	rs10761752	65160321	T	C	10	0.486083499	Alt	CEU+FIN+GBR+IBS+TSI	0.805443039	1	-132711
rs10761731	65027610	A	T	10	0.432405567	Alt	rs10761753	65161903	G	A	10	0.486083499	Alt	CEU+FIN+GBR+IBS+TSI	0.797855027	0.995278395	-134293
rs10761731	65027610	A	T	10	0.432405567	Alt	rs34309561	65161904	A	AAC	10	0.486083499	Alt	CEU+FIN+GBR+IBS+TSI	0.797855027	0.995278395	-134294
rs10761731	65027610	A	T	10	0.432405567	Alt	rs7912893	65162000	T	A	10	0.486083499	Alt	CEU+FIN+GBR+IBS+TSI	0.805443039	1	-134390
rs10761731	65027610	A	T	10	0.432405567	Alt	rs7896783	65162153	G	A	10	0.486083499	Alt	CEU+FIN+GBR+IBS+TSI	0.805443039	1	-134543
rs10761731	65027610	A	T	10	0.432405567	Alt	rs10822168	65165184	G	A	10	0.485089463	Alt	CEU+FIN+GBR+IBS+TSI	0.801057574	0.995291562	-137574
rs10761731	65027610	A	T	10	0.432405567	Alt	rs10761756	65172328	C	T	10	0.486083499	Alt	CEU+FIN+GBR+IBS+TSI	0.805443039	1	-144718
rs10761731	65027610	A	T	10	0.432405567	Alt	rs10761758	65172747	A	T	10	0.486083499	Alt	CEU+FIN+GBR+IBS+TSI	0.805443039	1	-145137
rs10761731	65027610	A	T	10	0.432405567	Alt	rs71837985	65172799	AAAC	A	10	0.486083499	Alt	CEU+FIN+GBR+IBS+TSI	0.805443039	1	-145189
rs10761731	65027610	A	T	10	0.432405567	Alt	rs11438680	65174698	G	GA	10	0.478131213	Alt	CEU+FIN+GBR+IBS+TSI	0.785839166	0.972149702	-147088
rs10761731	65027610	A	T	10	0.432405567	Alt	rs57291359	65176105	G	GT	10	0.483101392	Alt	CEU+FIN+GBR+IBS+TSI	0.777221576	0.976477661	-148495
rs10761731	65027610	A	T	10	0.432405567	Alt	rs7909269	65177766	G	A	10	0.486083499	Alt	CEU+FIN+GBR+IBS+TSI	0.805443039	1	-150156
rs10761731	65027610	A	T	10	0.432405567	Alt	rs10761760	65179152	A	C	10	0.447316103	Alt	CEU+FIN+GBR+IBS+TSI	0.673961408	0.846174242	-151542
rs10761731	65027610	A	T	10	0.432405567	Alt	rs7077580	65180885	G	A	10	0.486083499	Alt	CEU+FIN+GBR+IBS+TSI	0.805443039	1	-153275
rs10761731	65027610	A	T	10	0.432405567	Alt	rs7923544	65182256	T	G	10	0.486083499	Alt	CEU+FIN+GBR+IBS+TSI	0.805443039	1	-154646
rs10761731	65027610	A	T	10	0.432405567	Alt	rs10761762	65184717	T	C	10	0.486083499	Alt	CEU+FIN+GBR+IBS+TSI	0.805443039	1	-157107
rs10761731	65027610	A	T	10	0.432405567	Alt	rs10761763	65188318	T	C	10	0.486083499	Alt	CEU+FIN+GBR+IBS+TSI	0.805443039	1	-160708
rs10761731	65027610	A	T	10	0.432405567	Alt	rs10761766	65190327	G	A	10	0.486083499	Alt	CEU+FIN+GBR+IBS+TSI	0.805443039	1	-162717
rs10761731	65027610	A	T	10	0.432405567	Alt	rs7924036	65191645	G	T	10	0.492047714	Ref	CEU+FIN+GBR+IBS+TSI	0.737967859	1	-164035
rs10761731	65027610	A	T	10	0.432405567	Alt	rs3740331	65192288	G	A	10	0.486083499	Alt	CEU+FIN+GBR+IBS+TSI	0.805443039	1	-164678
rs10761731	65027610	A	T	10	0.432405567	Alt	rs71463522	65193329	CTCTTT	C	10	0.461232604	Alt	CEU+FIN+GBR+IBS+TSI	0.652186557	0.999999999	-165719
rs10761731	65027610	A	T	10	0.432405567	Alt	rs3999089	65203808	A	G	10	0.485089463	Alt	CEU+FIN+GBR+IBS+TSI	0.801057574	0.995291562	-176198
rs10761731	65027610	A	T	10	0.432405567	Alt	rs3956912	65205881	C	T	10	0.486083499	Alt	CEU+FIN+GBR+IBS+TSI	0.805443039	1	-178271
rs10761731	65027610	A	T	10	0.432405567	Alt	rs10509186	65207018	C	T	10	0.486083499	Alt	CEU+FIN+GBR+IBS+TSI	0.805443039	1	-179408
rs10761731	65027610	A	T	10	0.432405567	Alt	rs7085621	65208926	T	C	10	0.485089463	Alt	CEU+FIN+GBR+IBS+TSI	0.801057574	0.995291562	-181316
rs10761731	65027610	A	T	10	0.432405567	Alt	rs10740125	65209609	T	C	10	0.486083499	Alt	CEU+FIN+GBR+IBS+TSI	0.805443039	1	-181999
rs10761731	65027610	A	T	10	0.432405567	Alt	rs10740126	65210935	A	G	10	0.486083499	Alt	CEU+FIN+GBR+IBS+TSI	0.805443039	1	-183325
rs10761731	65027610	A	T	10	0.432405567	Alt	rs7092784	65214749	C	T	10	0.486083499	Alt	CEU+FIN+GBR+IBS+TSI	0.805443039	1	-187139
rs10761731	65027610	A	T	10	0.432405567	Alt	rs35290825	65224200	G	GA	10	0.485089463	Alt	CEU+FIN+GBR+IBS+TSI	0.801057574	0.995291562	-196590
rs10761731	65027610	A	T	10	0.432405567	Alt	rs3841602	65225899	A	AGGCGGC	10	0.483101392	Alt	CEU+FIN+GBR+IBS+TSI	0.792337491	0.985927525	-198289
rs10761731	65027610	A	T	10	0.432405567	Alt	rs11359293	65226769	TA	T	10	0.486083499	Alt	CEU+FIN+GBR+IBS+TSI	0.79785306	0.995277167	-199159
rs10761731	65027610	A	T	10	0.432405567	Alt	rs10761771	65230164	T	C	10	0.486083499	Alt	CEU+FIN+GBR+IBS+TSI	0.805443039	1	-202554
rs10761731	65027610	A	T	10	0.432405567	Alt	rs10733792	65232539	A	G	10	0.486083499	Alt	CEU+FIN+GBR+IBS+TSI	0.805443039	1	-204929
rs10761731	65027610	A	T	10	0.432405567	Alt	rs10761772	65235829	G	T	10	0.486083499	Alt	CEU+FIN+GBR+IBS+TSI	0.805443039	1	-208219
rs10761731	65027610	A	T	10	0.432405567	Alt	rs7909960	65239177	T	A	10	0.486083499	Alt	CEU+FIN+GBR+IBS+TSI	0.805443039	1	-211567
rs10761731	65027610	A	T	10	0.432405567	Alt	rs7915779	65244244	G	C	10	0.486083499	Alt	CEU+FIN+GBR+IBS+TSI	0.805443039	1	-216634
rs10761731	65027610	A	T	10	0.432405567	Alt	rs2393977	65247609	A	C	10	0.486083499	Alt	CEU+FIN+GBR+IBS+TSI	0.805443039	1	-219999
rs10761731	65027610	A	T	10	0.432405567	Alt	rs10740129	65250808	G	A	10	0.486083499	Alt	CEU+FIN+GBR+IBS+TSI	0.805443039	1	-223198
rs10761731	65027610	A	T	10	0.432405567	Alt	rs34098324	65255514	C	CA	10	0.460238569	Alt	CEU+FIN+GBR+IBS+TSI	0.667289432	0.864213666	-227904
rs10761731	65027610	A	T	10	0.432405567	Alt	rs140855985	65260508	G	GATGGATGA	10	0.485089463	Alt	CEU+FIN+GBR+IBS+TSI	0.801057574	0.995291562	-232898
rs10761731	65027610	A	T	10	0.432405567	Alt	rs34524635	65261176	CT	C	10	0.486083499	Alt	CEU+FIN+GBR+IBS+TSI	0.805443039	1	-233566
rs10761731	65027610	A	T	10	0.432405567	Alt	rs2893923	65261184	C	T	10	0.33499006	Alt	CEU+FIN+GBR+IBS+TSI	0.645998716	0.988417692	-233574
rs10761731	65027610	A	T	10	0.432405567	Alt	rs10509189	65264126	T	C	10	0.486083499	Alt	CEU+FIN+GBR+IBS+TSI	0.805443039	1	-236516
rs10761731	65027610	A	T	10	0.432405567	Alt	rs4486511	65264266	C	T	10	0.486083499	Alt	CEU+FIN+GBR+IBS+TSI	0.805443039	1	-236656
rs10761731	65027610	A	T	10	0.432405567	Alt	rs9971352	65265108	A	T	10	0.488071571	Alt	CEU+FIN+GBR+IBS+TSI	0.79905907	1	-237498
rs10761731	65027610	A	T	10	0.432405567	Alt	rs35048644	65265705	CA	C	10	0.485089463	Alt	CEU+FIN+GBR+IBS+TSI	0.801057574	0.995291562	-238095
rs10761731	65027610	A	T	10	0.432405567	Alt	rs10740131	65271488	A	T	10	0.486083499	Alt	CEU+FIN+GBR+IBS+TSI	0.767685354	0.976279593	-243878
rs10761731	65027610	A	T	10	0.432405567	Alt	rs10761778	65273782	A	G	10	0.486083499	Alt	CEU+FIN+GBR+IBS+TSI	0.805443039	1	-246172
rs10761731	65027610	A	T	10	0.432405567	Alt	rs10761779	65274927	A	G	10	0.486083499	Alt	CEU+FIN+GBR+IBS+TSI	0.805443039	1	-247317
rs10761731	65027610	A	T	10	0.432405567	Alt	rs60981167	65275994	GA	GAA	10	0.422465209	Alt	CEU+FIN+GBR+IBS+TSI	0.675492252	0.838745806	-248384
rs10761731	65027610	A	T	10	0.432405567	Alt	rs7082470	65277026	G	A	10	0.486083499	Alt	CEU+FIN+GBR+IBS+TSI	0.805443039	1	-249416
rs10761731	65027610	A	T	10	0.432405567	Alt	rs7075901	65280994	C	A	10	0.486083499	Alt	CEU+FIN+GBR+IBS+TSI	0.805443039	1	-253384
rs10761731	65027610	A	T	10	0.432405567	Alt	rs7085018	65286667	T	C	10	0.486083499	Alt	CEU+FIN+GBR+IBS+TSI	0.790287229	0.990546951	-259057
rs10761731	65027610	A	T	10	0.432405567	Alt	rs10761782	65287064	A	G	10	0.486083499	Alt	CEU+FIN+GBR+IBS+TSI	0.790287229	0.990546951	-259454
rs10761731	65027610	A	T	10	0.432405567	Alt	rs5785580	65290254	AT	A	10	0.492047714	Ref	CEU+FIN+GBR+IBS+TSI	0.723162087	0.989917726	-262644
rs10761731	65027610	A	T	10	0.432405567	Alt	rs7920036	65293860	T	C	10	0.486083499	Alt	CEU+FIN+GBR+IBS+TSI	0.790287229	0.990546951	-266250
rs10761731	65027610	A	T	10	0.432405567	Alt	rs7920058	65293924	T	G	10	0.486083499	Alt	CEU+FIN+GBR+IBS+TSI	0.790287229	0.990546951	-266314
rs10761731	65027610	A	T	10	0.432405567	Alt	rs12770839	65297720	C	A	10	0.338966203	Alt	CEU+FIN+GBR+IBS+TSI	0.62766531	0.965660063	-270110
rs10761731	65027610	A	T	10	0.432405567	Alt	rs7897379	65301725	T	C	10	0.486083499	Alt	CEU+FIN+GBR+IBS+TSI	0.790287229	0.990546951	-274115
rs10761731	65027610	A	T	10	0.432405567	Alt	rs56908733	65301845	G	GTT	10	0.483101392	Alt	CEU+FIN+GBR+IBS+TSI	0.659664771	0.899604324	-274235
rs10761731	65027610	A	T	10	0.432405567	Alt	rs10761784	65308750	A	T	10	0.487077535	Alt	CEU+FIN+GBR+IBS+TSI	0.787102863	0.990517975	-281140
rs10761731	65027610	A	T	10	0.432405567	Alt	rs9919429	65313819	A	G	10	0.485089463	Alt	CEU+FIN+GBR+IBS+TSI	0.702993062	0.989700783	-286209
rs10761731	65027610	A	T	10	0.432405567	Alt	rs2163188	65314711	G	C	10	0.486083499	Alt	CEU+FIN+GBR+IBS+TSI	0.705843714	0.989734122	-287101
rs10761731	65027610	A	T	10	0.432405567	Alt	rs2393984	65314971	A	G	10	0.485089463	Alt	CEU+FIN+GBR+IBS+TSI	0.702993062	0.989700783	-287361
rs10761731	65027610	A	T	10	0.432405567	Alt	rs6479905	65315231	A	G	10	0.485089463	Alt	CEU+FIN+GBR+IBS+TSI	0.702993062	0.989700783	-287621
rs10761731	65027610	A	T	10	0.432405567	Alt	rs10740134	65315433	T	C	10	0.487077535	Alt	CEU+FIN+GBR+IBS+TSI	0.787102863	0.990517975	-287823
rs10761731	65027610	A	T	10	0.432405567	Alt	rs7919685	65315800	G	T	10	0.485089463	Alt	CEU+FIN+GBR+IBS+TSI	0.702993062	0.989700783	-288190
rs10761731	65027610	A	T	10	0.432405567	Alt	rs61117531	65316235	TACTC	T	10	0.485089463	Alt	CEU+FIN+GBR+IBS+TSI	0.702993062	0.989700783	-288625
rs10761731	65027610	A	T	10	0.432405567	Alt	rs74502455	65316437	C	G	10	0.487077535	Alt	CEU+FIN+GBR+IBS+TSI	0.787102863	0.990517975	-288827
rs10761731	65027610	A	T	10	0.432405567	Alt	rs12247907	65317045	G	C	10	0.485089463	Alt	CEU+FIN+GBR+IBS+TSI	0.702993062	0.989700783	-289435
rs10761731	65027610	A	T	10	0.432405567	Alt	rs7070761	65317056	A	T	10	0.485089463	Alt	CEU+FIN+GBR+IBS+TSI	0.702993062	0.989700783	-289446
rs10761731	65027610	A	T	10	0.432405567	Alt	rs5785581	65318502	C	CA	10	0.485089463	Alt	CEU+FIN+GBR+IBS+TSI	0.785929932	0.985848935	-290892
rs10761731	65027610	A	T	10	0.432405567	Alt	rs10761785	65318766	G	T	10	0.490059642	Ref	CEU+FIN+GBR+IBS+TSI	0.695333641	0.974552566	-291156
rs10761731	65027610	A	T	10	0.432405567	Alt	rs7898861	65319678	T	C	10	0.486083499	Alt	CEU+FIN+GBR+IBS+TSI	0.705843714	0.989734122	-292068
rs10761731	65027610	A	T	10	0.432405567	Alt	rs2393986	65320006	A	T	10	0.486083499	Alt	CEU+FIN+GBR+IBS+TSI	0.790287229	0.990546951	-292396
rs10761731	65027610	A	T	10	0.432405567	Alt	rs12245149	65321147	C	A	10	0.486083499	Alt	CEU+FIN+GBR+IBS+TSI	0.705843714	0.989734122	-293537
rs10761731	65027610	A	T	10	0.432405567	Alt	rs12245367	65321464	C	T	10	0.48111332	Alt	CEU+FIN+GBR+IBS+TSI	0.691719002	0.989579864	-293854
rs10761731	65027610	A	T	10	0.432405567	Alt	rs10666196	65322464	A	ATCAG	10	0.480119284	Alt	CEU+FIN+GBR+IBS+TSI	0.688929264	0.989550634	-294854
rs10761731	65027610	A	T	10	0.432405567	Alt	rs7899657	65323265	G	A	10	0.480119284	Alt	CEU+FIN+GBR+IBS+TSI	0.688929264	0.989550634	-295655
rs10761731	65027610	A	T	10	0.432405567	Alt	rs10733793	65323809	T	G	10	0.492047714	Alt	CEU+FIN+GBR+IBS+TSI	0.771390498	0.990381952	-296199
rs10761731	65027610	A	T	10	0.432405567	Alt	rs4746203	65323997	G	T	10	0.480119284	Alt	CEU+FIN+GBR+IBS+TSI	0.688929264	0.989550634	-296387
rs10761731	65027610	A	T	10	0.432405567	Alt	rs10822181	65325126	G	A	10	0.480119284	Alt	CEU+FIN+GBR+IBS+TSI	0.688929264	0.989550634	-297516
rs10761731	65027610	A	T	10	0.432405567	Alt	rs10822182	65325478	G	A	10	0.492047714	Alt	CEU+FIN+GBR+IBS+TSI	0.771390498	0.990381952	-297868
rs10761731	65027610	A	T	10	0.432405567	Alt	rs68005787	65326991	AATT	A	10	0.492047714	Alt	CEU+FIN+GBR+IBS+TSI	0.771390498	0.990381952	-299381
rs10761731	65027610	A	T	10	0.432405567	Alt	rs4572027	65328050	G	A	10	0.492047714	Alt	CEU+FIN+GBR+IBS+TSI	0.771390498	0.990381952	-300440
rs10761731	65027610	A	T	10	0.432405567	Alt	rs4746204	65328518	C	T	10	0.480119284	Alt	CEU+FIN+GBR+IBS+TSI	0.688929264	0.989550634	-300908
rs10761731	65027610	A	T	10	0.432405567	Alt	rs4633333	65328539	C	G	10	0.492047714	Alt	CEU+FIN+GBR+IBS+TSI	0.771390498	0.990381952	-300929
rs10761731	65027610	A	T	10	0.432405567	Alt	rs7907451	65328740	T	A	10	0.480119284	Alt	CEU+FIN+GBR+IBS+TSI	0.688929264	0.989550634	-301130
rs10761731	65027610	A	T	10	0.432405567	Alt	rs4746205	65329518	A	G	10	0.480119284	Alt	CEU+FIN+GBR+IBS+TSI	0.688929264	0.989550634	-301908
rs10761731	65027610	A	T	10	0.432405567	Alt	rs10740136	65329622	A	C	10	0.492047714	Alt	CEU+FIN+GBR+IBS+TSI	0.771390498	0.990381952	-302012
rs10761731	65027610	A	T	10	0.432405567	Alt	rs7100409	65330195	T	A	10	0.480119284	Alt	CEU+FIN+GBR+IBS+TSI	0.688929264	0.989550634	-302585
rs10761731	65027610	A	T	10	0.432405567	Alt	rs7100413	65330208	T	C	10	0.480119284	Alt	CEU+FIN+GBR+IBS+TSI	0.688929264	0.989550634	-302598
rs10761731	65027610	A	T	10	0.432405567	Alt	rs3847325	65331511	G	C	10	0.480119284	Alt	CEU+FIN+GBR+IBS+TSI	0.688929264	0.989550634	-303901
rs10761731	65027610	A	T	10	0.432405567	Alt	rs3847326	65331859	A	G	10	0.48111332	Alt	CEU+FIN+GBR+IBS+TSI	0.684432043	0.984353666	-304249
rs10761731	65027610	A	T	10	0.432405567	Alt	rs11397106	65332065	C	CT	10	0.456262425	Alt	CEU+FIN+GBR+IBS+TSI	0.624872687	0.988681749	-304455
rs10761731	65027610	A	T	10	0.432405567	Alt	rs6479908	65333648	C	G	10	0.465208748	Alt	CEU+FIN+GBR+IBS+TSI	0.641110491	0.983576352	-306038
rs10761731	65027610	A	T	10	0.432405567	Alt	rs7090758	65335315	T	C	10	0.464214712	Alt	CEU+FIN+GBR+IBS+TSI	0.645656179	0.989031272	-307705
rs10761731	65027610	A	T	10	0.432405567	Alt	rs7077256	65336185	A	G	10	0.464214712	Alt	CEU+FIN+GBR+IBS+TSI	0.645656179	0.989031272	-308575
rs10761731	65027610	A	T	10	0.432405567	Alt	rs10761786	65336207	T	C	10	0.492047714	Ref	CEU+FIN+GBR+IBS+TSI	0.723162087	0.989917726	-308597
rs10761731	65027610	A	T	10	0.432405567	Alt	rs7902616	65336373	G	A	10	0.464214712	Alt	CEU+FIN+GBR+IBS+TSI	0.645656179	0.989031272	-308763
rs10761731	65027610	A	T	10	0.432405567	Alt	rs10822183	65337141	T	C	10	0.464214712	Alt	CEU+FIN+GBR+IBS+TSI	0.645656179	0.989031272	-309531
rs10761731	65027610	A	T	10	0.432405567	Alt	rs10822184	65337153	T	C	10	0.492047714	Ref	CEU+FIN+GBR+IBS+TSI	0.723162087	0.989917726	-309543
rs10761731	65027610	A	T	10	0.432405567	Alt	rs7910951	65338304	A	G	10	0.45526839	Alt	CEU+FIN+GBR+IBS+TSI	0.622425903	0.988723359	-310694
rs10761731	65027610	A	T	10	0.432405567	Alt	rs7911761	65338753	C	G	10	0.45526839	Alt	CEU+FIN+GBR+IBS+TSI	0.622425903	0.988723359	-311143
rs10761731	65027610	A	T	10	0.432405567	Alt	rs12768534	65340897	G	A	10	0.463220676	Alt	CEU+FIN+GBR+IBS+TSI	0.643032042	0.988993994	-313287
rs10761731	65027610	A	T	10	0.432405567	Alt	rs34526302	65344190	T	TAAA	10	0.490059642	Ref	CEU+FIN+GBR+IBS+TSI	0.69530232	0.974530617	-316580
rs10761731	65027610	A	T	10	0.432405567	Alt	rs35392636	65348204	T	TA	10	0.487077535	Alt	CEU+FIN+GBR+IBS+TSI	0.701336361	0.984608123	-320594
rs10761731	65027610	A	T	10	0.432405567	Alt	rs34524650	65350279	AT	A	10	0.468190855	Ref	CEU+FIN+GBR+IBS+TSI	0.64900748	0.983704627	-322669
rs10761731	65027610	A	T	10	0.432405567	Alt	rs10822186	65350383	A	G	10	0.489065606	Ref	CEU+FIN+GBR+IBS+TSI	0.71444325	0.989820177	-322773
rs10761731	65027610	A	T	10	0.432405567	Alt	rs10761787	65353755	A	T	10	0.488071571	Ref	CEU+FIN+GBR+IBS+TSI	0.711559321	0.989787239	-326145
rs10761731	65027610	A	T	10	0.432405567	Alt	rs7895549	65357438	G	A	10	0.488071571	Ref	CEU+FIN+GBR+IBS+TSI	0.711559321	0.989787239	-329828
rs10761779	65274927	A	G	10	0.486083499	Alt	rs10995445	64874754	A	T	10	0.482107356	Alt	CEU+FIN+GBR+IBS+TSI	0.688744096	0.836538811	400173
rs10761779	65274927	A	G	10	0.486083499	Alt	rs7084569	64876554	G	A	10	0.482107356	Alt	CEU+FIN+GBR+IBS+TSI	0.688744096	0.836538811	398373
rs10761779	65274927	A	G	10	0.486083499	Alt	rs6479877	64878118	C	G	10	0.447316103	Alt	CEU+FIN+GBR+IBS+TSI	0.802375108	0.968342561	396809
rs10761779	65274927	A	G	10	0.486083499	Alt	rs10761716	64882300	C	G	10	0.447316103	Alt	CEU+FIN+GBR+IBS+TSI	0.802375108	0.968342561	392627
rs10761779	65274927	A	G	10	0.486083499	Alt	rs10822143	64887856	C	T	10	0.478131213	Ref	CEU+FIN+GBR+IBS+TSI	0.851251039	0.991121239	387071
rs10761779	65274927	A	G	10	0.486083499	Alt	rs7073746	64904071	A	G	10	0.489065606	Alt	CEU+FIN+GBR+IBS+TSI	0.956539458	0.983882597	370856
rs10761779	65274927	A	G	10	0.486083499	Alt	rs67345368	64907581	TGCTGTAGG	T	10	0.489065606	Alt	CEU+FIN+GBR+IBS+TSI	0.956539458	0.983882597	367346
rs10761779	65274927	A	G	10	0.486083499	Alt	rs35751397	64914016	T	TA	10	0.489065606	Alt	CEU+FIN+GBR+IBS+TSI	0.956539458	0.983882597	360911
rs10761779	65274927	A	G	10	0.486083499	Alt	rs13095	64914372	G	C	10	0.489065606	Alt	CEU+FIN+GBR+IBS+TSI	0.956539458	0.983882597	360555
rs10761779	65274927	A	G	10	0.486083499	Alt	rs71461799	64914518	CATA	C	10	0.488071571	Alt	CEU+FIN+GBR+IBS+TSI	0.952577759	0.979891955	360409
rs10761779	65274927	A	G	10	0.486083499	Alt	rs10822144	64916029	T	A	10	0.494035785	Alt	CEU+FIN+GBR+IBS+TSI	0.906109763	0.967164952	358898
rs10761779	65274927	A	G	10	0.486083499	Alt	rs35562567	64916030	AT	A	10	0.492047714	Ref	CEU+FIN+GBR+IBS+TSI	0.900706293	0.991494458	358897
rs10761779	65274927	A	G	10	0.486083499	Alt	rs116510698	64916031	T	A	10	0.467196819	Alt	CEU+FIN+GBR+IBS+TSI	0.865109021	0.966002042	358896
rs10761779	65274927	A	G	10	0.486083499	Alt	rs1935	64927823	C	G	10	0.490059642	Alt	CEU+FIN+GBR+IBS+TSI	0.968397603	0.991933304	347104
rs10761779	65274927	A	G	10	0.486083499	Alt	rs35447916	64933592	C	CA	10	0.490059642	Alt	CEU+FIN+GBR+IBS+TSI	0.976296365	0.995970454	341335
rs10761779	65274927	A	G	10	0.486083499	Alt	rs10822145	64934548	C	T	10	0.495029821	Alt	CEU+FIN+GBR+IBS+TSI	0.956960687	0.995911405	340379
rs10761779	65274927	A	G	10	0.486083499	Alt	rs34600901	64943999	AT	A	10	0.458250497	Alt	CEU+FIN+GBR+IBS+TSI	0.713123906	0.892975296	330928
rs10761779	65274927	A	G	10	0.486083499	Alt	rs10761723	64955581	C	T	10	0.490059642	Alt	CEU+FIN+GBR+IBS+TSI	0.976296365	0.995970454	319346
rs10761779	65274927	A	G	10	0.486083499	Alt	rs7895472	64961412	G	A	10	0.490059642	Alt	CEU+FIN+GBR+IBS+TSI	0.976296365	0.995970454	313515
rs10761779	65274927	A	G	10	0.486083499	Alt	rs7895610	64961659	C	T	10	0.491053678	Alt	CEU+FIN+GBR+IBS+TSI	0.972397745	0.995958649	313268
rs10761779	65274927	A	G	10	0.486083499	Alt	rs4379723	64963449	T	C	10	0.490059642	Alt	CEU+FIN+GBR+IBS+TSI	0.976296365	0.995970454	311478
rs10761779	65274927	A	G	10	0.486083499	Alt	10	64971757	TAAGAAG	TAAG	10	0.480119284	Alt	CEU+FIN+GBR+IBS+TSI	0.937052684	0.979644358	303170
rs10761779	65274927	A	G	10	0.486083499	Alt	rs10822149	64987412	G	A	10	0.490059642	Alt	CEU+FIN+GBR+IBS+TSI	0.976296365	0.995970454	287515
rs10761779	65274927	A	G	10	0.486083499	Alt	rs7916868	64988931	A	T	10	0.49304175	Ref	CEU+FIN+GBR+IBS+TSI	0.888873255	0.983003381	285996
rs10761779	65274927	A	G	10	0.486083499	Alt	rs10761727	64995493	C	T	10	0.489065606	Alt	CEU+FIN+GBR+IBS+TSI	0.972303174	0.991956632	279434
rs10761779	65274927	A	G	10	0.486083499	Alt	rs10761729	64995604	G	C	10	0.489065606	Alt	CEU+FIN+GBR+IBS+TSI	0.972303174	0.991956632	279323
rs10761779	65274927	A	G	10	0.486083499	Alt	rs4399232	64999490	C	T	10	0.489065606	Alt	CEU+FIN+GBR+IBS+TSI	0.972303174	0.991956632	275437
rs10761779	65274927	A	G	10	0.486083499	Alt	rs7902343	65005399	C	T	10	0.484095427	Alt	CEU+FIN+GBR+IBS+TSI	0.984137608	0.995992964	269528
rs10761779	65274927	A	G	10	0.486083499	Alt	rs10995477	65010672	T	C	10	0.485089463	Alt	CEU+FIN+GBR+IBS+TSI	0.988086049	0.996004982	264255
rs10761779	65274927	A	G	10	0.486083499	Alt	rs4400684	65012687	A	G	10	0.487077535	Alt	CEU+FIN+GBR+IBS+TSI	0.996028895	1	262240
rs10761779	65274927	A	G	10	0.486083499	Alt	rs4454603	65012750	C	T	10	0.487077535	Alt	CEU+FIN+GBR+IBS+TSI	0.996028895	1	262177
rs10761779	65274927	A	G	10	0.486083499	Alt	rs4595427	65012944	A	C	10	0.487077535	Alt	CEU+FIN+GBR+IBS+TSI	0.996028895	1	261983
rs10761779	65274927	A	G	10	0.486083499	Alt	rs4405189	65013935	A	G	10	0.486083499	Alt	CEU+FIN+GBR+IBS+TSI	0.992049813	0.996016974	260992
rs10761779	65274927	A	G	10	0.486083499	Alt	rs7088799	65016174	T	G	10	0.434393638	Alt	CEU+FIN+GBR+IBS+TSI	0.804390844	0.99530946	258753
rs10761779	65274927	A	G	10	0.486083499	Alt	rs7098181	65027143	G	T	10	0.432405567	Alt	CEU+FIN+GBR+IBS+TSI	0.805443039	1	247784
rs10761779	65274927	A	G	10	0.486083499	Alt	rs10761731	65027610	A	T	10	0.432405567	Alt	CEU+FIN+GBR+IBS+TSI	0.805443039	1	247317
rs10761779	65274927	A	G	10	0.486083499	Alt	rs9787438	65038030	G	C	10	0.432405567	Alt	CEU+FIN+GBR+IBS+TSI	0.805443039	1	236897
rs10761779	65274927	A	G	10	0.486083499	Alt	rs7080386	65048306	C	A	10	0.434393638	Alt	CEU+FIN+GBR+IBS+TSI	0.811990325	1	226621
rs10761779	65274927	A	G	10	0.486083499	Alt	rs7075195	65050659	A	G	10	0.435387674	Alt	CEU+FIN+GBR+IBS+TSI	0.807676914	0.995325442	224268
rs10761779	65274927	A	G	10	0.486083499	Alt	rs10761737	65052205	T	C	10	0.434393638	Alt	CEU+FIN+GBR+IBS+TSI	0.804390844	0.99530946	222722
rs10761779	65274927	A	G	10	0.486083499	Alt	rs7084707	65052542	C	T	10	0.435387674	Alt	CEU+FIN+GBR+IBS+TSI	0.807676914	0.995325442	222385
rs10761779	65274927	A	G	10	0.486083499	Alt	rs5785566	65054786	T	TA	10	0.486083499	Alt	CEU+FIN+GBR+IBS+TSI	1	1	220141
rs10761779	65274927	A	G	10	0.486083499	Alt	rs10822153	65056813	C	A	10	0.486083499	Alt	CEU+FIN+GBR+IBS+TSI	1	1	218114
rs10761779	65274927	A	G	10	0.486083499	Alt	rs10761739	65062008	G	C	10	0.434393638	Alt	CEU+FIN+GBR+IBS+TSI	0.811990325	1	212919
rs10761779	65274927	A	G	10	0.486083499	Alt	rs7073753	65062820	C	T	10	0.433399602	Alt	CEU+FIN+GBR+IBS+TSI	0.808710939	1	212107
rs10761779	65274927	A	G	10	0.486083499	Alt	rs10761741	65066186	G	T	10	0.434393638	Alt	CEU+FIN+GBR+IBS+TSI	0.804390844	0.99530946	208741
rs10761779	65274927	A	G	10	0.486083499	Alt	rs7922587	65069614	T	C	10	0.487077535	Alt	CEU+FIN+GBR+IBS+TSI	0.996028895	1	205313
rs10761779	65274927	A	G	10	0.486083499	Alt	rs7070296	65070438	T	A	10	0.486083499	Alt	CEU+FIN+GBR+IBS+TSI	0.992049813	0.996016974	204489
rs10761779	65274927	A	G	10	0.486083499	Alt	rs10822155	65071215	C	A	10	0.432405567	Alt	CEU+FIN+GBR+IBS+TSI	0.805443039	1	203712
rs10761779	65274927	A	G	10	0.486083499	Alt	rs7090111	65077994	C	G	10	0.434393638	Alt	CEU+FIN+GBR+IBS+TSI	0.811990325	1	196933
rs10761779	65274927	A	G	10	0.486083499	Alt	rs10822156	65080727	T	C	10	0.487077535	Alt	CEU+FIN+GBR+IBS+TSI	0.996028895	1	194200
rs10761779	65274927	A	G	10	0.486083499	Alt	rs10761742	65085048	A	G	10	0.487077535	Alt	CEU+FIN+GBR+IBS+TSI	0.996028895	1	189879
rs10761779	65274927	A	G	10	0.486083499	Alt	rs10822158	65094383	A	G	10	0.487077535	Alt	CEU+FIN+GBR+IBS+TSI	0.996028895	1	180544
rs10761779	65274927	A	G	10	0.486083499	Alt	rs10740115	65094990	G	A	10	0.487077535	Alt	CEU+FIN+GBR+IBS+TSI	0.996028895	1	179937
rs10761779	65274927	A	G	10	0.486083499	Alt	rs10740116	65094992	T	C	10	0.487077535	Alt	CEU+FIN+GBR+IBS+TSI	0.996028895	1	179935
rs10761779	65274927	A	G	10	0.486083499	Alt	rs10822159	65096250	C	T	10	0.435387674	Alt	CEU+FIN+GBR+IBS+TSI	0.807676914	0.995325442	178677
rs10761779	65274927	A	G	10	0.486083499	Alt	rs10740118	65101207	G	C	10	0.434393638	Alt	CEU+FIN+GBR+IBS+TSI	0.804390844	0.99530946	173720
rs10761779	65274927	A	G	10	0.486083499	Alt	rs7896518	65104500	A	G	10	0.435387674	Alt	CEU+FIN+GBR+IBS+TSI	0.807676914	0.995325442	170427
rs10761779	65274927	A	G	10	0.486083499	Alt	rs145589142	65112397	CAA	C	10	0.461232604	Ref	CEU+FIN+GBR+IBS+TSI	0.779644436	0.981250265	162530
rs10761779	65274927	A	G	10	0.486083499	Alt	rs10822160	65112796	T	G	10	0.486083499	Alt	CEU+FIN+GBR+IBS+TSI	0.98411635	0.992026386	162131
rs10761779	65274927	A	G	10	0.486083499	Alt	rs10822161	65118203	G	A	10	0.487077535	Alt	CEU+FIN+GBR+IBS+TSI	0.996028895	1	156724
rs10761779	65274927	A	G	10	0.486083499	Alt	rs12358789	65121485	A	G	10	0.464214712	Alt	CEU+FIN+GBR+IBS+TSI	0.908242095	0.995739909	153442
rs10761779	65274927	A	G	10	0.486083499	Alt	rs12355784	65121565	C	A	10	0.486083499	Alt	CEU+FIN+GBR+IBS+TSI	1	1	153362
rs10761779	65274927	A	G	10	0.486083499	Alt	rs10822163	65124098	C	G	10	0.487077535	Alt	CEU+FIN+GBR+IBS+TSI	0.996028895	1	150829
rs10761779	65274927	A	G	10	0.486083499	Alt	rs6479896	65126832	T	C	10	0.486083499	Alt	CEU+FIN+GBR+IBS+TSI	1	1	148095
rs10761779	65274927	A	G	10	0.486083499	Alt	rs10822164	65127258	G	A	10	0.486083499	Alt	CEU+FIN+GBR+IBS+TSI	1	1	147669
rs10761779	65274927	A	G	10	0.486083499	Alt	rs10761750	65128619	G	A	10	0.487077535	Alt	CEU+FIN+GBR+IBS+TSI	0.996028895	1	146308
rs10761779	65274927	A	G	10	0.486083499	Alt	rs10546984	65131440	CATA	C	10	0.486083499	Alt	CEU+FIN+GBR+IBS+TSI	1	1	143487
rs10761779	65274927	A	G	10	0.486083499	Alt	rs7923609	65133822	A	G	10	0.487077535	Alt	CEU+FIN+GBR+IBS+TSI	0.996028895	1	141105
rs10761779	65274927	A	G	10	0.486083499	Alt	rs2893919	65134778	G	A	10	0.486083499	Alt	CEU+FIN+GBR+IBS+TSI	1	1	140149
rs10761779	65274927	A	G	10	0.486083499	Alt	rs2393966	65134814	T	G	10	0.486083499	Alt	CEU+FIN+GBR+IBS+TSI	1	1	140113
rs10761779	65274927	A	G	10	0.486083499	Alt	rs7076310	65135672	C	A	10	0.486083499	Alt	CEU+FIN+GBR+IBS+TSI	1	1	139255
rs10761779	65274927	A	G	10	0.486083499	Alt	rs4310508	65138573	A	G	10	0.487077535	Alt	CEU+FIN+GBR+IBS+TSI	0.996028895	1	136354
rs10761779	65274927	A	G	10	0.486083499	Alt	rs7910927	65138910	T	G	10	0.487077535	Alt	CEU+FIN+GBR+IBS+TSI	0.996028895	1	136017
rs10761779	65274927	A	G	10	0.486083499	Alt	rs34420480	65139865	AT	A	10	0.484095427	Ref	CEU+FIN+GBR+IBS+TSI	0.699777615	0.887953173	135062
rs10761779	65274927	A	G	10	0.486083499	Alt	rs2393969	65140440	A	C	10	0.487077535	Alt	CEU+FIN+GBR+IBS+TSI	0.996028895	1	134487
rs10761779	65274927	A	G	10	0.486083499	Alt	rs10995527	65147419	G	A	10	0.48111332	Ref	CEU+FIN+GBR+IBS+TSI	0.869298269	0.995606722	127508
rs10761779	65274927	A	G	10	0.486083499	Alt	rs9414801	65149089	G	A	10	0.48111332	Ref	CEU+FIN+GBR+IBS+TSI	0.972382397	0.995956277	125838
rs10761779	65274927	A	G	10	0.486083499	Alt	rs7095571	65150959	T	G	10	0.486083499	Alt	CEU+FIN+GBR+IBS+TSI	0.984116224	0.992026322	123968
rs10761779	65274927	A	G	10	0.486083499	Alt	rs10761751	65154885	A	G	10	0.486083499	Alt	CEU+FIN+GBR+IBS+TSI	1	1	120042
rs10761779	65274927	A	G	10	0.486083499	Alt	rs150036478	65158772	AAAG	A	10	0.486083499	Alt	CEU+FIN+GBR+IBS+TSI	1	1	116155
rs10761779	65274927	A	G	10	0.486083499	Alt	rs10761752	65160321	T	C	10	0.486083499	Alt	CEU+FIN+GBR+IBS+TSI	1	1	114606
rs10761779	65274927	A	G	10	0.486083499	Alt	rs10761753	65161903	G	A	10	0.486083499	Alt	CEU+FIN+GBR+IBS+TSI	0.992049813	0.996016974	113024
rs10761779	65274927	A	G	10	0.486083499	Alt	rs34309561	65161904	A	AAC	10	0.486083499	Alt	CEU+FIN+GBR+IBS+TSI	0.992049813	0.996016974	113023
rs10761779	65274927	A	G	10	0.486083499	Alt	rs7912893	65162000	T	A	10	0.486083499	Alt	CEU+FIN+GBR+IBS+TSI	1	1	112927
rs10761779	65274927	A	G	10	0.486083499	Alt	rs7896783	65162153	G	A	10	0.486083499	Alt	CEU+FIN+GBR+IBS+TSI	1	1	112774
rs10761779	65274927	A	G	10	0.486083499	Alt	rs10822168	65165184	G	A	10	0.485089463	Alt	CEU+FIN+GBR+IBS+TSI	0.996028456	1	109743
rs10761779	65274927	A	G	10	0.486083499	Alt	rs10761756	65172328	C	T	10	0.486083499	Alt	CEU+FIN+GBR+IBS+TSI	1	1	102599
rs10761779	65274927	A	G	10	0.486083499	Alt	rs10761758	65172747	A	T	10	0.486083499	Alt	CEU+FIN+GBR+IBS+TSI	1	1	102180
rs10761779	65274927	A	G	10	0.486083499	Alt	rs71837985	65172799	AAAC	A	10	0.486083499	Alt	CEU+FIN+GBR+IBS+TSI	1	1	102128
rs10761779	65274927	A	G	10	0.486083499	Alt	rs11438680	65174698	G	GA	10	0.478131213	Alt	CEU+FIN+GBR+IBS+TSI	0.960760927	0.995918817	100229
rs10761779	65274927	A	G	10	0.486083499	Alt	rs57291359	65176105	G	GT	10	0.483101392	Alt	CEU+FIN+GBR+IBS+TSI	0.972293062	0.991953442	98822
rs10761779	65274927	A	G	10	0.486083499	Alt	rs7909269	65177766	G	A	10	0.486083499	Alt	CEU+FIN+GBR+IBS+TSI	1	1	97161
rs10761779	65274927	A	G	10	0.486083499	Alt	rs10761760	65179152	A	C	10	0.447316103	Alt	CEU+FIN+GBR+IBS+TSI	0.855695811	1	95775
rs10761779	65274927	A	G	10	0.486083499	Alt	rs7077580	65180885	G	A	10	0.486083499	Alt	CEU+FIN+GBR+IBS+TSI	1	1	94042
rs10761779	65274927	A	G	10	0.486083499	Alt	rs7923544	65182256	T	G	10	0.486083499	Alt	CEU+FIN+GBR+IBS+TSI	1	1	92671
rs10761779	65274927	A	G	10	0.486083499	Alt	rs10761762	65184717	T	C	10	0.486083499	Alt	CEU+FIN+GBR+IBS+TSI	1	1	90210
rs10761779	65274927	A	G	10	0.486083499	Alt	rs10761763	65188318	T	C	10	0.486083499	Alt	CEU+FIN+GBR+IBS+TSI	1	1	86609
rs10761779	65274927	A	G	10	0.486083499	Alt	rs10761766	65190327	G	A	10	0.486083499	Alt	CEU+FIN+GBR+IBS+TSI	1	1	84600
rs10761779	65274927	A	G	10	0.486083499	Alt	rs7924036	65191645	G	T	10	0.492047714	Ref	CEU+FIN+GBR+IBS+TSI	0.916226007	1	83282
rs10761779	65274927	A	G	10	0.486083499	Alt	rs3740331	65192288	G	A	10	0.486083499	Alt	CEU+FIN+GBR+IBS+TSI	1	1	82639
rs10761779	65274927	A	G	10	0.486083499	Alt	rs71463522	65193329	CTCTTT	C	10	0.461232604	Alt	CEU+FIN+GBR+IBS+TSI	0.809723997	1	81598
rs10761779	65274927	A	G	10	0.486083499	Alt	rs3999089	65203808	A	G	10	0.485089463	Alt	CEU+FIN+GBR+IBS+TSI	0.996028456	1	71119
rs10761779	65274927	A	G	10	0.486083499	Alt	rs3956912	65205881	C	T	10	0.486083499	Alt	CEU+FIN+GBR+IBS+TSI	1	1	69046
rs10761779	65274927	A	G	10	0.486083499	Alt	rs10509186	65207018	C	T	10	0.486083499	Alt	CEU+FIN+GBR+IBS+TSI	1	1	67909
rs10761779	65274927	A	G	10	0.486083499	Alt	rs7085621	65208926	T	C	10	0.485089463	Alt	CEU+FIN+GBR+IBS+TSI	0.996028456	1	66001
rs10761779	65274927	A	G	10	0.486083499	Alt	rs10740125	65209609	T	C	10	0.486083499	Alt	CEU+FIN+GBR+IBS+TSI	1	1	65318
rs10761779	65274927	A	G	10	0.486083499	Alt	rs10740126	65210935	A	G	10	0.486083499	Alt	CEU+FIN+GBR+IBS+TSI	1	1	63992
rs10761779	65274927	A	G	10	0.486083499	Alt	rs7092784	65214749	C	T	10	0.486083499	Alt	CEU+FIN+GBR+IBS+TSI	1	1	60178
rs10761779	65274927	A	G	10	0.486083499	Alt	rs35290825	65224200	G	GA	10	0.485089463	Alt	CEU+FIN+GBR+IBS+TSI	0.996028456	1	50727
rs10761779	65274927	A	G	10	0.486083499	Alt	rs55739257	65224458	CA	C	10	0.459244533	Ref	CEU+FIN+GBR+IBS+TSI	0.721040929	0.947434648	50469
rs10761779	65274927	A	G	10	0.486083499	Alt	rs3841602	65225899	A	AGGCGGC	10	0.483101392	Alt	CEU+FIN+GBR+IBS+TSI	0.988131194	1	49028
rs10761779	65274927	A	G	10	0.486083499	Alt	rs11359293	65226769	TA	T	10	0.486083499	Alt	CEU+FIN+GBR+IBS+TSI	0.992049782	0.996016958	48158
rs10761779	65274927	A	G	10	0.486083499	Alt	rs10761771	65230164	T	C	10	0.486083499	Alt	CEU+FIN+GBR+IBS+TSI	1	1	44763
rs10761779	65274927	A	G	10	0.486083499	Alt	rs10733792	65232539	A	G	10	0.486083499	Alt	CEU+FIN+GBR+IBS+TSI	1	1	42388
rs10761779	65274927	A	G	10	0.486083499	Alt	rs10761772	65235829	G	T	10	0.486083499	Alt	CEU+FIN+GBR+IBS+TSI	1	1	39098
rs10761779	65274927	A	G	10	0.486083499	Alt	rs7909960	65239177	T	A	10	0.486083499	Alt	CEU+FIN+GBR+IBS+TSI	1	1	35750
rs10761779	65274927	A	G	10	0.486083499	Alt	rs7915779	65244244	G	C	10	0.486083499	Alt	CEU+FIN+GBR+IBS+TSI	1	1	30683
rs10761779	65274927	A	G	10	0.486083499	Alt	rs2393977	65247609	A	C	10	0.486083499	Alt	CEU+FIN+GBR+IBS+TSI	1	1	27318
rs10761779	65274927	A	G	10	0.486083499	Alt	rs10740129	65250808	G	A	10	0.486083499	Alt	CEU+FIN+GBR+IBS+TSI	1	1	24119
rs10761779	65274927	A	G	10	0.486083499	Alt	rs34098324	65255514	C	CA	10	0.460238569	Alt	CEU+FIN+GBR+IBS+TSI	0.824632958	0.956420599	19413
rs10761779	65274927	A	G	10	0.486083499	Alt	rs140855985	65260508	G	GATGGATGA	10	0.485089463	Alt	CEU+FIN+GBR+IBS+TSI	0.996028456	1	14419
rs10761779	65274927	A	G	10	0.486083499	Alt	rs34524635	65261176	CT	C	10	0.486083499	Alt	CEU+FIN+GBR+IBS+TSI	1	1	13751
rs10761779	65274927	A	G	10	0.486083499	Alt	rs10509189	65264126	T	C	10	0.486083499	Alt	CEU+FIN+GBR+IBS+TSI	1	1	10801
rs10761779	65274927	A	G	10	0.486083499	Alt	rs4486511	65264266	C	T	10	0.486083499	Alt	CEU+FIN+GBR+IBS+TSI	1	1	10661
rs10761779	65274927	A	G	10	0.486083499	Alt	rs9971352	65265108	A	T	10	0.488071571	Alt	CEU+FIN+GBR+IBS+TSI	0.992073966	1	9819
rs10761779	65274927	A	G	10	0.486083499	Alt	rs35048644	65265705	CA	C	10	0.485089463	Alt	CEU+FIN+GBR+IBS+TSI	0.996028456	1	9222
rs10761779	65274927	A	G	10	0.486083499	Alt	rs10740131	65271488	A	T	10	0.486083499	Alt	CEU+FIN+GBR+IBS+TSI	0.960415305	0.980007809	3439
rs10761779	65274927	A	G	10	0.486083499	Alt	rs10761778	65273782	A	G	10	0.486083499	Alt	CEU+FIN+GBR+IBS+TSI	1	1	1145
rs10761779	65274927	A	G	10	0.486083499	Alt	rs10761779	65274927	A	G	10	0.486083499	Alt	CEU+FIN+GBR+IBS+TSI	1	1	0
rs10761779	65274927	A	G	10	0.486083499	Alt	rs60981167	65275994	GA	GAA	10	0.422465209	Alt	CEU+FIN+GBR+IBS+TSI	0.743308334	0.980363786	-1067
rs10761779	65274927	A	G	10	0.486083499	Alt	rs7082470	65277026	G	A	10	0.486083499	Alt	CEU+FIN+GBR+IBS+TSI	1	1	-2099
rs10761779	65274927	A	G	10	0.486083499	Alt	rs7075901	65280994	C	A	10	0.486083499	Alt	CEU+FIN+GBR+IBS+TSI	1	1	-6067
rs10761779	65274927	A	G	10	0.486083499	Alt	rs7085018	65286667	T	C	10	0.486083499	Alt	CEU+FIN+GBR+IBS+TSI	0.984116224	0.992026322	-11740
rs10761779	65274927	A	G	10	0.486083499	Alt	rs10761782	65287064	A	G	10	0.486083499	Alt	CEU+FIN+GBR+IBS+TSI	0.984116224	0.992026322	-12137
rs10761779	65274927	A	G	10	0.486083499	Alt	rs5785580	65290254	AT	A	10	0.492047714	Ref	CEU+FIN+GBR+IBS+TSI	0.90070788	0.991495332	-15327
rs10761779	65274927	A	G	10	0.486083499	Alt	rs7920036	65293860	T	C	10	0.486083499	Alt	CEU+FIN+GBR+IBS+TSI	0.984116224	0.992026322	-18933
rs10761779	65274927	A	G	10	0.486083499	Alt	rs7920058	65293924	T	G	10	0.486083499	Alt	CEU+FIN+GBR+IBS+TSI	0.984116224	0.992026322	-18997
rs10761779	65274927	A	G	10	0.486083499	Alt	rs7897379	65301725	T	C	10	0.486083499	Alt	CEU+FIN+GBR+IBS+TSI	0.984116224	0.992026322	-26798
rs10761779	65274927	A	G	10	0.486083499	Alt	rs56908733	65301845	G	GTT	10	0.483101392	Alt	CEU+FIN+GBR+IBS+TSI	0.825350481	0.913927825	-26918
rs10761779	65274927	A	G	10	0.486083499	Alt	rs10761784	65308750	A	T	10	0.487077535	Alt	CEU+FIN+GBR+IBS+TSI	0.980162641	0.99200327	-33823
rs10761779	65274927	A	G	10	0.486083499	Alt	rs9919429	65313819	A	G	10	0.485089463	Alt	CEU+FIN+GBR+IBS+TSI	0.875655504	0.991316767	-38892
rs10761779	65274927	A	G	10	0.486083499	Alt	rs2163188	65314711	G	C	10	0.486083499	Alt	CEU+FIN+GBR+IBS+TSI	0.879192275	0.99134225	-39784
rs10761779	65274927	A	G	10	0.486083499	Alt	rs2393984	65314971	A	G	10	0.485089463	Alt	CEU+FIN+GBR+IBS+TSI	0.875655504	0.991316767	-40044
rs10761779	65274927	A	G	10	0.486083499	Alt	rs6479905	65315231	A	G	10	0.485089463	Alt	CEU+FIN+GBR+IBS+TSI	0.875655504	0.991316767	-40304
rs10761779	65274927	A	G	10	0.486083499	Alt	rs10740134	65315433	T	C	10	0.487077535	Alt	CEU+FIN+GBR+IBS+TSI	0.980162641	0.99200327	-40506
rs10761779	65274927	A	G	10	0.486083499	Alt	rs7919685	65315800	G	T	10	0.485089463	Alt	CEU+FIN+GBR+IBS+TSI	0.875655504	0.991316767	-40873
rs10761779	65274927	A	G	10	0.486083499	Alt	rs61117531	65316235	TACTC	T	10	0.485089463	Alt	CEU+FIN+GBR+IBS+TSI	0.875655504	0.991316767	-41308
rs10761779	65274927	A	G	10	0.486083499	Alt	rs74502455	65316437	C	G	10	0.487077535	Alt	CEU+FIN+GBR+IBS+TSI	0.980162641	0.99200327	-41510
rs10761779	65274927	A	G	10	0.486083499	Alt	rs12247907	65317045	G	C	10	0.485089463	Alt	CEU+FIN+GBR+IBS+TSI	0.875655504	0.991316767	-42118
rs10761779	65274927	A	G	10	0.486083499	Alt	rs7070761	65317056	A	T	10	0.485089463	Alt	CEU+FIN+GBR+IBS+TSI	0.875655504	0.991316767	-42129
rs10761779	65274927	A	G	10	0.486083499	Alt	rs5785581	65318502	C	CA	10	0.485089463	Alt	CEU+FIN+GBR+IBS+TSI	0.980160451	0.99200238	-43575
rs10761779	65274927	A	G	10	0.486083499	Alt	rs10761785	65318766	G	T	10	0.490059642	Ref	CEU+FIN+GBR+IBS+TSI	0.862725284	0.97423186	-43839
rs10761779	65274927	A	G	10	0.486083499	Alt	rs7898861	65319678	T	C	10	0.486083499	Alt	CEU+FIN+GBR+IBS+TSI	0.879192275	0.99134225	-44751
rs10761779	65274927	A	G	10	0.486083499	Alt	rs2393986	65320006	A	T	10	0.486083499	Alt	CEU+FIN+GBR+IBS+TSI	0.984116224	0.992026322	-45079
rs10761779	65274927	A	G	10	0.486083499	Alt	rs12245149	65321147	C	A	10	0.486083499	Alt	CEU+FIN+GBR+IBS+TSI	0.879192275	0.99134225	-46220
rs10761779	65274927	A	G	10	0.486083499	Alt	rs12245367	65321464	C	T	10	0.48111332	Alt	CEU+FIN+GBR+IBS+TSI	0.861639745	0.991211369	-46537
rs10761779	65274927	A	G	10	0.486083499	Alt	rs10666196	65322464	A	ATCAG	10	0.480119284	Alt	CEU+FIN+GBR+IBS+TSI	0.858170472	0.991185419	-47537
rs10761779	65274927	A	G	10	0.486083499	Alt	rs7899657	65323265	G	A	10	0.480119284	Alt	CEU+FIN+GBR+IBS+TSI	0.858170472	0.991185419	-48338
rs10761779	65274927	A	G	10	0.486083499	Alt	rs10733793	65323809	T	G	10	0.492047714	Alt	CEU+FIN+GBR+IBS+TSI	0.960633953	0.99188645	-48882
rs10761779	65274927	A	G	10	0.486083499	Alt	rs4746203	65323997	G	T	10	0.480119284	Alt	CEU+FIN+GBR+IBS+TSI	0.858170472	0.991185419	-49070
rs10761779	65274927	A	G	10	0.486083499	Alt	rs10822181	65325126	G	A	10	0.480119284	Alt	CEU+FIN+GBR+IBS+TSI	0.858170472	0.991185419	-50199
rs10761779	65274927	A	G	10	0.486083499	Alt	rs10822182	65325478	G	A	10	0.492047714	Alt	CEU+FIN+GBR+IBS+TSI	0.960633953	0.99188645	-50551
rs10761779	65274927	A	G	10	0.486083499	Alt	rs68005787	65326991	AATT	A	10	0.492047714	Alt	CEU+FIN+GBR+IBS+TSI	0.960633953	0.99188645	-52064
rs10761779	65274927	A	G	10	0.486083499	Alt	rs4572027	65328050	G	A	10	0.492047714	Alt	CEU+FIN+GBR+IBS+TSI	0.960633953	0.99188645	-53123
rs10761779	65274927	A	G	10	0.486083499	Alt	rs4746204	65328518	C	T	10	0.480119284	Alt	CEU+FIN+GBR+IBS+TSI	0.858170472	0.991185419	-53591
rs10761779	65274927	A	G	10	0.486083499	Alt	rs4633333	65328539	C	G	10	0.492047714	Alt	CEU+FIN+GBR+IBS+TSI	0.960633953	0.99188645	-53612
rs10761779	65274927	A	G	10	0.486083499	Alt	rs7907451	65328740	T	A	10	0.480119284	Alt	CEU+FIN+GBR+IBS+TSI	0.858170472	0.991185419	-53813
rs10761779	65274927	A	G	10	0.486083499	Alt	rs4746205	65329518	A	G	10	0.480119284	Alt	CEU+FIN+GBR+IBS+TSI	0.858170472	0.991185419	-54591
rs10761779	65274927	A	G	10	0.486083499	Alt	rs10740136	65329622	A	C	10	0.492047714	Alt	CEU+FIN+GBR+IBS+TSI	0.960633953	0.99188645	-54695
rs10761779	65274927	A	G	10	0.486083499	Alt	rs7100409	65330195	T	A	10	0.480119284	Alt	CEU+FIN+GBR+IBS+TSI	0.858170472	0.991185419	-55268
rs10761779	65274927	A	G	10	0.486083499	Alt	rs7100413	65330208	T	C	10	0.480119284	Alt	CEU+FIN+GBR+IBS+TSI	0.858170472	0.991185419	-55281
rs10761779	65274927	A	G	10	0.486083499	Alt	rs3847325	65331511	G	C	10	0.480119284	Alt	CEU+FIN+GBR+IBS+TSI	0.858170472	0.991185419	-56584
rs10761779	65274927	A	G	10	0.486083499	Alt	rs3847326	65331859	A	G	10	0.48111332	Alt	CEU+FIN+GBR+IBS+TSI	0.853994414	0.98680406	-56932
rs10761779	65274927	A	G	10	0.486083499	Alt	rs11397106	65332065	C	CT	10	0.456262425	Alt	CEU+FIN+GBR+IBS+TSI	0.778642086	0.990483167	-57138
rs10761779	65274927	A	G	10	0.486083499	Alt	rs6479908	65333648	C	G	10	0.465208748	Alt	CEU+FIN+GBR+IBS+TSI	0.800134041	0.986144205	-58721
rs10761779	65274927	A	G	10	0.486083499	Alt	rs7090758	65335315	T	C	10	0.464214712	Alt	CEU+FIN+GBR+IBS+TSI	0.804395646	0.990744431	-60388
rs10761779	65274927	A	G	10	0.486083499	Alt	rs7077256	65336185	A	G	10	0.464214712	Alt	CEU+FIN+GBR+IBS+TSI	0.804395646	0.990744431	-61258
rs10761779	65274927	A	G	10	0.486083499	Alt	rs10761786	65336207	T	C	10	0.492047714	Ref	CEU+FIN+GBR+IBS+TSI	0.90070788	0.991495332	-61280
rs10761779	65274927	A	G	10	0.486083499	Alt	rs7902616	65336373	G	A	10	0.464214712	Alt	CEU+FIN+GBR+IBS+TSI	0.804395646	0.990744431	-61446
rs10761779	65274927	A	G	10	0.486083499	Alt	rs10822183	65337141	T	C	10	0.464214712	Alt	CEU+FIN+GBR+IBS+TSI	0.804395646	0.990744431	-62214
rs10761779	65274927	A	G	10	0.486083499	Alt	rs10822184	65337153	T	C	10	0.492047714	Ref	CEU+FIN+GBR+IBS+TSI	0.90070788	0.991495332	-62226
rs10761779	65274927	A	G	10	0.486083499	Alt	rs7910951	65338304	A	G	10	0.45526839	Alt	CEU+FIN+GBR+IBS+TSI	0.775526041	0.990481971	-63377
rs10761779	65274927	A	G	10	0.486083499	Alt	rs7911761	65338753	C	G	10	0.45526839	Alt	CEU+FIN+GBR+IBS+TSI	0.775526041	0.990481971	-63826
rs10761779	65274927	A	G	10	0.486083499	Alt	rs34124994	65338801	T	TG	10	0.419483101	Alt	CEU+FIN+GBR+IBS+TSI	0.645892878	0.919474319	-63874
rs10761779	65274927	A	G	10	0.486083499	Alt	rs12768534	65340897	G	A	10	0.463220676	Alt	CEU+FIN+GBR+IBS+TSI	0.801138357	0.990714516	-65970
rs10761779	65274927	A	G	10	0.486083499	Alt	rs34526302	65344190	T	TAAA	10	0.490059642	Ref	CEU+FIN+GBR+IBS+TSI	0.862707078	0.97422158	-69263
rs10761779	65274927	A	G	10	0.486083499	Alt	rs35392636	65348204	T	TA	10	0.487077535	Alt	CEU+FIN+GBR+IBS+TSI	0.875041395	0.987033634	-73277
rs10761779	65274927	A	G	10	0.486083499	Alt	rs34524650	65350279	AT	A	10	0.468190855	Ref	CEU+FIN+GBR+IBS+TSI	0.802442807	0.981667298	-75352
rs10761779	65274927	A	G	10	0.486083499	Alt	rs10822186	65350383	A	G	10	0.489065606	Ref	CEU+FIN+GBR+IBS+TSI	0.889885479	0.991418252	-75456
rs10761779	65274927	A	G	10	0.486083499	Alt	rs10761787	65353755	A	T	10	0.488071571	Ref	CEU+FIN+GBR+IBS+TSI	0.886305315	0.991391948	-78828
rs10761779	65274927	A	G	10	0.486083499	Alt	rs7895549	65357438	G	A	10	0.488071571	Ref	CEU+FIN+GBR+IBS+TSI	0.886305315	0.991391948	-82511
rs10761779	65274927	A	G	10	0.486083499	Alt	10	65358543	C	CA	10	0.435387674	Alt	CEU+FIN+GBR+IBS+TSI	0.610265781	0.865178623	-83616
rs10761779	65274927	A	G	10	0.486083499	Alt	rs1896995	65365385	C	T	10	0.482107356	Ref	CEU+FIN+GBR+IBS+TSI	0.72306141	0.906204942	-90458
rs10762651	76822117	G	A	10	0.077534791	Alt	rs113085494	76636488	A	G	10	0.074552684	Alt	CEU+FIN+GBR+IBS+TSI	0.698391148	0.853624527	185629
rs10762651	76822117	G	A	10	0.077534791	Alt	rs11001192	76643827	G	A	10	0.074552684	Alt	CEU+FIN+GBR+IBS+TSI	0.698391148	0.853624527	178290
rs10762651	76822117	G	A	10	0.077534791	Alt	rs11001193	76646658	T	C	10	0.074552684	Alt	CEU+FIN+GBR+IBS+TSI	0.698391148	0.853624527	175459
rs10762651	76822117	G	A	10	0.077534791	Alt	rs113352075	76647166	A	G	10	0.074552684	Alt	CEU+FIN+GBR+IBS+TSI	0.698391148	0.853624527	174951
rs10762651	76822117	G	A	10	0.077534791	Alt	rs57095353	76653308	A	G	10	0.074552684	Alt	CEU+FIN+GBR+IBS+TSI	0.698391148	0.853624527	168809
rs10762651	76822117	G	A	10	0.077534791	Alt	rs11001196	76658150	T	C	10	0.073558648	Alt	CEU+FIN+GBR+IBS+TSI	0.733922802	0.881435626	163967
rs10762651	76822117	G	A	10	0.077534791	Alt	rs4307657	76665108	A	C	10	0.064612326	Alt	CEU+FIN+GBR+IBS+TSI	0.613245892	0.86383097	157009
rs10762651	76822117	G	A	10	0.077534791	Alt	rs61196762	76669361	C	T	10	0.064612326	Alt	CEU+FIN+GBR+IBS+TSI	0.613245892	0.86383097	152756
rs10762651	76822117	G	A	10	0.077534791	Alt	rs11001198	76674799	A	G	10	0.064612326	Alt	CEU+FIN+GBR+IBS+TSI	0.613245892	0.86383097	147318
rs10762651	76822117	G	A	10	0.077534791	Alt	rs11001200	76677789	A	G	10	0.064612326	Alt	CEU+FIN+GBR+IBS+TSI	0.613245892	0.86383097	144328
rs10762651	76822117	G	A	10	0.077534791	Alt	rs11001201	76677983	A	T	10	0.064612326	Alt	CEU+FIN+GBR+IBS+TSI	0.613245892	0.86383097	144134
rs10762651	76822117	G	A	10	0.077534791	Alt	rs73285894	76678992	A	C	10	0.064612326	Alt	CEU+FIN+GBR+IBS+TSI	0.613245892	0.86383097	143125
rs10762651	76822117	G	A	10	0.077534791	Alt	rs138073350	76681897	CAT	C	10	0.064612326	Alt	CEU+FIN+GBR+IBS+TSI	0.613245892	0.86383097	140220
rs10762651	76822117	G	A	10	0.077534791	Alt	rs10490991	76682900	G	A	10	0.06361829	Alt	CEU+FIN+GBR+IBS+TSI	0.624533522	0.878995506	139217
rs10762651	76822117	G	A	10	0.077534791	Alt	rs11001204	76685101	A	G	10	0.064612326	Alt	CEU+FIN+GBR+IBS+TSI	0.613245892	0.86383097	137016
rs10762651	76822117	G	A	10	0.077534791	Alt	rs11001205	76686181	C	T	10	0.064612326	Alt	CEU+FIN+GBR+IBS+TSI	0.613245892	0.86383097	135936
rs10762651	76822117	G	A	10	0.077534791	Alt	rs11001206	76686917	T	A	10	0.064612326	Alt	CEU+FIN+GBR+IBS+TSI	0.613245892	0.86383097	135200
rs10762651	76822117	G	A	10	0.077534791	Alt	rs11001208	76693001	T	C	10	0.064612326	Alt	CEU+FIN+GBR+IBS+TSI	0.613245892	0.86383097	129116
rs10762651	76822117	G	A	10	0.077534791	Alt	rs10824247	76697360	T	C	10	0.064612326	Alt	CEU+FIN+GBR+IBS+TSI	0.613245892	0.86383097	124757
rs10762651	76822117	G	A	10	0.077534791	Alt	rs11001211	76700844	G	A	10	0.064612326	Alt	CEU+FIN+GBR+IBS+TSI	0.613245892	0.86383097	121273
rs10762651	76822117	G	A	10	0.077534791	Alt	rs56121614	76710875	T	C	10	0.064612326	Alt	CEU+FIN+GBR+IBS+TSI	0.613245892	0.86383097	111242
rs10762651	76822117	G	A	10	0.077534791	Alt	rs79349287	76712453	T	C	10	0.06361829	Alt	CEU+FIN+GBR+IBS+TSI	0.624533522	0.878995506	109664
rs10762651	76822117	G	A	10	0.077534791	Alt	rs10824249	76712884	G	A	10	0.064612326	Alt	CEU+FIN+GBR+IBS+TSI	0.613245892	0.86383097	109233
rs10762651	76822117	G	A	10	0.077534791	Alt	rs1868625	76716777	A	G	10	0.06361829	Alt	CEU+FIN+GBR+IBS+TSI	0.649485011	0.896382448	105340
rs10762651	76822117	G	A	10	0.077534791	Alt	rs61248364	76716784	T	G	10	0.06361829	Alt	CEU+FIN+GBR+IBS+TSI	0.649485011	0.896382448	105333
rs10762651	76822117	G	A	10	0.077534791	Alt	rs1868626	76720040	T	C	10	0.06361829	Alt	CEU+FIN+GBR+IBS+TSI	0.649485011	0.896382448	102077
rs10762651	76822117	G	A	10	0.077534791	Alt	rs1868627	76720081	C	T	10	0.06361829	Alt	CEU+FIN+GBR+IBS+TSI	0.649485011	0.896382448	102036
rs10762651	76822117	G	A	10	0.077534791	Alt	rs11001225	76723926	G	A	10	0.061630219	Alt	CEU+FIN+GBR+IBS+TSI	0.648197347	0.91078756	98191
rs10762651	76822117	G	A	10	0.077534791	Alt	rs11001226	76723959	T	C	10	0.062624254	Alt	CEU+FIN+GBR+IBS+TSI	0.661520395	0.912284937	98158
rs10762651	76822117	G	A	10	0.077534791	Alt	rs10824252	76724729	G	C	10	0.062624254	Alt	CEU+FIN+GBR+IBS+TSI	0.661520395	0.912284937	97388
rs10762651	76822117	G	A	10	0.077534791	Alt	rs10824253	76724863	C	T	10	0.062624254	Alt	CEU+FIN+GBR+IBS+TSI	0.661520395	0.912284937	97254
rs10762651	76822117	G	A	10	0.077534791	Alt	rs12219593	76725632	C	T	10	0.062624254	Alt	CEU+FIN+GBR+IBS+TSI	0.661520395	0.912284937	96485
rs10762651	76822117	G	A	10	0.077534791	Alt	rs11001227	76725713	C	T	10	0.062624254	Alt	CEU+FIN+GBR+IBS+TSI	0.661520395	0.912284937	96404
rs10762651	76822117	G	A	10	0.077534791	Alt	rs1551068	76726096	G	T	10	0.062624254	Alt	CEU+FIN+GBR+IBS+TSI	0.661520395	0.912284937	96021
rs10762651	76822117	G	A	10	0.077534791	Alt	rs11001230	76733768	G	A	10	0.06361829	Alt	CEU+FIN+GBR+IBS+TSI	0.649485011	0.896382448	88349
rs10762651	76822117	G	A	10	0.077534791	Alt	rs10824255	76740741	A	G	10	0.06361829	Alt	CEU+FIN+GBR+IBS+TSI	0.674875769	0.913735914	81376
rs10762651	76822117	G	A	10	0.077534791	Alt	rs11001235	76741200	C	T	10	0.06361829	Alt	CEU+FIN+GBR+IBS+TSI	0.674875769	0.913735914	80917
rs10762651	76822117	G	A	10	0.077534791	Alt	rs11001239	76757407	C	A	10	0.064612326	Alt	CEU+FIN+GBR+IBS+TSI	0.662825509	0.898071788	64710
rs10762651	76822117	G	A	10	0.077534791	Alt	rs12218784	76757491	G	A	10	0.064612326	Alt	CEU+FIN+GBR+IBS+TSI	0.662825509	0.898071788	64626
rs10762651	76822117	G	A	10	0.077534791	Alt	rs3781252	76760631	T	C	10	0.065606362	Alt	CEU+FIN+GBR+IBS+TSI	0.676199585	0.899710362	61486
rs10762651	76822117	G	A	10	0.077534791	Alt	rs10824257	76769636	G	T	10	0.064612326	Alt	CEU+FIN+GBR+IBS+TSI	0.662825509	0.898071788	52481
rs10762651	76822117	G	A	10	0.077534791	Alt	rs73278113	76776956	C	G	10	0.065606362	Alt	CEU+FIN+GBR+IBS+TSI	0.676199585	0.899710362	45161
rs10762651	76822117	G	A	10	0.077534791	Alt	rs11001250	76783214	T	C	10	0.065606362	Alt	CEU+FIN+GBR+IBS+TSI	0.676199585	0.899710362	38903
rs10762651	76822117	G	A	10	0.077534791	Alt	rs10824258	76804880	C	T	10	0.064612326	Alt	CEU+FIN+GBR+IBS+TSI	0.688263133	0.915142448	17237
rs10762651	76822117	G	A	10	0.077534791	Alt	rs73278128	76809839	G	A	10	0.062624254	Alt	CEU+FIN+GBR+IBS+TSI	0.661520395	0.912284937	12278
rs10762651	76822117	G	A	10	0.077534791	Alt	rs112412650	76812393	A	G	10	0.062624254	Alt	CEU+FIN+GBR+IBS+TSI	0.661520395	0.912284937	9724
rs10762651	76822117	G	A	10	0.077534791	Alt	rs75760345	76817540	C	A	10	0.059642147	Alt	CEU+FIN+GBR+IBS+TSI	0.754594243	0.999999998	4577
rs10762651	76822117	G	A	10	0.077534791	Alt	rs4746256	76817928	A	G	10	0.068588469	Alt	CEU+FIN+GBR+IBS+TSI	0.876118545	0.999999998	4189
rs10762651	76822117	G	A	10	0.077534791	Alt	rs11594934	76818077	C	T	10	0.059642147	Alt	CEU+FIN+GBR+IBS+TSI	0.754594243	0.999999998	4040
rs10762651	76822117	G	A	10	0.077534791	Alt	rs10762650	76818620	T	C	10	0.068588469	Alt	CEU+FIN+GBR+IBS+TSI	0.876118545	0.999999998	3497
rs10762651	76822117	G	A	10	0.077534791	Alt	rs56124122	76818860	C	T	10	0.068588469	Alt	CEU+FIN+GBR+IBS+TSI	0.876118545	0.999999998	3257
rs10762651	76822117	G	A	10	0.077534791	Alt	rs10824261	76821082	T	G	10	0.068588469	Alt	CEU+FIN+GBR+IBS+TSI	0.876118545	0.999999998	1035
rs10762651	76822117	G	A	10	0.077534791	Alt	rs11001266	76821098	G	A	10	0.068588469	Alt	CEU+FIN+GBR+IBS+TSI	0.876118545	0.999999998	1019
rs10762651	76822117	G	A	10	0.077534791	Alt	rs10762651	76822117	G	A	10	0.077534791	Alt	CEU+FIN+GBR+IBS+TSI	1	1	0
rs10762651	76822117	G	A	10	0.077534791	Alt	rs112351353	76823135	TTA	T	10	0.077534791	Alt	CEU+FIN+GBR+IBS+TSI	1	0.999999999	-1018
rs10762651	76822117	G	A	10	0.077534791	Alt	rs11001273	76823718	G	T	10	0.068588469	Alt	CEU+FIN+GBR+IBS+TSI	0.876118545	0.999999998	-1601
rs10762651	76822117	G	A	10	0.077534791	Alt	rs111922437	76823972	TA	T	10	0.077534791	Alt	CEU+FIN+GBR+IBS+TSI	1	0.999999999	-1855
rs10762651	76822117	G	A	10	0.077534791	Alt	rs4746257	76824377	A	G	10	0.077534791	Alt	CEU+FIN+GBR+IBS+TSI	1	0.999999999	-2260
rs10762651	76822117	G	A	10	0.077534791	Alt	rs11001275	76825633	C	T	10	0.077534791	Alt	CEU+FIN+GBR+IBS+TSI	1	0.999999999	-3516
rs10762651	76822117	G	A	10	0.077534791	Alt	rs55850531	76825634	A	T	10	0.059642147	Alt	CEU+FIN+GBR+IBS+TSI	0.754594243	0.999999998	-3517
rs10762651	76822117	G	A	10	0.077534791	Alt	rs79935100	76825942	G	A	10	0.077534791	Alt	CEU+FIN+GBR+IBS+TSI	1	0.999999999	-3825
rs10762651	76822117	G	A	10	0.077534791	Alt	rs10824264	76827902	A	G	10	0.068588469	Alt	CEU+FIN+GBR+IBS+TSI	0.876118545	0.999999998	-5785
rs10767664	27725986	T	A	11	0.234592445	Ref	rs6484312	27541623	T	A	11	0.248508946	Alt	CEU+FIN+GBR+IBS+TSI	0.645589146	0.834596536	184363
rs10767664	27725986	T	A	11	0.234592445	Ref	rs6484313	27541800	T	C	11	0.248508946	Alt	CEU+FIN+GBR+IBS+TSI	0.645589146	0.834596536	184186
rs10767664	27725986	T	A	11	0.234592445	Ref	rs901925	27542469	T	C	11	0.248508946	Alt	CEU+FIN+GBR+IBS+TSI	0.645589146	0.834596536	183517
rs10767664	27725986	T	A	11	0.234592445	Ref	rs2101467	27544359	G	A	11	0.247514911	Alt	CEU+FIN+GBR+IBS+TSI	0.649687822	0.835013425	181627
rs10767664	27725986	T	A	11	0.234592445	Ref	rs1488829	27551979	G	C	11	0.248508946	Alt	CEU+FIN+GBR+IBS+TSI	0.645589146	0.834596536	174007
rs10767664	27725986	T	A	11	0.234592445	Ref	rs972096	27552382	C	T	11	0.247514911	Alt	CEU+FIN+GBR+IBS+TSI	0.640238971	0.828919102	173604
rs10767664	27725986	T	A	11	0.234592445	Ref	rs35264188	27556642	C	CT	11	0.258449304	Alt	CEU+FIN+GBR+IBS+TSI	0.681011008	0.880002057	169344
rs10767664	27725986	T	A	11	0.234592445	Ref	rs988712	27563382	G	T	11	0.248508946	Alt	CEU+FIN+GBR+IBS+TSI	0.645589146	0.834596536	162604
rs10767664	27725986	T	A	11	0.234592445	Ref	rs1304100	27571603	A	G	11	0.250497018	Alt	CEU+FIN+GBR+IBS+TSI	0.656342496	0.845997775	154383
rs10767664	27725986	T	A	11	0.234592445	Ref	rs2883039	27573697	C	T	11	0.248508946	Alt	CEU+FIN+GBR+IBS+TSI	0.65505415	0.840692298	152289
rs10767664	27725986	T	A	11	0.234592445	Ref	rs1906654	27574408	G	A	11	0.248508946	Alt	CEU+FIN+GBR+IBS+TSI	0.65505415	0.840692298	151578
rs10767664	27725986	T	A	11	0.234592445	Ref	rs11030047	27576600	A	G	11	0.25944334	Alt	CEU+FIN+GBR+IBS+TSI	0.630082045	0.848652765	149386
rs10767664	27725986	T	A	11	0.234592445	Ref	rs10835195	27577231	A	C	11	0.248508946	Alt	CEU+FIN+GBR+IBS+TSI	0.65505415	0.840692298	148755
rs10767664	27725986	T	A	11	0.234592445	Ref	rs1013442	27578946	A	T	11	0.248508946	Alt	CEU+FIN+GBR+IBS+TSI	0.65505415	0.840692298	147040
rs10767664	27725986	T	A	11	0.234592445	Ref	rs57823472	27581265	A	AGTGT	11	0.222664016	Alt	CEU+FIN+GBR+IBS+TSI	0.642551726	0.829170903	144721
rs10767664	27725986	T	A	11	0.234592445	Ref	rs2200747	27587761	G	A	11	0.248508946	Alt	CEU+FIN+GBR+IBS+TSI	0.65505415	0.840692298	138225
rs10767664	27725986	T	A	11	0.234592445	Ref	rs12224883	27588616	A	C	11	0.247514911	Alt	CEU+FIN+GBR+IBS+TSI	0.649687822	0.835013425	137370
rs10767664	27725986	T	A	11	0.234592445	Ref	rs4923455	27594146	A	G	11	0.250497018	Ref	CEU+FIN+GBR+IBS+TSI	0.646969556	0.839935391	131840
rs10767664	27725986	T	A	11	0.234592445	Ref	rs7124596	27594558	A	G	11	0.248508946	Ref	CEU+FIN+GBR+IBS+TSI	0.65505415	0.840692298	131428
rs10767664	27725986	T	A	11	0.234592445	Ref	rs1114029	27595981	T	C	11	0.248508946	Ref	CEU+FIN+GBR+IBS+TSI	0.65505415	0.840692298	130005
rs10767664	27725986	T	A	11	0.234592445	Ref	rs6484317	27598421	A	C	11	0.250497018	Ref	CEU+FIN+GBR+IBS+TSI	0.646969556	0.839935391	127565
rs10767664	27725986	T	A	11	0.234592445	Ref	rs36094812	27601980	AT	A	11	0.249502982	Ref	CEU+FIN+GBR+IBS+TSI	0.650956985	0.840289413	124006
rs10767664	27725986	T	A	11	0.234592445	Ref	rs4923456	27609127	C	T	11	0.249502982	Ref	CEU+FIN+GBR+IBS+TSI	0.641603585	0.834230641	116859
rs10767664	27725986	T	A	11	0.234592445	Ref	rs71480157	27610041	T	C	11	0.184890656	Alt	CEU+FIN+GBR+IBS+TSI	0.664734907	0.947731544	115945
rs10767664	27725986	T	A	11	0.234592445	Ref	rs4922788	27611029	A	G	11	0.248508946	Ref	CEU+FIN+GBR+IBS+TSI	0.65505415	0.840692298	114957
rs10767664	27725986	T	A	11	0.234592445	Ref	rs10742178	27613718	A	G	11	0.248508946	Ref	CEU+FIN+GBR+IBS+TSI	0.65505415	0.840692298	112268
rs10767664	27725986	T	A	11	0.234592445	Ref	rs10767649	27613818	G	T	11	0.248508946	Ref	CEU+FIN+GBR+IBS+TSI	0.65505415	0.840692298	112168
rs10767664	27725986	T	A	11	0.234592445	Ref	rs375466852	27615062	G	GTT	11	0.251491054	Ref	CEU+FIN+GBR+IBS+TSI	0.642936287	0.839529773	110924
rs10767664	27725986	T	A	11	0.234592445	Ref	rs10835198	27616923	T	C	11	0.248508946	Ref	CEU+FIN+GBR+IBS+TSI	0.65505415	0.840692298	109063
rs10767664	27725986	T	A	11	0.234592445	Ref	rs56405868	27621552	G	T	11	0.247514911	Ref	CEU+FIN+GBR+IBS+TSI	0.659182935	0.841093105	104434
rs10767664	27725986	T	A	11	0.234592445	Ref	rs10767650	27625598	A	G	11	0.247514911	Ref	CEU+FIN+GBR+IBS+TSI	0.659182935	0.841093105	100388
rs10767664	27725986	T	A	11	0.234592445	Ref	rs10734394	27628412	G	A	11	0.247514911	Ref	CEU+FIN+GBR+IBS+TSI	0.659182935	0.841093105	97574
rs10767664	27725986	T	A	11	0.234592445	Ref	rs35051342	27634373	G	C	11	0.216699801	Alt	CEU+FIN+GBR+IBS+TSI	0.858892511	0.975472227	91613
rs10767664	27725986	T	A	11	0.234592445	Ref	rs1488830	27636885	C	T	11	0.217693837	Ref	CEU+FIN+GBR+IBS+TSI	0.864171432	0.97560923	89101
rs10767664	27725986	T	A	11	0.234592445	Ref	rs879048	27638934	C	A	11	0.218687873	Ref	CEU+FIN+GBR+IBS+TSI	0.869463854	0.975745007	87052
rs10767664	27725986	T	A	11	0.234592445	Ref	rs10767654	27640223	T	G	11	0.218687873	Ref	CEU+FIN+GBR+IBS+TSI	0.869463854	0.975745007	85763
rs10767664	27725986	T	A	11	0.234592445	Ref	rs11030084	27643725	C	T	11	0.193836978	Alt	CEU+FIN+GBR+IBS+TSI	0.741040668	0.97190716	82261
rs10767664	27725986	T	A	11	0.234592445	Ref	rs7116850	27645530	G	A	11	0.287276342	Ref	CEU+FIN+GBR+IBS+TSI	0.666660496	0.936334586	80456
rs10767664	27725986	T	A	11	0.234592445	Ref	rs11030086	27646157	A	T	11	0.296222664	Ref	CEU+FIN+GBR+IBS+TSI	0.636494313	0.934927917	79829
rs10767664	27725986	T	A	11	0.234592445	Ref	rs11030087	27646246	T	C	11	0.287276342	Ref	CEU+FIN+GBR+IBS+TSI	0.666660496	0.936334586	79740
rs10767664	27725986	T	A	11	0.234592445	Ref	rs6416056	27646745	G	A	11	0.287276342	Ref	CEU+FIN+GBR+IBS+TSI	0.657551505	0.929915727	79241
rs10767664	27725986	T	A	11	0.234592445	Ref	rs4074134	27647285	C	T	11	0.218687873	Alt	CEU+FIN+GBR+IBS+TSI	0.869463854	0.975745007	78701
rs10767664	27725986	T	A	11	0.234592445	Ref	rs36029218	27648371	A	T	11	0.218687873	Alt	CEU+FIN+GBR+IBS+TSI	0.869463854	0.975745007	77615
rs10767664	27725986	T	A	11	0.234592445	Ref	rs4923457	27648580	A	T	11	0.218687873	Alt	CEU+FIN+GBR+IBS+TSI	0.869463854	0.975745007	77406
rs10767664	27725986	T	A	11	0.234592445	Ref	rs373184553	27650075	AT	ATT	11	0.222664016	Alt	CEU+FIN+GBR+IBS+TSI	0.805151	0.928172452	75911
rs10767664	27725986	T	A	11	0.234592445	Ref	rs10742179	27650524	A	G	11	0.27833002	Ref	CEU+FIN+GBR+IBS+TSI	0.616071123	0.880471885	75462
rs10767664	27725986	T	A	11	0.234592445	Ref	rs4310564	27652858	G	C	11	0.298210736	Ref	CEU+FIN+GBR+IBS+TSI	0.647930317	0.947789272	73128
rs10767664	27725986	T	A	11	0.234592445	Ref	rs6484318	27653600	C	T	11	0.298210736	Ref	CEU+FIN+GBR+IBS+TSI	0.647930317	0.947789272	72386
rs10767664	27725986	T	A	11	0.234592445	Ref	rs7483762	27653879	G	A	11	0.219681909	Alt	CEU+FIN+GBR+IBS+TSI	0.874769826	0.975879573	72107
rs10767664	27725986	T	A	11	0.234592445	Ref	rs140138951	27653995	C	T	11	0.218687873	Alt	CEU+FIN+GBR+IBS+TSI	0.869463854	0.975745007	71991
rs10767664	27725986	T	A	11	0.234592445	Ref	rs7106058	27655318	C	T	11	0.298210736	Ref	CEU+FIN+GBR+IBS+TSI	0.647930317	0.947789272	70668
rs10767664	27725986	T	A	11	0.234592445	Ref	rs4923458	27656113	T	C	11	0.219681909	Alt	CEU+FIN+GBR+IBS+TSI	0.874769826	0.975879573	69873
rs10767664	27725986	T	A	11	0.234592445	Ref	rs4923460	27656789	G	T	11	0.219681909	Alt	CEU+FIN+GBR+IBS+TSI	0.874769826	0.975879573	69197
rs10767664	27725986	T	A	11	0.234592445	Ref	rs4923461	27656910	A	G	11	0.219681909	Alt	CEU+FIN+GBR+IBS+TSI	0.874769826	0.975879573	69076
rs10767664	27725986	T	A	11	0.234592445	Ref	rs4244531	27657250	A	G	11	0.219681909	Alt	CEU+FIN+GBR+IBS+TSI	0.874769826	0.975879573	68736
rs10767664	27725986	T	A	11	0.234592445	Ref	rs35169682	27658138	G	GA	11	0.225646123	Alt	CEU+FIN+GBR+IBS+TSI	0.810609964	0.923362873	67848
rs10767664	27725986	T	A	11	0.234592445	Ref	rs12419948	27666984	T	A	11	0.22166998	Alt	CEU+FIN+GBR+IBS+TSI	0.885427122	0.976147618	59002
rs10767664	27725986	T	A	11	0.234592445	Ref	rs925947	27667367	G	T	11	0.22166998	Alt	CEU+FIN+GBR+IBS+TSI	0.885427122	0.976147618	58619
rs10767664	27725986	T	A	11	0.234592445	Ref	rs16917204	27668355	G	C	11	0.22166998	Alt	CEU+FIN+GBR+IBS+TSI	0.885427122	0.976147618	57631
rs10767664	27725986	T	A	11	0.234592445	Ref	rs10501087	27670108	T	C	11	0.22166998	Alt	CEU+FIN+GBR+IBS+TSI	0.885427122	0.976147618	55878
rs10767664	27725986	T	A	11	0.234592445	Ref	rs36070170	27671453	A	AT	11	0.22166998	Alt	CEU+FIN+GBR+IBS+TSI	0.885427122	0.976147618	54533
rs10767664	27725986	T	A	11	0.234592445	Ref	rs4923463	27672500	A	G	11	0.22166998	Alt	CEU+FIN+GBR+IBS+TSI	0.885427122	0.976147618	53486
rs10767664	27725986	T	A	11	0.234592445	Ref	rs11030099	27677583	C	A	11	0.22166998	Alt	CEU+FIN+GBR+IBS+TSI	0.885427122	0.976147618	48403
rs10767664	27725986	T	A	11	0.234592445	Ref	rs11030100	27677586	G	T	11	0.22166998	Alt	CEU+FIN+GBR+IBS+TSI	0.885427122	0.976147618	48400
rs10767664	27725986	T	A	11	0.234592445	Ref	rs6265	27679916	C	T	11	0.196819085	Alt	CEU+FIN+GBR+IBS+TSI	0.77766632	0.986234906	46070
rs10767664	27725986	T	A	11	0.234592445	Ref	rs4923464	27683618	C	T	11	0.222664016	Alt	CEU+FIN+GBR+IBS+TSI	0.912593904	0.988163454	42368
rs10767664	27725986	T	A	11	0.234592445	Ref	rs11030104	27684517	A	G	11	0.220675944	Alt	CEU+FIN+GBR+IBS+TSI	0.901896676	0.988031012	41469
rs10767664	27725986	T	A	11	0.234592445	Ref	rs2049045	27694241	G	C	11	0.190854871	Alt	CEU+FIN+GBR+IBS+TSI	0.74775118	0.985713672	31745
rs10767664	27725986	T	A	11	0.234592445	Ref	rs7103411	27700125	C	T	11	0.234592445	Ref	CEU+FIN+GBR+IBS+TSI	0.988947434	0.994458362	25861
rs10767664	27725986	T	A	11	0.234592445	Ref	rs16917237	27702383	G	T	11	0.220675944	Alt	CEU+FIN+GBR+IBS+TSI	0.923880145	0.999999999	23603
rs10767664	27725986	T	A	11	0.234592445	Ref	rs6484320	27703188	T	A	11	0.23359841	Ref	CEU+FIN+GBR+IBS+TSI	0.972411826	0.988846801	22798
rs10767664	27725986	T	A	11	0.234592445	Ref	rs35038967	27703480	T	A	11	0.220675944	Alt	CEU+FIN+GBR+IBS+TSI	0.923880145	0.999999999	22506
rs10767664	27725986	T	A	11	0.234592445	Ref	rs34379767	27704209	G	A	11	0.23359841	Alt	CEU+FIN+GBR+IBS+TSI	0.983421875	0.99442911	21777
rs10767664	27725986	T	A	11	0.234592445	Ref	rs6484321	27705905	T	G	11	0.23359841	Ref	CEU+FIN+GBR+IBS+TSI	0.983421875	0.99442911	20081
rs10767664	27725986	T	A	11	0.234592445	Ref	rs117567901	27706040	T	C	11	0.23359841	Alt	CEU+FIN+GBR+IBS+TSI	0.983421875	0.99442911	19946
rs10767664	27725986	T	A	11	0.234592445	Ref	rs4923466	27706565	C	A	11	0.23359841	Alt	CEU+FIN+GBR+IBS+TSI	0.983421875	0.99442911	19421
rs10767664	27725986	T	A	11	0.234592445	Ref	rs143956188	27707032	G	A	11	0.23359841	Alt	CEU+FIN+GBR+IBS+TSI	0.983421875	0.99442911	18954
rs10767664	27725986	T	A	11	0.234592445	Ref	rs7926362	27707486	A	C	11	0.23359841	Ref	CEU+FIN+GBR+IBS+TSI	0.983421875	0.99442911	18500
rs10767664	27725986	T	A	11	0.234592445	Ref	rs12575096	27708844	A	G	11	0.220675944	Alt	CEU+FIN+GBR+IBS+TSI	0.923880145	0.999999999	17142
rs10767664	27725986	T	A	11	0.234592445	Ref	rs12790234	27708963	A	G	11	0.23359841	Alt	CEU+FIN+GBR+IBS+TSI	0.983421875	0.99442911	17023
rs10767664	27725986	T	A	11	0.234592445	Ref	rs988748	27724745	C	G	11	0.236580517	Ref	CEU+FIN+GBR+IBS+TSI	0.989021063	0.999999999	1241
rs10767664	27725986	T	A	11	0.234592445	Ref	rs10767664	27725986	T	A	11	0.234592445	Ref	CEU+FIN+GBR+IBS+TSI	1	1	0
rs10767664	27725986	T	A	11	0.234592445	Ref	rs2030323	27728539	A	C	11	0.234592445	Ref	CEU+FIN+GBR+IBS+TSI	1	0.999999999	-2553
rs10767664	27725986	T	A	11	0.234592445	Ref	rs4922793	27729505	A	G	11	0.234592445	Alt	CEU+FIN+GBR+IBS+TSI	1	0.999999999	-3519
rs10767664	27725986	T	A	11	0.234592445	Ref	rs1829469	27730556	A	G	11	0.223658052	Alt	CEU+FIN+GBR+IBS+TSI	0.939961805	0.999999999	-4570
rs10767664	27725986	T	A	11	0.234592445	Ref	rs57189467	27739407	AGT	A	11	0.324055666	Alt	CEU+FIN+GBR+IBS+TSI	0.621703588	0.986132772	-13421
rs10767664	27725986	T	A	11	0.234592445	Ref	rs71311904	27742447	C	CCATTT	11	0.232604374	Alt	CEU+FIN+GBR+IBS+TSI	0.977910636	0.994399609	-16461
rs10769691	6375809	C	T	11	0.074552684	Alt	rs2087311	6375041	C	T	11	0.07554672	Alt	CEU+FIN+GBR+IBS+TSI	0.985782124	0.999999999	768
rs10769691	6375809	C	T	11	0.074552684	Alt	rs79794723	6375441	T	C	11	0.106361829	Alt	CEU+FIN+GBR+IBS+TSI	0.676842306	0.999999998	368
rs10769691	6375809	C	T	11	0.074552684	Alt	rs10769691	6375809	C	T	11	0.074552684	Alt	CEU+FIN+GBR+IBS+TSI	1	1	0
rs10769691	6375809	C	T	11	0.074552684	Alt	rs10839556	6376179	C	T	11	0.074552684	Alt	CEU+FIN+GBR+IBS+TSI	1	0.999999999	-370
rs10769691	6375809	C	T	11	0.074552684	Alt	rs11040871	6376679	A	C	11	0.074552684	Alt	CEU+FIN+GBR+IBS+TSI	1	0.999999999	-870
rs10769691	6375809	C	T	11	0.074552684	Alt	rs12221724	6377654	G	A	11	0.074552684	Alt	CEU+FIN+GBR+IBS+TSI	1	0.999999999	-1845
rs10769691	6375809	C	T	11	0.074552684	Alt	rs10839557	6379270	G	C	11	0.074552684	Alt	CEU+FIN+GBR+IBS+TSI	1	0.999999999	-3461
rs10769691	6375809	C	T	11	0.074552684	Alt	rs372737296	6382301	A	G	11	0.055666004	Alt	CEU+FIN+GBR+IBS+TSI	0.620634475	0.920961613	-6492
rs10769691	6375809	C	T	11	0.074552684	Alt	rs199556907	6383107	C	CT	11	0.083499006	Alt	CEU+FIN+GBR+IBS+TSI	0.884225871	0.999999999	-7298
rs10769691	6375809	C	T	11	0.074552684	Alt	rs7112502	6383244	C	A	11	0.08250497	Alt	CEU+FIN+GBR+IBS+TSI	0.895849779	0.999999999	-7435
rs10769691	6375809	C	T	11	0.074552684	Alt	rs7112142	6383720	G	C	11	0.08250497	Alt	CEU+FIN+GBR+IBS+TSI	0.895849779	0.999999999	-7911
rs10769691	6375809	C	T	11	0.074552684	Alt	rs78482769	6385013	T	A	11	0.085487078	Alt	CEU+FIN+GBR+IBS+TSI	0.861789024	0.999999999	-9204
rs10769691	6375809	C	T	11	0.074552684	Alt	rs11040876	6394176	C	A	11	0.08250497	Alt	CEU+FIN+GBR+IBS+TSI	0.844036942	0.970651058	-18367
rs10769691	6375809	C	T	11	0.074552684	Alt	rs10839558	6396607	C	T	11	0.088469185	Alt	CEU+FIN+GBR+IBS+TSI	0.665506687	0.895428177	-20798
rs10769691	6375809	C	T	11	0.074552684	Alt	rs10839559	6396653	A	G	11	0.07554672	Alt	CEU+FIN+GBR+IBS+TSI	0.719283138	0.85419981	-20844
rs10769691	6375809	C	T	11	0.074552684	Alt	rs10839560	6396672	C	T	11	0.074552684	Alt	CEU+FIN+GBR+IBS+TSI	0.730173557	0.854501935	-20863
rs10769691	6375809	C	T	11	0.074552684	Alt	rs112614723	6396729	A	C	11	0.085487078	Alt	CEU+FIN+GBR+IBS+TSI	0.811639007	0.970467456	-20920
rs10769691	6375809	C	T	11	0.074552684	Alt	rs201670985	6396733	T	C	11	0.074552684	Alt	CEU+FIN+GBR+IBS+TSI	0.730173557	0.854501935	-20924
rs10769691	6375809	C	T	11	0.074552684	Alt	rs199932084	6396734	C	A	11	0.074552684	Alt	CEU+FIN+GBR+IBS+TSI	0.730173557	0.854501935	-20925
rs10769691	6375809	C	T	11	0.074552684	Alt	rs200917031	6396735	G	A	11	0.074552684	Alt	CEU+FIN+GBR+IBS+TSI	0.730173557	0.854501935	-20926
rs10771399	28155080	A	G	12	0.106361829	Alt	rs805511	28139733	C	A	12	0.125248509	Ref	CEU+FIN+GBR+IBS+TSI	0.609781403	0.856483461	15347
rs10771399	28155080	A	G	12	0.106361829	Alt	rs805510	28139846	T	C	12	0.108349901	Ref	CEU+FIN+GBR+IBS+TSI	0.820597988	0.915314218	15234
rs10771399	28155080	A	G	12	0.106361829	Alt	rs34784016	28140226	CA	C	12	0.103379722	Ref	CEU+FIN+GBR+IBS+TSI	0.90683887	0.967528364	14854
rs10771399	28155080	A	G	12	0.106361829	Alt	rs1314085	28140253	T	G	12	0.103379722	Ref	CEU+FIN+GBR+IBS+TSI	0.90683887	0.967528364	14827
rs10771399	28155080	A	G	12	0.106361829	Alt	rs1314084	28140277	C	T	12	0.132206759	Ref	CEU+FIN+GBR+IBS+TSI	0.730105755	0.966717413	14803
rs10771399	28155080	A	G	12	0.106361829	Alt	rs1314083	28140400	A	C	12	0.103379722	Ref	CEU+FIN+GBR+IBS+TSI	0.90683887	0.967528364	14680
rs10771399	28155080	A	G	12	0.106361829	Alt	rs58304947	28140407	A	AC	12	0.103379722	Ref	CEU+FIN+GBR+IBS+TSI	0.90683887	0.967528364	14673
rs10771399	28155080	A	G	12	0.106361829	Alt	rs1267213	28140675	G	A	12	0.103379722	Ref	CEU+FIN+GBR+IBS+TSI	0.90683887	0.967528364	14405
rs10771399	28155080	A	G	12	0.106361829	Alt	rs1267212	28140714	T	G	12	0.103379722	Ref	CEU+FIN+GBR+IBS+TSI	0.90683887	0.967528364	14366
rs10771399	28155080	A	G	12	0.106361829	Alt	rs1267211	28140829	C	T	12	0.132206759	Ref	CEU+FIN+GBR+IBS+TSI	0.730105755	0.966717413	14251
rs10771399	28155080	A	G	12	0.106361829	Alt	rs1267210	28140918	T	C	12	0.103379722	Ref	CEU+FIN+GBR+IBS+TSI	0.90683887	0.967528364	14162
rs10771399	28155080	A	G	12	0.106361829	Alt	rs1267208	28142950	T	C	12	0.103379722	Ref	CEU+FIN+GBR+IBS+TSI	0.90683887	0.967528364	12130
rs10771399	28155080	A	G	12	0.106361829	Alt	rs138562450	28143391	TAA	T	12	0.106361829	Ref	CEU+FIN+GBR+IBS+TSI	0.877735084	0.93687517	11689
rs10771399	28155080	A	G	12	0.106361829	Alt	rs251955	28143462	C	T	12	0.103379722	Ref	CEU+FIN+GBR+IBS+TSI	0.90683887	0.967528364	11618
rs10771399	28155080	A	G	12	0.106361829	Alt	rs1267206	28143712	A	C	12	0.103379722	Ref	CEU+FIN+GBR+IBS+TSI	0.90683887	0.967528364	11368
rs10771399	28155080	A	G	12	0.106361829	Alt	rs1267205	28143787	T	C	12	0.103379722	Ref	CEU+FIN+GBR+IBS+TSI	0.90683887	0.967528364	11293
rs10771399	28155080	A	G	12	0.106361829	Alt	rs1267204	28143978	C	T	12	0.132206759	Ref	CEU+FIN+GBR+IBS+TSI	0.730105755	0.966717413	11102
rs10771399	28155080	A	G	12	0.106361829	Alt	rs251954	28144471	C	G	12	0.132206759	Ref	CEU+FIN+GBR+IBS+TSI	0.730105755	0.966717413	10609
rs10771399	28155080	A	G	12	0.106361829	Alt	rs36102216	28144690	GA	G	12	0.103379722	Ref	CEU+FIN+GBR+IBS+TSI	0.90683887	0.967528364	10390
rs10771399	28155080	A	G	12	0.106361829	Alt	rs71039872	28145129	AT	A	12	0.109343936	Ref	CEU+FIN+GBR+IBS+TSI	0.850214626	0.936471534	9951
rs10771399	28155080	A	G	12	0.106361829	Alt	rs1270113	28145421	T	C	12	0.103379722	Ref	CEU+FIN+GBR+IBS+TSI	0.90683887	0.967528364	9659
rs10771399	28155080	A	G	12	0.106361829	Alt	rs11049260	28145898	A	T	12	0.069582505	Alt	CEU+FIN+GBR+IBS+TSI	0.628344916	0.999999998	9182
rs10771399	28155080	A	G	12	0.106361829	Alt	rs251952	28145950	C	T	12	0.103379722	Ref	CEU+FIN+GBR+IBS+TSI	0.90683887	0.967528364	9130
rs10771399	28155080	A	G	12	0.106361829	Alt	rs251951	28146442	G	A	12	0.103379722	Ref	CEU+FIN+GBR+IBS+TSI	0.90683887	0.967528364	8638
rs10771399	28155080	A	G	12	0.106361829	Alt	rs251950	28146490	T	A	12	0.103379722	Ref	CEU+FIN+GBR+IBS+TSI	0.90683887	0.967528364	8590
rs10771399	28155080	A	G	12	0.106361829	Alt	rs805515	28147081	T	C	12	0.103379722	Ref	CEU+FIN+GBR+IBS+TSI	0.90683887	0.967528364	7999
rs10771399	28155080	A	G	12	0.106361829	Alt	rs805513	28148641	A	G	12	0.103379722	Ref	CEU+FIN+GBR+IBS+TSI	0.90683887	0.967528364	6439
rs10771399	28155080	A	G	12	0.106361829	Alt	rs788458	28149568	C	T	12	0.106361829	Alt	CEU+FIN+GBR+IBS+TSI	0.938056397	0.968533116	5512
rs10771399	28155080	A	G	12	0.106361829	Alt	rs2737456	28149612	T	C	12	0.135188867	Alt	CEU+FIN+GBR+IBS+TSI	0.744514664	0.988859097	5468
rs10771399	28155080	A	G	12	0.106361829	Alt	rs2737455	28149614	T	A	12	0.103379722	Alt	CEU+FIN+GBR+IBS+TSI	0.90683887	0.967528364	5466
rs10771399	28155080	A	G	12	0.106361829	Alt	rs788459	28149659	T	C	12	0.103379722	Alt	CEU+FIN+GBR+IBS+TSI	0.90683887	0.967528364	5421
rs10771399	28155080	A	G	12	0.106361829	Alt	rs788460	28150272	A	T	12	0.131212724	Alt	CEU+FIN+GBR+IBS+TSI	0.736591828	0.966791124	4808
rs10771399	28155080	A	G	12	0.106361829	Alt	rs788461	28150488	T	C	12	0.133200795	Alt	CEU+FIN+GBR+IBS+TSI	0.723716258	0.966643373	4592
rs10771399	28155080	A	G	12	0.106361829	Alt	rs788462	28151018	T	A	12	0.108349901	Alt	CEU+FIN+GBR+IBS+TSI	0.958983331	0.989487959	4062
rs10771399	28155080	A	G	12	0.106361829	Alt	rs813722	28152044	A	G	12	0.135188867	Alt	CEU+FIN+GBR+IBS+TSI	0.744514664	0.988859097	3036
rs10771399	28155080	A	G	12	0.106361829	Alt	rs788463	28152648	A	T	12	0.103379722	Alt	CEU+FIN+GBR+IBS+TSI	0.90683887	0.967528364	2432
rs10771399	28155080	A	G	12	0.106361829	Alt	rs788464	28153018	A	G	12	0.103379722	Alt	CEU+FIN+GBR+IBS+TSI	0.90683887	0.967528364	2062
rs10771399	28155080	A	G	12	0.106361829	Alt	rs2737448	28153260	T	C	12	0.103379722	Alt	CEU+FIN+GBR+IBS+TSI	0.90683887	0.967528364	1820
rs10771399	28155080	A	G	12	0.106361829	Alt	rs2737447	28153527	T	C	12	0.103379722	Alt	CEU+FIN+GBR+IBS+TSI	0.90683887	0.967528364	1553
rs10771399	28155080	A	G	12	0.106361829	Alt	rs2619415	28153747	G	T	12	0.100397614	Alt	CEU+FIN+GBR+IBS+TSI	0.937667166	0.999999999	1333
rs10771399	28155080	A	G	12	0.106361829	Alt	rs1838564	28154895	G	A	12	0.100397614	Alt	CEU+FIN+GBR+IBS+TSI	0.937667166	0.999999999	185
rs10771399	28155080	A	G	12	0.106361829	Alt	rs10771399	28155080	A	G	12	0.106361829	Alt	CEU+FIN+GBR+IBS+TSI	1	1	0
rs10771399	28155080	A	G	12	0.106361829	Alt	rs200995012	28155990	C	CAT	12	0.100397614	Alt	CEU+FIN+GBR+IBS+TSI	0.937667166	0.999999999	-910
rs10771399	28155080	A	G	12	0.106361829	Alt	rs12371778	28156081	C	G	12	0.102385686	Alt	CEU+FIN+GBR+IBS+TSI	0.958352739	0.999999999	-1001
rs10771399	28155080	A	G	12	0.106361829	Alt	rs200789381	28158493	G	T	12	0.072564612	Alt	CEU+FIN+GBR+IBS+TSI	0.657380974	0.999999998	-3413
rs10771399	28155080	A	G	12	0.106361829	Alt	rs201483005	28158577	C	T	12	0.078528827	Alt	CEU+FIN+GBR+IBS+TSI	0.716016897	0.999999999	-3497
rs10771399	28155080	A	G	12	0.106361829	Alt	rs142450317	28158922	T	G	12	0.100397614	Alt	CEU+FIN+GBR+IBS+TSI	0.937667166	0.999999999	-3842
rs10771399	28155080	A	G	12	0.106361829	Alt	rs10843053	28159763	A	T	12	0.100397614	Alt	CEU+FIN+GBR+IBS+TSI	0.937667166	0.999999999	-4683
rs10771399	28155080	A	G	12	0.106361829	Alt	rs10843054	28160066	T	G	12	0.10139165	Alt	CEU+FIN+GBR+IBS+TSI	0.927190057	0.988964165	-4986
rs10771399	28155080	A	G	12	0.106361829	Alt	rs201358423	28160736	C	A	12	0.10139165	Alt	CEU+FIN+GBR+IBS+TSI	0.927190057	0.988964165	-5656
rs10771399	28155080	A	G	12	0.106361829	Alt	rs11049272	28160869	T	C	12	0.105367793	Alt	CEU+FIN+GBR+IBS+TSI	0.989553479	0.999999999	-5789
rs10771399	28155080	A	G	12	0.106361829	Alt	rs11049273	28160978	G	A	12	0.089463221	Alt	CEU+FIN+GBR+IBS+TSI	0.825511162	0.999999999	-5898
rs10771399	28155080	A	G	12	0.106361829	Alt	rs11049274	28161055	G	A	12	0.069582505	Alt	CEU+FIN+GBR+IBS+TSI	0.628344916	0.999999998	-5975
rs10771399	28155080	A	G	12	0.106361829	Alt	rs2619411	28161156	G	A	12	0.100397614	Alt	CEU+FIN+GBR+IBS+TSI	0.937667166	0.999999999	-6076
rs10771399	28155080	A	G	12	0.106361829	Alt	rs56003999	28161748	T	C	12	0.100397614	Alt	CEU+FIN+GBR+IBS+TSI	0.937667166	0.999999999	-6668
rs10771399	28155080	A	G	12	0.106361829	Alt	rs11049275	28162341	T	A	12	0.069582505	Alt	CEU+FIN+GBR+IBS+TSI	0.628344916	0.999999998	-7261
rs10771399	28155080	A	G	12	0.106361829	Alt	rs11049276	28162831	A	G	12	0.100397614	Alt	CEU+FIN+GBR+IBS+TSI	0.937667166	0.999999999	-7751
rs10771399	28155080	A	G	12	0.106361829	Alt	rs11049277	28162879	C	G	12	0.10139165	Alt	CEU+FIN+GBR+IBS+TSI	0.927190057	0.988964165	-7799
rs10771399	28155080	A	G	12	0.106361829	Alt	rs11049278	28163500	T	C	12	0.100397614	Alt	CEU+FIN+GBR+IBS+TSI	0.937667166	0.999999999	-8420
rs10771399	28155080	A	G	12	0.106361829	Alt	rs11049279	28163763	G	C	12	0.100397614	Alt	CEU+FIN+GBR+IBS+TSI	0.937667166	0.999999999	-8683
rs10771399	28155080	A	G	12	0.106361829	Alt	rs11049280	28163977	C	T	12	0.100397614	Alt	CEU+FIN+GBR+IBS+TSI	0.937667166	0.999999999	-8897
rs10771399	28155080	A	G	12	0.106361829	Alt	rs11049281	28164386	T	C	12	0.100397614	Alt	CEU+FIN+GBR+IBS+TSI	0.937667166	0.999999999	-9306
rs10771399	28155080	A	G	12	0.106361829	Alt	rs11049282	28164521	G	T	12	0.100397614	Alt	CEU+FIN+GBR+IBS+TSI	0.937667166	0.999999999	-9441
rs10771399	28155080	A	G	12	0.106361829	Alt	rs11049283	28164633	A	C	12	0.100397614	Alt	CEU+FIN+GBR+IBS+TSI	0.937667166	0.999999999	-9553
rs10771399	28155080	A	G	12	0.106361829	Alt	rs2619433	28166057	A	G	12	0.105367793	Alt	CEU+FIN+GBR+IBS+TSI	0.948088236	0.978824303	-10977
rs10771399	28155080	A	G	12	0.106361829	Alt	rs61045920	28166131	A	AT	12	0.102385686	Alt	CEU+FIN+GBR+IBS+TSI	0.916915911	0.978142345	-11051
rs10771399	28155080	A	G	12	0.106361829	Alt	rs809291	28167601	G	A	12	0.105367793	Alt	CEU+FIN+GBR+IBS+TSI	0.948088236	0.978824303	-12521
rs10771399	28155080	A	G	12	0.106361829	Alt	rs788455	28167619	T	C	12	0.105367793	Alt	CEU+FIN+GBR+IBS+TSI	0.948088236	0.978824303	-12539
rs10771399	28155080	A	G	12	0.106361829	Alt	rs76401589	28169335	C	T	12	0.102385686	Alt	CEU+FIN+GBR+IBS+TSI	0.916915911	0.978142345	-14255
rs10771399	28155080	A	G	12	0.106361829	Alt	rs788457	28170089	A	G	12	0.105367793	Alt	CEU+FIN+GBR+IBS+TSI	0.948088236	0.978824303	-15009
rs10771399	28155080	A	G	12	0.106361829	Alt	rs809816	28170174	T	C	12	0.102385686	Alt	CEU+FIN+GBR+IBS+TSI	0.916915911	0.978142345	-15094
rs10771399	28155080	A	G	12	0.106361829	Alt	rs11049285	28171528	T	A	12	0.105367793	Alt	CEU+FIN+GBR+IBS+TSI	0.948088236	0.978824303	-16448
rs10771399	28155080	A	G	12	0.106361829	Alt	rs11049286	28171747	G	C	12	0.102385686	Alt	CEU+FIN+GBR+IBS+TSI	0.916915911	0.978142345	-16667
rs10771399	28155080	A	G	12	0.106361829	Alt	rs10843055	28171821	A	C	12	0.071570577	Alt	CEU+FIN+GBR+IBS+TSI	0.606635296	0.967794323	-16741
rs10771399	28155080	A	G	12	0.106361829	Alt	rs10843056	28172146	T	C	12	0.134194831	Alt	CEU+FIN+GBR+IBS+TSI	0.750929099	0.988883728	-17066
rs10771399	28155080	A	G	12	0.106361829	Alt	rs10843057	28172342	T	G	12	0.105367793	Alt	CEU+FIN+GBR+IBS+TSI	0.948088236	0.978824303	-17262
rs10771399	28155080	A	G	12	0.106361829	Alt	rs10843058	28172545	G	A	12	0.105367793	Alt	CEU+FIN+GBR+IBS+TSI	0.948088236	0.978824303	-17465
rs10771399	28155080	A	G	12	0.106361829	Alt	rs11049289	28173137	G	T	12	0.102385686	Alt	CEU+FIN+GBR+IBS+TSI	0.916915911	0.978142345	-18057
rs10771399	28155080	A	G	12	0.106361829	Alt	rs10843059	28173195	G	C	12	0.105367793	Alt	CEU+FIN+GBR+IBS+TSI	0.948088236	0.978824303	-18115
rs10771399	28155080	A	G	12	0.106361829	Alt	rs141012297	28173440	A	AT	12	0.103379722	Alt	CEU+FIN+GBR+IBS+TSI	0.927280812	0.978372594	-18360
rs10771399	28155080	A	G	12	0.106361829	Alt	rs7958748	28173672	G	A	12	0.132206759	Alt	CEU+FIN+GBR+IBS+TSI	0.730105755	0.966717413	-18592
rs10771399	28155080	A	G	12	0.106361829	Alt	rs10843061	28174569	T	C	12	0.105367793	Alt	CEU+FIN+GBR+IBS+TSI	0.948088236	0.978824303	-19489
rs10771399	28155080	A	G	12	0.106361829	Alt	rs11049290	28174679	A	G	12	0.105367793	Alt	CEU+FIN+GBR+IBS+TSI	0.948088236	0.978824303	-19599
rs10771399	28155080	A	G	12	0.106361829	Alt	rs10843062	28175040	C	T	12	0.106361829	Alt	CEU+FIN+GBR+IBS+TSI	0.938056397	0.968533116	-19960
rs10771399	28155080	A	G	12	0.106361829	Alt	rs10843063	28175772	T	A	12	0.102385686	Alt	CEU+FIN+GBR+IBS+TSI	0.916915911	0.978142345	-20692
rs10771399	28155080	A	G	12	0.106361829	Alt	rs10843064	28175787	G	C	12	0.102385686	Alt	CEU+FIN+GBR+IBS+TSI	0.916915911	0.978142345	-20707
rs10771399	28155080	A	G	12	0.106361829	Alt	rs10843065	28176581	G	C	12	0.125248509	Alt	CEU+FIN+GBR+IBS+TSI	0.777665226	0.967226603	-21501
rs10771399	28155080	A	G	12	0.106361829	Alt	rs10843066	28176797	T	C	12	0.105367793	Alt	CEU+FIN+GBR+IBS+TSI	0.948088236	0.978824303	-21717
rs10771399	28155080	A	G	12	0.106361829	Alt	rs10843067	28176953	T	C	12	0.105367793	Alt	CEU+FIN+GBR+IBS+TSI	0.948088236	0.978824303	-21873
rs10771399	28155080	A	G	12	0.106361829	Alt	rs11049291	28177171	A	G	12	0.071570577	Alt	CEU+FIN+GBR+IBS+TSI	0.606635296	0.967794323	-22091
rs10771399	28155080	A	G	12	0.106361829	Alt	rs10843068	28177181	T	G	12	0.105367793	Alt	CEU+FIN+GBR+IBS+TSI	0.948088236	0.978824303	-22101
rs10771399	28155080	A	G	12	0.106361829	Alt	rs10843069	28177658	C	T	12	0.105367793	Alt	CEU+FIN+GBR+IBS+TSI	0.948088236	0.978824303	-22578
rs10771399	28155080	A	G	12	0.106361829	Alt	rs11612977	28177887	C	T	12	0.105367793	Alt	CEU+FIN+GBR+IBS+TSI	0.948088236	0.978824303	-22807
rs10771399	28155080	A	G	12	0.106361829	Alt	rs12231591	28178155	T	C	12	0.105367793	Alt	CEU+FIN+GBR+IBS+TSI	0.948088236	0.978824303	-23075
rs10771399	28155080	A	G	12	0.106361829	Alt	rs10843071	28178764	T	C	12	0.105367793	Alt	CEU+FIN+GBR+IBS+TSI	0.948088236	0.978824303	-23684
rs10771399	28155080	A	G	12	0.106361829	Alt	rs12230582	28179075	C	T	12	0.102385686	Alt	CEU+FIN+GBR+IBS+TSI	0.916915911	0.978142345	-23995
rs10771399	28155080	A	G	12	0.106361829	Alt	rs11049292	28179482	A	G	12	0.105367793	Alt	CEU+FIN+GBR+IBS+TSI	0.948088236	0.978824303	-24402
rs10771399	28155080	A	G	12	0.106361829	Alt	rs11049293	28179701	T	C	12	0.104373757	Alt	CEU+FIN+GBR+IBS+TSI	0.937675171	0.978601771	-24621
rs10771399	28155080	A	G	12	0.106361829	Alt	rs7957915	28180502	A	G	12	0.126242545	Alt	CEU+FIN+GBR+IBS+TSI	0.788140427	0.978131358	-25422
rs10771399	28155080	A	G	12	0.106361829	Alt	rs57498301	28181020	T	C	12	0.108349901	Alt	CEU+FIN+GBR+IBS+TSI	0.878813543	0.947225443	-25940
rs10771399	28155080	A	G	12	0.106361829	Alt	rs16932559	28181233	T	C	12	0.108349901	Alt	CEU+FIN+GBR+IBS+TSI	0.878813543	0.947225443	-26153
rs10771399	28155080	A	G	12	0.106361829	Alt	rs57464865	28181303	AT	A	12	0.121272366	Alt	CEU+FIN+GBR+IBS+TSI	0.736083048	0.923857838	-26223
rs10771399	28155080	A	G	12	0.106361829	Alt	rs11049294	28181403	G	C	12	0.131212724	Alt	CEU+FIN+GBR+IBS+TSI	0.719772284	0.955689393	-26323
rs10771399	28155080	A	G	12	0.106361829	Alt	rs11049295	28182252	T	C	12	0.102385686	Alt	CEU+FIN+GBR+IBS+TSI	0.896480328	0.967180848	-27172
rs1077514	23766233	C	T	1	0.137176938	Ref	rs10753556	23732762	A	G	1	0.117296223	Ref	CEU+FIN+GBR+IBS+TSI	0.6153471	0.858035465	33471
rs1077514	23766233	C	T	1	0.137176938	Ref	rs1198423	23735241	G	T	1	0.123260437	Ref	CEU+FIN+GBR+IBS+TSI	0.770091719	0.933199199	30992
rs1077514	23766233	C	T	1	0.137176938	Ref	rs4648901	23740920	G	A	1	0.18389662	Ref	CEU+FIN+GBR+IBS+TSI	0.705554864	0.999999999	25313
rs1077514	23766233	C	T	1	0.137176938	Ref	rs2156087	23743581	C	G	1	0.18389662	Ref	CEU+FIN+GBR+IBS+TSI	0.705554864	0.999999999	22652
rs1077514	23766233	C	T	1	0.137176938	Ref	rs1198437	23747424	G	C	1	0.138170974	Ref	CEU+FIN+GBR+IBS+TSI	0.99166197	0.999999999	18809
rs1077514	23766233	C	T	1	0.137176938	Ref	rs7511979	23747425	G	T	1	0.13916501	Ref	CEU+FIN+GBR+IBS+TSI	0.983443055	0.999999999	18808
rs1077514	23766233	C	T	1	0.137176938	Ref	rs946267	23747703	A	T	1	0.138170974	Ref	CEU+FIN+GBR+IBS+TSI	0.99166197	0.999999999	18530
rs1077514	23766233	C	T	1	0.137176938	Ref	rs946268	23747766	T	C	1	0.116302187	Ref	CEU+FIN+GBR+IBS+TSI	0.811127456	0.98987916	18467
rs1077514	23766233	C	T	1	0.137176938	Ref	rs1001207	23749148	G	A	1	0.18389662	Ref	CEU+FIN+GBR+IBS+TSI	0.705554864	0.999999999	17085
rs1077514	23766233	C	T	1	0.137176938	Ref	rs1198438	23749557	C	G	1	0.138170974	Ref	CEU+FIN+GBR+IBS+TSI	0.99166197	0.999999999	16676
rs1077514	23766233	C	T	1	0.137176938	Ref	rs1198439	23749593	A	T	1	0.116302187	Ref	CEU+FIN+GBR+IBS+TSI	0.811127456	0.98987916	16640
rs1077514	23766233	C	T	1	0.137176938	Ref	rs1198426	23752470	T	C	1	0.138170974	Ref	CEU+FIN+GBR+IBS+TSI	0.99166197	0.999999999	13763
rs1077514	23766233	C	T	1	0.137176938	Ref	rs1198427	23752898	G	C	1	0.138170974	Ref	CEU+FIN+GBR+IBS+TSI	0.99166197	0.999999999	13335
rs1077514	23766233	C	T	1	0.137176938	Ref	rs1198428	23752962	G	T	1	0.138170974	Ref	CEU+FIN+GBR+IBS+TSI	0.99166197	0.999999999	13271
rs1077514	23766233	C	T	1	0.137176938	Ref	rs1210852	23753533	T	C	1	0.116302187	Ref	CEU+FIN+GBR+IBS+TSI	0.811127456	0.98987916	12700
rs1077514	23766233	C	T	1	0.137176938	Ref	rs55843465	23754028	CA	C	1	0.138170974	Ref	CEU+FIN+GBR+IBS+TSI	0.99166197	0.999999999	12205
rs1077514	23766233	C	T	1	0.137176938	Ref	rs1198430	23755513	T	C	1	0.109343936	Ref	CEU+FIN+GBR+IBS+TSI	0.755537516	0.989157298	10720
rs1077514	23766233	C	T	1	0.137176938	Ref	rs1198431	23755716	T	C	1	0.109343936	Ref	CEU+FIN+GBR+IBS+TSI	0.755537516	0.989157298	10517
rs1077514	23766233	C	T	1	0.137176938	Ref	rs1198432	23756155	T	C	1	0.109343936	Ref	CEU+FIN+GBR+IBS+TSI	0.755537516	0.989157298	10078
rs1077514	23766233	C	T	1	0.137176938	Ref	rs1198433	23756695	A	G	1	0.130218688	Ref	CEU+FIN+GBR+IBS+TSI	0.941681159	0.999999999	9538
rs1077514	23766233	C	T	1	0.137176938	Ref	rs1198434	23758134	A	G	1	0.109343936	Ref	CEU+FIN+GBR+IBS+TSI	0.755537516	0.989157298	8099
rs1077514	23766233	C	T	1	0.137176938	Ref	rs1207124	23760408	A	G	1	0.108349901	Ref	CEU+FIN+GBR+IBS+TSI	0.764319067	0.999999999	5825
rs1077514	23766233	C	T	1	0.137176938	Ref	rs12401753	23762679	A	G	1	0.175944334	Ref	CEU+FIN+GBR+IBS+TSI	0.651553039	0.935415527	3554
rs1077514	23766233	C	T	1	0.137176938	Ref	rs2297841	23764149	C	G	1	0.136182903	Ref	CEU+FIN+GBR+IBS+TSI	0.991611214	0.999999999	2084
rs1077514	23766233	C	T	1	0.137176938	Ref	rs1767148	23765472	A	G	1	0.109343936	Ref	CEU+FIN+GBR+IBS+TSI	0.755537516	0.989157298	761
rs1077514	23766233	C	T	1	0.137176938	Ref	rs1077514	23766233	C	T	1	0.137176938	Ref	CEU+FIN+GBR+IBS+TSI	1	1	0
rs1077514	23766233	C	T	1	0.137176938	Ref	rs16860685	23766644	A	G	1	0.137176938	Ref	CEU+FIN+GBR+IBS+TSI	1	0.999999999	-411
rs1077514	23766233	C	T	1	0.137176938	Ref	rs946269	23769359	T	C	1	0.130218688	Ref	CEU+FIN+GBR+IBS+TSI	0.941681159	0.999999999	-3126
rs1077514	23766233	C	T	1	0.137176938	Ref	rs2510072	23769674	A	G	1	0.108349901	Ref	CEU+FIN+GBR+IBS+TSI	0.764319067	0.999999999	-3441
rs1077514	23766233	C	T	1	0.137176938	Ref	rs1767147	23770516	A	G	1	0.130218688	Ref	CEU+FIN+GBR+IBS+TSI	0.941681159	0.999999999	-4283
rs1077514	23766233	C	T	1	0.137176938	Ref	rs7534474	23773851	A	G	1	0.108349901	Ref	CEU+FIN+GBR+IBS+TSI	0.764319067	0.999999999	-7618
rs1077514	23766233	C	T	1	0.137176938	Ref	rs10799795	23773998	C	A	1	0.182902584	Ref	CEU+FIN+GBR+IBS+TSI	0.710253456	0.999999999	-7765
rs1077514	23766233	C	T	1	0.137176938	Ref	rs946265	23775296	T	G	1	0.137176938	Ref	CEU+FIN+GBR+IBS+TSI	1	0.999999999	-9063
rs1077514	23766233	C	T	1	0.137176938	Ref	rs10917382	23780639	G	A	1	0.182902584	Ref	CEU+FIN+GBR+IBS+TSI	0.710253456	0.999999999	-14406
rs1077514	23766233	C	T	1	0.137176938	Ref	rs1198440	23780861	C	A	1	0.137176938	Ref	CEU+FIN+GBR+IBS+TSI	1	0.999999999	-14628
rs1077514	23766233	C	T	1	0.137176938	Ref	rs685059	23783185	C	G	1	0.130218688	Ref	CEU+FIN+GBR+IBS+TSI	0.941681159	0.999999999	-16952
rs1077514	23766233	C	T	1	0.137176938	Ref	rs534417	23784965	A	G	1	0.12027833	Ref	CEU+FIN+GBR+IBS+TSI	0.859968886	0.999999999	-18732
rs1077514	23766233	C	T	1	0.137176938	Ref	rs7551124	23785760	C	T	1	0.12027833	Ref	CEU+FIN+GBR+IBS+TSI	0.859968886	0.999999999	-19527
rs1077514	23766233	C	T	1	0.137176938	Ref	rs6424109	23787021	C	A	1	0.121272366	Ref	CEU+FIN+GBR+IBS+TSI	0.851362067	0.990337093	-20788
rs1077514	23766233	C	T	1	0.137176938	Ref	rs10917383	23788994	A	G	1	0.12027833	Ref	CEU+FIN+GBR+IBS+TSI	0.859968886	0.999999999	-22761
rs1077514	23766233	C	T	1	0.137176938	Ref	rs612177	23792009	G	T	1	0.103379722	Ref	CEU+FIN+GBR+IBS+TSI	0.659595239	0.953685184	-25776
rs1077514	23766233	C	T	1	0.137176938	Ref	rs79833369	23795171	CTT	C	1	0.12027833	Ref	CEU+FIN+GBR+IBS+TSI	0.859968886	0.999999999	-28938
rs1077514	23766233	C	T	1	0.137176938	Ref	rs61778883	23795177	T	C	1	0.123260437	Ref	CEU+FIN+GBR+IBS+TSI	0.83458629	0.971490938	-28944
rs1077514	23766233	C	T	1	0.137176938	Ref	rs61778884	23795178	T	C	1	0.123260437	Ref	CEU+FIN+GBR+IBS+TSI	0.83458629	0.971490938	-28945
rs1077514	23766233	C	T	1	0.137176938	Ref	rs61778885	23795179	G	A	1	0.123260437	Ref	CEU+FIN+GBR+IBS+TSI	0.83458629	0.971490938	-28946
rs1077514	23766233	C	T	1	0.137176938	Ref	rs61778886	23795181	G	C	1	0.123260437	Ref	CEU+FIN+GBR+IBS+TSI	0.83458629	0.971490938	-28948
rs1077514	23766233	C	T	1	0.137176938	Ref	rs78210985	23795183	TAG	T	1	0.12027833	Ref	CEU+FIN+GBR+IBS+TSI	0.859968886	0.999999999	-28950
rs1077514	23766233	C	T	1	0.137176938	Ref	rs2811975	23801081	A	T	1	0.100397614	Ref	CEU+FIN+GBR+IBS+TSI	0.668842808	0.976124726	-34848
rs1077514	23766233	C	T	1	0.137176938	Ref	rs487859	23801101	T	C	1	0.098409543	Ref	CEU+FIN+GBR+IBS+TSI	0.686544269	0.999999999	-34868
rs1077514	23766233	C	T	1	0.137176938	Ref	rs909537	23810063	C	G	1	0.098409543	Ref	CEU+FIN+GBR+IBS+TSI	0.686544269	0.999999999	-43830
rs1077514	23766233	C	T	1	0.137176938	Ref	rs2742962	23813592	G	C	1	0.098409543	Ref	CEU+FIN+GBR+IBS+TSI	0.686544269	0.999999999	-47359
rs10779751	11284336	A	G	1	0.276341948	Ref	rs3059704	11111976	TGAA	T	1	0.258449304	Ref	CEU+FIN+GBR+IBS+TSI	0.677223488	0.861401164	172360
rs10779751	11284336	A	G	1	0.276341948	Ref	rs1884429	11112836	T	C	1	0.226640159	Ref	CEU+FIN+GBR+IBS+TSI	0.767435409	0.999999999	171500
rs10779751	11284336	A	G	1	0.276341948	Ref	rs1211575	11118390	G	A	1	0.255467197	Ref	CEU+FIN+GBR+IBS+TSI	0.672502626	0.865123378	165946
rs10779751	11284336	A	G	1	0.276341948	Ref	rs743577	11119135	G	A	1	0.258449304	Ref	CEU+FIN+GBR+IBS+TSI	0.668240178	0.855668886	165201
rs10779751	11284336	A	G	1	0.276341948	Ref	rs2486922	11124885	T	C	1	0.258449304	Ref	CEU+FIN+GBR+IBS+TSI	0.677223488	0.861401164	159451
rs10779751	11284336	A	G	1	0.276341948	Ref	rs56364984	11124911	C	CT	1	0.261431412	Ref	CEU+FIN+GBR+IBS+TSI	0.664199665	0.846491433	159425
rs10779751	11284336	A	G	1	0.276341948	Ref	rs55924558	11124912	C	T	1	0.258449304	Ref	CEU+FIN+GBR+IBS+TSI	0.677223488	0.861401164	159424
rs10779751	11284336	A	G	1	0.276341948	Ref	rs2486921	11124943	G	A	1	0.258449304	Ref	CEU+FIN+GBR+IBS+TSI	0.677223488	0.861401164	159393
rs10779751	11284336	A	G	1	0.276341948	Ref	rs2261317	11124979	A	G	1	0.258449304	Ref	CEU+FIN+GBR+IBS+TSI	0.677223488	0.861401164	159357
rs10779751	11284336	A	G	1	0.276341948	Ref	rs2486920	11125050	T	C	1	0.25944334	Ref	CEU+FIN+GBR+IBS+TSI	0.672850329	0.856394414	159286
rs10779751	11284336	A	G	1	0.276341948	Ref	rs138698709	11125727	TTTAG	T	1	0.230616302	Ref	CEU+FIN+GBR+IBS+TSI	0.784934843	0.999999999	158609
rs10779751	11284336	A	G	1	0.276341948	Ref	rs2039841	11125729	T	C	1	0.269383698	Ref	CEU+FIN+GBR+IBS+TSI	0.614054459	0.797478856	158607
rs10779751	11284336	A	G	1	0.276341948	Ref	rs5019466	11125733	G	C	1	0.230616302	Ref	CEU+FIN+GBR+IBS+TSI	0.784934843	0.999999999	158603
rs10779751	11284336	A	G	1	0.276341948	Ref	rs2039840	11125866	G	A	1	0.258449304	Ref	CEU+FIN+GBR+IBS+TSI	0.677223488	0.861401164	158470
rs10779751	11284336	A	G	1	0.276341948	Ref	rs2791661	11126399	C	T	1	0.258449304	Ref	CEU+FIN+GBR+IBS+TSI	0.677223488	0.861401164	157937
rs10779751	11284336	A	G	1	0.276341948	Ref	rs2748880	11126432	C	G	1	0.258449304	Ref	CEU+FIN+GBR+IBS+TSI	0.677223488	0.861401164	157904
rs10779751	11284336	A	G	1	0.276341948	Ref	rs2748879	11126490	A	G	1	0.258449304	Ref	CEU+FIN+GBR+IBS+TSI	0.677223488	0.861401164	157846
rs10779751	11284336	A	G	1	0.276341948	Ref	rs2791660	11126517	C	T	1	0.258449304	Ref	CEU+FIN+GBR+IBS+TSI	0.677223488	0.861401164	157819
rs10779751	11284336	A	G	1	0.276341948	Ref	rs2791659	11126569	C	A	1	0.258449304	Ref	CEU+FIN+GBR+IBS+TSI	0.677223488	0.861401164	157767
rs10779751	11284336	A	G	1	0.276341948	Ref	rs6701726	11126941	C	T	1	0.258449304	Ref	CEU+FIN+GBR+IBS+TSI	0.677223488	0.861401164	157395
rs10779751	11284336	A	G	1	0.276341948	Ref	rs6655938	11127315	C	T	1	0.25944334	Ref	CEU+FIN+GBR+IBS+TSI	0.672850329	0.856394414	157021
rs10779751	11284336	A	G	1	0.276341948	Ref	rs11121687	11127350	A	G	1	0.258449304	Ref	CEU+FIN+GBR+IBS+TSI	0.677223488	0.861401164	156986
rs10779751	11284336	A	G	1	0.276341948	Ref	rs11121688	11127422	C	G	1	0.258449304	Ref	CEU+FIN+GBR+IBS+TSI	0.677223488	0.861401164	156914
rs10779751	11284336	A	G	1	0.276341948	Ref	rs11576271	11127445	T	C	1	0.258449304	Ref	CEU+FIN+GBR+IBS+TSI	0.677223488	0.861401164	156891
rs10779751	11284336	A	G	1	0.276341948	Ref	rs34154272	11127495	G	GA	1	0.241550696	Ref	CEU+FIN+GBR+IBS+TSI	0.747324649	0.946608705	156841
rs10779751	11284336	A	G	1	0.276341948	Ref	rs12569242	11127511	A	C	1	0.256461233	Ref	CEU+FIN+GBR+IBS+TSI	0.668023366	0.859990158	156825
rs10779751	11284336	A	G	1	0.276341948	Ref	rs2261217	11127764	C	A	1	0.258449304	Ref	CEU+FIN+GBR+IBS+TSI	0.677223488	0.861401164	156572
rs10779751	11284336	A	G	1	0.276341948	Ref	rs2791658	11127871	A	G	1	0.258449304	Ref	CEU+FIN+GBR+IBS+TSI	0.677223488	0.861401164	156465
rs10779751	11284336	A	G	1	0.276341948	Ref	rs2791657	11128001	A	G	1	0.258449304	Ref	CEU+FIN+GBR+IBS+TSI	0.677223488	0.861401164	156335
rs10779751	11284336	A	G	1	0.276341948	Ref	rs2791656	11128329	A	G	1	0.232604374	Ref	CEU+FIN+GBR+IBS+TSI	0.793752563	0.999999999	156007
rs10779751	11284336	A	G	1	0.276341948	Ref	rs2791655	11128654	G	A	1	0.277335984	Ref	CEU+FIN+GBR+IBS+TSI	0.616367471	0.787042244	155682
rs10779751	11284336	A	G	1	0.276341948	Ref	rs1194820	11129259	T	G	1	0.258449304	Ref	CEU+FIN+GBR+IBS+TSI	0.677223488	0.861401164	155077
rs10779751	11284336	A	G	1	0.276341948	Ref	rs2748878	11129434	T	C	1	0.258449304	Ref	CEU+FIN+GBR+IBS+TSI	0.677223488	0.861401164	154902
rs10779751	11284336	A	G	1	0.276341948	Ref	rs2748877	11129437	T	C	1	0.258449304	Ref	CEU+FIN+GBR+IBS+TSI	0.677223488	0.861401164	154899
rs10779751	11284336	A	G	1	0.276341948	Ref	rs2791653	11129848	A	G	1	0.232604374	Ref	CEU+FIN+GBR+IBS+TSI	0.793752563	0.999999999	154488
rs10779751	11284336	A	G	1	0.276341948	Ref	rs910661	11130116	C	A	1	0.258449304	Ref	CEU+FIN+GBR+IBS+TSI	0.677223488	0.861401164	154220
rs10779751	11284336	A	G	1	0.276341948	Ref	rs1318348	11130418	A	G	1	0.258449304	Ref	CEU+FIN+GBR+IBS+TSI	0.677223488	0.861401164	153918
rs10779751	11284336	A	G	1	0.276341948	Ref	rs910660	11130643	A	G	1	0.258449304	Ref	CEU+FIN+GBR+IBS+TSI	0.677223488	0.861401164	153693
rs10779751	11284336	A	G	1	0.276341948	Ref	1	11131661	T	TCCCCCCCT	1	0.260437376	Ref	CEU+FIN+GBR+IBS+TSI	0.677470799	0.857112484	152675
rs10779751	11284336	A	G	1	0.276341948	Ref	rs58280885	11131923	CCAA	C	1	0.258449304	Ref	CEU+FIN+GBR+IBS+TSI	0.677223488	0.861401164	152413
rs10779751	11284336	A	G	1	0.276341948	Ref	rs1130683	11132217	G	A	1	0.258449304	Ref	CEU+FIN+GBR+IBS+TSI	0.677223488	0.861401164	152119
rs10779751	11284336	A	G	1	0.276341948	Ref	rs2791650	11132541	G	C	1	0.258449304	Ref	CEU+FIN+GBR+IBS+TSI	0.677223488	0.861401164	151795
rs10779751	11284336	A	G	1	0.276341948	Ref	rs2791649	11132561	A	G	1	0.258449304	Ref	CEU+FIN+GBR+IBS+TSI	0.677223488	0.861401164	151775
rs10779751	11284336	A	G	1	0.276341948	Ref	rs2791648	11132638	G	T	1	0.258449304	Ref	CEU+FIN+GBR+IBS+TSI	0.677223488	0.861401164	151698
rs10779751	11284336	A	G	1	0.276341948	Ref	rs2791647	11132801	G	A	1	0.258449304	Ref	CEU+FIN+GBR+IBS+TSI	0.677223488	0.861401164	151535
rs10779751	11284336	A	G	1	0.276341948	Ref	rs7533211	11132965	G	C	1	0.258449304	Ref	CEU+FIN+GBR+IBS+TSI	0.677223488	0.861401164	151371
rs10779751	11284336	A	G	1	0.276341948	Ref	rs2791646	11133242	C	T	1	0.258449304	Ref	CEU+FIN+GBR+IBS+TSI	0.677223488	0.861401164	151094
rs10779751	11284336	A	G	1	0.276341948	Ref	rs2748876	11134157	T	G	1	0.230616302	Ref	CEU+FIN+GBR+IBS+TSI	0.775175915	0.993764164	150179
rs10779751	11284336	A	G	1	0.276341948	Ref	rs2259886	11137778	C	T	1	0.258449304	Ref	CEU+FIN+GBR+IBS+TSI	0.677223488	0.861401164	146558
rs10779751	11284336	A	G	1	0.276341948	Ref	rs12027609	11138469	T	G	1	0.258449304	Ref	CEU+FIN+GBR+IBS+TSI	0.677223488	0.861401164	145867
rs10779751	11284336	A	G	1	0.276341948	Ref	1	11140621	ACAC	A	1	0.23359841	Ref	CEU+FIN+GBR+IBS+TSI	0.7593624	0.975381493	143715
rs10779751	11284336	A	G	1	0.276341948	Ref	1	11140625	AC	A	1	0.23359841	Ref	CEU+FIN+GBR+IBS+TSI	0.7593624	0.975381493	143711
rs10779751	11284336	A	G	1	0.276341948	Ref	rs2258621	11141187	C	G	1	0.230616302	Ref	CEU+FIN+GBR+IBS+TSI	0.784934843	0.999999999	143149
rs10779751	11284336	A	G	1	0.276341948	Ref	rs1148485	11148759	G	A	1	0.228628231	Ref	CEU+FIN+GBR+IBS+TSI	0.776162575	0.999999999	135577
rs10779751	11284336	A	G	1	0.276341948	Ref	rs70977545	11150053	CT	C	1	0.260437376	Ref	CEU+FIN+GBR+IBS+TSI	0.615802879	0.817171832	134283
rs10779751	11284336	A	G	1	0.276341948	Ref	rs1148482	11151779	A	G	1	0.227634195	Ref	CEU+FIN+GBR+IBS+TSI	0.771793376	0.999999999	132557
rs10779751	11284336	A	G	1	0.276341948	Ref	rs2791644	11160674	C	T	1	0.229622266	Ref	CEU+FIN+GBR+IBS+TSI	0.780543049	0.999999999	123662
rs10779751	11284336	A	G	1	0.276341948	Ref	rs2486918	11164937	C	T	1	0.264413519	Ref	CEU+FIN+GBR+IBS+TSI	0.704864523	0.86533561	119399
rs10779751	11284336	A	G	1	0.276341948	Ref	rs6540964	11166302	C	T	1	0.264413519	Ref	CEU+FIN+GBR+IBS+TSI	0.704864523	0.86533561	118034
rs10779751	11284336	A	G	1	0.276341948	Ref	rs2261434	11170131	A	C	1	0.264413519	Ref	CEU+FIN+GBR+IBS+TSI	0.704864523	0.86533561	114205
rs10779751	11284336	A	G	1	0.276341948	Ref	rs2015818	11170743	G	A	1	0.264413519	Ref	CEU+FIN+GBR+IBS+TSI	0.704864523	0.86533561	113593
rs10779751	11284336	A	G	1	0.276341948	Ref	rs1148480	11172006	A	G	1	0.262425447	Ref	CEU+FIN+GBR+IBS+TSI	0.695636623	0.86406799	112330
rs10779751	11284336	A	G	1	0.276341948	Ref	rs1148478	11174067	A	T	1	0.235586481	Ref	CEU+FIN+GBR+IBS+TSI	0.807065141	0.999999999	110269
rs10779751	11284336	A	G	1	0.276341948	Ref	rs76313983	11178425	CTAGGA	C	1	0.264413519	Ref	CEU+FIN+GBR+IBS+TSI	0.704864523	0.86533561	105911
rs10779751	11284336	A	G	1	0.276341948	Ref	rs56803472	11179484	C	T	1	0.236580517	Alt	CEU+FIN+GBR+IBS+TSI	0.811525779	0.999999999	104852
rs10779751	11284336	A	G	1	0.276341948	Ref	rs28729193	11180151	T	C	1	0.235586481	Alt	CEU+FIN+GBR+IBS+TSI	0.807065141	0.999999999	104185
rs10779751	11284336	A	G	1	0.276341948	Ref	rs11121691	11181327	C	T	1	0.235586481	Alt	CEU+FIN+GBR+IBS+TSI	0.807065141	0.999999999	103009
rs10779751	11284336	A	G	1	0.276341948	Ref	rs2275527	11190646	G	A	1	0.235586481	Alt	CEU+FIN+GBR+IBS+TSI	0.807065141	0.999999999	93690
rs10779751	11284336	A	G	1	0.276341948	Ref	rs1417131	11191922	T	C	1	0.23359841	Alt	CEU+FIN+GBR+IBS+TSI	0.798178578	0.999999999	92414
rs10779751	11284336	A	G	1	0.276341948	Ref	rs12097293	11197467	A	G	1	0.235586481	Alt	CEU+FIN+GBR+IBS+TSI	0.807065141	0.999999999	86869
rs10779751	11284336	A	G	1	0.276341948	Ref	rs6701524	11198502	A	G	1	0.235586481	Alt	CEU+FIN+GBR+IBS+TSI	0.807065141	0.999999999	85834
rs10779751	11284336	A	G	1	0.276341948	Ref	rs12075896	11200350	C	A	1	0.235586481	Alt	CEU+FIN+GBR+IBS+TSI	0.807065141	0.999999999	83986
rs10779751	11284336	A	G	1	0.276341948	Ref	rs12239187	11202411	T	C	1	0.236580517	Alt	CEU+FIN+GBR+IBS+TSI	0.801750949	0.993959253	81925
rs10779751	11284336	A	G	1	0.276341948	Ref	rs1057079	11205058	C	T	1	0.264413519	Ref	CEU+FIN+GBR+IBS+TSI	0.704864523	0.86533561	79278
rs10779751	11284336	A	G	1	0.276341948	Ref	rs2791643	11207269	C	T	1	0.239562624	Ref	CEU+FIN+GBR+IBS+TSI	0.824977665	0.999999999	77067
rs10779751	11284336	A	G	1	0.276341948	Ref	rs11581010	11212458	A	G	1	0.235586481	Alt	CEU+FIN+GBR+IBS+TSI	0.807065141	0.999999999	71878
rs10779751	11284336	A	G	1	0.276341948	Ref	rs75077113	11214582	A	C	1	0.284294235	Alt	CEU+FIN+GBR+IBS+TSI	0.606928761	0.794564064	69754
rs10779751	11284336	A	G	1	0.276341948	Ref	rs77270747	11214584	A	C	1	0.262425447	Alt	CEU+FIN+GBR+IBS+TSI	0.686683353	0.85848944	69752
rs10779751	11284336	A	G	1	0.276341948	Ref	rs6691831	11220180	A	G	1	0.261431412	Alt	CEU+FIN+GBR+IBS+TSI	0.682101662	0.857823214	64156
rs10779751	11284336	A	G	1	0.276341948	Ref	rs12089366	11220187	C	T	1	0.231610338	Alt	CEU+FIN+GBR+IBS+TSI	0.789337999	0.999999999	64149
rs10779751	11284336	A	G	1	0.276341948	Ref	rs7553827	11222393	T	C	1	0.237574553	Alt	CEU+FIN+GBR+IBS+TSI	0.815998049	0.999999999	61943
rs10779751	11284336	A	G	1	0.276341948	Ref	rs4240892	11227864	C	T	1	0.263419483	Ref	CEU+FIN+GBR+IBS+TSI	0.700243583	0.864703953	56472
rs10779751	11284336	A	G	1	0.276341948	Ref	rs11121695	11229515	G	A	1	0.235586481	Alt	CEU+FIN+GBR+IBS+TSI	0.807065141	0.999999999	54821
rs10779751	11284336	A	G	1	0.276341948	Ref	rs4845852	11233559	C	T	1	0.264413519	Ref	CEU+FIN+GBR+IBS+TSI	0.704864523	0.86533561	50777
rs10779751	11284336	A	G	1	0.276341948	Ref	rs11585553	11233814	G	A	1	0.235586481	Alt	CEU+FIN+GBR+IBS+TSI	0.807065141	0.999999999	50522
rs10779751	11284336	A	G	1	0.276341948	Ref	rs10864490	11236410	C	A	1	0.235586481	Alt	CEU+FIN+GBR+IBS+TSI	0.807065141	0.999999999	47926
rs10779751	11284336	A	G	1	0.276341948	Ref	rs12041740	11236524	G	A	1	0.264413519	Ref	CEU+FIN+GBR+IBS+TSI	0.704864523	0.86533561	47812
rs10779751	11284336	A	G	1	0.276341948	Ref	rs11121696	11238063	T	C	1	0.235586481	Alt	CEU+FIN+GBR+IBS+TSI	0.807065141	0.999999999	46273
rs10779751	11284336	A	G	1	0.276341948	Ref	rs6674994	11239515	T	C	1	0.264413519	Ref	CEU+FIN+GBR+IBS+TSI	0.704864523	0.86533561	44821
rs10779751	11284336	A	G	1	0.276341948	Ref	rs4845853	11243470	A	G	1	0.264413519	Ref	CEU+FIN+GBR+IBS+TSI	0.704864523	0.86533561	40866
rs10779751	11284336	A	G	1	0.276341948	Ref	rs1034528	11249132	G	C	1	0.262425447	Alt	CEU+FIN+GBR+IBS+TSI	0.686683353	0.85848944	35204
rs10779751	11284336	A	G	1	0.276341948	Ref	rs1205593	11252716	T	C	1	0.239562624	Ref	CEU+FIN+GBR+IBS+TSI	0.795748491	0.982125113	31620
rs10779751	11284336	A	G	1	0.276341948	Ref	rs56996673	11252805	TA	T	1	0.25944334	Ref	CEU+FIN+GBR+IBS+TSI	0.708755507	0.878947255	31531
rs10779751	11284336	A	G	1	0.276341948	Ref	rs5772444	11254006	AC	A	1	0.223658052	Ref	CEU+FIN+GBR+IBS+TSI	0.706214639	0.967518603	30330
rs10779751	11284336	A	G	1	0.276341948	Ref	rs4845854	11261929	T	C	1	0.301192843	Ref	CEU+FIN+GBR+IBS+TSI	0.885984478	0.999999999	22407
rs10779751	11284336	A	G	1	0.276341948	Ref	rs12120734	11262020	A	G	1	0.301192843	Ref	CEU+FIN+GBR+IBS+TSI	0.885984478	0.999999999	22316
rs10779751	11284336	A	G	1	0.276341948	Ref	rs4845855	11262310	T	C	1	0.271371769	Ref	CEU+FIN+GBR+IBS+TSI	0.975315791	0.999999999	22026
rs10779751	11284336	A	G	1	0.276341948	Ref	rs70977552	11262972	C	CA	1	0.300198807	Ref	CEU+FIN+GBR+IBS+TSI	0.880837942	0.994737385	21364
rs10779751	11284336	A	G	1	0.276341948	Ref	rs34085316	11264033	CA	C	1	0.276341948	Ref	CEU+FIN+GBR+IBS+TSI	1	0.999999999	20303
rs10779751	11284336	A	G	1	0.276341948	Ref	rs2300095	11265717	A	G	1	0.300198807	Ref	CEU+FIN+GBR+IBS+TSI	0.890182665	0.999999999	18619
rs10779751	11284336	A	G	1	0.276341948	Ref	rs2253213	11265785	A	G	1	0.271371769	Ref	CEU+FIN+GBR+IBS+TSI	0.975315791	0.999999999	18551
rs10779751	11284336	A	G	1	0.276341948	Ref	rs2300094	11266044	C	T	1	0.303180915	Ref	CEU+FIN+GBR+IBS+TSI	0.87767069	0.999999999	18292
rs10779751	11284336	A	G	1	0.276341948	Ref	rs2300093	11266392	G	C	1	0.301192843	Ref	CEU+FIN+GBR+IBS+TSI	0.885984478	0.999999999	17944
rs10779751	11284336	A	G	1	0.276341948	Ref	rs2300092	11266464	T	C	1	0.300198807	Ref	CEU+FIN+GBR+IBS+TSI	0.880839169	0.994738078	17872
rs10779751	11284336	A	G	1	0.276341948	Ref	rs2300091	11266711	C	T	1	0.301192843	Ref	CEU+FIN+GBR+IBS+TSI	0.885984478	0.999999999	17625
rs10779751	11284336	A	G	1	0.276341948	Ref	rs11121698	11267283	C	T	1	0.301192843	Ref	CEU+FIN+GBR+IBS+TSI	0.885984478	0.999999999	17053
rs10779751	11284336	A	G	1	0.276341948	Ref	rs61498004	11267654	CT	C	1	0.315109344	Ref	CEU+FIN+GBR+IBS+TSI	0.7496864	0.950392779	16682
rs10779751	11284336	A	G	1	0.276341948	Ref	rs1010447	11269796	T	C	1	0.276341948	Ref	CEU+FIN+GBR+IBS+TSI	1	0.999999999	14540
rs10779751	11284336	A	G	1	0.276341948	Ref	rs2016559	11269917	G	T	1	0.276341948	Ref	CEU+FIN+GBR+IBS+TSI	1	0.999999999	14419
rs10779751	11284336	A	G	1	0.276341948	Ref	rs2335398	11270171	C	T	1	0.301192843	Ref	CEU+FIN+GBR+IBS+TSI	0.885984478	0.999999999	14165
rs10779751	11284336	A	G	1	0.276341948	Ref	rs4845982	11271576	T	C	1	0.276341948	Ref	CEU+FIN+GBR+IBS+TSI	1	0.999999999	12760
rs10779751	11284336	A	G	1	0.276341948	Ref	rs742824	11274022	G	A	1	0.301192843	Ref	CEU+FIN+GBR+IBS+TSI	0.885984478	0.999999999	10314
rs10779751	11284336	A	G	1	0.276341948	Ref	rs4845856	11274547	T	C	1	0.301192843	Ref	CEU+FIN+GBR+IBS+TSI	0.885984478	0.999999999	9789
rs10779751	11284336	A	G	1	0.276341948	Ref	rs2746637	11275588	A	G	1	0.274353877	Ref	CEU+FIN+GBR+IBS+TSI	0.99008574	0.999999999	8748
rs10779751	11284336	A	G	1	0.276341948	Ref	rs34042645	11276710	TA	T	1	0.326043738	Ref	CEU+FIN+GBR+IBS+TSI	0.710797818	0.948939249	7626
rs10779751	11284336	A	G	1	0.276341948	Ref	rs2746638	11278125	T	C	1	0.274353877	Ref	CEU+FIN+GBR+IBS+TSI	0.99008574	0.999999999	6211
rs10779751	11284336	A	G	1	0.276341948	Ref	rs7526649	11278163	C	T	1	0.276341948	Ref	CEU+FIN+GBR+IBS+TSI	1	0.999999999	6173
rs10779751	11284336	A	G	1	0.276341948	Ref	rs7540890	11278289	T	C	1	0.272365805	Ref	CEU+FIN+GBR+IBS+TSI	0.980225656	0.999999999	6047
rs10779751	11284336	A	G	1	0.276341948	Ref	rs7549109	11278813	G	C	1	0.301192843	Ref	CEU+FIN+GBR+IBS+TSI	0.885984478	0.999999999	5523
rs10779751	11284336	A	G	1	0.276341948	Ref	rs12031403	11280103	G	A	1	0.276341948	Ref	CEU+FIN+GBR+IBS+TSI	0.970314291	0.985045324	4233
rs10779751	11284336	A	G	1	0.276341948	Ref	rs34702024	11283386	G	GT	1	0.301192843	Ref	CEU+FIN+GBR+IBS+TSI	0.885984478	0.999999999	950
rs10779751	11284336	A	G	1	0.276341948	Ref	rs370237525	11283389	TTA	T	1	0.301192843	Ref	CEU+FIN+GBR+IBS+TSI	0.885984478	0.999999999	947
rs10779751	11284336	A	G	1	0.276341948	Ref	rs7543400	11283964	C	G	1	0.301192843	Ref	CEU+FIN+GBR+IBS+TSI	0.885984478	0.999999999	372
rs10779751	11284336	A	G	1	0.276341948	Ref	rs12730522	11284091	G	A	1	0.301192843	Ref	CEU+FIN+GBR+IBS+TSI	0.885984478	0.999999999	245
rs10779751	11284336	A	G	1	0.276341948	Ref	rs10779751	11284336	A	G	1	0.276341948	Ref	CEU+FIN+GBR+IBS+TSI	1	1	0
rs10779751	11284336	A	G	1	0.276341948	Ref	rs201304113	11285479	CTT	C	1	0.268389662	Ref	CEU+FIN+GBR+IBS+TSI	0.96066625	0.999999999	-1143
rs10779751	11284336	A	G	1	0.276341948	Ref	rs4845984	11285574	A	G	1	0.276341948	Ref	CEU+FIN+GBR+IBS+TSI	1	0.999999999	-1238
rs10779751	11284336	A	G	1	0.276341948	Ref	rs4845857	11285680	T	C	1	0.275347913	Ref	CEU+FIN+GBR+IBS+TSI	0.99503607	0.999999999	-1344
rs10779751	11284336	A	G	1	0.276341948	Ref	rs12124983	11286178	T	C	1	0.301192843	Ref	CEU+FIN+GBR+IBS+TSI	0.885984478	0.999999999	-1842
rs10779751	11284336	A	G	1	0.276341948	Ref	rs12029823	11286745	T	C	1	0.276341948	Ref	CEU+FIN+GBR+IBS+TSI	1	0.999999999	-2409
rs10779751	11284336	A	G	1	0.276341948	Ref	rs12032364	11286872	G	T	1	0.276341948	Ref	CEU+FIN+GBR+IBS+TSI	1	0.999999999	-2536
rs10779751	11284336	A	G	1	0.276341948	Ref	rs12739368	11288247	T	C	1	0.275347913	Ref	CEU+FIN+GBR+IBS+TSI	0.99503607	0.999999999	-3911
rs10779751	11284336	A	G	1	0.276341948	Ref	rs12752896	11288348	G	C	1	0.276341948	Ref	CEU+FIN+GBR+IBS+TSI	1	0.999999999	-4012
rs10779751	11284336	A	G	1	0.276341948	Ref	rs4845985	11288618	G	A	1	0.276341948	Ref	CEU+FIN+GBR+IBS+TSI	1	0.999999999	-4282
rs10779751	11284336	A	G	1	0.276341948	Ref	rs4845986	11288633	G	C	1	0.276341948	Ref	CEU+FIN+GBR+IBS+TSI	1	0.999999999	-4297
rs10779751	11284336	A	G	1	0.276341948	Ref	rs1064261	11288758	G	A	1	0.276341948	Ref	CEU+FIN+GBR+IBS+TSI	1	0.999999999	-4422
rs10779751	11284336	A	G	1	0.276341948	Ref	rs2076655	11289161	G	A	1	0.301192843	Ref	CEU+FIN+GBR+IBS+TSI	0.885984478	0.999999999	-4825
rs10779751	11284336	A	G	1	0.276341948	Ref	rs2788570	11289466	T	C	1	0.225646123	Ref	CEU+FIN+GBR+IBS+TSI	0.724461013	0.974361281	-5130
rs10779751	11284336	A	G	1	0.276341948	Ref	rs35067541	11290178	TA	T	1	0.280318091	Ref	CEU+FIN+GBR+IBS+TSI	0.96078536	0.989946561	-5842
rs10779751	11284336	A	G	1	0.276341948	Ref	rs2300089	11290341	C	G	1	0.276341948	Ref	CEU+FIN+GBR+IBS+TSI	1	0.999999999	-6005
rs10779751	11284336	A	G	1	0.276341948	Ref	rs10864495	11292666	T	A	1	0.301192843	Ref	CEU+FIN+GBR+IBS+TSI	0.885984478	0.999999999	-8330
rs10779751	11284336	A	G	1	0.276341948	Ref	rs2024625	11292753	A	G	1	0.276341948	Ref	CEU+FIN+GBR+IBS+TSI	1	0.999999999	-8417
rs10779751	11284336	A	G	1	0.276341948	Ref	rs2746639	11292881	A	G	1	0.272365805	Ref	CEU+FIN+GBR+IBS+TSI	0.980225656	0.999999999	-8545
rs10779751	11284336	A	G	1	0.276341948	Ref	rs2746640	11292952	T	A	1	0.27833002	Ref	CEU+FIN+GBR+IBS+TSI	0.960603476	0.984976965	-8616
rs10779751	11284336	A	G	1	0.276341948	Ref	rs11121702	11293147	C	T	1	0.276341948	Ref	CEU+FIN+GBR+IBS+TSI	1	0.999999999	-8811
rs10779751	11284336	A	G	1	0.276341948	Ref	rs7541998	11293200	C	T	1	0.276341948	Ref	CEU+FIN+GBR+IBS+TSI	1	0.999999999	-8864
rs10779751	11284336	A	G	1	0.276341948	Ref	rs11121703	11293792	A	C	1	0.276341948	Ref	CEU+FIN+GBR+IBS+TSI	1	0.999999999	-9456
rs10779751	11284336	A	G	1	0.276341948	Ref	rs11121704	11293959	C	T	1	0.276341948	Ref	CEU+FIN+GBR+IBS+TSI	1	0.999999999	-9623
rs10779751	11284336	A	G	1	0.276341948	Ref	rs718206	11294474	T	A	1	0.275347913	Ref	CEU+FIN+GBR+IBS+TSI	0.99503607	0.999999999	-10138
rs10779751	11284336	A	G	1	0.276341948	Ref	rs1883964	11294942	T	A	1	0.276341948	Ref	CEU+FIN+GBR+IBS+TSI	1	0.999999999	-10606
rs10779751	11284336	A	G	1	0.276341948	Ref	rs1212929	11295868	A	G	1	0.272365805	Ref	CEU+FIN+GBR+IBS+TSI	0.980225656	0.999999999	-11532
rs10779751	11284336	A	G	1	0.276341948	Ref	rs7524202	11297762	T	C	1	0.276341948	Ref	CEU+FIN+GBR+IBS+TSI	1	0.999999999	-13426
rs10779751	11284336	A	G	1	0.276341948	Ref	rs2024627	11298790	T	C	1	0.276341948	Ref	CEU+FIN+GBR+IBS+TSI	1	0.999999999	-14454
rs10779751	11284336	A	G	1	0.276341948	Ref	rs7544489	11299511	C	T	1	0.301192843	Ref	CEU+FIN+GBR+IBS+TSI	0.885984478	0.999999999	-15175
rs10779751	11284336	A	G	1	0.276341948	Ref	rs6661859	11301063	T	C	1	0.276341948	Ref	CEU+FIN+GBR+IBS+TSI	1	0.999999999	-16727
rs10779751	11284336	A	G	1	0.276341948	Ref	rs6697896	11301196	C	G	1	0.276341948	Ref	CEU+FIN+GBR+IBS+TSI	1	0.999999999	-16860
rs10779751	11284336	A	G	1	0.276341948	Ref	rs1135172	11301714	A	G	1	0.276341948	Ref	CEU+FIN+GBR+IBS+TSI	1	0.999999999	-17378
rs10779751	11284336	A	G	1	0.276341948	Ref	rs11121706	11302065	G	A	1	0.276341948	Ref	CEU+FIN+GBR+IBS+TSI	1	0.999999999	-17729
rs10779751	11284336	A	G	1	0.276341948	Ref	rs12036364	11304242	A	G	1	0.276341948	Ref	CEU+FIN+GBR+IBS+TSI	1	0.999999999	-19906
rs10779751	11284336	A	G	1	0.276341948	Ref	rs6683420	11304306	G	A	1	0.276341948	Ref	CEU+FIN+GBR+IBS+TSI	1	0.999999999	-19970
rs10779751	11284336	A	G	1	0.276341948	Ref	rs6672513	11304583	A	G	1	0.276341948	Ref	CEU+FIN+GBR+IBS+TSI	1	0.999999999	-20247
rs10779751	11284336	A	G	1	0.276341948	Ref	rs4845858	11304720	C	T	1	0.301192843	Ref	CEU+FIN+GBR+IBS+TSI	0.885984478	0.999999999	-20384
rs10779751	11284336	A	G	1	0.276341948	Ref	rs4845859	11304873	A	G	1	0.276341948	Ref	CEU+FIN+GBR+IBS+TSI	1	0.999999999	-20537
rs10779751	11284336	A	G	1	0.276341948	Ref	rs6686835	11305316	G	A	1	0.276341948	Ref	CEU+FIN+GBR+IBS+TSI	1	0.999999999	-20980
rs10779751	11284336	A	G	1	0.276341948	Ref	rs1205592	11305663	C	T	1	0.272365805	Ref	CEU+FIN+GBR+IBS+TSI	0.980225656	0.999999999	-21327
rs10779751	11284336	A	G	1	0.276341948	Ref	rs4845987	11306279	G	C	1	0.301192843	Ref	CEU+FIN+GBR+IBS+TSI	0.885984478	0.999999999	-21943
rs10779751	11284336	A	G	1	0.276341948	Ref	rs35477451	11306661	T	TG	1	0.276341948	Ref	CEU+FIN+GBR+IBS+TSI	1	0.999999999	-22325
rs10779751	11284336	A	G	1	0.276341948	Ref	rs6679878	11306882	A	G	1	0.276341948	Ref	CEU+FIN+GBR+IBS+TSI	1	0.999999999	-22546
rs10779751	11284336	A	G	1	0.276341948	Ref	rs11121708	11307253	G	C	1	0.276341948	Ref	CEU+FIN+GBR+IBS+TSI	1	0.999999999	-22917
rs10779751	11284336	A	G	1	0.276341948	Ref	rs6670821	11308762	T	C	1	0.276341948	Ref	CEU+FIN+GBR+IBS+TSI	1	0.999999999	-24426
rs10779751	11284336	A	G	1	0.276341948	Ref	rs140938560	11309985	A	G	1	0.287276342	Ref	CEU+FIN+GBR+IBS+TSI	0.947402943	0.999999999	-25649
rs10779751	11284336	A	G	1	0.276341948	Ref	1	11310284	A	AC	1	0.306163022	Ref	CEU+FIN+GBR+IBS+TSI	0.865402455	0.999999999	-25948
rs10779751	11284336	A	G	1	0.276341948	Ref	rs35962507	11310675	CT	C	1	0.276341948	Ref	CEU+FIN+GBR+IBS+TSI	1	0.999999999	-26339
rs10779751	11284336	A	G	1	0.276341948	Ref	rs35501739	11311217	G	GC	1	0.276341948	Ref	CEU+FIN+GBR+IBS+TSI	1	0.999999999	-26881
rs10779751	11284336	A	G	1	0.276341948	Ref	rs11121710	11313244	T	C	1	0.275347913	Ref	CEU+FIN+GBR+IBS+TSI	0.99503607	0.999999999	-28908
rs10779751	11284336	A	G	1	0.276341948	Ref	rs5772446	11314657	T	TA	1	0.274353877	Ref	CEU+FIN+GBR+IBS+TSI	0.99008574	0.999999999	-30321
rs10779751	11284336	A	G	1	0.276341948	Ref	rs10864496	11315706	G	A	1	0.301192843	Ref	CEU+FIN+GBR+IBS+TSI	0.885984478	0.999999999	-31370
rs10779751	11284336	A	G	1	0.276341948	Ref	rs2092642	11317320	C	T	1	0.301192843	Ref	CEU+FIN+GBR+IBS+TSI	0.885984478	0.999999999	-32984
rs10779751	11284336	A	G	1	0.276341948	Ref	rs11121711	11317661	A	T	1	0.274353877	Ref	CEU+FIN+GBR+IBS+TSI	0.99008574	0.999999999	-33325
rs10779751	11284336	A	G	1	0.276341948	Ref	rs7554251	11317932	T	C	1	0.274353877	Ref	CEU+FIN+GBR+IBS+TSI	0.99008574	0.999999999	-33596
rs10779751	11284336	A	G	1	0.276341948	Ref	rs7517041	11317977	G	C	1	0.301192843	Ref	CEU+FIN+GBR+IBS+TSI	0.885984478	0.999999999	-33641
rs10779751	11284336	A	G	1	0.276341948	Ref	rs7525957	11318236	C	T	1	0.274353877	Ref	CEU+FIN+GBR+IBS+TSI	0.99008574	0.999999999	-33900
rs10779751	11284336	A	G	1	0.276341948	Ref	rs2076657	11318763	C	G	1	0.300198807	Ref	CEU+FIN+GBR+IBS+TSI	0.880839169	0.994738078	-34427
rs10779751	11284336	A	G	1	0.276341948	Ref	rs4845988	11319587	A	G	1	0.301192843	Ref	CEU+FIN+GBR+IBS+TSI	0.885984478	0.999999999	-35251
rs10779751	11284336	A	G	1	0.276341948	Ref	rs11121712	11320329	G	C	1	0.301192843	Ref	CEU+FIN+GBR+IBS+TSI	0.885984478	0.999999999	-35993
rs10779751	11284336	A	G	1	0.276341948	Ref	rs11121713	11320350	G	A	1	0.301192843	Ref	CEU+FIN+GBR+IBS+TSI	0.885984478	0.999999999	-36014
rs10779751	11284336	A	G	1	0.276341948	Ref	rs35365679	11320776	C	CT	1	0.281312127	Ref	CEU+FIN+GBR+IBS+TSI	0.946288643	0.984870603	-36440
rs10779751	11284336	A	G	1	0.276341948	Ref	rs1883965	11322156	A	G	1	0.284294235	Ref	CEU+FIN+GBR+IBS+TSI	0.941938987	0.989854693	-37820
rs10779751	11284336	A	G	1	0.276341948	Ref	rs2295079	11322565	C	G	1	0.310139165	Ref	CEU+FIN+GBR+IBS+TSI	0.840284337	0.994612671	-38229
rs10779751	11284336	A	G	1	0.276341948	Ref	rs2295080	11322628	G	T	1	0.311133201	Ref	CEU+FIN+GBR+IBS+TSI	0.845478004	0.999999999	-38292
rs10779751	11284336	A	G	1	0.276341948	Ref	rs7542591	11323901	C	G	1	0.313121272	Ref	CEU+FIN+GBR+IBS+TSI	0.83768533	0.999999999	-39565
rs10779751	11284336	A	G	1	0.276341948	Ref	rs4845860	11324193	A	G	1	0.283300199	Ref	CEU+FIN+GBR+IBS+TSI	0.936920617	0.984803282	-39857
rs10779751	11284336	A	G	1	0.276341948	Ref	1	11324920	C	CAAATAAATAAATAAATAAATAAAT	1	0.329025845	Ref	CEU+FIN+GBR+IBS+TSI	0.752594607	0.983073418	-40584
rs10779751	11284336	A	G	1	0.276341948	Ref	rs35219233	11325294	CA	C	1	0.25944334	Ref	CEU+FIN+GBR+IBS+TSI	0.82995216	0.951132717	-40958
rs10779751	11284336	A	G	1	0.276341948	Ref	rs70977560	11325307	TTA	T	1	0.25944334	Ref	CEU+FIN+GBR+IBS+TSI	0.82995216	0.951132717	-40971
rs10779751	11284336	A	G	1	0.276341948	Ref	rs7517155	11325330	T	A	1	0.320079523	Ref	CEU+FIN+GBR+IBS+TSI	0.802243976	0.994480814	-40994
rs10779751	11284336	A	G	1	0.276341948	Ref	rs6540965	11325521	G	C	1	0.339960239	Ref	CEU+FIN+GBR+IBS+TSI	0.72434205	0.988425985	-41185
rs10779751	11284336	A	G	1	0.276341948	Ref	rs6671083	11325910	G	A	1	0.339960239	Ref	CEU+FIN+GBR+IBS+TSI	0.72434205	0.988425985	-41574
rs10779751	11284336	A	G	1	0.276341948	Ref	rs1074078	11326788	C	T	1	0.336978131	Alt	CEU+FIN+GBR+IBS+TSI	0.700251719	0.965400047	-42452
rs10779751	11284336	A	G	1	0.276341948	Ref	rs3010222	11326922	T	C	1	0.336978131	Alt	CEU+FIN+GBR+IBS+TSI	0.700251719	0.965400047	-42586
rs10779751	11284336	A	G	1	0.276341948	Ref	rs2788546	11337559	C	T	1	0.328031809	Alt	CEU+FIN+GBR+IBS+TSI	0.645487778	0.908387031	-53223
rs10779751	11284336	A	G	1	0.276341948	Ref	rs2788543	11344629	T	C	1	0.302186879	Alt	CEU+FIN+GBR+IBS+TSI	0.745696801	0.91958667	-60293
rs10779751	11284336	A	G	1	0.276341948	Ref	rs35865444	11347155	C	CTGTT	1	0.311133201	Alt	CEU+FIN+GBR+IBS+TSI	0.712258788	0.917841629	-62819
rs10779751	11284336	A	G	1	0.276341948	Ref	rs145484674	11351498	C	CTACAAAAA	1	0.265407555	Alt	CEU+FIN+GBR+IBS+TSI	0.664962187	0.838343057	-67162
rs10779751	11284336	A	G	1	0.276341948	Ref	rs2744815	11360957	A	G	1	0.314115308	Alt	CEU+FIN+GBR+IBS+TSI	0.710154113	0.922865883	-76621
rs10779751	11284336	A	G	1	0.276341948	Ref	rs2744820	11365015	G	A	1	0.309145129	Alt	CEU+FIN+GBR+IBS+TSI	0.702240809	0.907139579	-80679
rs10779751	11284336	A	G	1	0.276341948	Ref	rs2982372	11372913	T	C	1	0.262425447	Alt	CEU+FIN+GBR+IBS+TSI	0.642283266	0.830271253	-88577
rs10782001	30942625	G	A	16	0.358846918	Ref	rs9939243	30801183	T	A	16	0.400596421	Ref	CEU+FIN+GBR+IBS+TSI	0.628747258	0.866479267	141442
rs10782001	30942625	G	A	16	0.358846918	Ref	rs62057223	30801987	G	T	16	0.397614314	Ref	CEU+FIN+GBR+IBS+TSI	0.660546509	0.882615684	140638
rs10782001	30942625	G	A	16	0.358846918	Ref	rs12447534	30804257	C	T	16	0.396620278	Ref	CEU+FIN+GBR+IBS+TSI	0.656218205	0.877894839	138368
rs10782001	30942625	G	A	16	0.358846918	Ref	rs4889489	30812962	A	G	16	0.395626243	Ref	CEU+FIN+GBR+IBS+TSI	0.666972655	0.883222282	129663
rs10782001	30942625	G	A	16	0.358846918	Ref	rs35730618	30815586	AT	A	16	0.39860835	Ref	CEU+FIN+GBR+IBS+TSI	0.642334758	0.872170648	127039
rs10782001	30942625	G	A	16	0.358846918	Ref	rs9933875	30815838	C	T	16	0.394632207	Alt	CEU+FIN+GBR+IBS+TSI	0.66271319	0.878568586	126787
rs10782001	30942625	G	A	16	0.358846918	Ref	rs8045637	30818662	C	T	16	0.396620278	Alt	CEU+FIN+GBR+IBS+TSI	0.656218205	0.877894839	123963
rs10782001	30942625	G	A	16	0.358846918	Ref	rs13337900	30822409	G	A	16	0.395626243	Alt	CEU+FIN+GBR+IBS+TSI	0.666972655	0.883222282	120216
rs10782001	30942625	G	A	16	0.358846918	Ref	rs73524556	30823162	G	A	16	0.395626243	Alt	CEU+FIN+GBR+IBS+TSI	0.666972655	0.883222282	119463
rs10782001	30942625	G	A	16	0.358846918	Ref	rs8050330	30824970	C	T	16	0.393638171	Alt	CEU+FIN+GBR+IBS+TSI	0.658404405	0.873887034	117655
rs10782001	30942625	G	A	16	0.358846918	Ref	rs72799316	30827205	A	G	16	0.394632207	Alt	CEU+FIN+GBR+IBS+TSI	0.66271319	0.878568586	115420
rs10782001	30942625	G	A	16	0.358846918	Ref	rs7192475	30828672	G	T	16	0.395626243	Alt	CEU+FIN+GBR+IBS+TSI	0.666972655	0.883222282	113953
rs10782001	30942625	G	A	16	0.358846918	Ref	rs112863502	30828995	AG	A	16	0.395626243	Alt	CEU+FIN+GBR+IBS+TSI	0.666972655	0.883222282	113630
rs10782001	30942625	G	A	16	0.358846918	Ref	rs80318951	30829668	C	T	16	0.394632207	Alt	CEU+FIN+GBR+IBS+TSI	0.655145482	0.873537872	112957
rs10782001	30942625	G	A	16	0.358846918	Ref	rs111400675	30829764	C	T	16	0.395626243	Alt	CEU+FIN+GBR+IBS+TSI	0.666972655	0.883222282	112861
rs10782001	30942625	G	A	16	0.358846918	Ref	rs9938088	30830004	G	A	16	0.395626243	Alt	CEU+FIN+GBR+IBS+TSI	0.666972655	0.883222282	112621
rs10782001	30942625	G	A	16	0.358846918	Ref	rs8046001	30833321	C	T	16	0.394632207	Alt	CEU+FIN+GBR+IBS+TSI	0.66271319	0.878568586	109304
rs10782001	30942625	G	A	16	0.358846918	Ref	rs9934249	30833912	G	A	16	0.395626243	Ref	CEU+FIN+GBR+IBS+TSI	0.666972655	0.883222282	108713
rs10782001	30942625	G	A	16	0.358846918	Ref	rs6565207	30835963	G	A	16	0.396620278	Ref	CEU+FIN+GBR+IBS+TSI	0.663782575	0.882940184	106662
rs10782001	30942625	G	A	16	0.358846918	Ref	rs12926237	30837596	C	T	16	0.39860835	Ref	CEU+FIN+GBR+IBS+TSI	0.664886902	0.887349368	105029
rs10782001	30942625	G	A	16	0.358846918	Ref	rs9932572	30841642	A	G	16	0.39860835	Alt	CEU+FIN+GBR+IBS+TSI	0.657390122	0.882332634	100983
rs10782001	30942625	G	A	16	0.358846918	Ref	rs11150596	30850242	C	T	16	0.394632207	Alt	CEU+FIN+GBR+IBS+TSI	0.677795197	0.888509564	92383
rs10782001	30942625	G	A	16	0.358846918	Ref	rs12920857	30866026	T	A	16	0.402584493	Ref	CEU+FIN+GBR+IBS+TSI	0.689617759	0.91121477	76599
rs10782001	30942625	G	A	16	0.358846918	Ref	rs4889627	30875217	T	C	16	0.393638171	Ref	CEU+FIN+GBR+IBS+TSI	0.71928981	0.913399744	67408
rs10782001	30942625	G	A	16	0.358846918	Ref	rs4046092	30877211	AT	A	16	0.384691849	Ref	CEU+FIN+GBR+IBS+TSI	0.649851424	0.852007567	65414
rs10782001	30942625	G	A	16	0.358846918	Ref	rs12920259	30881299	G	A	16	0.390656064	Ref	CEU+FIN+GBR+IBS+TSI	0.784346866	0.94786476	61326
rs10782001	30942625	G	A	16	0.358846918	Ref	rs897984	30886643	T	C	16	0.390656064	Ref	CEU+FIN+GBR+IBS+TSI	0.784346866	0.94786476	55982
rs10782001	30942625	G	A	16	0.358846918	Ref	rs34033855	30889718	GGT	G	16	0.391650099	Ref	CEU+FIN+GBR+IBS+TSI	0.788778151	0.952524362	52907
rs10782001	30942625	G	A	16	0.358846918	Ref	rs4290486	30890145	C	G	16	0.391650099	Ref	CEU+FIN+GBR+IBS+TSI	0.788778151	0.952524362	52480
rs10782001	30942625	G	A	16	0.358846918	Ref	rs12926295	30890538	C	T	16	0.391650099	Ref	CEU+FIN+GBR+IBS+TSI	0.788778151	0.952524362	52087
rs10782001	30942625	G	A	16	0.358846918	Ref	rs11150599	30897456	T	C	16	0.393638171	Ref	CEU+FIN+GBR+IBS+TSI	0.813685712	0.971487634	45169
rs10782001	30942625	G	A	16	0.358846918	Ref	rs9933843	30903679	C	T	16	0.392644135	Ref	CEU+FIN+GBR+IBS+TSI	0.809214066	0.966798373	38946
rs10782001	30942625	G	A	16	0.358846918	Ref	rs199817667	30909342	A	AT	16	0.44333996	Ref	CEU+FIN+GBR+IBS+TSI	0.657535988	0.967296098	33283
rs10782001	30942625	G	A	16	0.358846918	Ref	rs1046276	30914626	T	C	16	0.351888668	Ref	CEU+FIN+GBR+IBS+TSI	0.961487121	0.995560475	27999
rs10782001	30942625	G	A	16	0.358846918	Ref	rs8052245	30916430	C	G	16	0.359840954	Ref	CEU+FIN+GBR+IBS+TSI	0.995691464	1	26195
rs10782001	30942625	G	A	16	0.358846918	Ref	rs11291763	30920339	CA	C	16	0.382703777	Ref	CEU+FIN+GBR+IBS+TSI	0.8452061	0.967591696	22286
rs10782001	30942625	G	A	16	0.358846918	Ref	rs12934900	30923602	A	T	16	0.364811133	Ref	CEU+FIN+GBR+IBS+TSI	0.974500982	1	19023
rs10782001	30942625	G	A	16	0.358846918	Ref	rs12935223	30923812	A	G	16	0.470178926	Ref	CEU+FIN+GBR+IBS+TSI	0.63068653	0.999999999	18813
rs10782001	30942625	G	A	16	0.358846918	Ref	rs12924903	30928970	A	G	16	0.352882704	Ref	CEU+FIN+GBR+IBS+TSI	0.957138882	0.991145791	13655
rs10782001	30942625	G	A	16	0.358846918	Ref	rs4889685	30929444	C	T	16	0.35387674	Ref	CEU+FIN+GBR+IBS+TSI	0.944275243	0.982323932	13181
rs10782001	30942625	G	A	16	0.358846918	Ref	16	30930000	T	TC	16	0.387673956	Ref	CEU+FIN+GBR+IBS+TSI	0.884023057	1	12625
rs10782001	30942625	G	A	16	0.358846918	Ref	rs56039835	30930006	T	C	16	0.476143141	Ref	CEU+FIN+GBR+IBS+TSI	0.61577576	0.999999999	12619
rs10782001	30942625	G	A	16	0.358846918	Ref	rs9319588	30930983	C	T	16	0.358846918	Ref	CEU+FIN+GBR+IBS+TSI	1	1	11642
rs10782001	30942625	G	A	16	0.358846918	Ref	rs12930657	30931968	C	T	16	0.358846918	Ref	CEU+FIN+GBR+IBS+TSI	1	1	10657
rs10782001	30942625	G	A	16	0.358846918	Ref	rs3813020	30934075	G	A	16	0.358846918	Ref	CEU+FIN+GBR+IBS+TSI	1	1	8550
rs10782001	30942625	G	A	16	0.358846918	Ref	rs8050588	30937799	G	A	16	0.357852883	Alt	CEU+FIN+GBR+IBS+TSI	0.995686217	1	4826
rs10782001	30942625	G	A	16	0.358846918	Ref	rs12930545	30938811	A	G	16	0.358846918	Ref	CEU+FIN+GBR+IBS+TSI	1	1	3814
rs10782001	30942625	G	A	16	0.358846918	Ref	rs11150600	30940331	C	T	16	0.358846918	Ref	CEU+FIN+GBR+IBS+TSI	1	1	2294
rs10782001	30942625	G	A	16	0.358846918	Ref	rs10782001	30942625	G	A	16	0.358846918	Ref	CEU+FIN+GBR+IBS+TSI	1	1	0
rs10782001	30942625	G	A	16	0.358846918	Ref	rs4889514	30943096	A	G	16	0.358846918	Ref	CEU+FIN+GBR+IBS+TSI	1	1	-471
rs10782001	30942625	G	A	16	0.358846918	Ref	rs12928852	30943988	C	T	16	0.358846918	Ref	CEU+FIN+GBR+IBS+TSI	1	1	-1363
rs10782001	30942625	G	A	16	0.358846918	Ref	rs12599631	30944248	A	G	16	0.359840954	Ref	CEU+FIN+GBR+IBS+TSI	0.995691464	1	-1623
rs10782001	30942625	G	A	16	0.358846918	Ref	rs34873012	30945861	T	C	16	0.359840954	Ref	CEU+FIN+GBR+IBS+TSI	0.995691464	1	-3236
rs10782001	30942625	G	A	16	0.358846918	Ref	rs34400730	30945978	C	CA	16	0.384691849	Ref	CEU+FIN+GBR+IBS+TSI	0.89521463	1	-3353
rs10782001	30942625	G	A	16	0.358846918	Ref	rs10782002	30946506	A	G	16	0.358846918	Ref	CEU+FIN+GBR+IBS+TSI	1	1	-3881
rs10782001	30942625	G	A	16	0.358846918	Ref	rs9938050	30947904	G	A	16	0.36083499	Ref	CEU+FIN+GBR+IBS+TSI	0.991406667	1	-5279
rs10782001	30942625	G	A	16	0.358846918	Ref	rs4889571	30949047	A	G	16	0.358846918	Ref	CEU+FIN+GBR+IBS+TSI	1	1	-6422
rs10782001	30942625	G	A	16	0.358846918	Ref	rs11640534	30949515	G	A	16	0.358846918	Ref	CEU+FIN+GBR+IBS+TSI	1	1	-6890
rs10782001	30942625	G	A	16	0.358846918	Ref	rs7206511	30950352	G	A	16	0.358846918	Ref	CEU+FIN+GBR+IBS+TSI	1	1	-7727
rs10782001	30942625	G	A	16	0.358846918	Ref	rs1458202	30953202	G	A	16	0.358846918	Ref	CEU+FIN+GBR+IBS+TSI	1	1	-10577
rs10782001	30942625	G	A	16	0.358846918	Ref	rs34067580	30967277	AT	A	16	0.369781312	Ref	CEU+FIN+GBR+IBS+TSI	0.920149791	0.982160272	-24652
rs10782001	30942625	G	A	16	0.358846918	Ref	rs4889599	30968589	C	T	16	0.365805169	Ref	CEU+FIN+GBR+IBS+TSI	0.970331985	1	-25964
rs10782001	30942625	G	A	16	0.358846918	Ref	rs62055866	30969557	G	C	16	0.365805169	Ref	CEU+FIN+GBR+IBS+TSI	0.970331985	1	-26932
rs10782001	30942625	G	A	16	0.358846918	Ref	rs2305884	30970741	G	A	16	0.365805169	Ref	CEU+FIN+GBR+IBS+TSI	0.970331985	1	-28116
rs10782001	30942625	G	A	16	0.358846918	Ref	rs1870293	30970941	T	C	16	0.357852883	Ref	CEU+FIN+GBR+IBS+TSI	0.935761753	0.969441032	-28316
rs10782001	30942625	G	A	16	0.358846918	Ref	rs2054213	30971810	A	G	16	0.364811133	Ref	CEU+FIN+GBR+IBS+TSI	0.974500982	1	-29185
rs10782001	30942625	G	A	16	0.358846918	Ref	rs11150601	30977799	G	A	16	0.364811133	Ref	CEU+FIN+GBR+IBS+TSI	0.974500982	1	-35174
rs10782001	30942625	G	A	16	0.358846918	Ref	rs4502227	30980054	A	G	16	0.364811133	Ref	CEU+FIN+GBR+IBS+TSI	0.974500982	1	-37429
rs10782001	30942625	G	A	16	0.358846918	Ref	rs4346218	30980130	A	T	16	0.375745527	Alt	CEU+FIN+GBR+IBS+TSI	0.913127568	0.99096442	-37505
rs10782001	30942625	G	A	16	0.358846918	Ref	rs897986	30980902	T	C	16	0.364811133	Ref	CEU+FIN+GBR+IBS+TSI	0.974500982	1	-38277
rs10782001	30942625	G	A	16	0.358846918	Ref	rs12716978	30981544	C	G	16	0.364811133	Ref	CEU+FIN+GBR+IBS+TSI	0.974500982	1	-38919
rs10782001	30942625	G	A	16	0.358846918	Ref	rs34020035	30981588	AT	A	16	0.370775348	Ref	CEU+FIN+GBR+IBS+TSI	0.760903664	0.895042494	-38963
rs10782001	30942625	G	A	16	0.358846918	Ref	rs28360557	30983260	A	C	16	0.364811133	Ref	CEU+FIN+GBR+IBS+TSI	0.974500982	1	-40635
rs10782001	30942625	G	A	16	0.358846918	Ref	rs7204459	30984212	G	A	16	0.36083499	Ref	CEU+FIN+GBR+IBS+TSI	0.957140271	0.982566328	-41587
rs10782001	30942625	G	A	16	0.358846918	Ref	rs4889604	30985994	G	T	16	0.36083499	Ref	CEU+FIN+GBR+IBS+TSI	0.957140271	0.982566328	-43369
rs10782001	30942625	G	A	16	0.358846918	Ref	rs12931046	30987144	G	A	16	0.36083499	Ref	CEU+FIN+GBR+IBS+TSI	0.957140271	0.982566328	-44519
rs10782001	30942625	G	A	16	0.358846918	Ref	rs67517081	30987380	GT	G	16	0.352882704	Ref	CEU+FIN+GBR+IBS+TSI	0.923053288	0.973337483	-44755
rs10782001	30942625	G	A	16	0.358846918	Ref	rs4889525	30989858	T	C	16	0.364811133	Ref	CEU+FIN+GBR+IBS+TSI	0.974500982	1	-47233
rs10782001	30942625	G	A	16	0.358846918	Ref	rs11076	30995528	A	G	16	0.365805169	Ref	CEU+FIN+GBR+IBS+TSI	0.970331985	1	-52903
rs10782001	30942625	G	A	16	0.358846918	Ref	rs6950	30995669	T	C	16	0.363817097	Ref	CEU+FIN+GBR+IBS+TSI	0.97014029	0.995621079	-53044
rs10782001	30942625	G	A	16	0.358846918	Ref	rs12443808	30996871	C	G	16	0.47415507	Ref	CEU+FIN+GBR+IBS+TSI	0.620704337	0.999999999	-54246
rs10782001	30942625	G	A	16	0.358846918	Ref	rs9938550	30999142	A	G	16	0.363817097	Ref	CEU+FIN+GBR+IBS+TSI	0.97014029	0.995621079	-56517
rs10782001	30942625	G	A	16	0.358846918	Ref	rs2305880	30999462	T	C	16	0.363817097	Ref	CEU+FIN+GBR+IBS+TSI	0.97014029	0.995621079	-56837
rs10782001	30942625	G	A	16	0.358846918	Ref	rs143151167	31000726	TAGAAATGGGACTCTGAGGGCTAAC	T	16	0.363817097	Ref	CEU+FIN+GBR+IBS+TSI	0.97014029	0.995621079	-58101
rs10782001	30942625	G	A	16	0.358846918	Ref	rs13708	31000809	G	A	16	0.363817097	Ref	CEU+FIN+GBR+IBS+TSI	0.97014029	0.995621079	-58184
rs10782001	30942625	G	A	16	0.358846918	Ref	rs8062719	31002664	A	G	16	0.35387674	Ref	CEU+FIN+GBR+IBS+TSI	0.927262328	0.973434493	-60039
rs10782001	30942625	G	A	16	0.358846918	Ref	rs8060857	31002720	G	A	16	0.364811133	Ref	CEU+FIN+GBR+IBS+TSI	0.974500982	1	-60095
rs10782001	30942625	G	A	16	0.358846918	Ref	rs12445568	31004812	T	C	16	0.364811133	Alt	CEU+FIN+GBR+IBS+TSI	0.85696783	0.937758737	-62187
rs10782001	30942625	G	A	16	0.358846918	Ref	rs34454770	31005567	T	C	16	0.352882704	Alt	CEU+FIN+GBR+IBS+TSI	0.806623263	0.909882753	-62942
rs10782001	30942625	G	A	16	0.358846918	Ref	rs149905255	31006289	G	GTGGTGCTA	16	0.363817097	Alt	CEU+FIN+GBR+IBS+TSI	0.869192526	0.942398972	-63664
rs10782001	30942625	G	A	16	0.358846918	Ref	rs2199036	31006972	C	T	16	0.363817097	Alt	CEU+FIN+GBR+IBS+TSI	0.869192526	0.942398972	-64347
rs10782001	30942625	G	A	16	0.358846918	Ref	rs12920772	31012781	G	A	16	0.361829026	Ref	CEU+FIN+GBR+IBS+TSI	0.803437763	0.902164128	-70156
rs10782001	30942625	G	A	16	0.358846918	Ref	rs61239537	31012813	G	T	16	0.358846918	Alt	CEU+FIN+GBR+IBS+TSI	0.799046178	0.893893829	-70188
rs10782001	30942625	G	A	16	0.358846918	Ref	rs729482	31016970	T	C	16	0.357852883	Alt	CEU+FIN+GBR+IBS+TSI	0.794827815	0.893460343	-74345
rs10782001	30942625	G	A	16	0.358846918	Ref	rs7203999	31017554	T	C	16	0.368787276	Ref	CEU+FIN+GBR+IBS+TSI	0.841274382	0.937119944	-74929
rs10782001	30942625	G	A	16	0.358846918	Ref	rs7184567	31021078	C	T	16	0.368787276	Alt	CEU+FIN+GBR+IBS+TSI	0.824986354	0.928003749	-78453
rs10782001	30942625	G	A	16	0.358846918	Ref	rs140820592	31021880	G	T	16	0.374751491	Alt	CEU+FIN+GBR+IBS+TSI	0.81028555	0.931516723	-79255
rs10782001	30942625	G	A	16	0.358846918	Ref	rs72800847	31022639	G	A	16	0.357852883	Alt	CEU+FIN+GBR+IBS+TSI	0.786753329	0.888910522	-80014
rs10782001	30942625	G	A	16	0.358846918	Ref	rs12447930	31023273	G	A	16	0.368787276	Alt	CEU+FIN+GBR+IBS+TSI	0.824986354	0.928003749	-80648
rs10782001	30942625	G	A	16	0.358846918	Ref	rs4889609	31026427	A	G	16	0.368787276	Alt	CEU+FIN+GBR+IBS+TSI	0.824986354	0.928003749	-83802
rs10782001	30942625	G	A	16	0.358846918	Ref	rs4889526	31030344	C	A	16	0.367793241	Alt	CEU+FIN+GBR+IBS+TSI	0.8207037	0.923616656	-87719
rs10782001	30942625	G	A	16	0.358846918	Ref	rs35961830	31032317	T	C	16	0.367793241	Alt	CEU+FIN+GBR+IBS+TSI	0.8207037	0.923616656	-89692
rs10782001	30942625	G	A	16	0.358846918	Ref	rs35034654	31032405	C	T	16	0.367793241	Alt	CEU+FIN+GBR+IBS+TSI	0.8207037	0.923616656	-89780
rs10782001	30942625	G	A	16	0.358846918	Ref	16	31035250	G	GT	16	0.371769384	Alt	CEU+FIN+GBR+IBS+TSI	0.725510553	0.875841229	-92625
rs10782001	30942625	G	A	16	0.358846918	Ref	rs151024265	31035381	GC	G	16	0.367793241	Alt	CEU+FIN+GBR+IBS+TSI	0.8207037	0.923616656	-92756
rs10782001	30942625	G	A	16	0.358846918	Ref	rs57576577	31036367	G	A	16	0.367793241	Alt	CEU+FIN+GBR+IBS+TSI	0.8207037	0.923616656	-93742
rs10782001	30942625	G	A	16	0.358846918	Ref	rs9673641	31039376	G	A	16	0.367793241	Alt	CEU+FIN+GBR+IBS+TSI	0.8207037	0.923616656	-96751
rs10782001	30942625	G	A	16	0.358846918	Ref	rs112906665	31040139	T	C	16	0.367793241	Alt	CEU+FIN+GBR+IBS+TSI	0.8207037	0.923616656	-97514
rs10782001	30942625	G	A	16	0.358846918	Ref	rs7500176	31041137	G	A	16	0.355864811	Alt	CEU+FIN+GBR+IBS+TSI	0.770453551	0.883472354	-98512
rs10782001	30942625	G	A	16	0.358846918	Ref	rs58726213	31044683	A	G	16	0.367793241	Alt	CEU+FIN+GBR+IBS+TSI	0.8207037	0.923616656	-102058
rs10782001	30942625	G	A	16	0.358846918	Ref	rs12445650	31044897	G	A	16	0.368787276	Alt	CEU+FIN+GBR+IBS+TSI	0.816853201	0.923418043	-102272
rs10782001	30942625	G	A	16	0.358846918	Ref	rs8056842	31047330	T	C	16	0.367793241	Alt	CEU+FIN+GBR+IBS+TSI	0.8207037	0.923616656	-104705
rs10782001	30942625	G	A	16	0.358846918	Ref	rs55979739	31049155	A	G	16	0.355864811	Alt	CEU+FIN+GBR+IBS+TSI	0.770453551	0.883472354	-106530
rs10782001	30942625	G	A	16	0.358846918	Ref	rs732173	31050023	C	A	16	0.355864811	Alt	CEU+FIN+GBR+IBS+TSI	0.770453551	0.883472354	-107398
rs10782001	30942625	G	A	16	0.358846918	Ref	rs732172	31050033	C	T	16	0.355864811	Alt	CEU+FIN+GBR+IBS+TSI	0.770453551	0.883472354	-107408
rs10782001	30942625	G	A	16	0.358846918	Ref	rs56284083	31052895	G	A	16	0.367793241	Alt	CEU+FIN+GBR+IBS+TSI	0.8207037	0.923616656	-110270
rs10782001	30942625	G	A	16	0.358846918	Ref	rs1108431	31054607	C	T	16	0.356858847	Alt	CEU+FIN+GBR+IBS+TSI	0.766540374	0.879318432	-111982
rs10782001	30942625	G	A	16	0.358846918	Ref	rs35468353	31056433	A	G	16	0.368787276	Alt	CEU+FIN+GBR+IBS+TSI	0.816853201	0.923418043	-113808
rs10782001	30942625	G	A	16	0.358846918	Ref	rs112709512	31057173	C	CAA	16	0.344930417	Alt	CEU+FIN+GBR+IBS+TSI	0.741663651	0.887881916	-114548
rs10782001	30942625	G	A	16	0.358846918	Ref	rs11862744	31057800	G	A	16	0.368787276	Alt	CEU+FIN+GBR+IBS+TSI	0.816853201	0.923418043	-115175
rs10782001	30942625	G	A	16	0.358846918	Ref	rs17839567	31057945	A	G	16	0.368787276	Alt	CEU+FIN+GBR+IBS+TSI	0.816853201	0.923418043	-115320
rs10782001	30942625	G	A	16	0.358846918	Ref	rs11640957	31060363	C	T	16	0.365805169	Alt	CEU+FIN+GBR+IBS+TSI	0.740147677	0.873371501	-117738
rs10782001	30942625	G	A	16	0.358846918	Ref	rs11640767	31060647	G	A	16	0.365805169	Alt	CEU+FIN+GBR+IBS+TSI	0.740147677	0.873371501	-118022
rs10782001	30942625	G	A	16	0.358846918	Ref	rs59061704	31062704	G	C	16	0.365805169	Alt	CEU+FIN+GBR+IBS+TSI	0.740147677	0.873371501	-120079
rs10782001	30942625	G	A	16	0.358846918	Ref	rs57434408	31066380	C	A	16	0.365805169	Alt	CEU+FIN+GBR+IBS+TSI	0.740147677	0.873371501	-123755
rs10782001	30942625	G	A	16	0.358846918	Ref	16	31066982	CAA	CA	16	0.381709742	Alt	CEU+FIN+GBR+IBS+TSI	0.675122312	0.862954518	-124357
rs10782001	30942625	G	A	16	0.358846918	Ref	rs11642003	31068391	G	A	16	0.366799205	Alt	CEU+FIN+GBR+IBS+TSI	0.736461439	0.873061283	-125766
rs10782001	30942625	G	A	16	0.358846918	Ref	rs11642303	31068392	C	A	16	0.366799205	Alt	CEU+FIN+GBR+IBS+TSI	0.736461439	0.873061283	-125767
rs10782001	30942625	G	A	16	0.358846918	Ref	rs8061047	31068960	T	C	16	0.365805169	Alt	CEU+FIN+GBR+IBS+TSI	0.740147677	0.873371501	-126335
rs10782001	30942625	G	A	16	0.358846918	Ref	rs147064917	31069715	C	CTGAG	16	0.377733598	Alt	CEU+FIN+GBR+IBS+TSI	0.78312984	0.921611264	-127090
rs10782001	30942625	G	A	16	0.358846918	Ref	rs72785520	31070778	C	T	16	0.365805169	Alt	CEU+FIN+GBR+IBS+TSI	0.740147677	0.873371501	-128153
rs10782001	30942625	G	A	16	0.358846918	Ref	rs139654505	31070782	ATTAT	A	16	0.365805169	Alt	CEU+FIN+GBR+IBS+TSI	0.748008043	0.877996855	-128157
rs10782001	30942625	G	A	16	0.358846918	Ref	rs150265685	31074431	AAAAAC	A	16	0.365805169	Alt	CEU+FIN+GBR+IBS+TSI	0.740147677	0.873371501	-131806
rs10782001	30942625	G	A	16	0.358846918	Ref	rs371352224	31074787	GA	G	16	0.367793241	Alt	CEU+FIN+GBR+IBS+TSI	0.732710495	0.872699579	-132162
rs10782001	30942625	G	A	16	0.358846918	Ref	rs368931095	31077174	C	CAA	16	0.361829026	Alt	CEU+FIN+GBR+IBS+TSI	0.731572454	0.860871056	-134549
rs10782001	30942625	G	A	16	0.358846918	Ref	rs11647284	31077335	G	A	16	0.365805169	Alt	CEU+FIN+GBR+IBS+TSI	0.740147677	0.873371501	-134710
rs10782001	30942625	G	A	16	0.358846918	Ref	rs8047803	31079834	C	A	16	0.377733598	Alt	CEU+FIN+GBR+IBS+TSI	0.78312984	0.921611264	-137209
rs10782001	30942625	G	A	16	0.358846918	Ref	rs11311964	31079842	CT	C	16	0.37972167	Alt	CEU+FIN+GBR+IBS+TSI	0.681779784	0.863550426	-137217
rs10782001	30942625	G	A	16	0.358846918	Ref	rs28814987	31081460	C	T	16	0.364811133	Alt	CEU+FIN+GBR+IBS+TSI	0.735964833	0.869035246	-138835
rs10782001	30942625	G	A	16	0.358846918	Ref	rs11642192	31082025	T	C	16	0.376739563	Alt	CEU+FIN+GBR+IBS+TSI	0.778805289	0.917120787	-139400
rs10782001	30942625	G	A	16	0.358846918	Ref	rs7197717	31083075	A	C	16	0.376739563	Alt	CEU+FIN+GBR+IBS+TSI	0.778805289	0.917120787	-140450
rs10782001	30942625	G	A	16	0.358846918	Ref	rs6565217	31083324	G	A	16	0.376739563	Alt	CEU+FIN+GBR+IBS+TSI	0.778805289	0.917120787	-140699
rs10782001	30942625	G	A	16	0.358846918	Ref	rs35713203	31090407	G	C	16	0.366799205	Alt	CEU+FIN+GBR+IBS+TSI	0.728517336	0.868339723	-147782
rs10782001	30942625	G	A	16	0.358846918	Ref	rs3751855	31091209	T	C	16	0.378727634	Alt	CEU+FIN+GBR+IBS+TSI	0.771500963	0.916678344	-148584
rs10782001	30942625	G	A	16	0.358846918	Ref	rs7196726	31092075	G	A	16	0.374751491	Alt	CEU+FIN+GBR+IBS+TSI	0.770250678	0.908212873	-149450
rs10782001	30942625	G	A	16	0.358846918	Ref	rs750952	31093954	C	T	16	0.364811133	Alt	CEU+FIN+GBR+IBS+TSI	0.735964833	0.869035246	-151329
rs10782001	30942625	G	A	16	0.358846918	Ref	rs11865038	31095171	C	T	16	0.376739563	Alt	CEU+FIN+GBR+IBS+TSI	0.778805289	0.917120787	-152546
rs10782001	30942625	G	A	16	0.358846918	Ref	rs11864806	31095204	G	C	16	0.376739563	Alt	CEU+FIN+GBR+IBS+TSI	0.778805289	0.917120787	-152579
rs10782001	30942625	G	A	16	0.358846918	Ref	rs11864839	31095251	G	C	16	0.376739563	Alt	CEU+FIN+GBR+IBS+TSI	0.778805289	0.917120787	-152626
rs10782001	30942625	G	A	16	0.358846918	Ref	rs7199949	31096164	G	C	16	0.376739563	Alt	CEU+FIN+GBR+IBS+TSI	0.778805289	0.917120787	-153539
rs10782001	30942625	G	A	16	0.358846918	Ref	rs4468641	31096876	A	C	16	0.376739563	Alt	CEU+FIN+GBR+IBS+TSI	0.778805289	0.917120787	-154251
rs10782001	30942625	G	A	16	0.358846918	Ref	rs17839568	31099783	T	C	16	0.376739563	Alt	CEU+FIN+GBR+IBS+TSI	0.778805289	0.917120787	-157158
rs10782001	30942625	G	A	16	0.358846918	Ref	rs73530203	31099859	G	A	16	0.364811133	Alt	CEU+FIN+GBR+IBS+TSI	0.735964833	0.869035246	-157234
rs10782001	30942625	G	A	16	0.358846918	Ref	rs7294	31102321	C	T	16	0.365805169	Alt	CEU+FIN+GBR+IBS+TSI	0.740106957	0.873347477	-159696
rs10782001	30942625	G	A	16	0.358846918	Ref	rs59502288	31109287	G	GTCATCCA	16	0.364811133	Alt	CEU+FIN+GBR+IBS+TSI	0.735964833	0.869035246	-166662
rs10782001	30942625	G	A	16	0.358846918	Ref	rs59924013	31109290	G	T	16	0.363817097	Alt	CEU+FIN+GBR+IBS+TSI	0.731793248	0.864711055	-166665
rs10783615	54349773	G	A	12	0.13916501	Ref	rs3759162	54331154	G	C	12	0.163021869	Ref	CEU+FIN+GBR+IBS+TSI	0.676573036	0.902855294	18619
rs10783615	54349773	G	A	12	0.13916501	Ref	rs1975473	54334625	G	A	12	0.161033797	Ref	CEU+FIN+GBR+IBS+TSI	0.700784706	0.912165242	15148
rs10783615	54349773	G	A	12	0.13916501	Ref	rs1975471	54336981	A	G	12	0.162027833	Ref	CEU+FIN+GBR+IBS+TSI	0.695363102	0.911970445	12792
rs10783615	54349773	G	A	12	0.13916501	Ref	rs3037794	54337371	C	CCT	12	0.162027833	Ref	CEU+FIN+GBR+IBS+TSI	0.695363102	0.911970445	12402
rs10783615	54349773	G	A	12	0.13916501	Ref	rs1443509	54340622	T	C	12	0.140159046	Ref	CEU+FIN+GBR+IBS+TSI	0.801652289	0.899061601	9151
rs10783615	54349773	G	A	12	0.13916501	Ref	rs1443510	54340841	C	T	12	0.143141153	Ref	CEU+FIN+GBR+IBS+TSI	0.781095936	0.898410317	8932
rs10783615	54349773	G	A	12	0.13916501	Ref	rs1838173	54342822	T	C	12	0.13916501	Ref	CEU+FIN+GBR+IBS+TSI	0.934478186	0.966684119	6951
rs10783615	54349773	G	A	12	0.13916501	Ref	rs10747688	54346495	C	G	12	0.140159046	Ref	CEU+FIN+GBR+IBS+TSI	0.94276235	0.974984128	3278
rs10783615	54349773	G	A	12	0.13916501	Ref	rs72049639	54348554	CGGGAT	C	12	0.138170974	Ref	CEU+FIN+GBR+IBS+TSI	0.975174268	0.991626986	1219
rs10783615	54349773	G	A	12	0.13916501	Ref	rs10876524	54349365	C	T	12	0.142147117	Ref	CEU+FIN+GBR+IBS+TSI	0.959388984	0.991642	408
rs10783615	54349773	G	A	12	0.13916501	Ref	rs10783615	54349773	G	A	12	0.13916501	Ref	CEU+FIN+GBR+IBS+TSI	1	1	0
rs10783615	54349773	G	A	12	0.13916501	Ref	rs1822436	54351369	T	G	12	0.143141153	Ref	CEU+FIN+GBR+IBS+TSI	0.872476612	0.949509771	-1596
rs10783615	54349773	G	A	12	0.13916501	Ref	rs35722078	54351376	CG	C	12	0.147117296	Ref	CEU+FIN+GBR+IBS+TSI	0.9057807	0.983090894	-1603
rs1079204	219130514	G	A	2	0.04473161	Alt	rs112694699	218949457	T	C	2	0.036779324	Alt	CEU+FIN+GBR+IBS+TSI	0.681496672	0.91419209	181057
rs1079204	219130514	G	A	2	0.04473161	Alt	rs113407204	218950149	T	C	2	0.036779324	Alt	CEU+FIN+GBR+IBS+TSI	0.681496672	0.91419209	180365
rs1079204	219130514	G	A	2	0.04473161	Alt	rs112455605	218950230	A	C	2	0.036779324	Alt	CEU+FIN+GBR+IBS+TSI	0.681496672	0.91419209	180284
rs1079204	219130514	G	A	2	0.04473161	Alt	rs142624917	218951733	A	C	2	0.036779324	Alt	CEU+FIN+GBR+IBS+TSI	0.681496672	0.91419209	178781
rs1079204	219130514	G	A	2	0.04473161	Alt	rs78146971	218955562	T	C	2	0.038767396	Alt	CEU+FIN+GBR+IBS+TSI	0.643417406	0.8643147	174952
rs1079204	219130514	G	A	2	0.04473161	Alt	rs111227810	218956056	C	T	2	0.038767396	Alt	CEU+FIN+GBR+IBS+TSI	0.643417406	0.8643147	174458
rs1079204	219130514	G	A	2	0.04473161	Alt	rs188120229	218959405	T	A	2	0.036779324	Alt	CEU+FIN+GBR+IBS+TSI	0.681496672	0.91419209	171109
rs1079204	219130514	G	A	2	0.04473161	Alt	rs111573827	218960589	G	A	2	0.036779324	Alt	CEU+FIN+GBR+IBS+TSI	0.681496672	0.91419209	169925
rs1079204	219130514	G	A	2	0.04473161	Alt	rs112356905	218960812	C	A	2	0.036779324	Alt	CEU+FIN+GBR+IBS+TSI	0.681496672	0.91419209	169702
rs1079204	219130514	G	A	2	0.04473161	Alt	rs113024056	218961210	A	T	2	0.03777336	Alt	CEU+FIN+GBR+IBS+TSI	0.661956622	0.888597749	169304
rs1079204	219130514	G	A	2	0.04473161	Alt	rs112776473	218962029	A	G	2	0.03777336	Alt	CEU+FIN+GBR+IBS+TSI	0.661956622	0.888597749	168485
rs1079204	219130514	G	A	2	0.04473161	Alt	rs111814100	218962132	G	A	2	0.03777336	Alt	CEU+FIN+GBR+IBS+TSI	0.661956622	0.888597749	168382
rs1079204	219130514	G	A	2	0.04473161	Alt	rs113800998	218962981	C	A	2	0.038767396	Alt	CEU+FIN+GBR+IBS+TSI	0.643417406	0.8643147	167533
rs1079204	219130514	G	A	2	0.04473161	Alt	rs112098107	218963273	T	C	2	0.036779324	Alt	CEU+FIN+GBR+IBS+TSI	0.681496672	0.91419209	167241
rs1079204	219130514	G	A	2	0.04473161	Alt	rs201478448	218964168	AC	A	2	0.036779324	Alt	CEU+FIN+GBR+IBS+TSI	0.681496672	0.91419209	166346
rs1079204	219130514	G	A	2	0.04473161	Alt	rs112362885	218965115	G	A	2	0.036779324	Alt	CEU+FIN+GBR+IBS+TSI	0.681496672	0.91419209	165399
rs1079204	219130514	G	A	2	0.04473161	Alt	rs111565626	218965700	C	T	2	0.036779324	Alt	CEU+FIN+GBR+IBS+TSI	0.681496672	0.91419209	164814
rs1079204	219130514	G	A	2	0.04473161	Alt	rs141729345	218971617	T	C	2	0.03777336	Alt	CEU+FIN+GBR+IBS+TSI	0.661956622	0.888597749	158897
rs1079204	219130514	G	A	2	0.04473161	Alt	rs143402405	218975881	C	T	2	0.036779324	Alt	CEU+FIN+GBR+IBS+TSI	0.681496672	0.91419209	154633
rs1079204	219130514	G	A	2	0.04473161	Alt	rs138615840	218977809	C	A	2	0.036779324	Alt	CEU+FIN+GBR+IBS+TSI	0.681496672	0.91419209	152705
rs1079204	219130514	G	A	2	0.04473161	Alt	rs7422520	218977956	G	A	2	0.036779324	Alt	CEU+FIN+GBR+IBS+TSI	0.681496672	0.91419209	152558
rs1079204	219130514	G	A	2	0.04473161	Alt	rs7422530	218978157	C	A	2	0.036779324	Alt	CEU+FIN+GBR+IBS+TSI	0.681496672	0.91419209	152357
rs1079204	219130514	G	A	2	0.04473161	Alt	rs112131318	218978337	C	T	2	0.036779324	Alt	CEU+FIN+GBR+IBS+TSI	0.681496672	0.91419209	152177
rs1079204	219130514	G	A	2	0.04473161	Alt	rs138445373	218985913	G	A	2	0.036779324	Alt	CEU+FIN+GBR+IBS+TSI	0.681496672	0.91419209	144601
rs1079204	219130514	G	A	2	0.04473161	Alt	rs113990550	218986952	T	C	2	0.03777336	Alt	CEU+FIN+GBR+IBS+TSI	0.661956622	0.888597749	143562
rs1079204	219130514	G	A	2	0.04473161	Alt	rs112998923	218988539	C	T	2	0.036779324	Alt	CEU+FIN+GBR+IBS+TSI	0.681496672	0.91419209	141975
rs1079204	219130514	G	A	2	0.04473161	Alt	rs200824786	218989916	ATAGACT	A	2	0.036779324	Alt	CEU+FIN+GBR+IBS+TSI	0.681496672	0.91419209	140598
rs1079204	219130514	G	A	2	0.04473161	Alt	2	218990311	T	G	2	0.036779324	Alt	CEU+FIN+GBR+IBS+TSI	0.681496672	0.91419209	140203
rs1079204	219130514	G	A	2	0.04473161	Alt	rs13306441	219000945	A	G	2	0.03777336	Alt	CEU+FIN+GBR+IBS+TSI	0.661956622	0.888597749	129569
rs1079204	219130514	G	A	2	0.04473161	Alt	rs116641130	219008952	C	T	2	0.035785288	Alt	CEU+FIN+GBR+IBS+TSI	0.70212097	0.941207008	121562
rs1079204	219130514	G	A	2	0.04473161	Alt	rs17844771	219011015	C	G	2	0.035785288	Alt	CEU+FIN+GBR+IBS+TSI	0.70212097	0.941207008	119499
rs1079204	219130514	G	A	2	0.04473161	Alt	rs17844773	219013173	A	G	2	0.035785288	Alt	CEU+FIN+GBR+IBS+TSI	0.70212097	0.941207008	117341
rs1079204	219130514	G	A	2	0.04473161	Alt	rs200222703	219013397	A	AG	2	0.035785288	Alt	CEU+FIN+GBR+IBS+TSI	0.70212097	0.941207008	117117
rs1079204	219130514	G	A	2	0.04473161	Alt	rs16858673	219016943	G	T	2	0.036779324	Alt	CEU+FIN+GBR+IBS+TSI	0.724895989	0.942851808	113571
rs1079204	219130514	G	A	2	0.04473161	Alt	rs16858708	219019943	G	A	2	0.036779324	Alt	CEU+FIN+GBR+IBS+TSI	0.724895989	0.942851808	110571
rs1079204	219130514	G	A	2	0.04473161	Alt	rs16858737	219023328	T	C	2	0.036779324	Alt	CEU+FIN+GBR+IBS+TSI	0.724895989	0.942851808	107186
rs1079204	219130514	G	A	2	0.04473161	Alt	rs16858808	219028932	G	A	2	0.036779324	Alt	CEU+FIN+GBR+IBS+TSI	0.724895989	0.942851808	101582
rs1079204	219130514	G	A	2	0.04473161	Alt	rs16858811	219029843	A	C	2	0.036779324	Alt	CEU+FIN+GBR+IBS+TSI	0.724895989	0.942851808	100671
rs1079204	219130514	G	A	2	0.04473161	Alt	rs16858816	219030077	G	A	2	0.036779324	Alt	CEU+FIN+GBR+IBS+TSI	0.724895989	0.942851808	100437
rs1079204	219130514	G	A	2	0.04473161	Alt	rs16858841	219032263	G	A	2	0.036779324	Alt	CEU+FIN+GBR+IBS+TSI	0.724895989	0.942851808	98251
rs1079204	219130514	G	A	2	0.04473161	Alt	rs4674263	219035229	T	A	2	0.039761431	Ref	CEU+FIN+GBR+IBS+TSI	0.666055096	0.867877058	95285
rs1079204	219130514	G	A	2	0.04473161	Alt	rs77029273	219035792	G	T	2	0.036779324	Alt	CEU+FIN+GBR+IBS+TSI	0.724895989	0.942851808	94722
rs1079204	219130514	G	A	2	0.04473161	Alt	rs116356497	219038286	G	A	2	0.036779324	Alt	CEU+FIN+GBR+IBS+TSI	0.724895989	0.942851808	92228
rs1079204	219130514	G	A	2	0.04473161	Alt	rs145611391	219038810	C	G	2	0.036779324	Alt	CEU+FIN+GBR+IBS+TSI	0.724895989	0.942851808	91704
rs1079204	219130514	G	A	2	0.04473161	Alt	rs368886077	219040091	A	G	2	0.036779324	Alt	CEU+FIN+GBR+IBS+TSI	0.724895989	0.942851808	90423
rs1079204	219130514	G	A	2	0.04473161	Alt	rs148674050	219041217	A	G	2	0.036779324	Alt	CEU+FIN+GBR+IBS+TSI	0.724895989	0.942851808	89297
rs1079204	219130514	G	A	2	0.04473161	Alt	rs137862152	219043450	C	A	2	0.038767396	Ref	CEU+FIN+GBR+IBS+TSI	0.684621732	0.891560537	87064
rs1079204	219130514	G	A	2	0.04473161	Alt	rs181993933	219044234	G	A	2	0.036779324	Alt	CEU+FIN+GBR+IBS+TSI	0.724895989	0.942851808	86280
rs1079204	219130514	G	A	2	0.04473161	Alt	rs150227406	219044332	G	A	2	0.03777336	Alt	CEU+FIN+GBR+IBS+TSI	0.704229552	0.91653186	86182
rs1079204	219130514	G	A	2	0.04473161	Alt	rs4674266	219045108	G	A	2	0.038767396	Ref	CEU+FIN+GBR+IBS+TSI	0.684621732	0.891560537	85406
rs1079204	219130514	G	A	2	0.04473161	Alt	rs116270424	219048971	A	C	2	0.035785288	Alt	CEU+FIN+GBR+IBS+TSI	0.746709271	0.970632774	81543
rs1079204	219130514	G	A	2	0.04473161	Alt	rs57616694	219051496	A	T	2	0.040755467	Alt	CEU+FIN+GBR+IBS+TSI	0.907334485	0.999999997	79018
rs1079204	219130514	G	A	2	0.04473161	Alt	rs371610022	219071111	CTGTTTGTT	C	2	0.043737575	Alt	CEU+FIN+GBR+IBS+TSI	0.976761377	0.999999998	59403
rs1079204	219130514	G	A	2	0.04473161	Alt	rs114778326	219072891	T	A	2	0.043737575	Alt	CEU+FIN+GBR+IBS+TSI	0.976761377	0.999999998	57623
rs1079204	219130514	G	A	2	0.04473161	Alt	rs114391703	219081422	C	T	2	0.043737575	Alt	CEU+FIN+GBR+IBS+TSI	0.976761377	0.999999998	49092
rs1079204	219130514	G	A	2	0.04473161	Alt	rs10178462	219083353	G	T	2	0.043737575	Alt	CEU+FIN+GBR+IBS+TSI	0.976761377	0.999999998	47161
rs1079204	219130514	G	A	2	0.04473161	Alt	rs116748408	219090239	A	G	2	0.034791252	Alt	CEU+FIN+GBR+IBS+TSI	0.769767708	0.999999997	40275
rs1079204	219130514	G	A	2	0.04473161	Alt	rs77860488	219091560	T	G	2	0.043737575	Alt	CEU+FIN+GBR+IBS+TSI	0.976761377	0.999999998	38954
rs1079204	219130514	G	A	2	0.04473161	Alt	2	219096625	A	C	2	0.043737575	Alt	CEU+FIN+GBR+IBS+TSI	0.976761377	0.999999998	33889
rs1079204	219130514	G	A	2	0.04473161	Alt	2	219096631	AGCCTGGGCAACGTAGTGAG	A	2	0.043737575	Alt	CEU+FIN+GBR+IBS+TSI	0.976761377	0.999999998	33883
rs1079204	219130514	G	A	2	0.04473161	Alt	rs67820567	219105625	A	AG	2	0.043737575	Alt	CEU+FIN+GBR+IBS+TSI	0.976761377	0.999999998	24889
rs1079204	219130514	G	A	2	0.04473161	Alt	rs139687414	219111044	G	A	2	0.048707753	Alt	CEU+FIN+GBR+IBS+TSI	0.872106681	0.976522636	19470
rs1079204	219130514	G	A	2	0.04473161	Alt	rs115169599	219111105	T	A	2	0.028827038	Alt	CEU+FIN+GBR+IBS+TSI	0.633890595	0.999999996	19409
rs1079204	219130514	G	A	2	0.04473161	Alt	rs144722000	219111184	C	T	2	0.043737575	Alt	CEU+FIN+GBR+IBS+TSI	0.976761377	0.999999998	19330
rs1079204	219130514	G	A	2	0.04473161	Alt	rs13423003	219111341	G	C	2	0.043737575	Alt	CEU+FIN+GBR+IBS+TSI	0.976761377	0.999999998	19173
rs1079204	219130514	G	A	2	0.04473161	Alt	rs116355998	219114848	G	T	2	0.043737575	Alt	CEU+FIN+GBR+IBS+TSI	0.976761377	0.999999998	15666
rs1079204	219130514	G	A	2	0.04473161	Alt	rs142487574	219115245	G	A	2	0.043737575	Alt	CEU+FIN+GBR+IBS+TSI	0.976761377	0.999999998	15269
rs1079204	219130514	G	A	2	0.04473161	Alt	rs77850647	219115452	G	T	2	0.043737575	Alt	CEU+FIN+GBR+IBS+TSI	0.976761377	0.999999998	15062
rs1079204	219130514	G	A	2	0.04473161	Alt	rs10171570	219116047	G	A	2	0.043737575	Alt	CEU+FIN+GBR+IBS+TSI	0.976761377	0.999999998	14467
rs1079204	219130514	G	A	2	0.04473161	Alt	rs75628671	219117366	T	C	2	0.043737575	Alt	CEU+FIN+GBR+IBS+TSI	0.976761377	0.999999998	13148
rs1079204	219130514	G	A	2	0.04473161	Alt	rs114878161	219117605	A	T	2	0.043737575	Alt	CEU+FIN+GBR+IBS+TSI	0.976761377	0.999999998	12909
rs1079204	219130514	G	A	2	0.04473161	Alt	rs114563342	219118094	A	G	2	0.043737575	Alt	CEU+FIN+GBR+IBS+TSI	0.976761377	0.999999998	12420
rs1079204	219130514	G	A	2	0.04473161	Alt	rs7600989	219119134	G	T	2	0.043737575	Alt	CEU+FIN+GBR+IBS+TSI	0.976761377	0.999999998	11380
rs1079204	219130514	G	A	2	0.04473161	Alt	rs115840779	219119330	C	T	2	0.043737575	Alt	CEU+FIN+GBR+IBS+TSI	0.976761377	0.999999998	11184
rs1079204	219130514	G	A	2	0.04473161	Alt	rs74738984	219120516	T	C	2	0.043737575	Alt	CEU+FIN+GBR+IBS+TSI	0.976761377	0.999999998	9998
rs1079204	219130514	G	A	2	0.04473161	Alt	rs6743642	219122466	C	T	2	0.045725646	Ref	CEU+FIN+GBR+IBS+TSI	0.932172018	0.97666757	8048
rs1079204	219130514	G	A	2	0.04473161	Alt	rs113609589	219123056	A	ACGGAGT	2	0.049701789	Ref	CEU+FIN+GBR+IBS+TSI	0.895317378	0.999999998	7458
rs1079204	219130514	G	A	2	0.04473161	Alt	rs78291641	219126188	G	T	2	0.04473161	Alt	CEU+FIN+GBR+IBS+TSI	1	0.999999998	4326
rs1079204	219130514	G	A	2	0.04473161	Alt	rs1567869	219126735	C	T	2	0.047713718	Ref	CEU+FIN+GBR+IBS+TSI	0.934573361	0.999999998	3779
rs1079204	219130514	G	A	2	0.04473161	Alt	rs116219220	219128095	G	C	2	0.04473161	Alt	CEU+FIN+GBR+IBS+TSI	1	0.999999998	2419
rs1079204	219130514	G	A	2	0.04473161	Alt	rs2292549	219128506	C	T	2	0.046719682	Ref	CEU+FIN+GBR+IBS+TSI	0.955454203	0.999999998	2008
rs1079204	219130514	G	A	2	0.04473161	Alt	rs77115694	219128515	C	T	2	0.04473161	Alt	CEU+FIN+GBR+IBS+TSI	1	0.999999998	1999
rs1079204	219130514	G	A	2	0.04473161	Alt	rs115942379	219129905	G	A	2	0.039761431	Alt	CEU+FIN+GBR+IBS+TSI	0.884288015	0.999999997	609
rs1079204	219130514	G	A	2	0.04473161	Alt	rs1079204	219130514	G	A	2	0.04473161	Alt	CEU+FIN+GBR+IBS+TSI	1	1	0
rs1079204	219130514	G	A	2	0.04473161	Alt	rs74349235	219132381	C	T	2	0.04473161	Alt	CEU+FIN+GBR+IBS+TSI	1	0.999999998	-1867
rs1079204	219130514	G	A	2	0.04473161	Alt	rs149810512	219137986	GTTTTGTT	G	2	0.045725646	Alt	CEU+FIN+GBR+IBS+TSI	0.977242908	0.999999998	-7472
rs1079204	219130514	G	A	2	0.04473161	Alt	rs41272681	219143923	A	T	2	0.045725646	Alt	CEU+FIN+GBR+IBS+TSI	0.977242908	0.999999998	-13409
rs1079204	219130514	G	A	2	0.04473161	Alt	rs77010107	219146460	G	C	2	0.045725646	Alt	CEU+FIN+GBR+IBS+TSI	0.977242908	0.999999998	-15946
rs1079204	219130514	G	A	2	0.04473161	Alt	rs116439217	219146724	G	A	2	0.045725646	Alt	CEU+FIN+GBR+IBS+TSI	0.977242908	0.999999998	-16210
rs1079204	219130514	G	A	2	0.04473161	Alt	rs11888211	219146988	G	A	2	0.046719682	Alt	CEU+FIN+GBR+IBS+TSI	0.955454203	0.999999998	-16474
rs1079204	219130514	G	A	2	0.04473161	Alt	rs75714628	219152138	A	T	2	0.045725646	Alt	CEU+FIN+GBR+IBS+TSI	0.977242908	0.999999998	-21624
rs1079204	219130514	G	A	2	0.04473161	Alt	rs7577185	219152889	C	T	2	0.045725646	Alt	CEU+FIN+GBR+IBS+TSI	0.977242908	0.999999998	-22375
rs1079204	219130514	G	A	2	0.04473161	Alt	rs147417073	219154093	G	A	2	0.045725646	Alt	CEU+FIN+GBR+IBS+TSI	0.977242908	0.999999998	-23579
rs1079204	219130514	G	A	2	0.04473161	Alt	rs79762347	219154765	G	A	2	0.045725646	Alt	CEU+FIN+GBR+IBS+TSI	0.977242908	0.999999998	-24251
rs1079204	219130514	G	A	2	0.04473161	Alt	rs77648432	219155519	G	A	2	0.045725646	Alt	CEU+FIN+GBR+IBS+TSI	0.977242908	0.999999998	-25005
rs1079204	219130514	G	A	2	0.04473161	Alt	rs116360970	219157604	C	T	2	0.047713718	Alt	CEU+FIN+GBR+IBS+TSI	0.934573361	0.999999998	-27090
rs1079204	219130514	G	A	2	0.04473161	Alt	rs115562597	219160807	G	C	2	0.047713718	Alt	CEU+FIN+GBR+IBS+TSI	0.934573361	0.999999998	-30293
rs1079204	219130514	G	A	2	0.04473161	Alt	rs78757285	219163309	T	C	2	0.047713718	Alt	CEU+FIN+GBR+IBS+TSI	0.934573361	0.999999998	-32795
rs1079204	219130514	G	A	2	0.04473161	Alt	rs59549705	219166649	C	G	2	0.047713718	Alt	CEU+FIN+GBR+IBS+TSI	0.934573361	0.999999998	-36135
rs1079204	219130514	G	A	2	0.04473161	Alt	rs147948829	219166880	G	C	2	0.047713718	Alt	CEU+FIN+GBR+IBS+TSI	0.934573361	0.999999998	-36366
rs1079204	219130514	G	A	2	0.04473161	Alt	rs150735625	219169699	G	A	2	0.047713718	Alt	CEU+FIN+GBR+IBS+TSI	0.934573361	0.999999998	-39185
rs1079204	219130514	G	A	2	0.04473161	Alt	rs1017697	219170462	G	A	2	0.047713718	Alt	CEU+FIN+GBR+IBS+TSI	0.934573361	0.999999998	-39948
rs1079204	219130514	G	A	2	0.04473161	Alt	rs2014597	219171462	G	A	2	0.047713718	Alt	CEU+FIN+GBR+IBS+TSI	0.934573361	0.999999998	-40948
rs1079204	219130514	G	A	2	0.04473161	Alt	rs75367195	219172395	G	A	2	0.047713718	Alt	CEU+FIN+GBR+IBS+TSI	0.934573361	0.999999998	-41881
rs1079204	219130514	G	A	2	0.04473161	Alt	rs140069496	219174590	G	A	2	0.047713718	Alt	CEU+FIN+GBR+IBS+TSI	0.934573361	0.999999998	-44076
rs1079204	219130514	G	A	2	0.04473161	Alt	rs201388994	219177595	T	TA	2	0.047713718	Alt	CEU+FIN+GBR+IBS+TSI	0.934573361	0.999999998	-47081
rs1079204	219130514	G	A	2	0.04473161	Alt	rs76394798	219178595	A	T	2	0.047713718	Alt	CEU+FIN+GBR+IBS+TSI	0.934573361	0.999999998	-48081
rs1079204	219130514	G	A	2	0.04473161	Alt	rs4674287	219179847	T	C	2	0.067594433	Alt	CEU+FIN+GBR+IBS+TSI	0.645926425	0.999999998	-49333
rs1079204	219130514	G	A	2	0.04473161	Alt	rs78507634	219181993	A	G	2	0.051689861	Alt	CEU+FIN+GBR+IBS+TSI	0.859081085	0.999999998	-51479
rs1079204	219130514	G	A	2	0.04473161	Alt	rs115193849	219186639	T	A	2	0.048707753	Alt	CEU+FIN+GBR+IBS+TSI	0.914544798	0.999999998	-56125
rs1079204	219130514	G	A	2	0.04473161	Alt	rs7596269	219188237	G	A	2	0.050695825	Alt	CEU+FIN+GBR+IBS+TSI	0.876843974	0.999999998	-57723
rs1079204	219130514	G	A	2	0.04473161	Alt	rs73088143	219188428	C	A	2	0.050695825	Alt	CEU+FIN+GBR+IBS+TSI	0.876843974	0.999999998	-57914
rs1079204	219130514	G	A	2	0.04473161	Alt	rs10206448	219188443	T	G	2	0.050695825	Alt	CEU+FIN+GBR+IBS+TSI	0.876843974	0.999999998	-57929
rs1079204	219130514	G	A	2	0.04473161	Alt	rs6747666	219188467	C	T	2	0.050695825	Alt	CEU+FIN+GBR+IBS+TSI	0.876843974	0.999999998	-57953
rs1079204	219130514	G	A	2	0.04473161	Alt	rs6708662	219188669	T	C	2	0.050695825	Alt	CEU+FIN+GBR+IBS+TSI	0.876843974	0.999999998	-58155
rs1079204	219130514	G	A	2	0.04473161	Alt	rs10197374	219189410	C	T	2	0.050695825	Alt	CEU+FIN+GBR+IBS+TSI	0.876843974	0.999999998	-58896
rs1079204	219130514	G	A	2	0.04473161	Alt	rs113307821	219189452	A	G	2	0.050695825	Alt	CEU+FIN+GBR+IBS+TSI	0.876843974	0.999999998	-58938
rs1079204	219130514	G	A	2	0.04473161	Alt	rs112273237	219189653	C	T	2	0.050695825	Alt	CEU+FIN+GBR+IBS+TSI	0.876843974	0.999999998	-59139
rs1079204	219130514	G	A	2	0.04473161	Alt	rs145152987	219190014	T	C	2	0.048707753	Alt	CEU+FIN+GBR+IBS+TSI	0.914544798	0.999999998	-59500
rs1079204	219130514	G	A	2	0.04473161	Alt	rs115937871	219190277	G	A	2	0.048707753	Alt	CEU+FIN+GBR+IBS+TSI	0.914544798	0.999999998	-59763
rs1079204	219130514	G	A	2	0.04473161	Alt	rs10192690	219190713	A	G	2	0.049701789	Alt	CEU+FIN+GBR+IBS+TSI	0.85369288	0.976477684	-60199
rs1079204	219130514	G	A	2	0.04473161	Alt	rs79007041	219196800	A	G	2	0.047713718	Alt	CEU+FIN+GBR+IBS+TSI	0.84895594	0.95309431	-66286
rs1079204	219130514	G	A	2	0.04473161	Alt	rs201225515	219199879	A	AAAAT	2	0.047713718	Alt	CEU+FIN+GBR+IBS+TSI	0.615037936	0.811230468	-69365
rs10792320	61746291	A	C	11	0.35387674	Alt	rs1800009	61730234	T	C	11	0.35387674	Alt	CEU+FIN+GBR+IBS+TSI	0.96538341	0.982539266	16057
rs10792320	61746291	A	C	11	0.35387674	Alt	rs56215258	61731324	C	CAA	11	0.264413519	Alt	CEU+FIN+GBR+IBS+TSI	0.631277224	0.980738948	14967
rs10792320	61746291	A	C	11	0.35387674	Alt	rs3758977	61737244	T	G	11	0.35387674	Alt	CEU+FIN+GBR+IBS+TSI	0.99131534	0.995648201	9047
rs10792320	61746291	A	C	11	0.35387674	Alt	rs12799017	61738545	T	G	11	0.352882704	Alt	CEU+FIN+GBR+IBS+TSI	0.986979249	0.995631548	7746
rs10792320	61746291	A	C	11	0.35387674	Alt	11	61742244	CAA	C	11	0.346918489	Alt	CEU+FIN+GBR+IBS+TSI	0.961239102	0.995529208	4047
rs10792320	61746291	A	C	11	0.35387674	Alt	rs2028062	61745953	G	A	11	0.35387674	Alt	CEU+FIN+GBR+IBS+TSI	1	1	338
rs10792320	61746291	A	C	11	0.35387674	Alt	rs10792320	61746291	A	C	11	0.35387674	Alt	CEU+FIN+GBR+IBS+TSI	1	1	0
rs10792320	61746291	A	C	11	0.35387674	Alt	rs10160397	61749766	T	C	11	0.395626243	Alt	CEU+FIN+GBR+IBS+TSI	0.836675686	1	-3475
rs10792320	61746291	A	C	11	0.35387674	Alt	rs57280117	61761229	A	C	11	0.356858847	Alt	CEU+FIN+GBR+IBS+TSI	0.65097665	0.812099922	-14938
rs10792320	61746291	A	C	11	0.35387674	Alt	rs12793372	61762293	T	C	11	0.356858847	Alt	CEU+FIN+GBR+IBS+TSI	0.65097665	0.812099922	-16002
rs10792320	61746291	A	C	11	0.35387674	Alt	rs6591679	61762457	A	G	11	0.356858847	Alt	CEU+FIN+GBR+IBS+TSI	0.65097665	0.812099922	-16166
rs10792320	61746291	A	C	11	0.35387674	Alt	rs10736716	61765133	C	G	11	0.356858847	Ref	CEU+FIN+GBR+IBS+TSI	0.65097665	0.812099922	-18842
rs10792320	61746291	A	C	11	0.35387674	Alt	rs4313591	61766569	C	T	11	0.365805169	Ref	CEU+FIN+GBR+IBS+TSI	0.619265326	0.807576422	-20278
rs10792320	61746291	A	C	11	0.35387674	Alt	rs10750960	61767514	A	G	11	0.366799205	Ref	CEU+FIN+GBR+IBS+TSI	0.615894146	0.807101556	-21223
rs10792320	61746291	A	C	11	0.35387674	Alt	rs4963441	61768639	G	C	11	0.369781312	Ref	CEU+FIN+GBR+IBS+TSI	0.605695738	0.80553753	-22348
rs10792320	61746291	A	C	11	0.35387674	Alt	rs4963442	61768706	C	T	11	0.369781312	Ref	CEU+FIN+GBR+IBS+TSI	0.61338393	0.810633817	-22415
rs10792320	61746291	A	C	11	0.35387674	Alt	rs7937198	61768973	G	A	11	0.368787276	Ref	CEU+FIN+GBR+IBS+TSI	0.609214444	0.806151873	-22682
rs10794648	24518206	T	C	1	0.251491054	Ref	rs10794648	24518206	T	C	1	0.251491054	Ref	CEU+FIN+GBR+IBS+TSI	1	1	0
rs10794648	24518206	T	C	1	0.251491054	Ref	rs4649203	24519920	G	A	1	0.275347913	Ref	CEU+FIN+GBR+IBS+TSI	0.884246408	0.999999999	-1714
rs10797432	2501338	C	T	1	0.468190855	Alt	rs112734447	2470671	G	GCC	1	0.47415507	Alt	CEU+FIN+GBR+IBS+TSI	0.866889342	0.94227924	30667
rs10797432	2501338	C	T	1	0.468190855	Alt	1	2470675	T	C	1	0.47415507	Alt	CEU+FIN+GBR+IBS+TSI	0.866889342	0.94227924	30663
rs10797432	2501338	C	T	1	0.468190855	Alt	1	2470680	T	C	1	0.47415507	Alt	CEU+FIN+GBR+IBS+TSI	0.866889342	0.94227924	30658
rs10797432	2501338	C	T	1	0.468190855	Alt	rs200003877	2470681	G	GGCA	1	0.473161034	Alt	CEU+FIN+GBR+IBS+TSI	0.862969917	0.938274271	30657
rs10797432	2501338	C	T	1	0.468190855	Alt	rs12042279	2470848	G	A	1	0.473161034	Alt	CEU+FIN+GBR+IBS+TSI	0.862969917	0.938274271	30490
rs10797432	2501338	C	T	1	0.468190855	Alt	rs1886731	2472081	T	C	1	0.489065606	Alt	CEU+FIN+GBR+IBS+TSI	0.812055966	0.93963765	29257
rs10797432	2501338	C	T	1	0.468190855	Alt	rs4487972	2472144	G	C	1	0.473161034	Alt	CEU+FIN+GBR+IBS+TSI	0.862969917	0.938274271	29194
rs10797432	2501338	C	T	1	0.468190855	Alt	rs942824	2474205	T	C	1	0.490059642	Alt	CEU+FIN+GBR+IBS+TSI	0.81607909	0.943837741	27133
rs10797432	2501338	C	T	1	0.468190855	Alt	rs10797429	2475212	G	C	1	0.47415507	Alt	CEU+FIN+GBR+IBS+TSI	0.866889342	0.94227924	26126
rs10797432	2501338	C	T	1	0.468190855	Alt	rs12097268	2477358	T	A	1	0.476143141	Alt	CEU+FIN+GBR+IBS+TSI	0.882515004	0.954530776	23980
rs10797432	2501338	C	T	1	0.468190855	Alt	rs2477678	2478511	T	A	1	0.49304175	Alt	CEU+FIN+GBR+IBS+TSI	0.866536911	0.978398371	22827
rs10797432	2501338	C	T	1	0.468190855	Alt	rs1974044	2479983	A	G	1	0.494035785	Alt	CEU+FIN+GBR+IBS+TSI	0.870679852	0.982686496	21355
rs10797432	2501338	C	T	1	0.468190855	Alt	rs2147905	2482921	T	C	1	0.491053678	Alt	CEU+FIN+GBR+IBS+TSI	0.881417826	0.982846841	18417
rs10797432	2501338	C	T	1	0.468190855	Alt	rs3748825	2483270	T	C	1	0.480119284	Alt	CEU+FIN+GBR+IBS+TSI	0.921890636	0.983396957	18068
rs10797432	2501338	C	T	1	0.468190855	Alt	rs2985858	2483298	C	G	1	0.490059642	Alt	CEU+FIN+GBR+IBS+TSI	0.885017471	0.982895024	18040
rs10797432	2501338	C	T	1	0.468190855	Alt	rs138402263	2484449	T	C	1	0.442345924	Alt	CEU+FIN+GBR+IBS+TSI	0.80867005	0.947372267	16889
rs10797432	2501338	C	T	1	0.468190855	Alt	rs146090614	2484748	T	C	1	0.489065606	Alt	CEU+FIN+GBR+IBS+TSI	0.888638843	0.982946942	16590
rs10797432	2501338	C	T	1	0.468190855	Alt	rs2227312	2487663	C	A	1	0.469184891	Alt	CEU+FIN+GBR+IBS+TSI	0.956338769	0.979879539	13675
rs10797432	2501338	C	T	1	0.468190855	Alt	rs2227313	2487766	T	C	1	0.479125249	Alt	CEU+FIN+GBR+IBS+TSI	0.91784233	0.979283314	13572
rs10797432	2501338	C	T	1	0.468190855	Alt	rs4870	2488153	A	G	1	0.468190855	Alt	CEU+FIN+GBR+IBS+TSI	0.952381027	0.975900111	13185
rs10797432	2501338	C	T	1	0.468190855	Alt	rs1886730	2488608	T	C	1	0.48111332	Alt	CEU+FIN+GBR+IBS+TSI	0.910333529	0.979161065	12730
rs10797432	2501338	C	T	1	0.468190855	Alt	rs2495366	2488930	G	A	1	0.482107356	Alt	CEU+FIN+GBR+IBS+TSI	0.922198981	0.987485584	12408
rs10797432	2501338	C	T	1	0.468190855	Alt	rs2257763	2490898	C	A	1	0.48111332	Alt	CEU+FIN+GBR+IBS+TSI	0.933781108	0.991691084	10440
rs10797432	2501338	C	T	1	0.468190855	Alt	rs2281852	2490942	C	A	1	0.476143141	Alt	CEU+FIN+GBR+IBS+TSI	0.944924065	0.987705203	10396
rs10797432	2501338	C	T	1	0.468190855	Alt	rs2234161	2491205	C	T	1	0.48111332	Alt	CEU+FIN+GBR+IBS+TSI	0.933781108	0.991691084	10133
rs10797432	2501338	C	T	1	0.468190855	Alt	rs8725	2494785	G	A	1	0.49304175	Alt	CEU+FIN+GBR+IBS+TSI	0.905223093	1	6553
rs10797432	2501338	C	T	1	0.468190855	Alt	rs10910090	2496214	C	T	1	0.49304175	Alt	CEU+FIN+GBR+IBS+TSI	0.905223093	1	5124
rs10797432	2501338	C	T	1	0.468190855	Alt	rs7544646	2496649	C	G	1	0.469184891	Alt	CEU+FIN+GBR+IBS+TSI	0.980096955	0.991976373	4689
rs10797432	2501338	C	T	1	0.468190855	Alt	rs7515633	2496653	A	G	1	0.492047714	Alt	CEU+FIN+GBR+IBS+TSI	0.90883036	1	4685
rs10797432	2501338	C	T	1	0.468190855	Alt	rs7550231	2497641	G	A	1	0.490059642	Alt	CEU+FIN+GBR+IBS+TSI	0.916088794	1	3697
rs10797432	2501338	C	T	1	0.468190855	Alt	rs11577783	2497678	A	G	1	0.489065606	Alt	CEU+FIN+GBR+IBS+TSI	0.911941625	0.995751453	3660
rs10797432	2501338	C	T	1	0.468190855	Alt	rs2495365	2498027	A	G	1	0.49304175	Alt	CEU+FIN+GBR+IBS+TSI	0.905223093	1	3311
rs10797432	2501338	C	T	1	0.468190855	Alt	rs61054170	2498052	C	T	1	0.490059642	Alt	CEU+FIN+GBR+IBS+TSI	0.916088794	1	3286
rs10797432	2501338	C	T	1	0.468190855	Alt	rs10910089	2498618	G	T	1	0.490059642	Alt	CEU+FIN+GBR+IBS+TSI	0.916088794	1	2720
rs10797432	2501338	C	T	1	0.468190855	Alt	rs1555791	2498862	G	C	1	0.490059642	Alt	CEU+FIN+GBR+IBS+TSI	0.916088794	1	2476
rs10797432	2501338	C	T	1	0.468190855	Alt	rs2182176	2499254	G	A	1	0.467196819	Alt	CEU+FIN+GBR+IBS+TSI	0.996015147	1	2084
rs10797432	2501338	C	T	1	0.468190855	Alt	rs138680782	2499459	T	C	1	0.489065606	Alt	CEU+FIN+GBR+IBS+TSI	0.919740141	1	1879
rs10797432	2501338	C	T	1	0.468190855	Alt	rs143280171	2499780	G	A	1	0.486083499	Alt	CEU+FIN+GBR+IBS+TSI	0.907365584	0.987340034	1558
rs10797432	2501338	C	T	1	0.468190855	Alt	rs150913279	2499810	A	G	1	0.468190855	Alt	CEU+FIN+GBR+IBS+TSI	1	1	1528
rs10797432	2501338	C	T	1	0.468190855	Alt	rs4648647	2500893	G	A	1	0.468190855	Alt	CEU+FIN+GBR+IBS+TSI	1	1	445
rs10797432	2501338	C	T	1	0.468190855	Alt	rs10797432	2501338	C	T	1	0.468190855	Alt	CEU+FIN+GBR+IBS+TSI	1	1	0
rs10797432	2501338	C	T	1	0.468190855	Alt	rs10910092	2501516	A	G	1	0.468190855	Alt	CEU+FIN+GBR+IBS+TSI	1	1	-178
rs10797432	2501338	C	T	1	0.468190855	Alt	rs10797433	2502010	T	C	1	0.491053678	Alt	CEU+FIN+GBR+IBS+TSI	0.91245223	1	-672
rs10797432	2501338	C	T	1	0.468190855	Alt	rs6667605	2502780	C	T	1	0.489065606	Alt	CEU+FIN+GBR+IBS+TSI	0.919740141	1	-1442
rs10797432	2501338	C	T	1	0.468190855	Alt	rs6672381	2502834	A	G	1	0.489065606	Alt	CEU+FIN+GBR+IBS+TSI	0.919740141	1	-1496
rs10797432	2501338	C	T	1	0.468190855	Alt	rs201394395	2503575	C	CTT	1	0.46222664	Alt	CEU+FIN+GBR+IBS+TSI	0.976311855	1	-2237
rs10797432	2501338	C	T	1	0.468190855	Alt	rs6671426	2504234	C	A	1	0.468190855	Alt	CEU+FIN+GBR+IBS+TSI	0.99202343	0.99600373	-2896
rs10797432	2501338	C	T	1	0.468190855	Alt	rs10910094	2506488	C	T	1	0.487077535	Alt	CEU+FIN+GBR+IBS+TSI	0.911475371	0.991544239	-5150
rs10797432	2501338	C	T	1	0.468190855	Alt	rs10752745	2507938	A	G	1	0.466202783	Alt	CEU+FIN+GBR+IBS+TSI	0.992045136	1	-6600
rs10797432	2501338	C	T	1	0.468190855	Alt	rs10797434	2511280	C	T	1	0.491053678	Alt	CEU+FIN+GBR+IBS+TSI	0.904667983	0.995725299	-9942
rs10797432	2501338	C	T	1	0.468190855	Alt	rs200742242	2511973	A	AAAT	1	0.460238569	Alt	CEU+FIN+GBR+IBS+TSI	0.944813556	0.9876795	-10635
rs10797432	2501338	C	T	1	0.468190855	Alt	rs4648648	2512452	G	A	1	0.490059642	Alt	CEU+FIN+GBR+IBS+TSI	0.900522387	0.991467474	-11114
rs10797432	2501338	C	T	1	0.468190855	Alt	rs4648649	2512650	T	C	1	0.469184891	Alt	CEU+FIN+GBR+IBS+TSI	0.980096763	0.991976276	-11312
rs10797432	2501338	C	T	1	0.468190855	Alt	rs10910096	2512710	T	C	1	0.469184891	Alt	CEU+FIN+GBR+IBS+TSI	0.980096763	0.991976276	-11372
rs10797432	2501338	C	T	1	0.468190855	Alt	rs4486391	2513055	A	T	1	0.490059642	Alt	CEU+FIN+GBR+IBS+TSI	0.900522387	0.991467474	-11717
rs10797432	2501338	C	T	1	0.468190855	Alt	rs734999	2513216	C	T	1	0.469184891	Alt	CEU+FIN+GBR+IBS+TSI	0.980096763	0.991976276	-11878
rs10797432	2501338	C	T	1	0.468190855	Alt	rs2016175	2513632	C	G	1	0.490059642	Alt	CEU+FIN+GBR+IBS+TSI	0.900522387	0.991467474	-12294
rs10797432	2501338	C	T	1	0.468190855	Alt	rs59345997	2513652	AAAAC	A	1	0.469184891	Alt	CEU+FIN+GBR+IBS+TSI	0.980096763	0.991976276	-12314
rs10797432	2501338	C	T	1	0.468190855	Alt	rs2016366	2513678	A	T	1	0.469184891	Alt	CEU+FIN+GBR+IBS+TSI	0.980096763	0.991976276	-12340
rs10797432	2501338	C	T	1	0.468190855	Alt	rs2094074	2514575	C	T	1	0.490059642	Alt	CEU+FIN+GBR+IBS+TSI	0.900522387	0.991467474	-13237
rs10797432	2501338	C	T	1	0.468190855	Alt	rs5772070	2523660	CG	C	1	0.434393638	Ref	CEU+FIN+GBR+IBS+TSI	0.611084584	0.950675969	-22322
rs10797432	2501338	C	T	1	0.468190855	Alt	rs12756665	2567421	C	T	1	0.46222664	Alt	CEU+FIN+GBR+IBS+TSI	0.611244774	0.898765044	-66083
rs10797432	2501338	C	T	1	0.468190855	Alt	rs4648664	2584095	A	C	1	0.460238569	Alt	CEU+FIN+GBR+IBS+TSI	0.605553965	0.898157049	-82757
rs10797432	2501338	C	T	1	0.468190855	Alt	rs28555663	2617267	G	T	1	0.461232604	Alt	CEU+FIN+GBR+IBS+TSI	0.601367191	0.893258085	-115929
rs10797432	2501338	C	T	1	0.468190855	Alt	rs28411025	2628697	G	C	1	0.464214712	Alt	CEU+FIN+GBR+IBS+TSI	0.617122469	0.899472851	-127359
rs10799445	227911883	A	C	1	0.248508946	Alt	rs951084	227700252	T	A	1	0.172962227	Alt	CEU+FIN+GBR+IBS+TSI	0.622016098	0.991738008	211631
rs10799445	227911883	A	C	1	0.248508946	Alt	rs61835260	227703336	T	C	1	0.172962227	Alt	CEU+FIN+GBR+IBS+TSI	0.622016098	0.991738008	208547
rs10799445	227911883	A	C	1	0.248508946	Alt	rs6702653	227703919	C	G	1	0.172962227	Alt	CEU+FIN+GBR+IBS+TSI	0.622016098	0.991738008	207964
rs10799445	227911883	A	C	1	0.248508946	Alt	rs10916154	227707361	G	C	1	0.172962227	Alt	CEU+FIN+GBR+IBS+TSI	0.622016098	0.991738008	204522
rs10799445	227911883	A	C	1	0.248508946	Alt	rs201484000	227709004	G	GT	1	0.274353877	Alt	CEU+FIN+GBR+IBS+TSI	0.611248341	0.835974155	202879
rs10799445	227911883	A	C	1	0.248508946	Alt	rs35638380	227713764	CT	C	1	0.172962227	Alt	CEU+FIN+GBR+IBS+TSI	0.622016098	0.991738008	198119
rs10799445	227911883	A	C	1	0.248508946	Alt	rs10916157	227714477	A	G	1	0.172962227	Alt	CEU+FIN+GBR+IBS+TSI	0.622016098	0.991738008	197406
rs10799445	227911883	A	C	1	0.248508946	Alt	rs6692376	227716069	T	A	1	0.172962227	Alt	CEU+FIN+GBR+IBS+TSI	0.622016098	0.991738008	195814
rs10799445	227911883	A	C	1	0.248508946	Alt	rs7418348	227720778	G	C	1	0.172962227	Alt	CEU+FIN+GBR+IBS+TSI	0.622016098	0.991738008	191105
rs10799445	227911883	A	C	1	0.248508946	Alt	rs6689375	227721627	A	T	1	0.177932406	Alt	CEU+FIN+GBR+IBS+TSI	0.603025499	0.959849591	190256
rs10799445	227911883	A	C	1	0.248508946	Alt	rs10799422	227722961	C	T	1	0.172962227	Alt	CEU+FIN+GBR+IBS+TSI	0.622016098	0.991738008	188922
rs10799445	227911883	A	C	1	0.248508946	Alt	rs10916160	227728219	C	G	1	0.172962227	Alt	CEU+FIN+GBR+IBS+TSI	0.622016098	0.991738008	183664
rs10799445	227911883	A	C	1	0.248508946	Alt	rs7538893	227728803	C	A	1	0.172962227	Alt	CEU+FIN+GBR+IBS+TSI	0.622016098	0.991738008	183080
rs10799445	227911883	A	C	1	0.248508946	Alt	rs74140304	227730539	T	C	1	0.172962227	Alt	CEU+FIN+GBR+IBS+TSI	0.622016098	0.991738008	181344
rs10799445	227911883	A	C	1	0.248508946	Alt	rs903691	227731062	G	C	1	0.177932406	Ref	CEU+FIN+GBR+IBS+TSI	0.644122478	0.992018048	180821
rs10799445	227911883	A	C	1	0.248508946	Alt	rs376999756	227731073	T	TCC	1	0.177932406	Ref	CEU+FIN+GBR+IBS+TSI	0.644122478	0.992018048	180810
rs10799445	227911883	A	C	1	0.248508946	Alt	rs11590390	227733036	G	A	1	0.171968191	Alt	CEU+FIN+GBR+IBS+TSI	0.628033613	0.999999999	178847
rs10799445	227911883	A	C	1	0.248508946	Alt	rs7551788	227733101	C	T	1	0.173956262	Alt	CEU+FIN+GBR+IBS+TSI	0.626412408	0.991792387	178782
rs10799445	227911883	A	C	1	0.248508946	Alt	rs1495848	227734325	G	A	1	0.179920477	Ref	CEU+FIN+GBR+IBS+TSI	0.653032445	0.992119928	177558
rs10799445	227911883	A	C	1	0.248508946	Alt	rs10916161	227734868	T	C	1	0.179920477	Alt	CEU+FIN+GBR+IBS+TSI	0.653032445	0.992119928	177015
rs10799445	227911883	A	C	1	0.248508946	Alt	rs10916162	227737793	G	A	1	0.173956262	Alt	CEU+FIN+GBR+IBS+TSI	0.626412408	0.991792387	174090
rs10799445	227911883	A	C	1	0.248508946	Alt	rs1845757	227738754	T	C	1	0.179920477	Ref	CEU+FIN+GBR+IBS+TSI	0.653032445	0.992119928	173129
rs10799445	227911883	A	C	1	0.248508946	Alt	rs74579475	227739307	T	C	1	0.173956262	Alt	CEU+FIN+GBR+IBS+TSI	0.626412408	0.991792387	172576
rs10799445	227911883	A	C	1	0.248508946	Alt	rs111949743	227740766	G	A	1	0.174950298	Alt	CEU+FIN+GBR+IBS+TSI	0.630819367	0.991846187	171117
rs10799445	227911883	A	C	1	0.248508946	Alt	rs10916163	227743714	T	A	1	0.179920477	Ref	CEU+FIN+GBR+IBS+TSI	0.653032445	0.992119928	168169
rs10799445	227911883	A	C	1	0.248508946	Alt	rs12093031	227743875	T	C	1	0.173956262	Alt	CEU+FIN+GBR+IBS+TSI	0.626412408	0.991792387	168008
rs10799445	227911883	A	C	1	0.248508946	Alt	rs12092054	227744249	A	G	1	0.173956262	Alt	CEU+FIN+GBR+IBS+TSI	0.626412408	0.991792387	167634
rs10799445	227911883	A	C	1	0.248508946	Alt	rs12123996	227745090	C	T	1	0.173956262	Alt	CEU+FIN+GBR+IBS+TSI	0.626412408	0.991792387	166793
rs10799445	227911883	A	C	1	0.248508946	Alt	rs6696239	227750068	G	A	1	0.182902584	Alt	CEU+FIN+GBR+IBS+TSI	0.666489859	0.99227689	161815
rs10799445	227911883	A	C	1	0.248508946	Alt	rs57158394	227753578	C	T	1	0.181908549	Alt	CEU+FIN+GBR+IBS+TSI	0.672408262	0.999999999	158305
rs10799445	227911883	A	C	1	0.248508946	Alt	rs113835545	227753742	G	A	1	0.181908549	Alt	CEU+FIN+GBR+IBS+TSI	0.672408262	0.999999999	158141
rs10799445	227911883	A	C	1	0.248508946	Alt	rs10799424	227755475	T	A	1	0.182902584	Alt	CEU+FIN+GBR+IBS+TSI	0.666489859	0.99227689	156408
rs10799445	227911883	A	C	1	0.248508946	Alt	rs10916166	227757068	A	G	1	0.175944334	Alt	CEU+FIN+GBR+IBS+TSI	0.645655006	0.999999999	154815
rs10799445	227911883	A	C	1	0.248508946	Alt	rs10916167	227761132	C	A	1	0.175944334	Alt	CEU+FIN+GBR+IBS+TSI	0.645655006	0.999999999	150751
rs10799445	227911883	A	C	1	0.248508946	Alt	rs138983303	227762645	TTTG	T	1	0.182902584	Alt	CEU+FIN+GBR+IBS+TSI	0.666489859	0.99227689	149238
rs10799445	227911883	A	C	1	0.248508946	Alt	rs139178897	227764542	ATCTT	A	1	0.174950298	Alt	CEU+FIN+GBR+IBS+TSI	0.641233735	0.999999999	147341
rs10799445	227911883	A	C	1	0.248508946	Alt	rs4379651	227766939	T	C	1	0.181908549	Ref	CEU+FIN+GBR+IBS+TSI	0.672408262	0.999999999	144944
rs10799445	227911883	A	C	1	0.248508946	Alt	rs1995019	227767797	C	G	1	0.181908549	Alt	CEU+FIN+GBR+IBS+TSI	0.672408262	0.999999999	144086
rs10799445	227911883	A	C	1	0.248508946	Alt	rs6698409	227768358	C	T	1	0.181908549	Alt	CEU+FIN+GBR+IBS+TSI	0.672408262	0.999999999	143525
rs10799445	227911883	A	C	1	0.248508946	Alt	rs6672530	227771216	A	C	1	0.181908549	Alt	CEU+FIN+GBR+IBS+TSI	0.672408262	0.999999999	140667
rs10799445	227911883	A	C	1	0.248508946	Alt	rs3942992	227772396	A	G	1	0.181908549	Ref	CEU+FIN+GBR+IBS+TSI	0.672408262	0.999999999	139487
rs10799445	227911883	A	C	1	0.248508946	Alt	rs112409180	227773918	TA	T	1	0.174950298	Alt	CEU+FIN+GBR+IBS+TSI	0.641233735	0.999999999	137965
rs10799445	227911883	A	C	1	0.248508946	Alt	rs7549475	227774700	G	A	1	0.175944334	Alt	CEU+FIN+GBR+IBS+TSI	0.645655006	0.999999999	137183
rs10799445	227911883	A	C	1	0.248508946	Alt	rs12140813	227776827	C	T	1	0.17693837	Alt	CEU+FIN+GBR+IBS+TSI	0.639683716	0.991966308	135056
rs10799445	227911883	A	C	1	0.248508946	Alt	rs12140848	227776942	C	G	1	0.17693837	Alt	CEU+FIN+GBR+IBS+TSI	0.639683716	0.991966308	134941
rs10799445	227911883	A	C	1	0.248508946	Alt	rs12129894	227776988	A	T	1	0.17693837	Alt	CEU+FIN+GBR+IBS+TSI	0.639683716	0.991966308	134895
rs10799445	227911883	A	C	1	0.248508946	Alt	rs12131114	227778627	A	G	1	0.182902584	Alt	CEU+FIN+GBR+IBS+TSI	0.666495244	0.992280899	133256
rs10799445	227911883	A	C	1	0.248508946	Alt	rs2172936	227784248	C	T	1	0.181908549	Alt	CEU+FIN+GBR+IBS+TSI	0.672408262	0.999999999	127635
rs10799445	227911883	A	C	1	0.248508946	Alt	rs146283372	227784408	ATAAAT	A	1	0.181908549	Alt	CEU+FIN+GBR+IBS+TSI	0.672408262	0.999999999	127475
rs10799445	227911883	A	C	1	0.248508946	Alt	rs9726691	227785624	G	A	1	0.181908549	Alt	CEU+FIN+GBR+IBS+TSI	0.672408262	0.999999999	126259
rs10799445	227911883	A	C	1	0.248508946	Alt	rs2999742	227785677	C	T	1	0.181908549	Alt	CEU+FIN+GBR+IBS+TSI	0.672408262	0.999999999	126206
rs10799445	227911883	A	C	1	0.248508946	Alt	rs10916173	227793246	T	C	1	0.181908549	Alt	CEU+FIN+GBR+IBS+TSI	0.672408262	0.999999999	118637
rs10799445	227911883	A	C	1	0.248508946	Alt	rs10753436	227796864	A	G	1	0.181908549	Alt	CEU+FIN+GBR+IBS+TSI	0.672408262	0.999999999	115019
rs10799445	227911883	A	C	1	0.248508946	Alt	rs1390401	227797950	A	G	1	0.181908549	Alt	CEU+FIN+GBR+IBS+TSI	0.672408262	0.999999999	113933
rs10799445	227911883	A	C	1	0.248508946	Alt	rs10799428	227798565	C	T	1	0.174950298	Alt	CEU+FIN+GBR+IBS+TSI	0.641233735	0.999999999	113318
rs10799445	227911883	A	C	1	0.248508946	Alt	rs6656661	227805186	C	T	1	0.181908549	Alt	CEU+FIN+GBR+IBS+TSI	0.672408262	0.999999999	106697
rs10799445	227911883	A	C	1	0.248508946	Alt	rs6669277	227807420	G	A	1	0.175944334	Alt	CEU+FIN+GBR+IBS+TSI	0.645655006	0.999999999	104463
rs10799445	227911883	A	C	1	0.248508946	Alt	rs6694427	227807586	C	T	1	0.181908549	Alt	CEU+FIN+GBR+IBS+TSI	0.672408262	0.999999999	104297
rs10799445	227911883	A	C	1	0.248508946	Alt	rs11581704	227808734	C	T	1	0.185884692	Alt	CEU+FIN+GBR+IBS+TSI	0.690461538	0.999999999	103149
rs10799445	227911883	A	C	1	0.248508946	Alt	rs6659349	227811455	C	T	1	0.185884692	Alt	CEU+FIN+GBR+IBS+TSI	0.690461538	0.999999999	100428
rs10799445	227911883	A	C	1	0.248508946	Alt	rs6669236	227813909	C	T	1	0.179920477	Alt	CEU+FIN+GBR+IBS+TSI	0.663447273	0.999999999	97974
rs10799445	227911883	A	C	1	0.248508946	Alt	rs12120182	227814332	G	A	1	0.179920477	Alt	CEU+FIN+GBR+IBS+TSI	0.663447273	0.999999999	97551
rs10799445	227911883	A	C	1	0.248508946	Alt	rs12119889	227817102	A	C	1	0.185884692	Alt	CEU+FIN+GBR+IBS+TSI	0.690461538	0.999999999	94781
rs10799445	227911883	A	C	1	0.248508946	Alt	rs6679855	227817799	T	C	1	0.185884692	Alt	CEU+FIN+GBR+IBS+TSI	0.690461538	0.999999999	94084
rs10799445	227911883	A	C	1	0.248508946	Alt	rs10753437	227818484	T	C	1	0.179920477	Alt	CEU+FIN+GBR+IBS+TSI	0.663447273	0.999999999	93399
rs10799445	227911883	A	C	1	0.248508946	Alt	rs12081818	227820374	C	T	1	0.185884692	Alt	CEU+FIN+GBR+IBS+TSI	0.690461538	0.999999999	91509
rs10799445	227911883	A	C	1	0.248508946	Alt	rs10916180	227820523	T	C	1	0.185884692	Alt	CEU+FIN+GBR+IBS+TSI	0.690461538	0.999999999	91360
rs10799445	227911883	A	C	1	0.248508946	Alt	rs12137233	227823146	C	A	1	0.177932406	Alt	CEU+FIN+GBR+IBS+TSI	0.654529625	0.999999999	88737
rs10799445	227911883	A	C	1	0.248508946	Alt	rs12129704	227823148	G	T	1	0.178926441	Alt	CEU+FIN+GBR+IBS+TSI	0.658983051	0.999999999	88735
rs10799445	227911883	A	C	1	0.248508946	Alt	rs10916189	227827126	C	T	1	0.186878728	Alt	CEU+FIN+GBR+IBS+TSI	0.684586713	0.992478407	84757
rs10799445	227911883	A	C	1	0.248508946	Alt	rs6659012	227828716	G	A	1	0.185884692	Alt	CEU+FIN+GBR+IBS+TSI	0.690461538	0.999999999	83167
rs10799445	227911883	A	C	1	0.248508946	Alt	rs61824940	227830492	G	T	1	0.185884692	Alt	CEU+FIN+GBR+IBS+TSI	0.690461538	0.999999999	81391
rs10799445	227911883	A	C	1	0.248508946	Alt	rs28446171	227831176	G	A	1	0.185884692	Alt	CEU+FIN+GBR+IBS+TSI	0.690461538	0.999999999	80707
rs10799445	227911883	A	C	1	0.248508946	Alt	rs7521812	227831679	G	A	1	0.185884692	Alt	CEU+FIN+GBR+IBS+TSI	0.690461538	0.999999999	80204
rs10799445	227911883	A	C	1	0.248508946	Alt	rs6678802	227839731	G	A	1	0.185884692	Alt	CEU+FIN+GBR+IBS+TSI	0.690461538	0.999999999	72152
rs10799445	227911883	A	C	1	0.248508946	Alt	rs10799437	227839846	T	G	1	0.185884692	Alt	CEU+FIN+GBR+IBS+TSI	0.690461538	0.999999999	72037
rs10799445	227911883	A	C	1	0.248508946	Alt	rs12133625	227844182	A	T	1	0.185884692	Alt	CEU+FIN+GBR+IBS+TSI	0.690461538	0.999999999	67701
rs10799445	227911883	A	C	1	0.248508946	Alt	rs1045407	227847233	A	G	1	0.186878728	Alt	CEU+FIN+GBR+IBS+TSI	0.684586713	0.992478407	64650
rs10799445	227911883	A	C	1	0.248508946	Alt	rs11325271	227847343	CT	C	1	0.185884692	Alt	CEU+FIN+GBR+IBS+TSI	0.690461538	0.999999999	64540
rs10799445	227911883	A	C	1	0.248508946	Alt	rs6691443	227848713	G	T	1	0.185884692	Alt	CEU+FIN+GBR+IBS+TSI	0.690461538	0.999999999	63170
rs10799445	227911883	A	C	1	0.248508946	Alt	rs6426470	227853621	G	A	1	0.185884692	Alt	CEU+FIN+GBR+IBS+TSI	0.690461538	0.999999999	58262
rs10799445	227911883	A	C	1	0.248508946	Alt	rs6426471	227853816	C	T	1	0.185884692	Alt	CEU+FIN+GBR+IBS+TSI	0.690461538	0.999999999	58067
rs10799445	227911883	A	C	1	0.248508946	Alt	rs34315214	227856589	T	TC	1	0.178926441	Alt	CEU+FIN+GBR+IBS+TSI	0.658983051	0.999999999	55294
rs10799445	227911883	A	C	1	0.248508946	Alt	rs143744045	227857177	A	AAT	1	0.185884692	Alt	CEU+FIN+GBR+IBS+TSI	0.690461538	0.999999999	54706
rs10799445	227911883	A	C	1	0.248508946	Alt	rs7553531	227857219	G	A	1	0.185884692	Alt	CEU+FIN+GBR+IBS+TSI	0.690461538	0.999999999	54664
rs10799445	227911883	A	C	1	0.248508946	Alt	rs7531801	227857233	C	A	1	0.185884692	Alt	CEU+FIN+GBR+IBS+TSI	0.690461538	0.999999999	54650
rs10799445	227911883	A	C	1	0.248508946	Alt	rs6426472	227857238	T	C	1	0.185884692	Alt	CEU+FIN+GBR+IBS+TSI	0.690461538	0.999999999	54645
rs10799445	227911883	A	C	1	0.248508946	Alt	rs56950588	227868474	G	T	1	0.179920477	Alt	CEU+FIN+GBR+IBS+TSI	0.663447273	0.999999999	43409
rs10799445	227911883	A	C	1	0.248508946	Alt	rs12124388	227870826	G	T	1	0.185884692	Alt	CEU+FIN+GBR+IBS+TSI	0.690461538	0.999999999	41057
rs10799445	227911883	A	C	1	0.248508946	Alt	rs7536661	227871547	G	A	1	0.185884692	Alt	CEU+FIN+GBR+IBS+TSI	0.690461538	0.999999999	40336
rs10799445	227911883	A	C	1	0.248508946	Alt	rs61041298	227876570	CA	C	1	0.185884692	Alt	CEU+FIN+GBR+IBS+TSI	0.690461538	0.999999999	35313
rs10799445	227911883	A	C	1	0.248508946	Alt	rs7538206	227876782	G	T	1	0.185884692	Alt	CEU+FIN+GBR+IBS+TSI	0.690461538	0.999999999	35101
rs10799445	227911883	A	C	1	0.248508946	Alt	rs34421331	227878628	A	T	1	0.185884692	Alt	CEU+FIN+GBR+IBS+TSI	0.690461538	0.999999999	33255
rs10799445	227911883	A	C	1	0.248508946	Alt	rs57286759	227878663	AAAGT	A	1	0.185884692	Alt	CEU+FIN+GBR+IBS+TSI	0.690461538	0.999999999	33220
rs10799445	227911883	A	C	1	0.248508946	Alt	rs7540382	227880296	T	C	1	0.185884692	Alt	CEU+FIN+GBR+IBS+TSI	0.690461538	0.999999999	31587
rs10799445	227911883	A	C	1	0.248508946	Alt	rs71948431	227881681	AAATTGAGGTGCTAGTCAGGAC	A	1	0.185884692	Alt	CEU+FIN+GBR+IBS+TSI	0.690461538	0.999999999	30202
rs10799445	227911883	A	C	1	0.248508946	Alt	rs10916195	227881869	C	T	1	0.185884692	Alt	CEU+FIN+GBR+IBS+TSI	0.690461538	0.999999999	30014
rs10799445	227911883	A	C	1	0.248508946	Alt	rs12129213	227886207	G	A	1	0.185884692	Alt	CEU+FIN+GBR+IBS+TSI	0.690461538	0.999999999	25676
rs10799445	227911883	A	C	1	0.248508946	Alt	rs7535946	227888751	T	C	1	0.188866799	Alt	CEU+FIN+GBR+IBS+TSI	0.673017854	0.977666374	23132
rs10799445	227911883	A	C	1	0.248508946	Alt	rs58180578	227893504	G	C	1	0.184890656	Alt	CEU+FIN+GBR+IBS+TSI	0.685931707	0.999999999	18379
rs10799445	227911883	A	C	1	0.248508946	Alt	rs75933609	227897710	T	A	1	0.185884692	Alt	CEU+FIN+GBR+IBS+TSI	0.690461538	0.999999999	14173
rs10799445	227911883	A	C	1	0.248508946	Alt	rs12132761	227897714	T	A	1	0.185884692	Alt	CEU+FIN+GBR+IBS+TSI	0.690461538	0.999999999	14169
rs10799445	227911883	A	C	1	0.248508946	Alt	rs146301102	227900030	TAAAC	T	1	0.185884692	Alt	CEU+FIN+GBR+IBS+TSI	0.690461538	0.999999999	11853
rs10799445	227911883	A	C	1	0.248508946	Alt	rs12138198	227900050	G	T	1	0.185884692	Alt	CEU+FIN+GBR+IBS+TSI	0.690461538	0.999999999	11833
rs10799445	227911883	A	C	1	0.248508946	Alt	rs12138229	227900138	G	A	1	0.185884692	Alt	CEU+FIN+GBR+IBS+TSI	0.690461538	0.999999999	11745
rs10799445	227911883	A	C	1	0.248508946	Alt	rs12058246	227900908	C	T	1	0.185884692	Alt	CEU+FIN+GBR+IBS+TSI	0.690461538	0.999999999	10975
rs10799445	227911883	A	C	1	0.248508946	Alt	rs11576992	227901806	C	G	1	0.185884692	Alt	CEU+FIN+GBR+IBS+TSI	0.690461538	0.999999999	10077
rs10799445	227911883	A	C	1	0.248508946	Alt	rs10916199	227902472	A	G	1	0.178926441	Alt	CEU+FIN+GBR+IBS+TSI	0.658983051	0.999999999	9411
rs10799445	227911883	A	C	1	0.248508946	Alt	rs372262485	227903139	GCAAAACACACAAAAATGTAAAGACCAATGACACTATGAAGAAATGGCAT	G	1	0.185884692	Alt	CEU+FIN+GBR+IBS+TSI	0.690461538	0.999999999	8744
rs10799445	227911883	A	C	1	0.248508946	Alt	rs373482568	227906973	TAGGAACCAGACCTGAAACCA	T	1	0.178926441	Alt	CEU+FIN+GBR+IBS+TSI	0.658983051	0.999999999	4910
rs10799445	227911883	A	C	1	0.248508946	Alt	rs10799444	227908311	A	G	1	0.186878728	Alt	CEU+FIN+GBR+IBS+TSI	0.684586713	0.992478407	3572
rs10799445	227911883	A	C	1	0.248508946	Alt	rs10799445	227911883	A	C	1	0.248508946	Alt	CEU+FIN+GBR+IBS+TSI	1	1	0
rs10799445	227911883	A	C	1	0.248508946	Alt	rs12097239	227912474	G	A	1	0.248508946	Alt	CEU+FIN+GBR+IBS+TSI	1	0.999999999	-591
rs10799445	227911883	A	C	1	0.248508946	Alt	rs6664307	227918562	C	T	1	0.247514911	Alt	CEU+FIN+GBR+IBS+TSI	0.96292419	0.983905575	-6679
rs10799445	227911883	A	C	1	0.248508946	Alt	rs3088389	227919190	G	A	1	0.247514911	Alt	CEU+FIN+GBR+IBS+TSI	0.96292419	0.983905575	-7307
rs10799445	227911883	A	C	1	0.248508946	Alt	rs12077397	227940738	C	T	1	0.24055666	Alt	CEU+FIN+GBR+IBS+TSI	0.915708519	0.977747536	-28855
rs10799445	227911883	A	C	1	0.248508946	Alt	rs12127819	227952758	T	G	1	0.24055666	Alt	CEU+FIN+GBR+IBS+TSI	0.915708519	0.977747536	-40875
rs10799445	227911883	A	C	1	0.248508946	Alt	rs12073225	227953387	A	G	1	0.24055666	Alt	CEU+FIN+GBR+IBS+TSI	0.915708519	0.977747536	-41504
rs10799445	227911883	A	C	1	0.248508946	Alt	rs10916204	227955318	T	C	1	0.24055666	Alt	CEU+FIN+GBR+IBS+TSI	0.915708519	0.977747536	-43435
rs10799445	227911883	A	C	1	0.248508946	Alt	rs12141801	227961403	C	T	1	0.24055666	Alt	CEU+FIN+GBR+IBS+TSI	0.894864516	0.966555389	-49520
rs10802346	246372880	G	C	1	0.115308151	Alt	rs12038849	246359987	C	T	1	0.076540755	Alt	CEU+FIN+GBR+IBS+TSI	0.61668006	0.984751018	12893
rs10802346	246372880	G	C	1	0.115308151	Alt	rs12027835	246363094	G	C	1	0.076540755	Alt	CEU+FIN+GBR+IBS+TSI	0.61668006	0.984751018	9786
rs10802346	246372880	G	C	1	0.115308151	Alt	rs12141086	246366287	C	G	1	0.07554672	Alt	CEU+FIN+GBR+IBS+TSI	0.626992955	0.999999999	6593
rs10802346	246372880	G	C	1	0.115308151	Alt	rs12134377	246372081	A	T	1	0.085487078	Alt	CEU+FIN+GBR+IBS+TSI	0.697924145	0.986467521	799
rs10802346	246372880	G	C	1	0.115308151	Alt	rs10802346	246372880	G	C	1	0.115308151	Alt	CEU+FIN+GBR+IBS+TSI	1	1	0
rs10802346	246372880	G	C	1	0.115308151	Alt	rs10924551	246373972	A	T	1	0.07554672	Alt	CEU+FIN+GBR+IBS+TSI	0.626992955	0.999999999	-1092
rs10802346	246372880	G	C	1	0.115308151	Alt	rs10802353	246379680	C	T	1	0.076540755	Alt	CEU+FIN+GBR+IBS+TSI	0.61668006	0.984751018	-6800
rs10802346	246372880	G	C	1	0.115308151	Alt	rs12133862	246389442	G	A	1	0.076540755	Alt	CEU+FIN+GBR+IBS+TSI	0.61668006	0.984751018	-16562
rs10802346	246372880	G	C	1	0.115308151	Alt	rs7519681	246392603	T	A	1	0.115308151	Alt	CEU+FIN+GBR+IBS+TSI	0.980588414	0.990246643	-19723
rs10802346	246372880	G	C	1	0.115308151	Alt	rs12047380	246394817	T	C	1	0.076540755	Alt	CEU+FIN+GBR+IBS+TSI	0.61668006	0.984751018	-21937
rs10802346	246372880	G	C	1	0.115308151	Alt	rs12045300	246398484	T	C	1	0.076540755	Alt	CEU+FIN+GBR+IBS+TSI	0.61668006	0.984751018	-25604
rs10802346	246372880	G	C	1	0.115308151	Alt	rs10924582	246398611	G	T	1	0.076540755	Alt	CEU+FIN+GBR+IBS+TSI	0.61668006	0.984751018	-25731
rs10802346	246372880	G	C	1	0.115308151	Alt	rs10924586	246399509	C	A	1	0.077534791	Alt	CEU+FIN+GBR+IBS+TSI	0.606630433	0.969890655	-26629
rs10802346	246372880	G	C	1	0.115308151	Alt	rs12047146	246399981	T	G	1	0.077534791	Alt	CEU+FIN+GBR+IBS+TSI	0.606630433	0.969890655	-27101
rs10802346	246372880	G	C	1	0.115308151	Alt	rs10924592	246402059	A	G	1	0.077534791	Alt	CEU+FIN+GBR+IBS+TSI	0.606630433	0.969890655	-29179
rs10802346	246372880	G	C	1	0.115308151	Alt	rs144070456	246403023	T	C	1	0.077534791	Alt	CEU+FIN+GBR+IBS+TSI	0.606630433	0.969890655	-30143
rs10802346	246372880	G	C	1	0.115308151	Alt	rs145767873	246404454	G	A	1	0.076540755	Alt	CEU+FIN+GBR+IBS+TSI	0.61668006	0.984751018	-31574
rs10802346	246372880	G	C	1	0.115308151	Alt	rs143647552	246405138	G	A	1	0.076540755	Alt	CEU+FIN+GBR+IBS+TSI	0.61668006	0.984751018	-32258
rs10802346	246372880	G	C	1	0.115308151	Alt	rs66916790	246406703	CAT	C	1	0.077534791	Alt	CEU+FIN+GBR+IBS+TSI	0.606630433	0.969890655	-33823
rs10802346	246372880	G	C	1	0.115308151	Alt	rs1780809	246407275	A	G	1	0.151093439	Alt	CEU+FIN+GBR+IBS+TSI	0.732288587	0.999999999	-34395
rs10802346	246372880	G	C	1	0.115308151	Alt	rs1361410	246410159	G	A	1	0.116302187	Alt	CEU+FIN+GBR+IBS+TSI	0.990338999	0.999999999	-37279
rs10802346	246372880	G	C	1	0.115308151	Alt	rs12117060	246412226	G	A	1	0.077534791	Alt	CEU+FIN+GBR+IBS+TSI	0.606653727	0.969909276	-39346
rs10802346	246372880	G	C	1	0.115308151	Alt	rs1614456	246412327	G	T	1	0.07554672	Alt	CEU+FIN+GBR+IBS+TSI	0.607740338	0.984527159	-39447
rs10802346	246372880	G	C	1	0.115308151	Alt	rs35292473	246412833	A	ATT	1	0.078528827	Alt	CEU+FIN+GBR+IBS+TSI	0.634604219	0.985171388	-39953
rs10802346	246372880	G	C	1	0.115308151	Alt	rs10924640	246420554	G	C	1	0.076540755	Alt	CEU+FIN+GBR+IBS+TSI	0.61668006	0.984751018	-47674
rs10802346	246372880	G	C	1	0.115308151	Alt	rs12027922	246423532	G	A	1	0.077534791	Alt	CEU+FIN+GBR+IBS+TSI	0.606630433	0.969890655	-50652
rs10802346	246372880	G	C	1	0.115308151	Alt	rs10924647	246423728	G	T	1	0.107355865	Alt	CEU+FIN+GBR+IBS+TSI	0.884161127	0.97887219	-50848
rs10802346	246372880	G	C	1	0.115308151	Alt	rs12753925	246425670	T	G	1	0.077534791	Alt	CEU+FIN+GBR+IBS+TSI	0.606630433	0.969890655	-52790
rs10802346	246372880	G	C	1	0.115308151	Alt	rs71676519	246427343	GTTT	GTT	1	0.085487078	Alt	CEU+FIN+GBR+IBS+TSI	0.604735272	0.91825083	-54463
rs10812610	27533984	C	A	9	0.466202783	Ref	rs10967973	27525751	A	G	9	0.435387674	Ref	CEU+FIN+GBR+IBS+TSI	0.723533558	0.905244158	8233
rs10812610	27533984	C	A	9	0.466202783	Ref	rs4879540	27527479	A	T	9	0.434393638	Ref	CEU+FIN+GBR+IBS+TSI	0.712725471	0.900276332	6505
rs10812610	27533984	C	A	9	0.466202783	Ref	rs10757664	27528294	T	C	9	0.486083499	Ref	CEU+FIN+GBR+IBS+TSI	0.900001618	0.987259962	5690
rs10812610	27533984	C	A	9	0.466202783	Ref	rs58933219	27529274	AAAT	A	9	0.489065606	Ref	CEU+FIN+GBR+IBS+TSI	0.89687375	0.99144213	4710
rs10812610	27533984	C	A	9	0.466202783	Ref	rs5897238	27529278	CA	C	9	0.489065606	Ref	CEU+FIN+GBR+IBS+TSI	0.89687375	0.99144213	4706
rs10812610	27533984	C	A	9	0.466202783	Ref	rs903603	27529316	G	A	9	0.488071571	Ref	CEU+FIN+GBR+IBS+TSI	0.900493865	0.991466928	4668
rs10812610	27533984	C	A	9	0.466202783	Ref	rs3202601	27529820	G	A	9	0.438369781	Ref	CEU+FIN+GBR+IBS+TSI	0.726554127	0.901650431	4164
rs10812610	27533984	C	A	9	0.466202783	Ref	rs3736319	27529863	C	T	9	0.440357853	Ref	CEU+FIN+GBR+IBS+TSI	0.726115997	0.897748349	4121
rs10812610	27533984	C	A	9	0.466202783	Ref	rs10812609	27530467	C	G	9	0.437375746	Ref	CEU+FIN+GBR+IBS+TSI	0.723122002	0.90133647	3517
rs10812610	27533984	C	A	9	0.466202783	Ref	rs4879541	27533452	T	C	9	0.467196819	Ref	CEU+FIN+GBR+IBS+TSI	0.996014105	1	532
rs10812610	27533984	C	A	9	0.466202783	Ref	rs10812610	27533984	C	A	9	0.466202783	Ref	CEU+FIN+GBR+IBS+TSI	1	1	0
rs10812610	27533984	C	A	9	0.466202783	Ref	rs36021887	27540048	GAA	G	9	0.483101392	Ref	CEU+FIN+GBR+IBS+TSI	0.856905586	0.957598972	-6064
rs10812610	27533984	C	A	9	0.466202783	Ref	rs7469146	27541041	C	T	9	0.483101392	Ref	CEU+FIN+GBR+IBS+TSI	0.864599221	0.961888216	-7057
rs10812610	27533984	C	A	9	0.466202783	Ref	rs10812611	27542261	C	T	9	0.432405567	Ref	CEU+FIN+GBR+IBS+TSI	0.684184438	0.885644235	-8277
rs10812610	27533984	C	A	9	0.466202783	Ref	rs10967976	27544943	G	A	9	0.430417495	Ref	CEU+FIN+GBR+IBS+TSI	0.663042664	0.875393623	-10959
rs10812610	27533984	C	A	9	0.466202783	Ref	rs2492816	27565105	G	A	9	0.414512922	Alt	CEU+FIN+GBR+IBS+TSI	0.625481196	0.878407484	-31121
rs10814275	35758578	A	G	9	0.103379722	Alt	rs10814275	35758578	A	G	9	0.103379722	Alt	CEU+FIN+GBR+IBS+TSI	1	1	0
rs10814275	35758578	A	G	9	0.103379722	Alt	rs1407295	35805161	T	A	9	0.081510934	Alt	CEU+FIN+GBR+IBS+TSI	0.686003488	0.944073098	-46583
rs10814916	4293150	A	C	9	0.460238569	Ref	rs4380994	4282536	A	G	9	0.467196819	Alt	CEU+FIN+GBR+IBS+TSI	0.840056078	0.929458691	10614
rs10814916	4293150	A	C	9	0.460238569	Ref	rs3892354	4282942	T	G	9	0.453280318	Ref	CEU+FIN+GBR+IBS+TSI	0.620476739	0.936852231	10208
rs10814916	4293150	A	C	9	0.460238569	Ref	rs1574285	4283137	G	T	9	0.447316103	Ref	CEU+FIN+GBR+IBS+TSI	0.66102576	0.978700365	10013
rs10814916	4293150	A	C	9	0.460238569	Ref	rs10974435	4283682	T	C	9	0.467196819	Alt	CEU+FIN+GBR+IBS+TSI	0.832422234	0.925225917	9468
rs10814916	4293150	A	C	9	0.460238569	Ref	rs34494309	4284961	AT	A	9	0.476143141	Ref	CEU+FIN+GBR+IBS+TSI	0.875840166	0.966238409	8189
rs10814916	4293150	A	C	9	0.460238569	Ref	rs57884925	4285119	C	G	9	0.473161034	Ref	CEU+FIN+GBR+IBS+TSI	0.879187393	0.962311524	8031
rs10814916	4293150	A	C	9	0.460238569	Ref	rs10758591	4285986	G	C	9	0.463220676	Alt	CEU+FIN+GBR+IBS+TSI	0.839764645	0.92190101	7164
rs10814916	4293150	A	C	9	0.460238569	Ref	rs7024686	4287211	G	C	9	0.465208748	Alt	CEU+FIN+GBR+IBS+TSI	0.847521678	0.929857965	5939
rs10814916	4293150	A	C	9	0.460238569	Ref	rs7041847	4287466	A	G	9	0.467196819	Alt	CEU+FIN+GBR+IBS+TSI	0.855350459	0.937881566	5684
rs10814916	4293150	A	C	9	0.460238569	Ref	rs7034200	4289050	C	A	9	0.479125249	Ref	CEU+FIN+GBR+IBS+TSI	0.880327706	0.974517136	4100
rs10814916	4293150	A	C	9	0.460238569	Ref	rs10814914	4289196	T	C	9	0.469184891	Alt	CEU+FIN+GBR+IBS+TSI	0.840298093	0.933311203	3954
rs10814916	4293150	A	C	9	0.460238569	Ref	rs4237150	4290085	G	C	9	0.447316103	Alt	CEU+FIN+GBR+IBS+TSI	0.675528957	0.98937867	3065
rs10814916	4293150	A	C	9	0.460238569	Ref	rs10116772	4290541	C	A	9	0.446322068	Alt	CEU+FIN+GBR+IBS+TSI	0.68734109	1	2609
rs10814916	4293150	A	C	9	0.460238569	Ref	rs10814915	4290544	T	C	9	0.45526839	Ref	CEU+FIN+GBR+IBS+TSI	0.654476103	0.958327291	2606
rs10814916	4293150	A	C	9	0.460238569	Ref	rs6476839	4290823	A	T	9	0.447316103	Alt	CEU+FIN+GBR+IBS+TSI	0.675528957	0.98937867	2327
rs10814916	4293150	A	C	9	0.460238569	Ref	rs6476842	4291268	C	T	9	0.450298211	Alt	CEU+FIN+GBR+IBS+TSI	0.936987007	0.987576688	1882
rs10814916	4293150	A	C	9	0.460238569	Ref	rs7020673	4291747	C	G	9	0.465208748	Ref	CEU+FIN+GBR+IBS+TSI	0.870544259	0.942402948	1403
rs10814916	4293150	A	C	9	0.460238569	Ref	rs10758593	4292083	G	A	9	0.442345924	Alt	CEU+FIN+GBR+IBS+TSI	0.676360616	1	1067
rs10814916	4293150	A	C	9	0.460238569	Ref	rs7867224	4292152	A	G	9	0.473161034	Alt	CEU+FIN+GBR+IBS+TSI	0.886899646	0.966523018	998
rs10814916	4293150	A	C	9	0.460238569	Ref	rs10814916	4293150	A	C	9	0.460238569	Ref	CEU+FIN+GBR+IBS+TSI	1	1	0
rs10814916	4293150	A	C	9	0.460238569	Ref	rs10758594	4295583	A	G	9	0.453280318	Ref	CEU+FIN+GBR+IBS+TSI	0.64173443	0.952765478	-2433
rs10814916	4293150	A	C	9	0.460238569	Ref	rs4339696	4295880	T	G	9	0.463220676	Ref	CEU+FIN+GBR+IBS+TSI	0.8626887	0.934399403	-2730
rs10814916	4293150	A	C	9	0.460238569	Ref	rs10814917	4296430	A	G	9	0.473161034	Alt	CEU+FIN+GBR+IBS+TSI	0.871461359	0.958073942	-3280
rs10815468	6784726	G	C	9	0.492047714	Alt	rs12345088	6778061	C	T	9	0.478131213	Alt	CEU+FIN+GBR+IBS+TSI	0.899003094	0.974944416	6665
rs10815468	6784726	G	C	9	0.492047714	Alt	rs71315562	6778815	CTT	C	9	0.466202783	Ref	CEU+FIN+GBR+IBS+TSI	0.697000183	0.907663807	5911
rs10815468	6784726	G	C	9	0.492047714	Alt	rs7862607	6778971	C	T	9	0.475149105	Alt	CEU+FIN+GBR+IBS+TSI	0.880183455	0.970469214	5755
rs10815468	6784726	G	C	9	0.492047714	Alt	rs7851584	6778979	T	C	9	0.475149105	Alt	CEU+FIN+GBR+IBS+TSI	0.880183455	0.970469214	5747
rs10815468	6784726	G	C	9	0.492047714	Alt	rs12351262	6781755	G	T	9	0.400596421	Ref	CEU+FIN+GBR+IBS+TSI	0.625554092	0.982983931	2971
rs10815468	6784726	G	C	9	0.492047714	Alt	rs4742263	6782225	G	A	9	0.402584493	Ref	CEU+FIN+GBR+IBS+TSI	0.630906929	0.983105721	2501
rs10815468	6784726	G	C	9	0.492047714	Alt	rs4742264	6783414	C	T	9	0.401590457	Ref	CEU+FIN+GBR+IBS+TSI	0.628232933	0.983050353	1312
rs10815468	6784726	G	C	9	0.492047714	Alt	rs7037259	6784144	C	T	9	0.399602386	Ref	CEU+FIN+GBR+IBS+TSI	0.630148398	0.988632109	582
rs10815468	6784726	G	C	9	0.492047714	Alt	rs10815468	6784726	G	C	9	0.492047714	Alt	CEU+FIN+GBR+IBS+TSI	1	1	0
rs10815468	6784726	G	C	9	0.492047714	Alt	rs75034909	6786147	AAC	A	9	0.497017893	Ref	CEU+FIN+GBR+IBS+TSI	0.933671552	0.987632039	-1421
rs10815468	6784726	G	C	9	0.492047714	Alt	rs7045291	6786418	G	T	9	0.402584493	Ref	CEU+FIN+GBR+IBS+TSI	0.623665717	0.977447659	-1692
rs10815468	6784726	G	C	9	0.492047714	Alt	rs4740858	6794210	G	A	9	0.494035785	Alt	CEU+FIN+GBR+IBS+TSI	0.921289956	0.963663305	-9484
rs10819795	103368363	T	A	9	0.030815109	Alt	rs12237481	103234354	C	G	9	0.024850895	Alt	CEU+FIN+GBR+IBS+TSI	0.613696462	0.875023765	134009
rs10819795	103368363	T	A	9	0.030815109	Alt	rs139746224	103235790	G	A	9	0.024850895	Alt	CEU+FIN+GBR+IBS+TSI	0.613696462	0.875023765	132573
rs10819795	103368363	T	A	9	0.030815109	Alt	rs10989103	103238214	G	A	9	0.024850895	Alt	CEU+FIN+GBR+IBS+TSI	0.613696462	0.875023765	130149
rs10819795	103368363	T	A	9	0.030815109	Alt	rs150548005	103240989	TACATG	T	9	0.024850895	Alt	CEU+FIN+GBR+IBS+TSI	0.613696462	0.875023765	127374
rs10819795	103368363	T	A	9	0.030815109	Alt	rs147410864	103243495	G	GACATAC	9	0.024850895	Alt	CEU+FIN+GBR+IBS+TSI	0.613696462	0.875023765	124868
rs10819795	103368363	T	A	9	0.030815109	Alt	rs10989107	103243643	A	G	9	0.024850895	Alt	CEU+FIN+GBR+IBS+TSI	0.613696462	0.875023765	124720
rs10819795	103368363	T	A	9	0.030815109	Alt	rs10989108	103244073	G	A	9	0.024850895	Alt	CEU+FIN+GBR+IBS+TSI	0.613696462	0.875023765	124290
rs10819795	103368363	T	A	9	0.030815109	Alt	rs16919136	103244960	G	A	9	0.024850895	Alt	CEU+FIN+GBR+IBS+TSI	0.613696462	0.875023765	123403
rs10819795	103368363	T	A	9	0.030815109	Alt	rs59611728	103246890	C	A	9	0.024850895	Alt	CEU+FIN+GBR+IBS+TSI	0.613696462	0.875023765	121473
rs10819795	103368363	T	A	9	0.030815109	Alt	rs10989111	103248222	A	G	9	0.024850895	Alt	CEU+FIN+GBR+IBS+TSI	0.613696462	0.875023765	120141
rs10819795	103368363	T	A	9	0.030815109	Alt	rs145195763	103248639	T	C	9	0.024850895	Alt	CEU+FIN+GBR+IBS+TSI	0.613696462	0.875023765	119724
rs10819795	103368363	T	A	9	0.030815109	Alt	rs76998413	103248673	T	C	9	0.024850895	Alt	CEU+FIN+GBR+IBS+TSI	0.613696462	0.875023765	119690
rs10819795	103368363	T	A	9	0.030815109	Alt	rs56170030	103250521	C	T	9	0.024850895	Alt	CEU+FIN+GBR+IBS+TSI	0.613696462	0.875023765	117842
rs10819795	103368363	T	A	9	0.030815109	Alt	rs72735140	103251251	C	T	9	0.024850895	Alt	CEU+FIN+GBR+IBS+TSI	0.613696462	0.875023765	117112
rs10819795	103368363	T	A	9	0.030815109	Alt	rs10512271	103252395	A	C	9	0.024850895	Alt	CEU+FIN+GBR+IBS+TSI	0.613696462	0.875023765	115968
rs10819795	103368363	T	A	9	0.030815109	Alt	rs10989113	103255105	G	A	9	0.024850895	Alt	CEU+FIN+GBR+IBS+TSI	0.613696462	0.875023765	113258
rs10819795	103368363	T	A	9	0.030815109	Alt	rs10989114	103257162	A	G	9	0.024850895	Alt	CEU+FIN+GBR+IBS+TSI	0.613696462	0.875023765	111201
rs10819795	103368363	T	A	9	0.030815109	Alt	rs10989115	103257460	A	G	9	0.024850895	Alt	CEU+FIN+GBR+IBS+TSI	0.613696462	0.875023765	110903
rs10819795	103368363	T	A	9	0.030815109	Alt	rs72735148	103260192	G	T	9	0.024850895	Alt	CEU+FIN+GBR+IBS+TSI	0.613696462	0.875023765	108171
rs10819795	103368363	T	A	9	0.030815109	Alt	rs3215927	103260958	CT	C	9	0.024850895	Alt	CEU+FIN+GBR+IBS+TSI	0.613696462	0.875023765	107405
rs10819795	103368363	T	A	9	0.030815109	Alt	rs2274881	103261227	A	G	9	0.024850895	Alt	CEU+FIN+GBR+IBS+TSI	0.613696462	0.875023765	107136
rs10819795	103368363	T	A	9	0.030815109	Alt	rs12238560	103265992	G	A	9	0.024850895	Alt	CEU+FIN+GBR+IBS+TSI	0.613696462	0.875023765	102371
rs10819795	103368363	T	A	9	0.030815109	Alt	rs10989124	103276712	A	G	9	0.024850895	Alt	CEU+FIN+GBR+IBS+TSI	0.613696462	0.875023765	91651
rs10819795	103368363	T	A	9	0.030815109	Alt	rs41382949	103281780	G	A	9	0.024850895	Alt	CEU+FIN+GBR+IBS+TSI	0.613696462	0.875023765	86583
rs10819795	103368363	T	A	9	0.030815109	Alt	rs72735154	103282261	A	G	9	0.024850895	Alt	CEU+FIN+GBR+IBS+TSI	0.613696462	0.875023765	86102
rs10819795	103368363	T	A	9	0.030815109	Alt	rs10989131	103284315	C	T	9	0.024850895	Alt	CEU+FIN+GBR+IBS+TSI	0.613696462	0.875023765	84048
rs10819795	103368363	T	A	9	0.030815109	Alt	rs147605040	103292278	G	A	9	0.024850895	Alt	CEU+FIN+GBR+IBS+TSI	0.613696462	0.875023765	76085
rs10819795	103368363	T	A	9	0.030815109	Alt	rs201147825	103292459	A	G	9	0.024850895	Alt	CEU+FIN+GBR+IBS+TSI	0.613696462	0.875023765	75904
rs10819795	103368363	T	A	9	0.030815109	Alt	rs200338090	103292738	A	T	9	0.024850895	Alt	CEU+FIN+GBR+IBS+TSI	0.613696462	0.875023765	75625
rs10819795	103368363	T	A	9	0.030815109	Alt	rs10989144	103297009	A	G	9	0.024850895	Alt	CEU+FIN+GBR+IBS+TSI	0.613696462	0.875023765	71354
rs10819795	103368363	T	A	9	0.030815109	Alt	rs10989145	103297599	C	T	9	0.024850895	Alt	CEU+FIN+GBR+IBS+TSI	0.613696462	0.875023765	70764
rs10819795	103368363	T	A	9	0.030815109	Alt	rs10989147	103300396	G	T	9	0.024850895	Alt	CEU+FIN+GBR+IBS+TSI	0.613696462	0.875023765	67967
rs10819795	103368363	T	A	9	0.030815109	Alt	rs117506472	103303717	G	A	9	0.024850895	Alt	CEU+FIN+GBR+IBS+TSI	0.613696462	0.875023765	64646
rs10819795	103368363	T	A	9	0.030815109	Alt	rs10465119	103304797	A	C	9	0.024850895	Alt	CEU+FIN+GBR+IBS+TSI	0.613696462	0.875023765	63566
rs10819795	103368363	T	A	9	0.030815109	Alt	rs10989150	103308996	C	T	9	0.024850895	Alt	CEU+FIN+GBR+IBS+TSI	0.613696462	0.875023765	59367
rs10819795	103368363	T	A	9	0.030815109	Alt	rs10989151	103310740	G	A	9	0.024850895	Alt	CEU+FIN+GBR+IBS+TSI	0.613696462	0.875023765	57623
rs10819795	103368363	T	A	9	0.030815109	Alt	rs16919174	103314417	G	T	9	0.024850895	Alt	CEU+FIN+GBR+IBS+TSI	0.613696462	0.875023765	53946
rs10819795	103368363	T	A	9	0.030815109	Alt	rs114410904	103321915	T	A	9	0.024850895	Alt	CEU+FIN+GBR+IBS+TSI	0.613696462	0.875023765	46448
rs10819795	103368363	T	A	9	0.030815109	Alt	rs144304472	103321916	ACT	A	9	0.024850895	Alt	CEU+FIN+GBR+IBS+TSI	0.613696462	0.875023765	46447
rs10819795	103368363	T	A	9	0.030815109	Alt	rs10989154	103324394	C	T	9	0.024850895	Alt	CEU+FIN+GBR+IBS+TSI	0.613696462	0.875023765	43969
rs10819795	103368363	T	A	9	0.030815109	Alt	rs56163523	103328193	C	T	9	0.024850895	Alt	CEU+FIN+GBR+IBS+TSI	0.613696462	0.875023765	40170
rs10819795	103368363	T	A	9	0.030815109	Alt	rs55827987	103328483	C	T	9	0.024850895	Alt	CEU+FIN+GBR+IBS+TSI	0.613696462	0.875023765	39880
rs10819795	103368363	T	A	9	0.030815109	Alt	rs56290508	103332485	C	T	9	0.02584493	Alt	CEU+FIN+GBR+IBS+TSI	0.769122239	0.960069311	35878
rs10819795	103368363	T	A	9	0.030815109	Alt	rs56354846	103333777	A	G	9	0.02584493	Alt	CEU+FIN+GBR+IBS+TSI	0.769122239	0.960069311	34586
rs10819795	103368363	T	A	9	0.030815109	Alt	rs55757829	103333830	A	G	9	0.02584493	Alt	CEU+FIN+GBR+IBS+TSI	0.769122239	0.960069311	34533
rs10819795	103368363	T	A	9	0.030815109	Alt	rs16919204	103337179	A	G	9	0.02584493	Alt	CEU+FIN+GBR+IBS+TSI	0.769122239	0.960069311	31184
rs10819795	103368363	T	A	9	0.030815109	Alt	rs16919211	103339840	A	G	9	0.02584493	Alt	CEU+FIN+GBR+IBS+TSI	0.769122239	0.960069311	28523
rs10819795	103368363	T	A	9	0.030815109	Alt	rs10989161	103341603	T	C	9	0.02584493	Alt	CEU+FIN+GBR+IBS+TSI	0.769122239	0.960069311	26760
rs10819795	103368363	T	A	9	0.030815109	Alt	rs10989162	103342342	G	A	9	0.02584493	Alt	CEU+FIN+GBR+IBS+TSI	0.769122239	0.960069311	26021
rs10819795	103368363	T	A	9	0.030815109	Alt	rs12683889	103346605	C	T	9	0.02584493	Alt	CEU+FIN+GBR+IBS+TSI	0.769122239	0.960069311	21758
rs10819795	103368363	T	A	9	0.030815109	Alt	rs28623148	103348208	A	T	9	0.02584493	Alt	CEU+FIN+GBR+IBS+TSI	0.769122239	0.960069311	20155
rs10819795	103368363	T	A	9	0.030815109	Alt	rs10989163	103349568	A	G	9	0.02584493	Alt	CEU+FIN+GBR+IBS+TSI	0.769122239	0.960069311	18795
rs10819795	103368363	T	A	9	0.030815109	Alt	rs10989164	103349779	A	C	9	0.02584493	Alt	CEU+FIN+GBR+IBS+TSI	0.769122239	0.960069311	18584
rs10819795	103368363	T	A	9	0.030815109	Alt	rs10989165	103349837	C	G	9	0.02584493	Alt	CEU+FIN+GBR+IBS+TSI	0.769122239	0.960069311	18526
rs10819795	103368363	T	A	9	0.030815109	Alt	rs12685564	103358050	C	T	9	0.02584493	Alt	CEU+FIN+GBR+IBS+TSI	0.769122239	0.960069311	10313
rs10819795	103368363	T	A	9	0.030815109	Alt	rs10989167	103360475	C	T	9	0.02584493	Alt	CEU+FIN+GBR+IBS+TSI	0.769122239	0.960069311	7888
rs10819795	103368363	T	A	9	0.030815109	Alt	rs10989169	103362008	G	T	9	0.024850895	Alt	CEU+FIN+GBR+IBS+TSI	0.801519187	0.999999996	6355
rs10819795	103368363	T	A	9	0.030815109	Alt	rs10989174	103366326	A	G	9	0.031809145	Alt	CEU+FIN+GBR+IBS+TSI	0.96775641	0.999999997	2037
rs10819795	103368363	T	A	9	0.030815109	Alt	rs10819795	103368363	T	A	9	0.030815109	Alt	CEU+FIN+GBR+IBS+TSI	1	1	0
rs10821905	52646093	G	A	10	0.2027833	Alt	rs11815391	52578738	A	G	10	0.211729622	Alt	CEU+FIN+GBR+IBS+TSI	0.626119493	0.813118648	67355
rs10821905	52646093	G	A	10	0.2027833	Alt	rs10821871	52584110	T	C	10	0.228628231	Alt	CEU+FIN+GBR+IBS+TSI	0.73859205	0.927699819	61983
rs10821905	52646093	G	A	10	0.2027833	Alt	rs35182775	52591647	G	A	10	0.227634195	Alt	CEU+FIN+GBR+IBS+TSI	0.732453856	0.921232958	54446
rs10821905	52646093	G	A	10	0.2027833	Alt	rs28621957	52596555	T	C	10	0.228628231	Alt	CEU+FIN+GBR+IBS+TSI	0.73859205	0.927699819	49538
rs10821905	52646093	G	A	10	0.2027833	Alt	rs10821877	52603659	C	T	10	0.208747515	Alt	CEU+FIN+GBR+IBS+TSI	0.724241052	0.866695982	42434
rs10821905	52646093	G	A	10	0.2027833	Alt	rs71457593	52610352	T	TTG	10	0.217693837	Alt	CEU+FIN+GBR+IBS+TSI	0.76768455	0.916427666	35741
rs10821905	52646093	G	A	10	0.2027833	Alt	rs10994720	52612101	G	A	10	0.219681909	Alt	CEU+FIN+GBR+IBS+TSI	0.790954699	0.935640935	33992
rs10821905	52646093	G	A	10	0.2027833	Alt	rs71457594	52613583	TA	T	10	0.22166998	Alt	CEU+FIN+GBR+IBS+TSI	0.781385685	0.935354794	32510
rs10821905	52646093	G	A	10	0.2027833	Alt	rs12768968	52621752	G	C	10	0.207753479	Alt	CEU+FIN+GBR+IBS+TSI	0.72911281	0.86698872	24341
rs10821905	52646093	G	A	10	0.2027833	Alt	rs10994856	52645248	G	A	10	0.2027833	Alt	CEU+FIN+GBR+IBS+TSI	1	0.999999999	845
rs10821905	52646093	G	A	10	0.2027833	Alt	rs10994860	52645424	C	T	10	0.201789264	Alt	CEU+FIN+GBR+IBS+TSI	0.993858814	0.999999999	669
rs10821905	52646093	G	A	10	0.2027833	Alt	rs10821905	52646093	G	A	10	0.2027833	Alt	CEU+FIN+GBR+IBS+TSI	1	1	0
rs10821905	52646093	G	A	10	0.2027833	Alt	rs11375604	52646867	G	GT	10	0.2027833	Alt	CEU+FIN+GBR+IBS+TSI	1	0.999999999	-774
rs10821905	52646093	G	A	10	0.2027833	Alt	rs10821907	52648454	C	T	10	0.204771372	Alt	CEU+FIN+GBR+IBS+TSI	0.987821708	0.999999999	-2361
rs1082714	67628831	C	T	12	0.296222664	Alt	rs1252447	67623352	A	T	12	0.296222664	Alt	CEU+FIN+GBR+IBS+TSI	1	1	5479
rs1082714	67628831	C	T	12	0.296222664	Alt	rs1732525	67623762	A	T	12	0.296222664	Alt	CEU+FIN+GBR+IBS+TSI	1	1	5069
rs1082714	67628831	C	T	12	0.296222664	Alt	rs1082721	67624962	G	A	12	0.296222664	Alt	CEU+FIN+GBR+IBS+TSI	1	1	3869
rs1082714	67628831	C	T	12	0.296222664	Alt	rs1092476	67627628	C	T	12	0.296222664	Alt	CEU+FIN+GBR+IBS+TSI	1	1	1203
rs1082714	67628831	C	T	12	0.296222664	Alt	rs1082714	67628831	C	T	12	0.296222664	Alt	CEU+FIN+GBR+IBS+TSI	1	1	0
rs1082714	67628831	C	T	12	0.296222664	Alt	rs3850597	67629166	T	C	12	0.231610338	Alt	CEU+FIN+GBR+IBS+TSI	0.716132561	0.999999999	-335
rs1082714	67628831	C	T	12	0.296222664	Alt	rs1252439	67630063	A	G	12	0.205765408	Alt	CEU+FIN+GBR+IBS+TSI	0.615517719	0.999999999	-1232
rs1082714	67628831	C	T	12	0.296222664	Alt	rs1252436	67631244	T	C	12	0.205765408	Alt	CEU+FIN+GBR+IBS+TSI	0.615517719	0.999999999	-2413
rs1082714	67628831	C	T	12	0.296222664	Alt	rs1252435	67631443	G	A	12	0.205765408	Alt	CEU+FIN+GBR+IBS+TSI	0.615517719	0.999999999	-2612
rs1082714	67628831	C	T	12	0.296222664	Alt	rs7135936	67633305	G	T	12	0.205765408	Alt	CEU+FIN+GBR+IBS+TSI	0.615517719	0.999999999	-4474
rs1082714	67628831	C	T	12	0.296222664	Alt	rs1025674	67633489	C	G	12	0.205765408	Alt	CEU+FIN+GBR+IBS+TSI	0.615517719	0.999999999	-4658
rs1082714	67628831	C	T	12	0.296222664	Alt	rs1732534	67634919	G	C	12	0.205765408	Alt	CEU+FIN+GBR+IBS+TSI	0.615517719	0.999999999	-6088
rs1082714	67628831	C	T	12	0.296222664	Alt	rs1370716	67636921	G	A	12	0.296222664	Ref	CEU+FIN+GBR+IBS+TSI	1	1	-8090
rs10828735	25240084	C	T	10	0.008946322	Alt	rs73606598	25238427	T	C	10	0.005964215	Alt	CEU+FIN+GBR+IBS+TSI	0.664666667	0.999999983	1657
rs10828735	25240084	C	T	10	0.008946322	Alt	rs10828735	25240084	C	T	10	0.008946322	Alt	CEU+FIN+GBR+IBS+TSI	1	1	0
rs10829156	18950555	T	C	10	0.204771372	Ref	rs4748476	18792875	C	T	10	0.2027833	Ref	CEU+FIN+GBR+IBS+TSI	0.645801783	0.808556433	157680
rs10829156	18950555	T	C	10	0.204771372	Ref	rs10741086	18793956	T	G	10	0.197813121	Ref	CEU+FIN+GBR+IBS+TSI	0.669994338	0.836439266	156599
rs10829156	18950555	T	C	10	0.204771372	Ref	rs4747348	18795055	G	A	10	0.193836978	Ref	CEU+FIN+GBR+IBS+TSI	0.657791948	0.83931699	155500
rs10829156	18950555	T	C	10	0.204771372	Ref	rs4748479	18801237	A	T	10	0.181908549	Ref	CEU+FIN+GBR+IBS+TSI	0.722182087	0.91450555	149318
rs10829156	18950555	T	C	10	0.204771372	Ref	rs7918933	18806363	C	T	10	0.252485089	Ref	CEU+FIN+GBR+IBS+TSI	0.650955504	0.92404894	144192
rs10829156	18950555	T	C	10	0.204771372	Ref	rs7910506	18807057	G	A	10	0.250497018	Ref	CEU+FIN+GBR+IBS+TSI	0.658402465	0.924425049	143498
rs10829156	18950555	T	C	10	0.204771372	Ref	rs10828834	18812434	T	C	10	0.210735586	Ref	CEU+FIN+GBR+IBS+TSI	0.813565798	0.918470906	138121
rs10829156	18950555	T	C	10	0.204771372	Ref	rs7100884	18812697	A	G	10	0.210735586	Ref	CEU+FIN+GBR+IBS+TSI	0.813565798	0.918470906	137858
rs10829156	18950555	T	C	10	0.204771372	Ref	rs1917823	18817113	G	A	10	0.203777336	Ref	CEU+FIN+GBR+IBS+TSI	0.793893144	0.89373542	133442
rs10829156	18950555	T	C	10	0.204771372	Ref	rs10674766	18820777	G	GTTC	10	0.208747515	Ref	CEU+FIN+GBR+IBS+TSI	0.81269687	0.912491422	129778
rs10829156	18950555	T	C	10	0.204771372	Ref	rs12247061	18824633	T	C	10	0.260437376	Ref	CEU+FIN+GBR+IBS+TSI	0.602874506	0.908006632	125922
rs10829156	18950555	T	C	10	0.204771372	Ref	rs7082235	18825694	C	T	10	0.250497018	Ref	CEU+FIN+GBR+IBS+TSI	0.648472293	0.917427372	124861
rs10829156	18950555	T	C	10	0.204771372	Ref	rs4747352	18828663	G	T	10	0.209741551	Ref	CEU+FIN+GBR+IBS+TSI	0.841492753	0.931309937	121892
rs10829156	18950555	T	C	10	0.204771372	Ref	rs5783611	18829981	A	ATGTT	10	0.244532803	Ref	CEU+FIN+GBR+IBS+TSI	0.701638791	0.939136968	120574
rs10829156	18950555	T	C	10	0.204771372	Ref	rs7079776	18830669	T	C	10	0.245526839	Ref	CEU+FIN+GBR+IBS+TSI	0.697655896	0.938987058	119886
rs10829156	18950555	T	C	10	0.204771372	Ref	rs7904365	18831304	A	T	10	0.208747515	Ref	CEU+FIN+GBR+IBS+TSI	0.835419623	0.925159969	119251
rs10829156	18950555	T	C	10	0.204771372	Ref	rs7911922	18831697	T	C	10	0.246520875	Ref	CEU+FIN+GBR+IBS+TSI	0.693738357	0.938859218	118858
rs10829156	18950555	T	C	10	0.204771372	Ref	rs60917790	18831809	GTT	G	10	0.250497018	Ref	CEU+FIN+GBR+IBS+TSI	0.668251546	0.931313647	118746
rs10829156	18950555	T	C	10	0.204771372	Ref	rs1917209	18832560	G	A	10	0.247514911	Ref	CEU+FIN+GBR+IBS+TSI	0.689818997	0.938708374	117995
rs10829156	18950555	T	C	10	0.204771372	Ref	rs10764584	18835325	T	C	10	0.246520875	Ref	CEU+FIN+GBR+IBS+TSI	0.693738357	0.938859218	115230
rs10829156	18950555	T	C	10	0.204771372	Ref	rs10828879	18835354	A	G	10	0.244532803	Ref	CEU+FIN+GBR+IBS+TSI	0.691458951	0.932299266	115201
rs10829156	18950555	T	C	10	0.204771372	Ref	rs11388658	18836729	G	GA	10	0.250497018	Ref	CEU+FIN+GBR+IBS+TSI	0.678281322	0.938276653	113826
rs10829156	18950555	T	C	10	0.204771372	Ref	rs4747353	18836957	C	T	10	0.250497018	Ref	CEU+FIN+GBR+IBS+TSI	0.678281322	0.938276653	113598
rs10829156	18950555	T	C	10	0.204771372	Ref	rs10764587	18837830	C	G	10	0.245526839	Ref	CEU+FIN+GBR+IBS+TSI	0.687507005	0.932132254	112725
rs10829156	18950555	T	C	10	0.204771372	Ref	rs6482516	18839350	A	G	10	0.250497018	Ref	CEU+FIN+GBR+IBS+TSI	0.678281322	0.938276653	111205
rs10829156	18950555	T	C	10	0.204771372	Ref	rs4328135	18839748	A	G	10	0.251491054	Ref	CEU+FIN+GBR+IBS+TSI	0.674483923	0.938123374	110807
rs10829156	18950555	T	C	10	0.204771372	Ref	rs11014830	18840433	G	A	10	0.252485089	Ref	CEU+FIN+GBR+IBS+TSI	0.680697405	0.944922888	110122
rs10829156	18950555	T	C	10	0.204771372	Ref	rs10828901	18841090	T	A	10	0.251491054	Ref	CEU+FIN+GBR+IBS+TSI	0.674483923	0.938123374	109465
rs10829156	18950555	T	C	10	0.204771372	Ref	rs45485300	18841108	GA	G	10	0.250497018	Ref	CEU+FIN+GBR+IBS+TSI	0.668251546	0.931313647	109447
rs10829156	18950555	T	C	10	0.204771372	Ref	rs10828906	18841795	C	T	10	0.250497018	Ref	CEU+FIN+GBR+IBS+TSI	0.658263621	0.924327572	108760
rs10829156	18950555	T	C	10	0.204771372	Ref	rs11014852	18842336	C	T	10	0.251491054	Ref	CEU+FIN+GBR+IBS+TSI	0.674483923	0.938123374	108219
rs10829156	18950555	T	C	10	0.204771372	Ref	rs114004025	18844045	A	G	10	0.244532803	Ref	CEU+FIN+GBR+IBS+TSI	0.691458951	0.932299266	106510
rs10829156	18950555	T	C	10	0.204771372	Ref	rs116555594	18846876	G	T	10	0.251491054	Ref	CEU+FIN+GBR+IBS+TSI	0.684494517	0.945059479	103679
rs10829156	18950555	T	C	10	0.204771372	Ref	rs12767068	18847251	A	G	10	0.249502982	Ref	CEU+FIN+GBR+IBS+TSI	0.672009304	0.931456143	103304
rs10829156	18950555	T	C	10	0.204771372	Ref	rs79214873	18852539	T	A	10	0.248508946	Ref	CEU+FIN+GBR+IBS+TSI	0.685895495	0.938532822	98016
rs10829156	18950555	T	C	10	0.204771372	Ref	rs151317298	18855216	C	T	10	0.252485089	Ref	CEU+FIN+GBR+IBS+TSI	0.680697405	0.944922888	95339
rs10829156	18950555	T	C	10	0.204771372	Ref	rs138003649	18857777	A	ACATTC	10	0.217693837	Ref	CEU+FIN+GBR+IBS+TSI	0.800401984	0.930036842	92778
rs10829156	18950555	T	C	10	0.204771372	Ref	rs114814656	18859742	C	T	10	0.216699801	Ref	CEU+FIN+GBR+IBS+TSI	0.805378632	0.930200509	90813
rs10829156	18950555	T	C	10	0.204771372	Ref	rs7908550	18862211	A	T	10	0.212723658	Ref	CEU+FIN+GBR+IBS+TSI	0.825728603	0.930838513	88344
rs10829156	18950555	T	C	10	0.204771372	Ref	rs35061759	18873926	TA	T	10	0.222664016	Ref	CEU+FIN+GBR+IBS+TSI	0.787061565	0.935699438	76629
rs10829156	18950555	T	C	10	0.204771372	Ref	rs7075678	18874103	C	T	10	0.217693837	Ref	CEU+FIN+GBR+IBS+TSI	0.811503916	0.936464642	76452
rs10829156	18950555	T	C	10	0.204771372	Ref	rs45626038	18874728	C	CACAAG	10	0.213717694	Ref	CEU+FIN+GBR+IBS+TSI	0.843168277	0.943407883	75827
rs10829156	18950555	T	C	10	0.204771372	Ref	rs7093907	18876154	C	G	10	0.212723658	Ref	CEU+FIN+GBR+IBS+TSI	0.837039305	0.93719207	74401
rs10829156	18950555	T	C	10	0.204771372	Ref	rs6482546	18877557	A	G	10	0.213717694	Ref	CEU+FIN+GBR+IBS+TSI	0.843168277	0.943407883	72998
rs10829156	18950555	T	C	10	0.204771372	Ref	rs4338439	18883149	C	A	10	0.211729622	Ref	CEU+FIN+GBR+IBS+TSI	0.842279267	0.937330279	67406
rs10829156	18950555	T	C	10	0.204771372	Ref	rs7077786	18892382	C	T	10	0.218687873	Ref	CEU+FIN+GBR+IBS+TSI	0.81766185	0.942753858	58173
rs10829156	18950555	T	C	10	0.204771372	Ref	rs9731044	18894285	A	G	10	0.210735586	Ref	CEU+FIN+GBR+IBS+TSI	0.836198005	0.93115853	56270
rs10829156	18950555	T	C	10	0.204771372	Ref	rs61840846	18895322	T	C	10	0.211729622	Ref	CEU+FIN+GBR+IBS+TSI	0.842292243	0.9373375	55233
rs10829156	18950555	T	C	10	0.204771372	Ref	rs6482565	18900593	C	G	10	0.225646123	Ref	CEU+FIN+GBR+IBS+TSI	0.861126586	0.987163483	49962
rs10829156	18950555	T	C	10	0.204771372	Ref	rs200450047	18909020	ATT	A	10	0.275347913	Ref	CEU+FIN+GBR+IBS+TSI	0.667947488	0.992792903	41535
rs10829156	18950555	T	C	10	0.204771372	Ref	rs7909552	18909336	T	A	10	0.225646123	Ref	CEU+FIN+GBR+IBS+TSI	0.872374099	0.993589434	41219
rs10829156	18950555	T	C	10	0.204771372	Ref	rs6482567	18914789	A	G	10	0.220675944	Ref	CEU+FIN+GBR+IBS+TSI	0.886440643	0.987312577	35766
rs10829156	18950555	T	C	10	0.204771372	Ref	rs10732437	18915902	C	T	10	0.223658052	Ref	CEU+FIN+GBR+IBS+TSI	0.848621744	0.974393107	34653
rs10829156	18950555	T	C	10	0.204771372	Ref	rs4316423	18917453	C	G	10	0.220675944	Ref	CEU+FIN+GBR+IBS+TSI	0.875050641	0.980949009	33102
rs10829156	18950555	T	C	10	0.204771372	Ref	rs148751687	18919046	G	A	10	0.227634195	Ref	CEU+FIN+GBR+IBS+TSI	0.851313336	0.987104959	31509
rs10829156	18950555	T	C	10	0.204771372	Ref	rs7097534	18928162	A	G	10	0.210735586	Ref	CEU+FIN+GBR+IBS+TSI	0.81354669	0.91846012	22393
rs10829156	18950555	T	C	10	0.204771372	Ref	rs10741120	18929992	A	G	10	0.220675944	Ref	CEU+FIN+GBR+IBS+TSI	0.875050641	0.980949009	20563
rs10829156	18950555	T	C	10	0.204771372	Ref	rs11402800	18930604	G	GA	10	0.22166998	Ref	CEU+FIN+GBR+IBS+TSI	0.892687367	0.99364815	19951
rs10829156	18950555	T	C	10	0.204771372	Ref	rs4748502	18935961	A	T	10	0.22166998	Ref	CEU+FIN+GBR+IBS+TSI	0.892687367	0.99364815	14594
rs10829156	18950555	T	C	10	0.204771372	Ref	rs7923072	18938234	G	T	10	0.225646123	Ref	CEU+FIN+GBR+IBS+TSI	0.861126586	0.987163483	12321
rs10829156	18950555	T	C	10	0.204771372	Ref	rs7095666	18939467	T	A	10	0.226640159	Ref	CEU+FIN+GBR+IBS+TSI	0.867406692	0.993574398	11088
rs10829156	18950555	T	C	10	0.204771372	Ref	rs4748504	18940797	A	T	10	0.220675944	Ref	CEU+FIN+GBR+IBS+TSI	0.886438013	0.987311112	9758
rs10829156	18950555	T	C	10	0.204771372	Ref	rs10764661	18947947	A	G	10	0.208747515	Ref	CEU+FIN+GBR+IBS+TSI	0.952098183	0.987655223	2608
rs10829156	18950555	T	C	10	0.204771372	Ref	rs10829156	18950555	T	C	10	0.204771372	Ref	CEU+FIN+GBR+IBS+TSI	1	1	0
rs10829156	18950555	T	C	10	0.204771372	Ref	rs10829157	18951463	G	A	10	0.203777336	Ref	CEU+FIN+GBR+IBS+TSI	0.993903252	0.999999999	-908
rs10829156	18950555	T	C	10	0.204771372	Ref	rs4748505	18953088	A	G	10	0.201789264	Ref	CEU+FIN+GBR+IBS+TSI	0.981755311	0.999999999	-2533
rs10829156	18950555	T	C	10	0.204771372	Ref	rs7922241	18953420	A	G	10	0.201789264	Ref	CEU+FIN+GBR+IBS+TSI	0.981755311	0.999999999	-2865
rs10829156	18950555	T	C	10	0.204771372	Ref	rs7081435	18956340	C	T	10	0.207753479	Ref	CEU+FIN+GBR+IBS+TSI	0.969905398	0.993848196	-5785
rs10829156	18950555	T	C	10	0.204771372	Ref	rs4748507	18957845	A	T	10	0.206759443	Ref	CEU+FIN+GBR+IBS+TSI	0.963778058	0.987711528	-7290
rs10829156	18950555	T	C	10	0.204771372	Ref	rs7082880	18962183	A	G	10	0.188866799	Ref	CEU+FIN+GBR+IBS+TSI	0.892108242	0.993266233	-11628
rs10829156	18950555	T	C	10	0.204771372	Ref	rs8181345	18967618	A	G	10	0.204771372	Ref	CEU+FIN+GBR+IBS+TSI	0.987816426	0.993889544	-17063
rs10829156	18950555	T	C	10	0.204771372	Ref	rs10829199	18967941	C	A	10	0.204771372	Ref	CEU+FIN+GBR+IBS+TSI	0.975683677	0.987767015	-17386
rs10829156	18950555	T	C	10	0.204771372	Ref	rs1027194	18971265	A	T	10	0.212723658	Ref	CEU+FIN+GBR+IBS+TSI	0.7591592	0.892528533	-20710
rs10829156	18950555	T	C	10	0.204771372	Ref	rs10741131	18972059	C	T	10	0.205765408	Ref	CEU+FIN+GBR+IBS+TSI	0.969702007	0.987739254	-21504
rs10829156	18950555	T	C	10	0.204771372	Ref	rs7084709	18973827	T	C	10	0.215705765	Ref	CEU+FIN+GBR+IBS+TSI	0.889772594	0.974860023	-23272
rs10829156	18950555	T	C	10	0.204771372	Ref	rs7069955	18977139	A	G	10	0.190854871	Ref	CEU+FIN+GBR+IBS+TSI	0.608660402	0.815150368	-26584
rs10831284	94667964	G	A	11	0.144135189	Ref	rs10831283	94667429	C	G	11	0.12027833	Ref	CEU+FIN+GBR+IBS+TSI	0.811852718	0.999999999	535
rs10831284	94667964	G	A	11	0.144135189	Ref	rs10831284	94667964	G	A	11	0.144135189	Ref	CEU+FIN+GBR+IBS+TSI	1	1	0
rs10835187	27505677	C	T	11	0.441351889	Ref	rs138829724	27459318	GCAGGAGGACCTC	G	11	0.49304175	Ref	CEU+FIN+GBR+IBS+TSI	0.730131788	0.948053949	46359
rs10835187	27505677	C	T	11	0.441351889	Ref	rs5020127	27461779	T	C	11	0.494035785	Ref	CEU+FIN+GBR+IBS+TSI	0.727012987	0.947909903	43898
rs10835187	27505677	C	T	11	0.441351889	Ref	rs11030009	27463564	A	G	11	0.494035785	Ref	CEU+FIN+GBR+IBS+TSI	0.727012987	0.947909903	42113
rs10835187	27505677	C	T	11	0.441351889	Ref	rs10835180	27463832	A	G	11	0.494035785	Ref	CEU+FIN+GBR+IBS+TSI	0.727012987	0.947909903	41845
rs10835187	27505677	C	T	11	0.441351889	Ref	rs5790651	27465641	G	GA	11	0.497017893	Alt	CEU+FIN+GBR+IBS+TSI	0.706515934	0.951322809	40036
rs10835187	27505677	C	T	11	0.441351889	Ref	rs5790653	27467430	T	TA	11	0.473161034	Alt	CEU+FIN+GBR+IBS+TSI	0.622895333	0.936954863	38247
rs10835187	27505677	C	T	11	0.441351889	Ref	rs7946359	27467701	T	A	11	0.494035785	Ref	CEU+FIN+GBR+IBS+TSI	0.727012987	0.947909903	37976
rs10835187	27505677	C	T	11	0.441351889	Ref	rs11030011	27468464	G	C	11	0.495029821	Ref	CEU+FIN+GBR+IBS+TSI	0.723880858	0.947748344	37213
rs10835187	27505677	C	T	11	0.441351889	Ref	rs67906701	27469842	C	CT	11	0.489065606	Alt	CEU+FIN+GBR+IBS+TSI	0.646422433	0.924557425	35835
rs10835187	27505677	C	T	11	0.441351889	Ref	rs7945211	27472777	T	C	11	0.494035785	Ref	CEU+FIN+GBR+IBS+TSI	0.727012987	0.947909903	32900
rs10835187	27505677	C	T	11	0.441351889	Ref	rs34247211	27474128	AT	A	11	0.49304175	Ref	CEU+FIN+GBR+IBS+TSI	0.737497955	0.952824319	31549
rs10835187	27505677	C	T	11	0.441351889	Ref	rs7938467	27502675	C	G	11	0.46222664	Alt	CEU+FIN+GBR+IBS+TSI	0.657244178	0.983812198	3002
rs10835187	27505677	C	T	11	0.441351889	Ref	rs10835187	27505677	C	T	11	0.441351889	Ref	CEU+FIN+GBR+IBS+TSI	1	1	0
rs10835187	27505677	C	T	11	0.441351889	Ref	rs11030025	27509136	C	T	11	0.498011928	Alt	CEU+FIN+GBR+IBS+TSI	0.746438908	0.975889473	-3459
rs10835187	27505677	C	T	11	0.441351889	Ref	rs11030027	27511724	C	T	11	0.453280318	Ref	CEU+FIN+GBR+IBS+TSI	0.913418195	0.979067374	-6047
rs10835187	27505677	C	T	11	0.441351889	Ref	rs11030032	27514667	G	A	11	0.454274354	Ref	CEU+FIN+GBR+IBS+TSI	0.909655967	0.979010133	-8990
rs10835187	27505677	C	T	11	0.441351889	Ref	rs7104230	27515109	T	C	11	0.454274354	Ref	CEU+FIN+GBR+IBS+TSI	0.909655967	0.979010133	-9432
rs10835187	27505677	C	T	11	0.441351889	Ref	rs3209593	27516717	T	C	11	0.45526839	Ref	CEU+FIN+GBR+IBS+TSI	0.882498403	0.966220164	-11040
rs10835187	27505677	C	T	11	0.441351889	Ref	rs1140711	27517409	T	C	11	0.447316103	Ref	CEU+FIN+GBR+IBS+TSI	0.842708332	0.929146463	-11732
rs10835187	27505677	C	T	11	0.441351889	Ref	rs11378974	27517549	C	CA	11	0.46222664	Ref	CEU+FIN+GBR+IBS+TSI	0.841542517	0.956847107	-11872
rs10835187	27505677	C	T	11	0.441351889	Ref	rs10767644	27520671	T	G	11	0.454274354	Ref	CEU+FIN+GBR+IBS+TSI	0.886218278	0.966315514	-14994
rs10835187	27505677	C	T	11	0.441351889	Ref	rs11030036	27525124	A	C	11	0.454274354	Ref	CEU+FIN+GBR+IBS+TSI	0.886218278	0.966315514	-19447
rs10835187	27505677	C	T	11	0.441351889	Ref	rs12362567	27526645	C	T	11	0.454274354	Ref	CEU+FIN+GBR+IBS+TSI	0.886218278	0.966315514	-20968
rs10835187	27505677	C	T	11	0.441351889	Ref	rs3763965	27528987	A	T	11	0.450298211	Ref	CEU+FIN+GBR+IBS+TSI	0.870109594	0.949839414	-23310
rs10835187	27505677	C	T	11	0.441351889	Ref	rs67924215	27533660	CTA	C	11	0.450298211	Ref	CEU+FIN+GBR+IBS+TSI	0.870109594	0.949839414	-27983
rs10835187	27505677	C	T	11	0.441351889	Ref	rs10835189	27541995	G	T	11	0.477137177	Ref	CEU+FIN+GBR+IBS+TSI	0.774519411	0.945846307	-36318
rs10835187	27505677	C	T	11	0.441351889	Ref	rs11030042	27542328	G	A	11	0.477137177	Ref	CEU+FIN+GBR+IBS+TSI	0.774519411	0.945846307	-36651
rs10835187	27505677	C	T	11	0.441351889	Ref	rs11030045	27557084	A	G	11	0.478131213	Ref	CEU+FIN+GBR+IBS+TSI	0.771196125	0.945696929	-51407
rs10835187	27505677	C	T	11	0.441351889	Ref	rs4528277	27565446	T	G	11	0.478131213	Ref	CEU+FIN+GBR+IBS+TSI	0.771196125	0.945696929	-59769
rs10835187	27505677	C	T	11	0.441351889	Ref	rs11603350	27567246	C	G	11	0.479125249	Ref	CEU+FIN+GBR+IBS+TSI	0.767865549	0.945533978	-61569
rs10835187	27505677	C	T	11	0.441351889	Ref	rs901926	27570553	C	T	11	0.480119284	Ref	CEU+FIN+GBR+IBS+TSI	0.764548215	0.945370036	-64876
rs10835187	27505677	C	T	11	0.441351889	Ref	rs1304101	27571594	A	G	11	0.480119284	Ref	CEU+FIN+GBR+IBS+TSI	0.764548215	0.945370036	-65917
rs10835187	27505677	C	T	11	0.441351889	Ref	rs10835193	27572337	C	T	11	0.480119284	Ref	CEU+FIN+GBR+IBS+TSI	0.764548215	0.945370036	-66660
rs10835187	27505677	C	T	11	0.441351889	Ref	rs11030048	27582949	T	C	11	0.480119284	Ref	CEU+FIN+GBR+IBS+TSI	0.764548215	0.945370036	-77272
rs10835187	27505677	C	T	11	0.441351889	Ref	rs11030052	27591812	G	C	11	0.480119284	Ref	CEU+FIN+GBR+IBS+TSI	0.764548215	0.945370036	-86135
rs10835187	27505677	C	T	11	0.441351889	Ref	rs11030053	27594530	T	A	11	0.480119284	Ref	CEU+FIN+GBR+IBS+TSI	0.764548215	0.945370036	-88853
rs10835187	27505677	C	T	11	0.441351889	Ref	rs1387145	27600158	G	C	11	0.480119284	Ref	CEU+FIN+GBR+IBS+TSI	0.764548215	0.945370036	-94481
rs10835187	27505677	C	T	11	0.441351889	Ref	rs10835196	27601335	G	C	11	0.480119284	Ref	CEU+FIN+GBR+IBS+TSI	0.764548215	0.945370036	-95658
rs10835187	27505677	C	T	11	0.441351889	Ref	rs12786828	27602642	A	G	11	0.480119284	Ref	CEU+FIN+GBR+IBS+TSI	0.764548215	0.945370036	-96965
rs10835187	27505677	C	T	11	0.441351889	Ref	rs56198412	27603644	TA	T	11	0.479125249	Ref	CEU+FIN+GBR+IBS+TSI	0.606662796	0.840442932	-97967
rs10835187	27505677	C	T	11	0.441351889	Ref	rs2029364	27605728	C	T	11	0.480119284	Ref	CEU+FIN+GBR+IBS+TSI	0.764548215	0.945370036	-100051
rs10835187	27505677	C	T	11	0.441351889	Ref	rs2029363	27606044	A	G	11	0.480119284	Ref	CEU+FIN+GBR+IBS+TSI	0.764548215	0.945370036	-100367
rs10835187	27505677	C	T	11	0.441351889	Ref	rs2029362	27606133	C	T	11	0.48111332	Ref	CEU+FIN+GBR+IBS+TSI	0.761244037	0.945205095	-100456
rs10835187	27505677	C	T	11	0.441351889	Ref	rs1948186	27610574	G	A	11	0.480119284	Ref	CEU+FIN+GBR+IBS+TSI	0.764548215	0.945370036	-104897
rs10835187	27505677	C	T	11	0.441351889	Ref	rs10430936	27615812	T	G	11	0.478131213	Ref	CEU+FIN+GBR+IBS+TSI	0.756247082	0.936486272	-110135
rs10835187	27505677	C	T	11	0.441351889	Ref	rs11030058	27616499	A	T	11	0.479125249	Ref	CEU+FIN+GBR+IBS+TSI	0.752932096	0.93629446	-110822
rs10835187	27505677	C	T	11	0.441351889	Ref	rs11030059	27616617	C	T	11	0.478131213	Ref	CEU+FIN+GBR+IBS+TSI	0.756247082	0.936486272	-110940
rs10835187	27505677	C	T	11	0.441351889	Ref	rs10835199	27617034	G	A	11	0.479125249	Ref	CEU+FIN+GBR+IBS+TSI	0.752932096	0.93629446	-111357
rs10835187	27505677	C	T	11	0.441351889	Ref	rs10835200	27617074	G	A	11	0.478131213	Ref	CEU+FIN+GBR+IBS+TSI	0.756247082	0.936486272	-111397
rs10835187	27505677	C	T	11	0.441351889	Ref	rs35039642	27617158	T	TA	11	0.479125249	Ref	CEU+FIN+GBR+IBS+TSI	0.752932096	0.93629446	-111481
rs10835187	27505677	C	T	11	0.441351889	Ref	rs11030060	27617566	C	T	11	0.478131213	Ref	CEU+FIN+GBR+IBS+TSI	0.756247082	0.936486272	-111889
rs10835187	27505677	C	T	11	0.441351889	Ref	rs11030061	27617586	T	C	11	0.478131213	Ref	CEU+FIN+GBR+IBS+TSI	0.756247082	0.936486272	-111909
rs10835187	27505677	C	T	11	0.441351889	Ref	rs11030062	27617626	G	A	11	0.478131213	Ref	CEU+FIN+GBR+IBS+TSI	0.756247082	0.936486272	-111949
rs10835187	27505677	C	T	11	0.441351889	Ref	rs11030064	27618016	C	T	11	0.478131213	Ref	CEU+FIN+GBR+IBS+TSI	0.756247082	0.936486272	-112339
rs10835187	27505677	C	T	11	0.441351889	Ref	rs11030065	27618108	T	C	11	0.478131213	Ref	CEU+FIN+GBR+IBS+TSI	0.756247082	0.936486272	-112431
rs10835187	27505677	C	T	11	0.441351889	Ref	rs10835202	27618555	G	A	11	0.478131213	Ref	CEU+FIN+GBR+IBS+TSI	0.756247082	0.936486272	-112878
rs10835187	27505677	C	T	11	0.441351889	Ref	rs10458861	27619063	G	A	11	0.480119284	Ref	CEU+FIN+GBR+IBS+TSI	0.764548215	0.945370036	-113386
rs10835187	27505677	C	T	11	0.441351889	Ref	rs7937150	27620360	C	A	11	0.478131213	Ref	CEU+FIN+GBR+IBS+TSI	0.756247082	0.936486272	-114683
rs10835187	27505677	C	T	11	0.441351889	Ref	rs7937485	27620473	G	A	11	0.478131213	Ref	CEU+FIN+GBR+IBS+TSI	0.756247082	0.936486272	-114796
rs10835187	27505677	C	T	11	0.441351889	Ref	rs12798439	27621960	T	C	11	0.477137177	Ref	CEU+FIN+GBR+IBS+TSI	0.752145233	0.932084472	-116283
rs10835187	27505677	C	T	11	0.441351889	Ref	rs375848166	27622837	GT	G	11	0.476143141	Ref	CEU+FIN+GBR+IBS+TSI	0.755478165	0.93228797	-117160
rs10835187	27505677	C	T	11	0.441351889	Ref	rs71466529	27622839	T	C	11	0.476143141	Alt	CEU+FIN+GBR+IBS+TSI	0.755478165	0.93228797	-117162
rs10835187	27505677	C	T	11	0.441351889	Ref	rs71466530	27622843	T	TC	11	0.476143141	Ref	CEU+FIN+GBR+IBS+TSI	0.755478165	0.93228797	-117166
rs10835187	27505677	C	T	11	0.441351889	Ref	rs71466530	27622843	T	C	11	0.476143141	Alt	CEU+FIN+GBR+IBS+TSI	0.755478165	0.93228797	-117166
rs10835187	27505677	C	T	11	0.441351889	Ref	rs7935700	27623261	T	C	11	0.467196819	Ref	CEU+FIN+GBR+IBS+TSI	0.711899678	0.888899384	-117584
rs10835187	27505677	C	T	11	0.441351889	Ref	rs7949542	27623421	G	C	11	0.467196819	Ref	CEU+FIN+GBR+IBS+TSI	0.711899678	0.888899384	-117744
rs10835187	27505677	C	T	11	0.441351889	Ref	rs7949590	27623611	C	T	11	0.467196819	Ref	CEU+FIN+GBR+IBS+TSI	0.711899678	0.888899384	-117934
rs10835187	27505677	C	T	11	0.441351889	Ref	rs10835204	27623784	G	A	11	0.467196819	Ref	CEU+FIN+GBR+IBS+TSI	0.711899678	0.888899384	-118107
rs10835187	27505677	C	T	11	0.441351889	Ref	rs11030073	27625942	A	G	11	0.467196819	Ref	CEU+FIN+GBR+IBS+TSI	0.711899678	0.888899384	-120265
rs10835187	27505677	C	T	11	0.441351889	Ref	rs11030074	27626267	T	C	11	0.467196819	Ref	CEU+FIN+GBR+IBS+TSI	0.711899678	0.888899384	-120590
rs10835187	27505677	C	T	11	0.441351889	Ref	rs7936850	27627402	A	G	11	0.467196819	Ref	CEU+FIN+GBR+IBS+TSI	0.711899678	0.888899384	-121725
rs10835187	27505677	C	T	11	0.441351889	Ref	rs12223664	27627850	C	A	11	0.457256461	Ref	CEU+FIN+GBR+IBS+TSI	0.680257308	0.851718098	-122173
rs10835187	27505677	C	T	11	0.441351889	Ref	rs11030076	27628117	A	G	11	0.480119284	Ref	CEU+FIN+GBR+IBS+TSI	0.749710971	0.936151908	-122440
rs10835187	27505677	C	T	11	0.441351889	Ref	11	27628574	TATGA	TATGAATGAATGA	11	0.48111332	Ref	CEU+FIN+GBR+IBS+TSI	0.746396283	0.935941783	-122897
rs10835187	27505677	C	T	11	0.441351889	Ref	rs10767651	27628607	G	A	11	0.486083499	Ref	CEU+FIN+GBR+IBS+TSI	0.650593856	0.882553029	-122930
rs10835187	27505677	C	T	11	0.441351889	Ref	rs10767652	27628826	G	A	11	0.48111332	Ref	CEU+FIN+GBR+IBS+TSI	0.746423756	0.935959008	-123149
rs10835187	27505677	C	T	11	0.441351889	Ref	rs149108505	27629645	A	AT	11	0.48111332	Ref	CEU+FIN+GBR+IBS+TSI	0.746396283	0.935941783	-123968
rs10838532	45947464	G	C	11	0.242544732	Alt	rs72902474	45929388	C	T	11	0.216699801	Alt	CEU+FIN+GBR+IBS+TSI	0.64804023	0.866070554	18076
rs10838532	45947464	G	C	11	0.242544732	Alt	rs1533613	45932246	G	A	11	0.211729622	Alt	CEU+FIN+GBR+IBS+TSI	0.662850273	0.888938957	15218
rs10838532	45947464	G	C	11	0.242544732	Alt	rs11038708	45932800	T	A	11	0.212723658	Alt	CEU+FIN+GBR+IBS+TSI	0.667755763	0.88957374	14664
rs10838532	45947464	G	C	11	0.242544732	Alt	rs72902480	45933746	G	C	11	0.212723658	Alt	CEU+FIN+GBR+IBS+TSI	0.667755763	0.88957374	13718
rs10838532	45947464	G	C	11	0.242544732	Alt	rs111927685	45934067	C	A	11	0.21471173	Alt	CEU+FIN+GBR+IBS+TSI	0.647932876	0.87110219	13397
rs10838532	45947464	G	C	11	0.242544732	Alt	rs72902484	45934889	G	A	11	0.212723658	Alt	CEU+FIN+GBR+IBS+TSI	0.667755763	0.88957374	12575
rs10838532	45947464	G	C	11	0.242544732	Alt	rs2001591	45938308	C	T	11	0.213717694	Alt	CEU+FIN+GBR+IBS+TSI	0.662742656	0.883606499	9156
rs10838532	45947464	G	C	11	0.242544732	Alt	rs113938769	45944985	A	G	11	0.212723658	Alt	CEU+FIN+GBR+IBS+TSI	0.667755763	0.88957374	2479
rs10838532	45947464	G	C	11	0.242544732	Alt	rs55644523	45945392	C	T	11	0.21471173	Alt	CEU+FIN+GBR+IBS+TSI	0.667725787	0.884307222	2072
rs10838532	45947464	G	C	11	0.242544732	Alt	rs72902492	45945969	C	T	11	0.209741551	Alt	CEU+FIN+GBR+IBS+TSI	0.662966728	0.894346128	1495
rs10838532	45947464	G	C	11	0.242544732	Alt	rs10838532	45947464	G	C	11	0.242544732	Alt	CEU+FIN+GBR+IBS+TSI	1	1	0
rs10838532	45947464	G	C	11	0.242544732	Alt	rs11038716	45958444	G	A	11	0.215705765	Alt	CEU+FIN+GBR+IBS+TSI	0.66289107	0.878510884	-10980
rs10838532	45947464	G	C	11	0.242544732	Alt	rs4756044	45961114	A	C	11	0.246520875	Alt	CEU+FIN+GBR+IBS+TSI	0.665717164	0.824743093	-13650
rs10838532	45947464	G	C	11	0.242544732	Alt	rs60927389	45972079	C	CA	11	0.234592445	Alt	CEU+FIN+GBR+IBS+TSI	0.631551321	0.812290011	-24615
rs10838532	45947464	G	C	11	0.242544732	Alt	rs1996573	45974643	C	G	11	0.244532803	Alt	CEU+FIN+GBR+IBS+TSI	0.6553002	0.813885816	-27179
rs10838532	45947464	G	C	11	0.242544732	Alt	rs4756045	45975775	C	T	11	0.244532803	Alt	CEU+FIN+GBR+IBS+TSI	0.6553002	0.813885816	-28311
rs10838532	45947464	G	C	11	0.242544732	Alt	rs10742774	45977590	A	C	11	0.244532803	Alt	CEU+FIN+GBR+IBS+TSI	0.6553002	0.813885816	-30126
rs10838532	45947464	G	C	11	0.242544732	Alt	rs11038723	45979892	T	C	11	0.246520875	Alt	CEU+FIN+GBR+IBS+TSI	0.646812168	0.81294825	-32428
rs10838532	45947464	G	C	11	0.242544732	Alt	rs939107	45982351	A	G	11	0.246520875	Alt	CEU+FIN+GBR+IBS+TSI	0.646730537	0.81289695	-34887
rs10838532	45947464	G	C	11	0.242544732	Alt	rs10769176	45983385	T	C	11	0.245526839	Alt	CEU+FIN+GBR+IBS+TSI	0.65103974	0.813418248	-35921
rs10838532	45947464	G	C	11	0.242544732	Alt	rs35389845	45984971	CA	C	11	0.257455268	Alt	CEU+FIN+GBR+IBS+TSI	0.639095423	0.831869128	-37507
rs10838532	45947464	G	C	11	0.242544732	Alt	rs7128184	45997648	C	T	11	0.247514911	Alt	CEU+FIN+GBR+IBS+TSI	0.642617075	0.812475805	-50184
rs10838532	45947464	G	C	11	0.242544732	Alt	rs1125291	46006737	G	A	11	0.247514911	Alt	CEU+FIN+GBR+IBS+TSI	0.642617075	0.812475805	-59273
rs10838532	45947464	G	C	11	0.242544732	Alt	rs11038739	46017895	A	T	11	0.215705765	Alt	CEU+FIN+GBR+IBS+TSI	0.643195857	0.865361723	-70431
rs10838532	45947464	G	C	11	0.242544732	Alt	rs7947508	46020163	A	G	11	0.247514911	Alt	CEU+FIN+GBR+IBS+TSI	0.642617075	0.812475805	-72699
rs10838532	45947464	G	C	11	0.242544732	Alt	rs7947815	46020165	G	A	11	0.247514911	Alt	CEU+FIN+GBR+IBS+TSI	0.642617075	0.812475805	-72701
rs10838532	45947464	G	C	11	0.242544732	Alt	rs6485654	46024216	T	A	11	0.247514911	Alt	CEU+FIN+GBR+IBS+TSI	0.642617075	0.812475805	-76752
rs10838532	45947464	G	C	11	0.242544732	Alt	rs10769179	46024783	C	T	11	0.247514911	Alt	CEU+FIN+GBR+IBS+TSI	0.642617075	0.812475805	-77319
rs10838532	45947464	G	C	11	0.242544732	Alt	rs7926314	46027176	G	T	11	0.247514911	Alt	CEU+FIN+GBR+IBS+TSI	0.642617075	0.812475805	-79712
rs10838532	45947464	G	C	11	0.242544732	Alt	rs11038742	46028281	G	T	11	0.213717694	Alt	CEU+FIN+GBR+IBS+TSI	0.652994653	0.877084127	-80817
rs10838532	45947464	G	C	11	0.242544732	Alt	rs11038743	46029826	T	A	11	0.215705765	Alt	CEU+FIN+GBR+IBS+TSI	0.643195857	0.865361723	-82362
rs10838532	45947464	G	C	11	0.242544732	Alt	rs4237659	46032931	T	C	11	0.247514911	Alt	CEU+FIN+GBR+IBS+TSI	0.642617075	0.812475805	-85467
rs10838532	45947464	G	C	11	0.242544732	Alt	rs7948502	46037861	A	G	11	0.249502982	Alt	CEU+FIN+GBR+IBS+TSI	0.634322734	0.811523491	-90397
rs10838532	45947464	G	C	11	0.242544732	Alt	rs78293345	46038522	AT	A	11	0.250497018	Alt	CEU+FIN+GBR+IBS+TSI	0.639496589	0.816989145	-91058
rs10838532	45947464	G	C	11	0.242544732	Alt	rs72904370	46040015	G	C	11	0.217693837	Alt	CEU+FIN+GBR+IBS+TSI	0.633568864	0.853846199	-92551
rs10838532	45947464	G	C	11	0.242544732	Alt	rs10838541	46043747	T	C	11	0.248508946	Alt	CEU+FIN+GBR+IBS+TSI	0.638454062	0.812000892	-96283
rs10838532	45947464	G	C	11	0.242544732	Alt	rs7950391	46047130	T	C	11	0.250497018	Alt	CEU+FIN+GBR+IBS+TSI	0.630222702	0.811043581	-99666
rs10838532	45947464	G	C	11	0.242544732	Alt	rs56852527	46048384	C	T	11	0.218687873	Alt	CEU+FIN+GBR+IBS+TSI	0.6288183	0.848164217	-100920
rs10838532	45947464	G	C	11	0.242544732	Alt	rs12277800	46050361	C	T	11	0.249502982	Alt	CEU+FIN+GBR+IBS+TSI	0.625064322	0.805579327	-102897
rs10838634	46929954	A	G	11	0.095427435	Ref	rs61882704	46455533	C	T	11	0.083499006	Alt	CEU+FIN+GBR+IBS+TSI	0.818087006	0.97328602	474421
rs10838634	46929954	A	G	11	0.095427435	Ref	rs79078082	46486059	A	G	11	0.083499006	Alt	CEU+FIN+GBR+IBS+TSI	0.818087006	0.97328602	443895
rs10838634	46929954	A	G	11	0.095427435	Ref	rs61882755	46609720	T	C	11	0.06361829	Alt	CEU+FIN+GBR+IBS+TSI	0.621193052	0.98211802	320234
rs10838634	46929954	A	G	11	0.095427435	Ref	rs61884270	46652742	G	T	11	0.083499006	Alt	CEU+FIN+GBR+IBS+TSI	0.818087006	0.97328602	277212
rs10838634	46929954	A	G	11	0.095427435	Ref	rs61884294	46693064	G	T	11	0.083499006	Alt	CEU+FIN+GBR+IBS+TSI	0.818087006	0.97328602	236890
rs10838634	46929954	A	G	11	0.095427435	Ref	rs61884297	46705974	T	A	11	0.06361829	Alt	CEU+FIN+GBR+IBS+TSI	0.621193052	0.98211802	223980
rs10838634	46929954	A	G	11	0.095427435	Ref	rs61884303	46730623	G	C	11	0.084493042	Alt	CEU+FIN+GBR+IBS+TSI	0.806924796	0.96039923	199331
rs10838634	46929954	A	G	11	0.095427435	Ref	rs142593545	46731174	G	GT	11	0.083499006	Alt	CEU+FIN+GBR+IBS+TSI	0.818087006	0.97328602	198780
rs10838634	46929954	A	G	11	0.095427435	Ref	rs61884304	46732891	T	G	11	0.083499006	Alt	CEU+FIN+GBR+IBS+TSI	0.818087006	0.97328602	197063
rs10838634	46929954	A	G	11	0.095427435	Ref	rs61884305	46735956	A	G	11	0.083499006	Alt	CEU+FIN+GBR+IBS+TSI	0.818087006	0.97328602	193998
rs10838634	46929954	A	G	11	0.095427435	Ref	rs61884306	46736768	C	T	11	0.083499006	Alt	CEU+FIN+GBR+IBS+TSI	0.818087006	0.97328602	193186
rs10838634	46929954	A	G	11	0.095427435	Ref	rs3136433	46741908	C	A	11	0.083499006	Alt	CEU+FIN+GBR+IBS+TSI	0.818087006	0.97328602	188046
rs10838634	46929954	A	G	11	0.095427435	Ref	rs3136434	46742249	T	C	11	0.083499006	Alt	CEU+FIN+GBR+IBS+TSI	0.818087006	0.97328602	187705
rs10838634	46929954	A	G	11	0.095427435	Ref	rs3136436	46742489	A	G	11	0.083499006	Alt	CEU+FIN+GBR+IBS+TSI	0.818087006	0.97328602	187465
rs10838634	46929954	A	G	11	0.095427435	Ref	rs3136439	46743135	T	C	11	0.083499006	Alt	CEU+FIN+GBR+IBS+TSI	0.818087006	0.97328602	186819
rs10838634	46929954	A	G	11	0.095427435	Ref	rs3136443	46743334	T	C	11	0.083499006	Alt	CEU+FIN+GBR+IBS+TSI	0.818087006	0.97328602	186620
rs10838634	46929954	A	G	11	0.095427435	Ref	rs3136521	46743432	G	A	11	0.083499006	Alt	CEU+FIN+GBR+IBS+TSI	0.818087006	0.97328602	186522
rs10838634	46929954	A	G	11	0.095427435	Ref	rs3136446	46744357	G	A	11	0.083499006	Alt	CEU+FIN+GBR+IBS+TSI	0.818087006	0.97328602	185597
rs10838634	46929954	A	G	11	0.095427435	Ref	rs3136448	46744369	G	A	11	0.083499006	Alt	CEU+FIN+GBR+IBS+TSI	0.818087006	0.97328602	185585
rs10838634	46929954	A	G	11	0.095427435	Ref	11	46745444	G	GA	11	0.083499006	Alt	CEU+FIN+GBR+IBS+TSI	0.818087006	0.97328602	184510
rs10838634	46929954	A	G	11	0.095427435	Ref	rs3136467	46749234	G	A	11	0.083499006	Alt	CEU+FIN+GBR+IBS+TSI	0.818087006	0.97328602	180720
rs10838634	46929954	A	G	11	0.095427435	Ref	rs3136468	46749246	T	C	11	0.08250497	Alt	CEU+FIN+GBR+IBS+TSI	0.829517099	0.986482524	180708
rs10838634	46929954	A	G	11	0.095427435	Ref	rs3136469	46749334	T	A	11	0.08250497	Alt	CEU+FIN+GBR+IBS+TSI	0.829517099	0.986482524	180620
rs10838634	46929954	A	G	11	0.095427435	Ref	rs5898	46749648	G	A	11	0.08250497	Alt	CEU+FIN+GBR+IBS+TSI	0.829517099	0.986482524	180306
rs10838634	46929954	A	G	11	0.095427435	Ref	rs3136472	46750064	C	G	11	0.08250497	Alt	CEU+FIN+GBR+IBS+TSI	0.829517099	0.986482524	179890
rs10838634	46929954	A	G	11	0.095427435	Ref	rs80079653	46751755	CAGG	C	11	0.08250497	Alt	CEU+FIN+GBR+IBS+TSI	0.829517099	0.986482524	178199
rs10838634	46929954	A	G	11	0.095427435	Ref	rs3136480	46751848	T	G	11	0.08250497	Alt	CEU+FIN+GBR+IBS+TSI	0.829517099	0.986482524	178106
rs10838634	46929954	A	G	11	0.095427435	Ref	rs3136481	46752659	G	T	11	0.08250497	Alt	CEU+FIN+GBR+IBS+TSI	0.829517099	0.986482524	177295
rs10838634	46929954	A	G	11	0.095427435	Ref	rs3136482	46752958	T	C	11	0.08250497	Alt	CEU+FIN+GBR+IBS+TSI	0.829517099	0.986482524	176996
rs10838634	46929954	A	G	11	0.095427435	Ref	rs201938222	46753120	A	AG	11	0.08250497	Alt	CEU+FIN+GBR+IBS+TSI	0.829517099	0.986482524	176834
rs10838634	46929954	A	G	11	0.095427435	Ref	rs61884307	46755388	G	C	11	0.087475149	Alt	CEU+FIN+GBR+IBS+TSI	0.775003084	0.923520713	174566
rs10838634	46929954	A	G	11	0.095427435	Ref	rs3136487	46755464	A	G	11	0.078528827	Alt	CEU+FIN+GBR+IBS+TSI	0.740032482	0.957120533	174490
rs10838634	46929954	A	G	11	0.095427435	Ref	rs3136489	46755653	T	A	11	0.08250497	Alt	CEU+FIN+GBR+IBS+TSI	0.829517099	0.986482524	174301
rs10838634	46929954	A	G	11	0.095427435	Ref	rs3136496	46758037	G	A	11	0.08250497	Alt	CEU+FIN+GBR+IBS+TSI	0.829517099	0.986482524	171917
rs10838634	46929954	A	G	11	0.095427435	Ref	rs3136500	46758383	C	T	11	0.08250497	Alt	CEU+FIN+GBR+IBS+TSI	0.829517099	0.986482524	171571
rs10838634	46929954	A	G	11	0.095427435	Ref	rs3136504	46758882	C	T	11	0.08250497	Alt	CEU+FIN+GBR+IBS+TSI	0.829517099	0.986482524	171072
rs10838634	46929954	A	G	11	0.095427435	Ref	rs11038985	46771358	T	G	11	0.087475149	Alt	CEU+FIN+GBR+IBS+TSI	0.885778685	0.987319098	158596
rs10838634	46929954	A	G	11	0.095427435	Ref	rs12283367	46773775	C	T	11	0.088469185	Alt	CEU+FIN+GBR+IBS+TSI	0.874442281	0.974922647	156179
rs10838634	46929954	A	G	11	0.095427435	Ref	rs4500447	46776093	A	G	11	0.087475149	Alt	CEU+FIN+GBR+IBS+TSI	0.885778685	0.987319098	153861
rs10838634	46929954	A	G	11	0.095427435	Ref	rs143395288	46776150	CAT	C	11	0.083499006	Alt	CEU+FIN+GBR+IBS+TSI	0.840720015	0.986657522	153804
rs10838634	46929954	A	G	11	0.095427435	Ref	rs10466476	46781718	A	T	11	0.087475149	Alt	CEU+FIN+GBR+IBS+TSI	0.885778685	0.987319098	148236
rs10838634	46929954	A	G	11	0.095427435	Ref	rs10466477	46782472	C	A	11	0.087475149	Alt	CEU+FIN+GBR+IBS+TSI	0.885778685	0.987319098	147482
rs10838634	46929954	A	G	11	0.095427435	Ref	rs7928445	46784697	A	C	11	0.087475149	Alt	CEU+FIN+GBR+IBS+TSI	0.885778685	0.987319098	145257
rs10838634	46929954	A	G	11	0.095427435	Ref	rs5791738	46788570	G	GCTTT	11	0.087475149	Alt	CEU+FIN+GBR+IBS+TSI	0.885778685	0.987319098	141384
rs10838634	46929954	A	G	11	0.095427435	Ref	rs113176495	46789346	G	GT	11	0.112326044	Alt	CEU+FIN+GBR+IBS+TSI	0.680542176	0.903495709	140608
rs10838634	46929954	A	G	11	0.095427435	Ref	rs11038987	46792695	A	T	11	0.087475149	Alt	CEU+FIN+GBR+IBS+TSI	0.885778685	0.987319098	137259
rs10838634	46929954	A	G	11	0.095427435	Ref	rs57706275	46793583	CTT	C	11	0.096421471	Ref	CEU+FIN+GBR+IBS+TSI	0.792138438	0.895137083	136371
rs10838634	46929954	A	G	11	0.095427435	Ref	rs7947517	46794848	A	G	11	0.087475149	Alt	CEU+FIN+GBR+IBS+TSI	0.885778685	0.987319098	135106
rs10838634	46929954	A	G	11	0.095427435	Ref	rs7111811	46796683	A	C	11	0.087475149	Alt	CEU+FIN+GBR+IBS+TSI	0.885778685	0.987319098	133271
rs10838634	46929954	A	G	11	0.095427435	Ref	rs61897302	46798230	C	T	11	0.083499006	Alt	CEU+FIN+GBR+IBS+TSI	0.840720015	0.986657522	131724
rs10838634	46929954	A	G	11	0.095427435	Ref	rs11300195	46799174	GC	G	11	0.087475149	Alt	CEU+FIN+GBR+IBS+TSI	0.885778685	0.987319098	130780
rs10838634	46929954	A	G	11	0.095427435	Ref	rs61897303	46800460	A	G	11	0.087475149	Alt	CEU+FIN+GBR+IBS+TSI	0.885778685	0.987319098	129494
rs10838634	46929954	A	G	11	0.095427435	Ref	rs57485117	46803700	C	G	11	0.087475149	Alt	CEU+FIN+GBR+IBS+TSI	0.885778685	0.987319098	126254
rs10838634	46929954	A	G	11	0.095427435	Ref	rs11822959	46806553	C	T	11	0.087475149	Alt	CEU+FIN+GBR+IBS+TSI	0.885778685	0.987319098	123401
rs10838634	46929954	A	G	11	0.095427435	Ref	rs7105052	46808600	T	C	11	0.087475149	Alt	CEU+FIN+GBR+IBS+TSI	0.885778685	0.987319098	121354
rs10838634	46929954	A	G	11	0.095427435	Ref	rs61897304	46809210	A	G	11	0.087475149	Alt	CEU+FIN+GBR+IBS+TSI	0.885778685	0.987319098	120744
rs10838634	46929954	A	G	11	0.095427435	Ref	rs9735937	46809382	G	A	11	0.087475149	Alt	CEU+FIN+GBR+IBS+TSI	0.885778685	0.987319098	120572
rs10838634	46929954	A	G	11	0.095427435	Ref	rs111528292	46814102	C	CAA	11	0.083499006	Alt	CEU+FIN+GBR+IBS+TSI	0.840720015	0.986657522	115852
rs10838634	46929954	A	G	11	0.095427435	Ref	rs73456126	46814785	A	G	11	0.087475149	Alt	CEU+FIN+GBR+IBS+TSI	0.885778685	0.987319098	115169
rs10838634	46929954	A	G	11	0.095427435	Ref	rs139515976	46815485	C	CA	11	0.088469185	Alt	CEU+FIN+GBR+IBS+TSI	0.82984787	0.949738026	114469
rs10838634	46929954	A	G	11	0.095427435	Ref	rs56311746	46818043	A	T	11	0.087475149	Alt	CEU+FIN+GBR+IBS+TSI	0.885778685	0.987319098	111911
rs10838634	46929954	A	G	11	0.095427435	Ref	rs7118097	46820899	A	G	11	0.087475149	Alt	CEU+FIN+GBR+IBS+TSI	0.885778685	0.987319098	109055
rs10838634	46929954	A	G	11	0.095427435	Ref	rs145735893	46822169	T	TTA	11	0.087475149	Alt	CEU+FIN+GBR+IBS+TSI	0.885778685	0.987319098	107785
rs10838634	46929954	A	G	11	0.095427435	Ref	rs7111760	46828273	T	C	11	0.087475149	Alt	CEU+FIN+GBR+IBS+TSI	0.885778685	0.987319098	101681
rs10838634	46929954	A	G	11	0.095427435	Ref	rs7129622	46828895	A	G	11	0.087475149	Alt	CEU+FIN+GBR+IBS+TSI	0.885778685	0.987319098	101059
rs10838634	46929954	A	G	11	0.095427435	Ref	rs7115986	46829174	T	A	11	0.087475149	Alt	CEU+FIN+GBR+IBS+TSI	0.885778685	0.987319098	100780
rs10838634	46929954	A	G	11	0.095427435	Ref	rs7123729	46830575	T	C	11	0.087475149	Alt	CEU+FIN+GBR+IBS+TSI	0.885778685	0.987319098	99379
rs10838634	46929954	A	G	11	0.095427435	Ref	rs7108147	46830847	G	A	11	0.087475149	Alt	CEU+FIN+GBR+IBS+TSI	0.885778685	0.987319098	99107
rs10838634	46929954	A	G	11	0.095427435	Ref	rs7102474	46833092	T	C	11	0.087475149	Alt	CEU+FIN+GBR+IBS+TSI	0.885778685	0.987319098	96862
rs10838634	46929954	A	G	11	0.095427435	Ref	rs61897308	46834251	G	A	11	0.083499006	Alt	CEU+FIN+GBR+IBS+TSI	0.840720015	0.986657522	95703
rs10838634	46929954	A	G	11	0.095427435	Ref	rs147386474	46837095	ACT	A	11	0.083499006	Alt	CEU+FIN+GBR+IBS+TSI	0.840720015	0.986657522	92859
rs10838634	46929954	A	G	11	0.095427435	Ref	rs4128315	46837201	T	C	11	0.087475149	Alt	CEU+FIN+GBR+IBS+TSI	0.885778685	0.987319098	92753
rs10838634	46929954	A	G	11	0.095427435	Ref	rs7105217	46838838	T	A	11	0.087475149	Alt	CEU+FIN+GBR+IBS+TSI	0.885778685	0.987319098	91116
rs10838634	46929954	A	G	11	0.095427435	Ref	rs7106323	46842841	C	A	11	0.087475149	Alt	CEU+FIN+GBR+IBS+TSI	0.885778685	0.987319098	87113
rs10838634	46929954	A	G	11	0.095427435	Ref	rs59197251	46844849	C	T	11	0.088469185	Alt	CEU+FIN+GBR+IBS+TSI	0.87444748	0.974925545	85105
rs10838634	46929954	A	G	11	0.095427435	Ref	rs186022778	46851389	A	G	11	0.085487078	Alt	CEU+FIN+GBR+IBS+TSI	0.818159782	0.960901059	78565
rs10838634	46929954	A	G	11	0.095427435	Ref	rs2867206	46854977	C	T	11	0.087475149	Alt	CEU+FIN+GBR+IBS+TSI	0.885778685	0.987319098	74977
rs10838634	46929954	A	G	11	0.095427435	Ref	rs12287376	46857059	C	T	11	0.087475149	Alt	CEU+FIN+GBR+IBS+TSI	0.885778685	0.987319098	72895
rs10838634	46929954	A	G	11	0.095427435	Ref	rs11824327	46864705	T	C	11	0.088469185	Alt	CEU+FIN+GBR+IBS+TSI	0.874442281	0.974922647	65249
rs10838634	46929954	A	G	11	0.095427435	Ref	11	46869775	C	CT	11	0.087475149	Alt	CEU+FIN+GBR+IBS+TSI	0.885778685	0.987319098	60179
rs10838634	46929954	A	G	11	0.095427435	Ref	rs12277006	46870322	G	A	11	0.087475149	Alt	CEU+FIN+GBR+IBS+TSI	0.885778685	0.987319098	59632
rs10838634	46929954	A	G	11	0.095427435	Ref	rs60940896	46870593	T	C	11	0.087475149	Alt	CEU+FIN+GBR+IBS+TSI	0.885778685	0.987319098	59361
rs10838634	46929954	A	G	11	0.095427435	Ref	rs61898463	46873406	A	G	11	0.087475149	Alt	CEU+FIN+GBR+IBS+TSI	0.885778685	0.987319098	56548
rs10838634	46929954	A	G	11	0.095427435	Ref	rs6485700	46875933	G	A	11	0.087475149	Ref	CEU+FIN+GBR+IBS+TSI	0.885778685	0.987319098	54021
rs10838634	46929954	A	G	11	0.095427435	Ref	rs7938960	46877082	T	C	11	0.087475149	Alt	CEU+FIN+GBR+IBS+TSI	0.885778685	0.987319098	52872
rs10838634	46929954	A	G	11	0.095427435	Ref	rs11039012	46883318	A	C	11	0.087475149	Ref	CEU+FIN+GBR+IBS+TSI	0.885778685	0.987319098	46636
rs10838634	46929954	A	G	11	0.095427435	Ref	rs56331152	46885016	C	T	11	0.087475149	Alt	CEU+FIN+GBR+IBS+TSI	0.885778685	0.987319098	44938
rs10838634	46929954	A	G	11	0.095427435	Ref	rs16938534	46887384	T	C	11	0.087475149	Alt	CEU+FIN+GBR+IBS+TSI	0.885778685	0.987319098	42570
rs10838634	46929954	A	G	11	0.095427435	Ref	rs59581888	46888001	T	TA	11	0.087475149	Alt	CEU+FIN+GBR+IBS+TSI	0.885778685	0.987319098	41953
rs10838634	46929954	A	G	11	0.095427435	Ref	rs12273360	46889719	T	C	11	0.087475149	Alt	CEU+FIN+GBR+IBS+TSI	0.885778685	0.987319098	40235
rs10838634	46929954	A	G	11	0.095427435	Ref	rs35458209	46891246	G	GT	11	0.087475149	Alt	CEU+FIN+GBR+IBS+TSI	0.885778685	0.987319098	38708
rs10838634	46929954	A	G	11	0.095427435	Ref	rs7112060	46891901	C	T	11	0.087475149	Alt	CEU+FIN+GBR+IBS+TSI	0.885778685	0.987319098	38053
rs10838634	46929954	A	G	11	0.095427435	Ref	rs7115038	46897792	C	G	11	0.087475149	Ref	CEU+FIN+GBR+IBS+TSI	0.885778685	0.987319098	32162
rs10838634	46929954	A	G	11	0.095427435	Ref	rs11039015	46897865	C	T	11	0.087475149	Ref	CEU+FIN+GBR+IBS+TSI	0.885778685	0.987319098	32089
rs10838634	46929954	A	G	11	0.095427435	Ref	rs7945548	46900280	A	G	11	0.087475149	Alt	CEU+FIN+GBR+IBS+TSI	0.885778685	0.987319098	29674
rs10838634	46929954	A	G	11	0.095427435	Ref	rs11825434	46901574	T	C	11	0.087475149	Alt	CEU+FIN+GBR+IBS+TSI	0.885778685	0.987319098	28380
rs10838634	46929954	A	G	11	0.095427435	Ref	rs202106050	46904239	C	CA	11	0.08250497	Alt	CEU+FIN+GBR+IBS+TSI	0.852406103	0.999999999	25715
rs10838634	46929954	A	G	11	0.095427435	Ref	rs61898529	46905731	G	A	11	0.087475149	Alt	CEU+FIN+GBR+IBS+TSI	0.908678286	0.999999999	24223
rs10838634	46929954	A	G	11	0.095427435	Ref	rs7105172	46906231	T	C	11	0.087475149	Alt	CEU+FIN+GBR+IBS+TSI	0.908678286	0.999999999	23723
rs10838634	46929954	A	G	11	0.095427435	Ref	rs12281784	46908250	C	T	11	0.087475149	Alt	CEU+FIN+GBR+IBS+TSI	0.908678286	0.999999999	21704
rs10838634	46929954	A	G	11	0.095427435	Ref	rs11819969	46909112	A	C	11	0.087475149	Alt	CEU+FIN+GBR+IBS+TSI	0.908678286	0.999999999	20842
rs10838634	46929954	A	G	11	0.095427435	Ref	rs12294921	46915192	G	A	11	0.087475149	Alt	CEU+FIN+GBR+IBS+TSI	0.908678286	0.999999999	14762
rs10838634	46929954	A	G	11	0.095427435	Ref	rs57558191	46919140	G	T	11	0.087475149	Alt	CEU+FIN+GBR+IBS+TSI	0.908678286	0.999999999	10814
rs10838634	46929954	A	G	11	0.095427435	Ref	rs7112518	46919895	C	A	11	0.087475149	Alt	CEU+FIN+GBR+IBS+TSI	0.908678286	0.999999999	10059
rs10838634	46929954	A	G	11	0.095427435	Ref	rs57368576	46922133	C	G	11	0.089463221	Alt	CEU+FIN+GBR+IBS+TSI	0.885790473	0.975229668	7821
rs10838634	46929954	A	G	11	0.095427435	Ref	rs61898531	46922596	C	T	11	0.083499006	Alt	CEU+FIN+GBR+IBS+TSI	0.863611714	0.999999999	7358
rs10838634	46929954	A	G	11	0.095427435	Ref	rs61382645	46923107	C	T	11	0.087475149	Alt	CEU+FIN+GBR+IBS+TSI	0.908678286	0.999999999	6847
rs10838634	46929954	A	G	11	0.095427435	Ref	11	46926061	CGGAT	CGGATGGAT	11	0.091451292	Alt	CEU+FIN+GBR+IBS+TSI	0.863894948	0.951534571	3893
rs10838634	46929954	A	G	11	0.095427435	Ref	rs6485706	46927877	C	T	11	0.090457256	Alt	CEU+FIN+GBR+IBS+TSI	0.897158416	0.975527101	2077
rs10838634	46929954	A	G	11	0.095427435	Ref	rs7128102	46928455	G	A	11	0.087475149	Alt	CEU+FIN+GBR+IBS+TSI	0.908678286	0.999999999	1499
rs10838634	46929954	A	G	11	0.095427435	Ref	rs7102325	46929777	G	A	11	0.088469185	Alt	CEU+FIN+GBR+IBS+TSI	0.920006361	0.999999999	177
rs10838634	46929954	A	G	11	0.095427435	Ref	rs10838634	46929954	A	G	11	0.095427435	Ref	CEU+FIN+GBR+IBS+TSI	1	1	0
rs10838634	46929954	A	G	11	0.095427435	Ref	rs7120113	46934369	C	T	11	0.090457256	Alt	CEU+FIN+GBR+IBS+TSI	0.897158416	0.975527101	-4415
rs10838634	46929954	A	G	11	0.095427435	Ref	rs9667108	46935185	G	C	11	0.090457256	Alt	CEU+FIN+GBR+IBS+TSI	0.897158416	0.975527101	-5231
rs10838634	46929954	A	G	11	0.095427435	Ref	rs17787930	46958299	G	T	11	0.085487078	Alt	CEU+FIN+GBR+IBS+TSI	0.818159782	0.960901059	-28345
rs10838634	46929954	A	G	11	0.095427435	Ref	rs61899280	46966633	T	C	11	0.065606362	Alt	CEU+FIN+GBR+IBS+TSI	0.620238186	0.965352954	-36679
rs10838634	46929954	A	G	11	0.095427435	Ref	rs61899282	46977408	C	T	11	0.084493042	Alt	CEU+FIN+GBR+IBS+TSI	0.806924796	0.96039923	-47454
rs10838634	46929954	A	G	11	0.095427435	Ref	rs118016470	46982163	A	G	11	0.084493042	Alt	CEU+FIN+GBR+IBS+TSI	0.806924796	0.96039923	-52209
rs10838634	46929954	A	G	11	0.095427435	Ref	rs61899283	46983238	A	G	11	0.084493042	Alt	CEU+FIN+GBR+IBS+TSI	0.806924796	0.96039923	-53284
rs10838634	46929954	A	G	11	0.095427435	Ref	rs7107703	47013441	G	A	11	0.084493042	Alt	CEU+FIN+GBR+IBS+TSI	0.806924796	0.96039923	-83487
rs10838634	46929954	A	G	11	0.095427435	Ref	rs61899292	47036950	G	A	11	0.084493042	Alt	CEU+FIN+GBR+IBS+TSI	0.806924796	0.96039923	-106996
rs10838634	46929954	A	G	11	0.095427435	Ref	rs61896127	47099867	C	T	11	0.084493042	Alt	CEU+FIN+GBR+IBS+TSI	0.806924796	0.96039923	-169913
rs10838634	46929954	A	G	11	0.095427435	Ref	rs118012321	47120066	T	C	11	0.084493042	Alt	CEU+FIN+GBR+IBS+TSI	0.806924796	0.96039923	-190112
rs10838634	46929954	A	G	11	0.095427435	Ref	rs141343408	47159564	C	CCA	11	0.084493042	Alt	CEU+FIN+GBR+IBS+TSI	0.806924796	0.96039923	-229610
rs10838634	46929954	A	G	11	0.095427435	Ref	rs1352307	47168254	A	G	11	0.084493042	Alt	CEU+FIN+GBR+IBS+TSI	0.806924796	0.96039923	-238300
rs10838634	46929954	A	G	11	0.095427435	Ref	rs61897848	47198638	C	T	11	0.08250497	Alt	CEU+FIN+GBR+IBS+TSI	0.784528877	0.959359083	-268684
rs10838634	46929954	A	G	11	0.095427435	Ref	rs4463814	47207362	G	A	11	0.084493042	Alt	CEU+FIN+GBR+IBS+TSI	0.806924796	0.96039923	-277408
rs10838634	46929954	A	G	11	0.095427435	Ref	rs4647709	47237359	C	T	11	0.088469185	Alt	CEU+FIN+GBR+IBS+TSI	0.74358223	0.899019447	-307405
rs10838725	47557871	T	C	11	0.279324056	Alt	rs10437655	47391948	G	A	11	0.378727634	Alt	CEU+FIN+GBR+IBS+TSI	0.60411412	0.974760262	165923
rs10838725	47557871	T	C	11	0.279324056	Alt	rs896817	47394305	C	T	11	0.377733598	Alt	CEU+FIN+GBR+IBS+TSI	0.606758897	0.974829249	163566
rs10838725	47557871	T	C	11	0.279324056	Alt	rs34641376	47407861	CT	C	11	0.376739563	Alt	CEU+FIN+GBR+IBS+TSI	0.625239106	0.987471897	150010
rs10838725	47557871	T	C	11	0.279324056	Alt	rs11500477	47409051	T	A	11	0.357852883	Alt	CEU+FIN+GBR+IBS+TSI	0.678998728	0.988064544	148820
rs10838725	47557871	T	C	11	0.279324056	Alt	rs10838702	47410888	G	T	11	0.375745527	Alt	CEU+FIN+GBR+IBS+TSI	0.619979959	0.98122984	146983
rs10838725	47557871	T	C	11	0.279324056	Alt	rs1377416	47416746	C	T	11	0.376739563	Alt	CEU+FIN+GBR+IBS+TSI	0.633209046	0.993745633	141125
rs10838725	47557871	T	C	11	0.279324056	Alt	rs10769263	47417183	A	C	11	0.376739563	Alt	CEU+FIN+GBR+IBS+TSI	0.633209046	0.993745633	140688
rs10838725	47557871	T	C	11	0.279324056	Alt	rs874896	47418953	C	G	11	0.373757455	Alt	CEU+FIN+GBR+IBS+TSI	0.641375472	0.993792385	138918
rs10838725	47557871	T	C	11	0.279324056	Alt	rs1534576	47419663	G	T	11	0.373757455	Alt	CEU+FIN+GBR+IBS+TSI	0.641380255	0.99379609	138208
rs10838725	47557871	T	C	11	0.279324056	Alt	rs10838703	47422861	C	G	11	0.289264414	Alt	CEU+FIN+GBR+IBS+TSI	0.713325754	0.865472492	135010
rs10838725	47557871	T	C	11	0.279324056	Alt	rs10769264	47423340	C	T	11	0.373757455	Alt	CEU+FIN+GBR+IBS+TSI	0.641380255	0.99379609	134531
rs10838725	47557871	T	C	11	0.279324056	Alt	rs10838705	47424931	G	A	11	0.374751491	Alt	CEU+FIN+GBR+IBS+TSI	0.638646949	0.993783122	132940
rs10838725	47557871	T	C	11	0.279324056	Alt	rs61897431	47427667	T	C	11	0.371769384	Alt	CEU+FIN+GBR+IBS+TSI	0.638877571	0.987647403	130204
rs10838725	47557871	T	C	11	0.279324056	Alt	rs11039221	47427739	C	T	11	0.372763419	Alt	CEU+FIN+GBR+IBS+TSI	0.644132948	0.993812729	130132
rs10838725	47557871	T	C	11	0.279324056	Alt	rs68010938	47428209	TA	T	11	0.287276342	Alt	CEU+FIN+GBR+IBS+TSI	0.721283416	0.8660803	129662
rs10838725	47557871	T	C	11	0.279324056	Alt	rs7947450	47429904	G	A	11	0.373757455	Alt	CEU+FIN+GBR+IBS+TSI	0.641380255	0.99379609	127967
rs10838725	47557871	T	C	11	0.279324056	Alt	rs11039225	47430599	G	A	11	0.372763419	Alt	CEU+FIN+GBR+IBS+TSI	0.644132948	0.993812729	127272
rs10838725	47557871	T	C	11	0.279324056	Alt	rs10742802	47432725	T	G	11	0.371769384	Alt	CEU+FIN+GBR+IBS+TSI	0.646895643	0.993825689	125146
rs10838725	47557871	T	C	11	0.279324056	Alt	rs2293576	47434986	G	A	11	0.311133201	Alt	CEU+FIN+GBR+IBS+TSI	0.83994706	0.989344063	122885
rs10838725	47557871	T	C	11	0.279324056	Alt	rs2293579	47440758	G	A	11	0.369781312	Alt	CEU+FIN+GBR+IBS+TSI	0.636389716	0.981531543	117113
rs10838725	47557871	T	C	11	0.279324056	Alt	rs10838709	47447346	C	T	11	0.371769384	Alt	CEU+FIN+GBR+IBS+TSI	0.630847335	0.981420763	110525
rs10838725	47557871	T	C	11	0.279324056	Alt	rs12292911	47449072	G	A	11	0.371769384	Alt	CEU+FIN+GBR+IBS+TSI	0.646895643	0.993825689	108799
rs10838725	47557871	T	C	11	0.279324056	Alt	rs11348515	47452025	AC	A	11	0.311133201	Alt	CEU+FIN+GBR+IBS+TSI	0.83994706	0.989344063	105846
rs10838725	47557871	T	C	11	0.279324056	Alt	rs4434960	47454551	A	T	11	0.373757455	Alt	CEU+FIN+GBR+IBS+TSI	0.641380255	0.99379609	103320
rs10838725	47557871	T	C	11	0.279324056	Alt	rs7103835	47461693	G	A	11	0.287276342	Alt	CEU+FIN+GBR+IBS+TSI	0.730043323	0.871323653	96178
rs10838725	47557871	T	C	11	0.279324056	Alt	rs7103648	47461783	A	G	11	0.373757455	Alt	CEU+FIN+GBR+IBS+TSI	0.641380255	0.99379609	96088
rs10838725	47557871	T	C	11	0.279324056	Alt	rs7104036	47462140	A	G	11	0.373757455	Alt	CEU+FIN+GBR+IBS+TSI	0.641380255	0.99379609	95731
rs10838725	47557871	T	C	11	0.279324056	Alt	rs11039244	47466442	G	A	11	0.312127237	Alt	CEU+FIN+GBR+IBS+TSI	0.845079674	0.994664111	91429
rs10838725	47557871	T	C	11	0.279324056	Alt	rs12577643	47467172	A	T	11	0.30417495	Alt	CEU+FIN+GBR+IBS+TSI	0.831494357	0.968405371	90699
rs10838725	47557871	T	C	11	0.279324056	Alt	rs12361415	47474146	T	G	11	0.260437376	Alt	CEU+FIN+GBR+IBS+TSI	0.850467478	0.967495234	83725
rs10838725	47557871	T	C	11	0.279324056	Alt	rs12224672	47500400	C	T	11	0.253479125	Alt	CEU+FIN+GBR+IBS+TSI	0.876056124	0.999999999	57471
rs10838725	47557871	T	C	11	0.279324056	Alt	rs35188627	47504649	TA	T	11	0.277335984	Alt	CEU+FIN+GBR+IBS+TSI	0.990151111	0.999999999	53222
rs10838725	47557871	T	C	11	0.279324056	Alt	rs7933019	47509137	G	C	11	0.280318091	Alt	CEU+FIN+GBR+IBS+TSI	0.995079482	1	48734
rs10838725	47557871	T	C	11	0.279324056	Alt	rs6485758	47530024	G	A	11	0.281312127	Alt	CEU+FIN+GBR+IBS+TSI	0.990193737	1	27847
rs10838725	47557871	T	C	11	0.279324056	Alt	rs11039266	47532395	T	G	11	0.256461233	Alt	CEU+FIN+GBR+IBS+TSI	0.860764708	0.983484067	25476
rs10838725	47557871	T	C	11	0.279324056	Alt	rs59288626	47535013	CCT	C	11	0.27833002	Alt	CEU+FIN+GBR+IBS+TSI	0.995068772	1	22858
rs10838725	47557871	T	C	11	0.279324056	Alt	rs10838725	47557871	T	C	11	0.279324056	Alt	CEU+FIN+GBR+IBS+TSI	1	1	0
rs10838725	47557871	T	C	11	0.279324056	Alt	rs61895112	47560433	T	C	11	0.255467197	Alt	CEU+FIN+GBR+IBS+TSI	0.885284769	0.999999999	-2562
rs10838725	47557871	T	C	11	0.279324056	Alt	rs147850410	47563350	G	A	11	0.255467197	Alt	CEU+FIN+GBR+IBS+TSI	0.875534355	0.994477816	-5479
rs10838725	47557871	T	C	11	0.279324056	Alt	rs11039283	47563354	G	A	11	0.255467197	Alt	CEU+FIN+GBR+IBS+TSI	0.875534355	0.994477816	-5483
rs10838725	47557871	T	C	11	0.279324056	Alt	rs11039284	47564785	A	G	11	0.254473161	Alt	CEU+FIN+GBR+IBS+TSI	0.880664294	0.999999999	-6914
rs10838725	47557871	T	C	11	0.279324056	Alt	rs10838726	47568344	C	G	11	0.279324056	Alt	CEU+FIN+GBR+IBS+TSI	1	1	-10473
rs10838725	47557871	T	C	11	0.279324056	Alt	rs12225051	47571967	C	T	11	0.254473161	Alt	CEU+FIN+GBR+IBS+TSI	0.880664294	0.999999999	-14096
rs10838725	47557871	T	C	11	0.279324056	Alt	rs11039290	47572279	G	A	11	0.279324056	Alt	CEU+FIN+GBR+IBS+TSI	1	1	-14408
rs10838725	47557871	T	C	11	0.279324056	Alt	rs71475921	47573342	G	A	11	0.279324056	Alt	CEU+FIN+GBR+IBS+TSI	1	1	-15471
rs10838725	47557871	T	C	11	0.279324056	Alt	rs2868996	47575370	A	T	11	0.328031809	Alt	CEU+FIN+GBR+IBS+TSI	0.649147057	0.904213552	-17499
rs10838725	47557871	T	C	11	0.279324056	Alt	rs11039297	47581443	G	A	11	0.280318091	Alt	CEU+FIN+GBR+IBS+TSI	0.995079482	1	-23572
rs10838725	47557871	T	C	11	0.279324056	Alt	rs2280231	47600438	C	T	11	0.254473161	Alt	CEU+FIN+GBR+IBS+TSI	0.880664294	0.999999999	-42567
rs10838725	47557871	T	C	11	0.279324056	Alt	rs12287076	47606865	G	C	11	0.265407555	Ref	CEU+FIN+GBR+IBS+TSI	0.893199603	0.978869971	-48994
rs10838725	47557871	T	C	11	0.279324056	Alt	rs10838731	47607135	C	T	11	0.280318091	Alt	CEU+FIN+GBR+IBS+TSI	0.995079482	1	-49264
rs10838725	47557871	T	C	11	0.279324056	Alt	rs71457224	47624373	A	AT	11	0.280318091	Alt	CEU+FIN+GBR+IBS+TSI	0.995079482	1	-66502
rs10838725	47557871	T	C	11	0.279324056	Alt	rs10769282	47626492	T	G	11	0.269383698	Alt	CEU+FIN+GBR+IBS+TSI	0.941474978	0.994827019	-68621
rs10838725	47557871	T	C	11	0.279324056	Alt	rs7118178	47659135	G	A	11	0.255467197	Alt	CEU+FIN+GBR+IBS+TSI	0.875534355	0.994477816	-101264
rs10838725	47557871	T	C	11	0.279324056	Alt	rs7120548	47662932	T	C	11	0.280318091	Alt	CEU+FIN+GBR+IBS+TSI	0.995079482	1	-105061
rs10838725	47557871	T	C	11	0.279324056	Alt	rs11039332	47695840	G	A	11	0.275347913	Alt	CEU+FIN+GBR+IBS+TSI	0.931465257	0.974745787	-137969
rs10838725	47557871	T	C	11	0.279324056	Alt	rs12365079	47696596	A	T	11	0.275347913	Alt	CEU+FIN+GBR+IBS+TSI	0.931465257	0.974745787	-138725
rs10838725	47557871	T	C	11	0.279324056	Alt	rs147311748	47700168	G	T	11	0.275347913	Alt	CEU+FIN+GBR+IBS+TSI	0.931465257	0.974745787	-142297
rs10838725	47557871	T	C	11	0.279324056	Alt	rs5791778	47705480	TA	T	11	0.312127237	Alt	CEU+FIN+GBR+IBS+TSI	0.677871735	0.890843433	-147609
rs10838725	47557871	T	C	11	0.279324056	Alt	rs34944577	47715781	C	CA	11	0.238568588	Alt	CEU+FIN+GBR+IBS+TSI	0.703889291	0.933136333	-157910
rs10838725	47557871	T	C	11	0.279324056	Alt	rs1017730	47733494	G	A	11	0.235586481	Alt	CEU+FIN+GBR+IBS+TSI	0.72828532	0.95702643	-175623
rs10838725	47557871	T	C	11	0.279324056	Alt	rs146475609	47742121	AAAAT	A	11	0.276341948	Alt	CEU+FIN+GBR+IBS+TSI	0.916988367	0.964737947	-184250
rs10838725	47557871	T	C	11	0.279324056	Alt	rs12807014	47760078	T	C	11	0.275347913	Alt	CEU+FIN+GBR+IBS+TSI	0.912131275	0.964576573	-202207
rs10838725	47557871	T	C	11	0.279324056	Alt	rs11039364	47769620	C	T	11	0.251491054	Alt	CEU+FIN+GBR+IBS+TSI	0.799484198	0.960342892	-211749
rs10838725	47557871	T	C	11	0.279324056	Alt	rs12577383	47774238	C	T	11	0.275347913	Alt	CEU+FIN+GBR+IBS+TSI	0.912131275	0.964576573	-216367
rs10838725	47557871	T	C	11	0.279324056	Alt	rs35333514	47774366	A	AAAAC	11	0.27833002	Alt	CEU+FIN+GBR+IBS+TSI	0.888380101	0.944871746	-216495
rs10838725	47557871	T	C	11	0.279324056	Alt	rs7927445	47780754	G	T	11	0.275347913	Alt	CEU+FIN+GBR+IBS+TSI	0.912131275	0.964576573	-222883
rs10838725	47557871	T	C	11	0.279324056	Alt	rs12223593	47789082	T	G	11	0.275347913	Alt	CEU+FIN+GBR+IBS+TSI	0.912131275	0.964576573	-231211
rs10838725	47557871	T	C	11	0.279324056	Alt	rs71457231	47798194	C	CT	11	0.269383698	Alt	CEU+FIN+GBR+IBS+TSI	0.816796238	0.926616534	-240323
rs10838725	47557871	T	C	11	0.279324056	Alt	rs7114011	47811309	A	C	11	0.275347913	Alt	CEU+FIN+GBR+IBS+TSI	0.912131275	0.964576573	-253438
rs10838725	47557871	T	C	11	0.279324056	Alt	rs34228231	47820241	G	A	11	0.230616302	Alt	CEU+FIN+GBR+IBS+TSI	0.697215147	0.949497994	-262370
rs10838725	47557871	T	C	11	0.279324056	Alt	rs11039398	47822217	C	T	11	0.275347913	Alt	CEU+FIN+GBR+IBS+TSI	0.912131275	0.964576573	-264346
rs10838725	47557871	T	C	11	0.279324056	Alt	rs11039406	47828344	C	T	11	0.265407555	Alt	CEU+FIN+GBR+IBS+TSI	0.73368375	0.887166625	-270473
rs10838725	47557871	T	C	11	0.279324056	Alt	rs11039409	47835721	A	C	11	0.351888668	Alt	CEU+FIN+GBR+IBS+TSI	0.614483939	0.927788414	-277850
rs10838725	47557871	T	C	11	0.279324056	Alt	rs10458914	47836026	G	A	11	0.271371769	Alt	CEU+FIN+GBR+IBS+TSI	0.892845998	0.963924677	-278155
rs10838725	47557871	T	C	11	0.279324056	Alt	rs7131262	47836302	T	A	11	0.271371769	Alt	CEU+FIN+GBR+IBS+TSI	0.892845998	0.963924677	-278431
rs10838725	47557871	T	C	11	0.279324056	Alt	rs138650005	47840101	C	CAAAA	11	0.308151093	Alt	CEU+FIN+GBR+IBS+TSI	0.771365718	0.941504147	-282230
rs10838725	47557871	T	C	11	0.279324056	Alt	rs7934481	47883337	C	T	11	0.277335984	Alt	CEU+FIN+GBR+IBS+TSI	0.902631397	0.954782562	-325466
rs10838725	47557871	T	C	11	0.279324056	Alt	rs12803857	47890172	G	A	11	0.254473161	Alt	CEU+FIN+GBR+IBS+TSI	0.784827335	0.944021458	-332301
rs10838725	47557871	T	C	11	0.279324056	Alt	rs6485795	47929846	G	A	11	0.275347913	Alt	CEU+FIN+GBR+IBS+TSI	0.864371363	0.938984063	-371975
rs10838725	47557871	T	C	11	0.279324056	Alt	rs10838791	47943419	C	T	11	0.250497018	Alt	CEU+FIN+GBR+IBS+TSI	0.729461338	0.919751911	-385548
rs10849605	1064438	T	C	12	0.491053678	Ref	rs56303980	1042625	G	GAA	12	0.437375746	Alt	CEU+FIN+GBR+IBS+TSI	0.611614571	0.903009449	21813
rs10849605	1064438	T	C	12	0.491053678	Ref	rs7302558	1044758	G	A	12	0.439363817	Alt	CEU+FIN+GBR+IBS+TSI	0.617602721	0.90376293	19680
rs10849605	1064438	T	C	12	0.491053678	Ref	rs11064598	1047466	T	A	12	0.441351889	Alt	CEU+FIN+GBR+IBS+TSI	0.623493232	0.904407282	16972
rs10849605	1064438	T	C	12	0.491053678	Ref	rs11064607	1055452	A	G	12	0.444333996	Alt	CEU+FIN+GBR+IBS+TSI	0.625340455	0.900288932	8986
rs10849605	1064438	T	C	12	0.491053678	Ref	rs59943404	1056454	T	G	12	0.441351889	Alt	CEU+FIN+GBR+IBS+TSI	0.623558782	0.904454822	7984
rs10849605	1064438	T	C	12	0.491053678	Ref	rs3748522	1058688	A	C	12	0.48111332	Ref	CEU+FIN+GBR+IBS+TSI	0.937410976	0.987656853	5750
rs10849605	1064438	T	C	12	0.491053678	Ref	rs11571379	1059143	G	A	12	0.486083499	Alt	CEU+FIN+GBR+IBS+TSI	0.897049267	0.991449267	5295
rs10849605	1064438	T	C	12	0.491053678	Ref	rs11571378	1059281	A	T	12	0.490059642	Alt	CEU+FIN+GBR+IBS+TSI	0.919422228	0.995781901	5157
rs10849605	1064438	T	C	12	0.491053678	Ref	rs10849601	1062430	A	G	12	0.49304175	Ref	CEU+FIN+GBR+IBS+TSI	0.984145957	0.995994666	2008
rs10849605	1064438	T	C	12	0.491053678	Ref	rs10849602	1062479	A	G	12	0.490059642	Ref	CEU+FIN+GBR+IBS+TSI	0.996030337	1	1959
rs10849605	1064438	T	C	12	0.491053678	Ref	rs10849605	1064438	T	C	12	0.491053678	Ref	CEU+FIN+GBR+IBS+TSI	1	1	0
rs10849605	1064438	T	C	12	0.491053678	Ref	rs11064614	1064881	G	A	12	0.427435388	Alt	CEU+FIN+GBR+IBS+TSI	0.72028266	1	-443
rs10849605	1064438	T	C	12	0.491053678	Ref	rs55791720	1066834	T	C	12	0.494035785	Ref	CEU+FIN+GBR+IBS+TSI	0.988139776	1	-2396
rs10849893	121938185	C	G	12	0.413518887	Alt	rs2695147	121824291	T	C	12	0.46222664	Alt	CEU+FIN+GBR+IBS+TSI	0.670027254	0.90376063	113894
rs10849893	121938185	C	G	12	0.413518887	Alt	rs10774592	121825447	G	A	12	0.494035785	Alt	CEU+FIN+GBR+IBS+TSI	0.608459106	0.940103641	112738
rs10849893	121938185	C	G	12	0.413518887	Alt	rs10774593	121828763	T	C	12	0.495029821	Alt	CEU+FIN+GBR+IBS+TSI	0.611101084	0.940271023	109422
rs10849893	121938185	C	G	12	0.413518887	Alt	rs7976840	121829972	T	C	12	0.496023857	Alt	CEU+FIN+GBR+IBS+TSI	0.613754079	0.94043816	108213
rs10849893	121938185	C	G	12	0.413518887	Alt	rs7962143	121830033	G	T	12	0.495029821	Alt	CEU+FIN+GBR+IBS+TSI	0.611101084	0.940271023	108152
rs10849893	121938185	C	G	12	0.413518887	Alt	rs10849876	121836105	A	G	12	0.496023857	Alt	CEU+FIN+GBR+IBS+TSI	0.613754079	0.94043816	102080
rs10849893	121938185	C	G	12	0.413518887	Alt	rs7296507	121847135	A	G	12	0.496023857	Alt	CEU+FIN+GBR+IBS+TSI	0.613754079	0.94043816	91050
rs10849893	121938185	C	G	12	0.413518887	Alt	rs1706459	121851231	T	C	12	0.480119284	Alt	CEU+FIN+GBR+IBS+TSI	0.652204261	0.924259403	86954
rs10849893	121938185	C	G	12	0.413518887	Alt	rs11065566	121853373	T	C	12	0.496023857	Alt	CEU+FIN+GBR+IBS+TSI	0.613754079	0.94043816	84812
rs10849893	121938185	C	G	12	0.413518887	Alt	rs889970	121856217	G	A	12	0.49304175	Alt	CEU+FIN+GBR+IBS+TSI	0.605780186	0.939898859	81968
rs10849893	121938185	C	G	12	0.413518887	Alt	rs10849883	121871899	T	C	12	0.477137177	Ref	CEU+FIN+GBR+IBS+TSI	0.661080444	0.924984046	66286
rs10849893	121938185	C	G	12	0.413518887	Alt	rs10444490	121876385	G	C	12	0.497017893	Alt	CEU+FIN+GBR+IBS+TSI	0.623643901	0.946101948	61800
rs10849893	121938185	C	G	12	0.413518887	Alt	rs10849886	121886921	G	T	12	0.499005964	Alt	CEU+FIN+GBR+IBS+TSI	0.643588302	0.957297271	51264
rs10849893	121938185	C	G	12	0.413518887	Alt	rs7980819	121887194	A	G	12	0.5	Ref	CEU+FIN+GBR+IBS+TSI	0.653607093	0.962803629	50991
rs10849893	121938185	C	G	12	0.413518887	Alt	rs112560221	121888659	A	ATC	12	0.464214712	Ref	CEU+FIN+GBR+IBS+TSI	0.745411996	0.957065336	49526
rs10849893	121938185	C	G	12	0.413518887	Alt	rs10849888	121892786	A	G	12	0.495029821	Alt	CEU+FIN+GBR+IBS+TSI	0.63283057	0.956842045	45399
rs10849893	121938185	C	G	12	0.413518887	Alt	rs6489811	121893626	A	G	12	0.5	Ref	CEU+FIN+GBR+IBS+TSI	0.660915403	0.968171462	44559
rs10849893	121938185	C	G	12	0.413518887	Alt	rs7302836	121896657	A	G	12	0.468190855	Ref	CEU+FIN+GBR+IBS+TSI	0.755358576	0.97115709	41528
rs10849893	121938185	C	G	12	0.413518887	Alt	rs7134248	121897052	T	C	12	0.496023857	Ref	CEU+FIN+GBR+IBS+TSI	0.672067181	0.968572151	41133
rs10849893	121938185	C	G	12	0.413518887	Alt	rs10849890	121902725	T	C	12	0.499005964	Ref	CEU+FIN+GBR+IBS+TSI	0.663714413	0.968292472	35460
rs10849893	121938185	C	G	12	0.413518887	Alt	rs10628527	121906711	C	CCT	12	0.489065606	Alt	CEU+FIN+GBR+IBS+TSI	0.631209376	0.96708594	31474
rs10849893	121938185	C	G	12	0.413518887	Alt	rs7962128	121907336	A	G	12	0.470178926	Ref	CEU+FIN+GBR+IBS+TSI	0.749095464	0.970990297	30849
rs10849893	121938185	C	G	12	0.413518887	Alt	rs76047421	121907420	CA	C	12	0.487077535	Alt	CEU+FIN+GBR+IBS+TSI	0.604299171	0.950018692	30765
rs10849893	121938185	C	G	12	0.413518887	Alt	rs10849892	121918381	G	A	12	0.459244533	Alt	CEU+FIN+GBR+IBS+TSI	0.784160539	0.971859245	19804
rs10849893	121938185	C	G	12	0.413518887	Alt	rs6489813	121920393	G	A	12	0.469184891	Alt	CEU+FIN+GBR+IBS+TSI	0.752102184	0.970997555	17792
rs10849893	121938185	C	G	12	0.413518887	Alt	rs7977709	121921690	C	T	12	0.454274354	Alt	CEU+FIN+GBR+IBS+TSI	0.800690584	0.97226271	16495
rs10849893	121938185	C	G	12	0.413518887	Alt	rs4980995	121931864	T	C	12	0.461232604	Alt	CEU+FIN+GBR+IBS+TSI	0.815902359	0.995308658	6321
rs10849893	121938185	C	G	12	0.413518887	Alt	rs10849893	121938185	C	G	12	0.413518887	Alt	CEU+FIN+GBR+IBS+TSI	1	1	0
rs10849893	121938185	C	G	12	0.413518887	Alt	rs12423334	121949277	C	T	12	0.400596421	Alt	CEU+FIN+GBR+IBS+TSI	0.907486777	0.978468717	-11092
rs10849893	121938185	C	G	12	0.413518887	Alt	rs28644184	121961947	T	C	12	0.450298211	Ref	CEU+FIN+GBR+IBS+TSI	0.708249446	0.907108001	-23762
rs10849893	121938185	C	G	12	0.413518887	Alt	rs28728162	121968847	A	G	12	0.495029821	Alt	CEU+FIN+GBR+IBS+TSI	0.647424724	0.967812363	-30662
rs10849893	121938185	C	G	12	0.413518887	Alt	rs4981000	121970346	T	C	12	0.494035785	Alt	CEU+FIN+GBR+IBS+TSI	0.644713618	0.967706056	-32161
rs10849893	121938185	C	G	12	0.413518887	Alt	rs4981004	121980192	G	C	12	0.496023857	Ref	CEU+FIN+GBR+IBS+TSI	0.657704634	0.958166725	-42007
rs10849893	121938185	C	G	12	0.413518887	Alt	rs4981013	121982162	A	G	12	0.437375746	Ref	CEU+FIN+GBR+IBS+TSI	0.744634746	0.906085356	-43977
rs10849893	121938185	C	G	12	0.413518887	Alt	rs4981016	121983465	G	A	12	0.495029821	Ref	CEU+FIN+GBR+IBS+TSI	0.660510605	0.958301247	-45280
rs10849893	121938185	C	G	12	0.413518887	Alt	rs28398260	121984474	T	G	12	0.475149105	Ref	CEU+FIN+GBR+IBS+TSI	0.602753556	0.87972355	-46289
rs10849893	121938185	C	G	12	0.413518887	Alt	rs28451063	121984550	T	C	12	0.498011928	Alt	CEU+FIN+GBR+IBS+TSI	0.641185858	0.957410385	-46365
rs10849893	121938185	C	G	12	0.413518887	Alt	rs28379971	121988384	A	G	12	0.496023857	Ref	CEU+FIN+GBR+IBS+TSI	0.664982707	0.963453612	-50199
rs10849893	121938185	C	G	12	0.413518887	Alt	rs28757753	121988642	A	G	12	0.495029821	Ref	CEU+FIN+GBR+IBS+TSI	0.660510605	0.958301247	-50457
rs10849893	121938185	C	G	12	0.413518887	Alt	rs28620502	121991079	C	T	12	0.494035785	Ref	CEU+FIN+GBR+IBS+TSI	0.663299447	0.958414689	-52894
rs10849893	121938185	C	G	12	0.413518887	Alt	rs28667673	121991536	T	A	12	0.494035785	Ref	CEU+FIN+GBR+IBS+TSI	0.663299447	0.958414689	-53351
rs10849893	121938185	C	G	12	0.413518887	Alt	rs28373517	121992762	C	G	12	0.497017893	Ref	CEU+FIN+GBR+IBS+TSI	0.662181724	0.963335754	-54577
rs10851411	42859235	T	G	15	0.239562624	Ref	rs61071861	42710219	G	C	15	0.204771372	Alt	CEU+FIN+GBR+IBS+TSI	0.601596953	0.857910535	149016
rs10851411	42859235	T	G	15	0.239562624	Ref	rs7166604	42711887	C	T	15	0.212723658	Alt	CEU+FIN+GBR+IBS+TSI	0.650715407	0.871021856	147348
rs10851411	42859235	T	G	15	0.239562624	Ref	rs7169521	42715944	A	G	15	0.204771372	Alt	CEU+FIN+GBR+IBS+TSI	0.601596953	0.857910535	143291
rs10851411	42859235	T	G	15	0.239562624	Ref	rs57502147	42718749	T	C	15	0.211729622	Alt	CEU+FIN+GBR+IBS+TSI	0.635894934	0.863609236	140486
rs10851411	42859235	T	G	15	0.239562624	Ref	rs201397736	42725683	TC	T	15	0.21471173	Alt	CEU+FIN+GBR+IBS+TSI	0.650798345	0.865939786	133552
rs10851411	42859235	T	G	15	0.239562624	Ref	rs3742997	42729286	T	A	15	0.210735586	Alt	CEU+FIN+GBR+IBS+TSI	0.640776438	0.869507618	129949
rs10851411	42859235	T	G	15	0.239562624	Ref	rs139713226	42736773	A	ACCCCTTTCTTGCTGT	15	0.232604374	Alt	CEU+FIN+GBR+IBS+TSI	0.742778607	0.878634432	122462
rs10851411	42859235	T	G	15	0.239562624	Ref	rs12443246	42752830	A	G	15	0.239562624	Alt	CEU+FIN+GBR+IBS+TSI	0.861449277	0.928142918	106405
rs10851411	42859235	T	G	15	0.239562624	Ref	rs34054288	42753058	C	CA	15	0.222664016	Alt	CEU+FIN+GBR+IBS+TSI	0.761388929	0.915082921	106177
rs10851411	42859235	T	G	15	0.239562624	Ref	rs7169615	42754518	A	G	15	0.237574553	Alt	CEU+FIN+GBR+IBS+TSI	0.850697091	0.927393418	104717
rs10851411	42859235	T	G	15	0.239562624	Ref	rs2412715	42754821	C	T	15	0.227634195	Alt	CEU+FIN+GBR+IBS+TSI	0.808117517	0.929411052	104414
rs10851411	42859235	T	G	15	0.239562624	Ref	rs11332297	42755165	GT	G	15	0.237574553	Alt	CEU+FIN+GBR+IBS+TSI	0.789072413	0.893171723	104070
rs10851411	42859235	T	G	15	0.239562624	Ref	rs8023929	42757140	T	C	15	0.270377734	Alt	CEU+FIN+GBR+IBS+TSI	0.630688091	0.86132278	102095
rs10851411	42859235	T	G	15	0.239562624	Ref	rs2617235	42758738	C	T	15	0.232604374	Ref	CEU+FIN+GBR+IBS+TSI	0.824044488	0.925451907	100497
rs10851411	42859235	T	G	15	0.239562624	Ref	rs4924678	42761436	C	T	15	0.228628231	Alt	CEU+FIN+GBR+IBS+TSI	0.823719146	0.935695038	97799
rs10851411	42859235	T	G	15	0.239562624	Ref	rs2617237	42765624	G	A	15	0.228628231	Ref	CEU+FIN+GBR+IBS+TSI	0.813312961	0.929765855	93611
rs10851411	42859235	T	G	15	0.239562624	Ref	rs8034238	42767580	C	T	15	0.234592445	Ref	CEU+FIN+GBR+IBS+TSI	0.793533137	0.903128814	91655
rs10851411	42859235	T	G	15	0.239562624	Ref	rs8034232	42767610	A	C	15	0.234592445	Ref	CEU+FIN+GBR+IBS+TSI	0.793533137	0.903128814	91625
rs10851411	42859235	T	G	15	0.239562624	Ref	rs1900920	42768198	C	T	15	0.234592445	Ref	CEU+FIN+GBR+IBS+TSI	0.793533137	0.903128814	91037
rs10851411	42859235	T	G	15	0.239562624	Ref	rs12913324	42768379	T	C	15	0.242544732	Ref	CEU+FIN+GBR+IBS+TSI	0.836311213	0.921984423	90856
rs10851411	42859235	T	G	15	0.239562624	Ref	rs28886308	42770032	A	G	15	0.244532803	Alt	CEU+FIN+GBR+IBS+TSI	0.847148086	0.932959133	89203
rs10851411	42859235	T	G	15	0.239562624	Ref	rs12898937	42770853	G	A	15	0.239562624	Ref	CEU+FIN+GBR+IBS+TSI	0.79976839	0.894297708	88382
rs10851411	42859235	T	G	15	0.239562624	Ref	rs62022317	42772781	A	G	15	0.224652087	Alt	CEU+FIN+GBR+IBS+TSI	0.721140558	0.885484261	86454
rs10851411	42859235	T	G	15	0.239562624	Ref	rs11636577	42775650	C	T	15	0.23359841	Alt	CEU+FIN+GBR+IBS+TSI	0.788231696	0.902605569	83585
rs10851411	42859235	T	G	15	0.239562624	Ref	rs61486447	42776936	A	AAAAC	15	0.232604374	Alt	CEU+FIN+GBR+IBS+TSI	0.793167746	0.90794815	82299
rs10851411	42859235	T	G	15	0.239562624	Ref	rs11638208	42777190	C	G	15	0.24055666	Ref	CEU+FIN+GBR+IBS+TSI	0.898228049	0.950334523	82045
rs10851411	42859235	T	G	15	0.239562624	Ref	rs34242148	42778158	C	CT	15	0.201789264	Alt	CEU+FIN+GBR+IBS+TSI	0.759625177	0.97294263	81077
rs10851411	42859235	T	G	15	0.239562624	Ref	rs2899051	42786160	T	C	15	0.228628231	Alt	CEU+FIN+GBR+IBS+TSI	0.834151263	0.941601523	73075
rs10851411	42859235	T	G	15	0.239562624	Ref	rs1900921	42787144	C	A	15	0.222664016	Alt	CEU+FIN+GBR+IBS+TSI	0.887622398	0.988032653	72091
rs10851411	42859235	T	G	15	0.239562624	Ref	rs12324113	42789525	A	G	15	0.235586481	Alt	CEU+FIN+GBR+IBS+TSI	0.956567547	0.988836803	69710
rs10851411	42859235	T	G	15	0.239562624	Ref	rs56357092	42790529	G	A	15	0.222664016	Alt	CEU+FIN+GBR+IBS+TSI	0.887622398	0.988032653	68706
rs10851411	42859235	T	G	15	0.239562624	Ref	rs2595939	42791458	C	T	15	0.235586481	Ref	CEU+FIN+GBR+IBS+TSI	0.956567547	0.988836803	67777
rs10851411	42859235	T	G	15	0.239562624	Ref	rs2595940	42793371	A	C	15	0.235586481	Ref	CEU+FIN+GBR+IBS+TSI	0.956567547	0.988836803	65864
rs10851411	42859235	T	G	15	0.239562624	Ref	rs2595941	42794245	A	C	15	0.235586481	Ref	CEU+FIN+GBR+IBS+TSI	0.945767025	0.98323852	64990
rs10851411	42859235	T	G	15	0.239562624	Ref	rs10682838	42794414	C	CGG	15	0.222664016	Alt	CEU+FIN+GBR+IBS+TSI	0.887622398	0.988032653	64821
rs10851411	42859235	T	G	15	0.239562624	Ref	rs5812222	42795566	AT	A	15	0.287276342	Ref	CEU+FIN+GBR+IBS+TSI	0.641999535	0.906314434	63669
rs10851411	42859235	T	G	15	0.239562624	Ref	rs4924684	42796442	G	A	15	0.222664016	Alt	CEU+FIN+GBR+IBS+TSI	0.887622398	0.988032653	62793
rs10851411	42859235	T	G	15	0.239562624	Ref	rs4573906	42805000	G	A	15	0.235586481	Ref	CEU+FIN+GBR+IBS+TSI	0.956567547	0.988836803	54235
rs10851411	42859235	T	G	15	0.239562624	Ref	rs5812225	42806201	CG	C	15	0.235586481	Ref	CEU+FIN+GBR+IBS+TSI	0.956567547	0.988836803	53034
rs10851411	42859235	T	G	15	0.239562624	Ref	rs12903432	42808718	G	A	15	0.235586481	Ref	CEU+FIN+GBR+IBS+TSI	0.956567547	0.988836803	50517
rs10851411	42859235	T	G	15	0.239562624	Ref	rs2899057	42812793	C	T	15	0.235586481	Ref	CEU+FIN+GBR+IBS+TSI	0.956567547	0.988836803	46442
rs10851411	42859235	T	G	15	0.239562624	Ref	15	42814914	TAA	T	15	0.206759443	Alt	CEU+FIN+GBR+IBS+TSI	0.795147941	0.980328325	44321
rs10851411	42859235	T	G	15	0.239562624	Ref	rs2617236	42815733	T	A	15	0.235586481	Ref	CEU+FIN+GBR+IBS+TSI	0.956567547	0.988836803	43502
rs10851411	42859235	T	G	15	0.239562624	Ref	rs2255995	42816868	A	C	15	0.235586481	Ref	CEU+FIN+GBR+IBS+TSI	0.956567547	0.988836803	42367
rs10851411	42859235	T	G	15	0.239562624	Ref	rs76029518	42817355	G	GGA	15	0.220675944	Alt	CEU+FIN+GBR+IBS+TSI	0.877216629	0.987899523	41880
rs10851411	42859235	T	G	15	0.239562624	Ref	rs9302112	42820451	C	T	15	0.235586481	Ref	CEU+FIN+GBR+IBS+TSI	0.956567547	0.988836803	38784
rs10851411	42859235	T	G	15	0.239562624	Ref	rs1060291	42820589	G	A	15	0.222664016	Alt	CEU+FIN+GBR+IBS+TSI	0.887622398	0.988032653	38646
rs10851411	42859235	T	G	15	0.239562624	Ref	rs8033412	42822289	C	T	15	0.222664016	Alt	CEU+FIN+GBR+IBS+TSI	0.887622398	0.988032653	36946
rs10851411	42859235	T	G	15	0.239562624	Ref	rs11022	42824578	T	C	15	0.222664016	Alt	CEU+FIN+GBR+IBS+TSI	0.887622398	0.988032653	34657
rs10851411	42859235	T	G	15	0.239562624	Ref	rs1060265	42824582	T	C	15	0.222664016	Alt	CEU+FIN+GBR+IBS+TSI	0.887622398	0.988032653	34653
rs10851411	42859235	T	G	15	0.239562624	Ref	rs4923948	42826823	C	A	15	0.222664016	Alt	CEU+FIN+GBR+IBS+TSI	0.887622398	0.988032653	32412
rs10851411	42859235	T	G	15	0.239562624	Ref	rs10454039	42832534	C	T	15	0.241550696	Ref	CEU+FIN+GBR+IBS+TSI	0.989176686	0.999999999	26701
rs10851411	42859235	T	G	15	0.239562624	Ref	rs12906697	42833475	G	C	15	0.241550696	Ref	CEU+FIN+GBR+IBS+TSI	0.989176686	0.999999999	25760
rs10851411	42859235	T	G	15	0.239562624	Ref	rs60380503	42841707	T	C	15	0.22166998	Alt	CEU+FIN+GBR+IBS+TSI	0.893205351	0.993989762	17528
rs10851411	42859235	T	G	15	0.239562624	Ref	rs56371573	42843195	C	CT	15	0.317097416	Ref	CEU+FIN+GBR+IBS+TSI	0.66952168	0.993393906	16040
rs10851411	42859235	T	G	15	0.239562624	Ref	rs10851410	42844788	A	G	15	0.227634195	Alt	CEU+FIN+GBR+IBS+TSI	0.924678838	0.99418231	14447
rs10851411	42859235	T	G	15	0.239562624	Ref	rs11434263	42845677	C	CT	15	0.218687873	Alt	CEU+FIN+GBR+IBS+TSI	0.877646493	0.993888229	13558
rs10851411	42859235	T	G	15	0.239562624	Ref	rs12324717	42846553	C	A	15	0.227634195	Alt	CEU+FIN+GBR+IBS+TSI	0.924678838	0.99418231	12682
rs10851411	42859235	T	G	15	0.239562624	Ref	rs3986280	42850380	A	G	15	0.227634195	Alt	CEU+FIN+GBR+IBS+TSI	0.924678838	0.99418231	8855
rs10851411	42859235	T	G	15	0.239562624	Ref	rs11070374	42851464	C	T	15	0.24055666	Ref	CEU+FIN+GBR+IBS+TSI	0.994565981	0.999999999	7771
rs10851411	42859235	T	G	15	0.239562624	Ref	rs10851411	42859235	T	G	15	0.239562624	Ref	CEU+FIN+GBR+IBS+TSI	1	1	0
rs10851411	42859235	T	G	15	0.239562624	Ref	rs34643746	42861567	A	G	15	0.225646123	Alt	CEU+FIN+GBR+IBS+TSI	0.914133208	0.994118937	-2332
rs10851411	42859235	T	G	15	0.239562624	Ref	rs138405876	42863822	CA	C	15	0.296222664	Alt	CEU+FIN+GBR+IBS+TSI	0.656518234	0.936563214	-4587
rs10851411	42859235	T	G	15	0.239562624	Ref	rs11631193	42867390	C	G	15	0.24055666	Ref	CEU+FIN+GBR+IBS+TSI	0.994565981	0.999999999	-8155
rs10851411	42859235	T	G	15	0.239562624	Ref	rs2241998	42869028	A	G	15	0.23359841	Ref	CEU+FIN+GBR+IBS+TSI	0.935017132	0.983061857	-9793
rs10851411	42859235	T	G	15	0.239562624	Ref	rs35915660	42873866	T	TCAG	15	0.254473161	Ref	CEU+FIN+GBR+IBS+TSI	0.761088626	0.908090564	-14631
rs10851411	42859235	T	G	15	0.239562624	Ref	rs9783683	42875276	C	A	15	0.262425447	Ref	CEU+FIN+GBR+IBS+TSI	0.746552649	0.918232008	-16041
rs10851411	42859235	T	G	15	0.239562624	Ref	rs7168835	42876014	T	C	15	0.262425447	Ref	CEU+FIN+GBR+IBS+TSI	0.746552649	0.918232008	-16779
rs10851411	42859235	T	G	15	0.239562624	Ref	rs12903416	42881039	C	T	15	0.262425447	Ref	CEU+FIN+GBR+IBS+TSI	0.736936032	0.912298799	-21804
rs10851411	42859235	T	G	15	0.239562624	Ref	rs6493053	42886074	G	A	15	0.252485089	Ref	CEU+FIN+GBR+IBS+TSI	0.769904054	0.908549173	-26839
rs10851411	42859235	T	G	15	0.239562624	Ref	rs1667493	42889170	C	T	15	0.253479125	Ref	CEU+FIN+GBR+IBS+TSI	0.76549495	0.908329634	-29935
rs10851411	42859235	T	G	15	0.239562624	Ref	rs1197547	42905340	G	T	15	0.261431412	Ref	CEU+FIN+GBR+IBS+TSI	0.712266648	0.894596033	-46105
rs10852344	12016919	C	T	16	0.453280318	Ref	rs11649623	11916632	G	A	16	0.458250497	Ref	CEU+FIN+GBR+IBS+TSI	0.862447164	0.938031417	100287
rs10852344	12016919	C	T	16	0.453280318	Ref	rs7189510	11919093	C	T	16	0.454274354	Ref	CEU+FIN+GBR+IBS+TSI	0.862227352	0.93042581	97826
rs10852344	12016919	C	T	16	0.453280318	Ref	rs11075022	11921263	T	C	16	0.387673956	Ref	CEU+FIN+GBR+IBS+TSI	0.680410437	0.943940484	95656
rs10852344	12016919	C	T	16	0.453280318	Ref	rs11649405	11921352	C	A	16	0.387673956	Ref	CEU+FIN+GBR+IBS+TSI	0.680410437	0.943940484	95567
rs10852344	12016919	C	T	16	0.453280318	Ref	rs718081	11922063	A	G	16	0.38667992	Ref	CEU+FIN+GBR+IBS+TSI	0.684731851	0.948918957	94856
rs10852344	12016919	C	T	16	0.453280318	Ref	rs718080	11922514	A	T	16	0.451292247	Ref	CEU+FIN+GBR+IBS+TSI	0.873786563	0.938523972	94405
rs10852344	12016919	C	T	16	0.453280318	Ref	rs10744977	11923036	G	C	16	0.38667992	Ref	CEU+FIN+GBR+IBS+TSI	0.684731851	0.948918957	93883
rs10852344	12016919	C	T	16	0.453280318	Ref	rs7193470	11923661	C	T	16	0.38667992	Ref	CEU+FIN+GBR+IBS+TSI	0.699696581	0.959232166	93258
rs10852344	12016919	C	T	16	0.453280318	Ref	rs35854950	11923758	AT	A	16	0.450298211	Ref	CEU+FIN+GBR+IBS+TSI	0.839032399	0.921518179	93161
rs10852344	12016919	C	T	16	0.453280318	Ref	rs7196913	11923797	G	A	16	0.388667992	Ref	CEU+FIN+GBR+IBS+TSI	0.6910096	0.949275552	93122
rs10852344	12016919	C	T	16	0.453280318	Ref	rs7197111	11923901	G	C	16	0.384691849	Ref	CEU+FIN+GBR+IBS+TSI	0.693409887	0.958927853	93018
rs10852344	12016919	C	T	16	0.453280318	Ref	rs11647818	11927366	C	T	16	0.391650099	Ref	CEU+FIN+GBR+IBS+TSI	0.685564194	0.939621056	89553
rs10852344	12016919	C	T	16	0.453280318	Ref	rs2215928	11927918	A	T	16	0.453280318	Ref	CEU+FIN+GBR+IBS+TSI	0.85833295	0.9264626	89001
rs10852344	12016919	C	T	16	0.453280318	Ref	rs2192645	11928019	T	C	16	0.446322068	Ref	CEU+FIN+GBR+IBS+TSI	0.831470256	0.92475963	88900
rs10852344	12016919	C	T	16	0.453280318	Ref	rs3743590	11930337	C	A	16	0.421471173	Ref	CEU+FIN+GBR+IBS+TSI	0.771028562	0.936730959	86582
rs10852344	12016919	C	T	16	0.453280318	Ref	rs17235629	11932421	T	C	16	0.451292247	Ref	CEU+FIN+GBR+IBS+TSI	0.881537372	0.942677309	84498
rs10852344	12016919	C	T	16	0.453280318	Ref	rs55657359	11933383	TAA	T	16	0.378727634	Ref	CEU+FIN+GBR+IBS+TSI	0.667361528	0.952706616	83536
rs10852344	12016919	C	T	16	0.453280318	Ref	rs62038777	11934176	A	C	16	0.451292247	Ref	CEU+FIN+GBR+IBS+TSI	0.881537372	0.942677309	82743
rs10852344	12016919	C	T	16	0.453280318	Ref	rs11646545	11934594	T	G	16	0.391650099	Ref	CEU+FIN+GBR+IBS+TSI	0.708060033	0.954912805	82325
rs10852344	12016919	C	T	16	0.453280318	Ref	rs11639888	11934623	G	A	16	0.451292247	Ref	CEU+FIN+GBR+IBS+TSI	0.881537372	0.942677309	82296
rs10852344	12016919	C	T	16	0.453280318	Ref	rs2288547	11935436	C	T	16	0.451292247	Ref	CEU+FIN+GBR+IBS+TSI	0.881537372	0.942677309	81483
rs10852344	12016919	C	T	16	0.453280318	Ref	rs35153773	11936317	C	T	16	0.391650099	Ref	CEU+FIN+GBR+IBS+TSI	0.708060033	0.954912805	80602
rs10852344	12016919	C	T	16	0.453280318	Ref	rs7185589	11937038	T	G	16	0.391650099	Ref	CEU+FIN+GBR+IBS+TSI	0.708060033	0.954912805	79881
rs10852344	12016919	C	T	16	0.453280318	Ref	rs1019814	11940764	T	C	16	0.459244533	Ref	CEU+FIN+GBR+IBS+TSI	0.913058669	0.967096482	76155
rs10852344	12016919	C	T	16	0.453280318	Ref	rs1019813	11940829	C	T	16	0.459244533	Ref	CEU+FIN+GBR+IBS+TSI	0.913058669	0.967096482	76090
rs10852344	12016919	C	T	16	0.453280318	Ref	rs7202234	11942322	A	G	16	0.384691849	Ref	CEU+FIN+GBR+IBS+TSI	0.693360411	0.958893642	74597
rs10852344	12016919	C	T	16	0.453280318	Ref	rs11645213	11942924	C	A	16	0.459244533	Ref	CEU+FIN+GBR+IBS+TSI	0.913058669	0.967096482	73995
rs10852344	12016919	C	T	16	0.453280318	Ref	rs2075159	11944709	C	G	16	0.385685885	Ref	CEU+FIN+GBR+IBS+TSI	0.6889896	0.95386252	72210
rs10852344	12016919	C	T	16	0.453280318	Ref	rs7198817	11945778	C	A	16	0.39860835	Ref	CEU+FIN+GBR+IBS+TSI	0.738237302	0.960958362	71141
rs10852344	12016919	C	T	16	0.453280318	Ref	rs72524948	11946651	CTTTTT	C	16	0.432405567	Ref	CEU+FIN+GBR+IBS+TSI	0.879628897	0.978417577	70268
rs10852344	12016919	C	T	16	0.453280318	Ref	rs34616982	11947438	AT	A	16	0.348906561	Ref	CEU+FIN+GBR+IBS+TSI	0.60892049	0.970618272	69481
rs10852344	12016919	C	T	16	0.453280318	Ref	rs8047726	11947561	C	G	16	0.382703777	Ref	CEU+FIN+GBR+IBS+TSI	0.694594954	0.963789796	69358
rs10852344	12016919	C	T	16	0.453280318	Ref	rs8046617	11947636	G	C	16	0.377733598	Ref	CEU+FIN+GBR+IBS+TSI	0.709321879	0.984278781	69283
rs10852344	12016919	C	T	16	0.453280318	Ref	rs11075027	11948895	T	C	16	0.454274354	Ref	CEU+FIN+GBR+IBS+TSI	0.948220187	0.975720545	68024
rs10852344	12016919	C	T	16	0.453280318	Ref	rs4511557	11949458	T	C	16	0.378727634	Ref	CEU+FIN+GBR+IBS+TSI	0.712407501	0.984334799	67461
rs10852344	12016919	C	T	16	0.453280318	Ref	16	11949803	GTTTTTTTTTTTTTT	G	16	0.431411531	Ref	CEU+FIN+GBR+IBS+TSI	0.76100878	0.911903872	67116
rs10852344	12016919	C	T	16	0.453280318	Ref	rs7202065	11951045	C	T	16	0.453280318	Ref	CEU+FIN+GBR+IBS+TSI	0.944249143	0.971724829	65874
rs10852344	12016919	C	T	16	0.453280318	Ref	rs8061189	11951749	C	G	16	0.37972167	Ref	CEU+FIN+GBR+IBS+TSI	0.715503103	0.984390584	65170
rs10852344	12016919	C	T	16	0.453280318	Ref	rs6498251	11952290	A	G	16	0.439363817	Ref	CEU+FIN+GBR+IBS+TSI	0.890125764	0.970409813	64629
rs10852344	12016919	C	T	16	0.453280318	Ref	rs35541462	11952896	T	TA	16	0.456262425	Ref	CEU+FIN+GBR+IBS+TSI	0.940382399	0.975582158	64023
rs10852344	12016919	C	T	16	0.453280318	Ref	rs251723	11953080	G	C	16	0.37972167	Alt	CEU+FIN+GBR+IBS+TSI	0.715503103	0.984390584	63839
rs10852344	12016919	C	T	16	0.453280318	Ref	rs171656	11953167	C	T	16	0.377733598	Alt	CEU+FIN+GBR+IBS+TSI	0.709321879	0.984278781	63752
rs10852344	12016919	C	T	16	0.453280318	Ref	rs5815658	11954626	C	CA	16	0.368787276	Alt	CEU+FIN+GBR+IBS+TSI	0.681894432	0.983692945	62293
rs10852344	12016919	C	T	16	0.453280318	Ref	rs154149	11956118	T	A	16	0.439363817	Alt	CEU+FIN+GBR+IBS+TSI	0.890125764	0.970409813	60801
rs10852344	12016919	C	T	16	0.453280318	Ref	rs154148	11956478	T	C	16	0.378727634	Alt	CEU+FIN+GBR+IBS+TSI	0.712407501	0.984334799	60441
rs10852344	12016919	C	T	16	0.453280318	Ref	rs9925010	11956668	A	G	16	0.454274354	Ref	CEU+FIN+GBR+IBS+TSI	0.948220187	0.975720545	60251
rs10852344	12016919	C	T	16	0.453280318	Ref	rs9927446	11957164	A	T	16	0.454274354	Ref	CEU+FIN+GBR+IBS+TSI	0.948220187	0.975720545	59755
rs10852344	12016919	C	T	16	0.453280318	Ref	rs11647580	11957609	G	C	16	0.454274354	Ref	CEU+FIN+GBR+IBS+TSI	0.948220187	0.975720545	59310
rs10852344	12016919	C	T	16	0.453280318	Ref	rs153025	11957930	A	T	16	0.37972167	Alt	CEU+FIN+GBR+IBS+TSI	0.715512125	0.98439679	58989
rs10852344	12016919	C	T	16	0.453280318	Ref	rs74649332	11959793	G	GT	16	0.459244533	Ref	CEU+FIN+GBR+IBS+TSI	0.928750948	0.975371578	57126
rs10852344	12016919	C	T	16	0.453280318	Ref	rs168769	11960809	C	T	16	0.377733598	Alt	CEU+FIN+GBR+IBS+TSI	0.709321879	0.984278781	56110
rs10852344	12016919	C	T	16	0.453280318	Ref	rs33660	11961858	T	C	16	0.378727634	Alt	CEU+FIN+GBR+IBS+TSI	0.712416878	0.984341277	55061
rs10852344	12016919	C	T	16	0.453280318	Ref	rs40311	11963190	G	C	16	0.37972167	Alt	CEU+FIN+GBR+IBS+TSI	0.715512125	0.98439679	53729
rs10852344	12016919	C	T	16	0.453280318	Ref	rs33659	11963361	A	G	16	0.439363817	Alt	CEU+FIN+GBR+IBS+TSI	0.890125764	0.970409813	53558
rs10852344	12016919	C	T	16	0.453280318	Ref	16	11963975	C	CA	16	0.460238569	Ref	CEU+FIN+GBR+IBS+TSI	0.92490675	0.975300571	52944
rs10852344	12016919	C	T	16	0.453280318	Ref	rs11641520	11965390	C	G	16	0.449304175	Ref	CEU+FIN+GBR+IBS+TSI	0.928517607	0.971363573	51529
rs10852344	12016919	C	T	16	0.453280318	Ref	rs28279	11968555	C	A	16	0.376739563	Alt	CEU+FIN+GBR+IBS+TSI	0.70626553	0.984236003	48364
rs10852344	12016919	C	T	16	0.453280318	Ref	rs457643	11968903	C	T	16	0.370775348	Alt	CEU+FIN+GBR+IBS+TSI	0.687987572	0.983872478	48016
rs10852344	12016919	C	T	16	0.453280318	Ref	rs33657	11969724	G	C	16	0.439363817	Alt	CEU+FIN+GBR+IBS+TSI	0.890125764	0.970409813	47195
rs10852344	12016919	C	T	16	0.453280318	Ref	rs33655	11970381	C	T	16	0.37972167	Alt	CEU+FIN+GBR+IBS+TSI	0.715512125	0.98439679	46538
rs10852344	12016919	C	T	16	0.453280318	Ref	rs33654	11972181	C	A	16	0.345924453	Alt	CEU+FIN+GBR+IBS+TSI	0.615427165	0.982228955	44738
rs10852344	12016919	C	T	16	0.453280318	Ref	rs33653	11972789	T	C	16	0.37972167	Alt	CEU+FIN+GBR+IBS+TSI	0.715512125	0.98439679	44130
rs10852344	12016919	C	T	16	0.453280318	Ref	rs12924398	11972948	T	A	16	0.345924453	Alt	CEU+FIN+GBR+IBS+TSI	0.615427165	0.982228955	43971
rs10852344	12016919	C	T	16	0.453280318	Ref	rs33652	11973338	C	T	16	0.37972167	Alt	CEU+FIN+GBR+IBS+TSI	0.715512125	0.98439679	43581
rs10852344	12016919	C	T	16	0.453280318	Ref	rs28567665	11973489	C	G	16	0.45526839	Ref	CEU+FIN+GBR+IBS+TSI	0.952204231	0.979730067	43430
rs10852344	12016919	C	T	16	0.453280318	Ref	rs33651	11973498	G	A	16	0.378727634	Alt	CEU+FIN+GBR+IBS+TSI	0.712407501	0.984334799	43421
rs10852344	12016919	C	T	16	0.453280318	Ref	rs9938242	11974990	C	T	16	0.454274354	Ref	CEU+FIN+GBR+IBS+TSI	0.948220187	0.975720545	41929
rs10852344	12016919	C	T	16	0.453280318	Ref	rs11075030	11976414	C	A	16	0.454274354	Ref	CEU+FIN+GBR+IBS+TSI	0.948220187	0.975720545	40505
rs10852344	12016919	C	T	16	0.453280318	Ref	rs34315327	11977476	CA	C	16	0.392644135	Alt	CEU+FIN+GBR+IBS+TSI	0.666241325	0.924355261	39443
rs10852344	12016919	C	T	16	0.453280318	Ref	rs35794680	11978620	CA	C	16	0.418489066	Alt	CEU+FIN+GBR+IBS+TSI	0.806004077	0.963621721	38299
rs10852344	12016919	C	T	16	0.453280318	Ref	rs33650	11978769	T	C	16	0.440357853	Alt	CEU+FIN+GBR+IBS+TSI	0.893905474	0.9705082	38150
rs10852344	12016919	C	T	16	0.453280318	Ref	rs34407036	11978924	CA	C	16	0.352882704	Alt	CEU+FIN+GBR+IBS+TSI	0.612824474	0.965262524	37995
rs10852344	12016919	C	T	16	0.453280318	Ref	rs33649	11979608	G	C	16	0.378727634	Alt	CEU+FIN+GBR+IBS+TSI	0.712407501	0.984334799	37311
rs10852344	12016919	C	T	16	0.453280318	Ref	rs33648	11979622	G	A	16	0.343936382	Alt	CEU+FIN+GBR+IBS+TSI	0.609855853	0.982083904	37297
rs10852344	12016919	C	T	16	0.453280318	Ref	rs33647	11982982	G	C	16	0.37972167	Alt	CEU+FIN+GBR+IBS+TSI	0.715512125	0.98439679	33937
rs10852344	12016919	C	T	16	0.453280318	Ref	rs42424	11983060	G	A	16	0.343936382	Alt	CEU+FIN+GBR+IBS+TSI	0.609855853	0.982083904	33859
rs10852344	12016919	C	T	16	0.453280318	Ref	rs12925740	11983490	G	C	16	0.380715706	Alt	CEU+FIN+GBR+IBS+TSI	0.7186267	0.984458442	33429
rs10852344	12016919	C	T	16	0.453280318	Ref	rs33645	11985201	T	C	16	0.37972167	Alt	CEU+FIN+GBR+IBS+TSI	0.715512125	0.98439679	31718
rs10852344	12016919	C	T	16	0.453280318	Ref	rs33644	11985227	T	A	16	0.354870775	Alt	CEU+FIN+GBR+IBS+TSI	0.640899415	0.982843239	31692
rs10852344	12016919	C	T	16	0.453280318	Ref	rs33643	11986149	A	G	16	0.381709742	Alt	CEU+FIN+GBR+IBS+TSI	0.721742121	0.984513516	30770
rs10852344	12016919	C	T	16	0.453280318	Ref	rs33640	11986874	C	T	16	0.382703777	Alt	CEU+FIN+GBR+IBS+TSI	0.717277559	0.979400077	30045
rs10852344	12016919	C	T	16	0.453280318	Ref	rs1029285	11987118	G	A	16	0.45526839	Ref	CEU+FIN+GBR+IBS+TSI	0.952205376	0.979730657	29801
rs10852344	12016919	C	T	16	0.453280318	Ref	rs33639	11989499	A	C	16	0.43638171	Alt	CEU+FIN+GBR+IBS+TSI	0.878870117	0.970113828	27420
rs10852344	12016919	C	T	16	0.453280318	Ref	rs33637	11989875	A	T	16	0.377733598	Alt	CEU+FIN+GBR+IBS+TSI	0.709321879	0.984278781	27044
rs10852344	12016919	C	T	16	0.453280318	Ref	rs33636	11990323	C	G	16	0.454274354	Alt	CEU+FIN+GBR+IBS+TSI	0.948220187	0.975720545	26596
rs10852344	12016919	C	T	16	0.453280318	Ref	rs33635	11991944	C	T	16	0.345924453	Alt	CEU+FIN+GBR+IBS+TSI	0.615427165	0.982228955	24975
rs10852344	12016919	C	T	16	0.453280318	Ref	rs17236573	11994655	G	C	16	0.454274354	Ref	CEU+FIN+GBR+IBS+TSI	0.948220187	0.975720545	22264
rs10852344	12016919	C	T	16	0.453280318	Ref	rs33633	11994857	A	C	16	0.37972167	Alt	CEU+FIN+GBR+IBS+TSI	0.715503103	0.984390584	22062
rs10852344	12016919	C	T	16	0.453280318	Ref	rs33631	11995387	G	C	16	0.37972167	Alt	CEU+FIN+GBR+IBS+TSI	0.707923019	0.979162352	21532
rs10852344	12016919	C	T	16	0.453280318	Ref	rs34522466	11995946	T	TA	16	0.362823062	Alt	CEU+FIN+GBR+IBS+TSI	0.664073619	0.983312982	20973
rs10852344	12016919	C	T	16	0.453280318	Ref	rs33630	11996006	G	A	16	0.344930417	Alt	CEU+FIN+GBR+IBS+TSI	0.605193564	0.976171664	20913
rs10852344	12016919	C	T	16	0.453280318	Ref	rs11645811	11996083	C	T	16	0.454274354	Ref	CEU+FIN+GBR+IBS+TSI	0.948220187	0.975720545	20836
rs10852344	12016919	C	T	16	0.453280318	Ref	rs138731095	11996446	CTTT	C	16	0.344930417	Alt	CEU+FIN+GBR+IBS+TSI	0.612644861	0.982162717	20473
rs10852344	12016919	C	T	16	0.453280318	Ref	rs57951329	11996588	C	CG	16	0.345924453	Alt	CEU+FIN+GBR+IBS+TSI	0.615427165	0.982228955	20331
rs10852344	12016919	C	T	16	0.453280318	Ref	rs33629	11997490	G	A	16	0.345924453	Alt	CEU+FIN+GBR+IBS+TSI	0.615427165	0.982228955	19429
rs10852344	12016919	C	T	16	0.453280318	Ref	rs62038798	12001569	C	T	16	0.452286282	Ref	CEU+FIN+GBR+IBS+TSI	0.956123851	0.979779286	15350
rs10852344	12016919	C	T	16	0.453280318	Ref	rs191746350	12002340	G	A	16	0.36083499	Alt	CEU+FIN+GBR+IBS+TSI	0.665798836	0.988837132	14579
rs10852344	12016919	C	T	16	0.453280318	Ref	16	12002496	A	C	16	0.378727634	Alt	CEU+FIN+GBR+IBS+TSI	0.697280717	0.973828376	14423
rs10852344	12016919	C	T	16	0.453280318	Ref	16	12002497	G	A	16	0.378727634	Alt	CEU+FIN+GBR+IBS+TSI	0.697280717	0.973828376	14422
rs10852344	12016919	C	T	16	0.453280318	Ref	rs12149833	12003723	C	T	16	0.452286282	Ref	CEU+FIN+GBR+IBS+TSI	0.956123851	0.979779286	13196
rs10852344	12016919	C	T	16	0.453280318	Ref	rs11075032	12004450	C	T	16	0.452286282	Ref	CEU+FIN+GBR+IBS+TSI	0.956123851	0.979779286	12469
rs10852344	12016919	C	T	16	0.453280318	Ref	rs190461	12005745	A	G	16	0.34194831	Alt	CEU+FIN+GBR+IBS+TSI	0.611769965	0.987972658	11174
rs10852344	12016919	C	T	16	0.453280318	Ref	16	12005903	T	TA	16	0.363817097	Alt	CEU+FIN+GBR+IBS+TSI	0.674567389	0.988924626	11016
rs10852344	12016919	C	T	16	0.453280318	Ref	16	12005933	G	GTGGC	16	0.43638171	Alt	CEU+FIN+GBR+IBS+TSI	0.894487862	0.978695455	10986
rs10852344	12016919	C	T	16	0.453280318	Ref	rs33624	12005971	G	A	16	0.34194831	Alt	CEU+FIN+GBR+IBS+TSI	0.611769965	0.987972658	10948
rs10852344	12016919	C	T	16	0.453280318	Ref	rs11075033	12006338	C	T	16	0.452286282	Ref	CEU+FIN+GBR+IBS+TSI	0.956123851	0.979779286	10581
rs10852344	12016919	C	T	16	0.453280318	Ref	rs33623	12007435	G	A	16	0.376739563	Alt	CEU+FIN+GBR+IBS+TSI	0.713825608	0.989489759	9484
rs10852344	12016919	C	T	16	0.453280318	Ref	rs33621	12008513	G	A	16	0.34194831	Alt	CEU+FIN+GBR+IBS+TSI	0.611769965	0.987972658	8406
rs10852344	12016919	C	T	16	0.453280318	Ref	rs33620	12008546	C	G	16	0.377733598	Alt	CEU+FIN+GBR+IBS+TSI	0.716913047	0.989531644	8373
rs10852344	12016919	C	T	16	0.453280318	Ref	rs33619	12008941	T	G	16	0.376739563	Alt	CEU+FIN+GBR+IBS+TSI	0.713825608	0.989489759	7978
rs10852344	12016919	C	T	16	0.453280318	Ref	rs28653099	12009150	C	A	16	0.450298211	Ref	CEU+FIN+GBR+IBS+TSI	0.964099022	0.987814422	7769
rs10852344	12016919	C	T	16	0.453280318	Ref	rs11544193	12009304	C	A	16	0.449304175	Ref	CEU+FIN+GBR+IBS+TSI	0.960157902	0.987775095	7615
rs10852344	12016919	C	T	16	0.453280318	Ref	rs9673473	12011212	C	G	16	0.451292247	Ref	CEU+FIN+GBR+IBS+TSI	0.960103568	0.983788476	5707
rs10852344	12016919	C	T	16	0.453280318	Ref	rs456325	12012562	C	G	16	0.347912525	Alt	CEU+FIN+GBR+IBS+TSI	0.613589212	0.976467587	4357
rs10852344	12016919	C	T	16	0.453280318	Ref	rs10852344	12016919	C	T	16	0.453280318	Ref	CEU+FIN+GBR+IBS+TSI	1	1	0
rs10852344	12016919	C	T	16	0.453280318	Ref	rs256400	12017621	G	A	16	0.347912525	Alt	CEU+FIN+GBR+IBS+TSI	0.63599782	0.994138259	-702
rs10852344	12016919	C	T	16	0.453280318	Ref	rs256398	12017824	C	T	16	0.344930417	Alt	CEU+FIN+GBR+IBS+TSI	0.627583122	0.994064751	-905
rs10852344	12016919	C	T	16	0.453280318	Ref	rs12444127	12018010	T	A	16	0.451292247	Ref	CEU+FIN+GBR+IBS+TSI	0.984005858	0.995959162	-1091
rs10852344	12016919	C	T	16	0.453280318	Ref	rs11862980	12018678	G	C	16	0.451292247	Ref	CEU+FIN+GBR+IBS+TSI	0.984005858	0.995959162	-1759
rs10852344	12016919	C	T	16	0.453280318	Ref	rs256397	12018716	C	T	16	0.344930417	Alt	CEU+FIN+GBR+IBS+TSI	0.627583122	0.994064751	-1797
rs10852344	12016919	C	T	16	0.453280318	Ref	rs4625737	12018759	G	A	16	0.452286282	Ref	CEU+FIN+GBR+IBS+TSI	0.979997491	0.991936017	-1840
rs10852344	12016919	C	T	16	0.453280318	Ref	rs200216562	12030730	G	C	16	0.381709742	Alt	CEU+FIN+GBR+IBS+TSI	0.639559015	0.926767871	-13811
rs10852344	12016919	C	T	16	0.453280318	Ref	rs71388718	12035464	A	C	16	0.416500994	Alt	CEU+FIN+GBR+IBS+TSI	0.686196729	0.892765579	-18545
rs10852344	12016919	C	T	16	0.453280318	Ref	rs7200353	12037514	G	A	16	0.41749503	Ref	CEU+FIN+GBR+IBS+TSI	0.674863245	0.883554061	-20595
rs10852344	12016919	C	T	16	0.453280318	Ref	rs8060515	12038882	A	T	16	0.401590457	Alt	CEU+FIN+GBR+IBS+TSI	0.62190795	0.876539908	-21963
rs10852344	12016919	C	T	16	0.453280318	Ref	rs1126889	12061910	C	G	16	0.356858847	Alt	CEU+FIN+GBR+IBS+TSI	0.609297686	0.954159013	-44991
rs10852344	12016919	C	T	16	0.453280318	Ref	rs113542863	12061912	C	CT	16	0.356858847	Alt	CEU+FIN+GBR+IBS+TSI	0.609297686	0.954159013	-44993
rs10852344	12016919	C	T	16	0.453280318	Ref	rs12597429	12062396	T	C	16	0.356858847	Alt	CEU+FIN+GBR+IBS+TSI	0.609297686	0.954159013	-45477
rs10852453	53073788	T	A	16	0.466202783	Ref	rs12917640	53055215	T	C	16	0.453280318	Alt	CEU+FIN+GBR+IBS+TSI	0.863240268	0.95359518	18573
rs10852453	53073788	T	A	16	0.466202783	Ref	rs4783804	53057466	G	A	16	0.447316103	Alt	CEU+FIN+GBR+IBS+TSI	0.864219803	0.965700651	16322
rs10852453	53073788	T	A	16	0.466202783	Ref	rs4985183	53060058	C	T	16	0.452286282	Alt	CEU+FIN+GBR+IBS+TSI	0.898355063	0.974750327	13730
rs10852453	53073788	T	A	16	0.466202783	Ref	rs8045412	53062486	G	A	16	0.450298211	Alt	CEU+FIN+GBR+IBS+TSI	0.90649211	0.983093348	11302
rs10852453	53073788	T	A	16	0.466202783	Ref	rs6416694	53066864	G	A	16	0.448310139	Alt	CEU+FIN+GBR+IBS+TSI	0.860185337	0.961509361	6924
rs10852453	53073788	T	A	16	0.466202783	Ref	rs9930459	53066923	C	T	16	0.446322068	Alt	CEU+FIN+GBR+IBS+TSI	0.868302778	0.969927562	6865
rs10852453	53073788	T	A	16	0.466202783	Ref	rs12924845	53067154	T	C	16	0.441351889	Alt	CEU+FIN+GBR+IBS+TSI	0.88893227	0.991311826	6634
rs10852453	53073788	T	A	16	0.466202783	Ref	rs9925003	53067207	T	C	16	0.453280318	Alt	CEU+FIN+GBR+IBS+TSI	0.894320028	0.970609819	6581
rs10852453	53073788	T	A	16	0.466202783	Ref	rs9933155	53067687	C	T	16	0.447316103	Alt	CEU+FIN+GBR+IBS+TSI	0.910979361	0.991481662	6101
rs10852453	53073788	T	A	16	0.466202783	Ref	rs4002281	53069705	C	T	16	0.453280318	Alt	CEU+FIN+GBR+IBS+TSI	0.878763066	0.96213076	4083
rs10852453	53073788	T	A	16	0.466202783	Ref	rs4002282	53069730	A	G	16	0.452286282	Alt	CEU+FIN+GBR+IBS+TSI	0.890563484	0.970514038	4058
rs10852453	53073788	T	A	16	0.466202783	Ref	rs4002283	53072119	C	T	16	0.445328032	Alt	CEU+FIN+GBR+IBS+TSI	0.90357754	0.991425499	1669
rs10852453	53073788	T	A	16	0.466202783	Ref	rs61168992	53072396	GGAATTAC	G	16	0.467196819	Ref	CEU+FIN+GBR+IBS+TSI	0.980083442	0.991970556	1392
rs10852453	53073788	T	A	16	0.466202783	Ref	rs1187270	53072614	C	T	16	0.477137177	Ref	CEU+FIN+GBR+IBS+TSI	0.957068591	1	1174
rs10852453	53073788	T	A	16	0.466202783	Ref	rs10852453	53073788	T	A	16	0.466202783	Ref	CEU+FIN+GBR+IBS+TSI	1	1	0
rs10852453	53073788	T	A	16	0.466202783	Ref	rs10852454	53073854	A	G	16	0.467196819	Ref	CEU+FIN+GBR+IBS+TSI	0.996014105	1	-66
rs10861342	105458797	T	C	12	0.097415507	Alt	rs7968711	105447921	G	A	12	0.098409543	Alt	CEU+FIN+GBR+IBS+TSI	0.988808793	0.999999999	10876
rs10861342	105458797	T	C	12	0.097415507	Alt	rs10861337	105452442	G	A	12	0.097415507	Alt	CEU+FIN+GBR+IBS+TSI	1	0.999999999	6355
rs10861342	105458797	T	C	12	0.097415507	Alt	rs7960452	105452829	G	A	12	0.10139165	Alt	CEU+FIN+GBR+IBS+TSI	0.956551784	0.999999999	5968
rs10861342	105458797	T	C	12	0.097415507	Alt	rs12315366	105454551	G	A	12	0.098409543	Alt	CEU+FIN+GBR+IBS+TSI	0.988808793	0.999999999	4246
rs10861342	105458797	T	C	12	0.097415507	Alt	rs10861342	105458797	T	C	12	0.097415507	Alt	CEU+FIN+GBR+IBS+TSI	1	1	0
rs10861342	105458797	T	C	12	0.097415507	Alt	rs1345095	105471577	C	T	12	0.097415507	Alt	CEU+FIN+GBR+IBS+TSI	1	0.999999999	-12780
rs10861342	105458797	T	C	12	0.097415507	Alt	rs11112359	105471661	C	A	12	0.097415507	Alt	CEU+FIN+GBR+IBS+TSI	1	0.999999999	-12864
rs10861342	105458797	T	C	12	0.097415507	Alt	rs10861346	105473245	G	T	12	0.097415507	Alt	CEU+FIN+GBR+IBS+TSI	1	0.999999999	-14448
rs10861342	105458797	T	C	12	0.097415507	Alt	rs77585712	105482251	T	C	12	0.097415507	Alt	CEU+FIN+GBR+IBS+TSI	1	0.999999999	-23454
rs10861342	105458797	T	C	12	0.097415507	Alt	rs10861350	105484913	G	A	12	0.097415507	Alt	CEU+FIN+GBR+IBS+TSI	1	0.999999999	-26116
rs10861342	105458797	T	C	12	0.097415507	Alt	rs11112366	105486108	G	A	12	0.097415507	Alt	CEU+FIN+GBR+IBS+TSI	1	0.999999999	-27311
rs10861342	105458797	T	C	12	0.097415507	Alt	rs12320722	105487092	G	A	12	0.097415507	Alt	CEU+FIN+GBR+IBS+TSI	1	0.999999999	-28295
rs10861342	105458797	T	C	12	0.097415507	Alt	rs76786672	105490806	A	G	12	0.096421471	Alt	CEU+FIN+GBR+IBS+TSI	0.988707034	0.999999999	-32009
rs10861342	105458797	T	C	12	0.097415507	Alt	rs12320123	105492167	C	T	12	0.0944334	Alt	CEU+FIN+GBR+IBS+TSI	0.966195479	0.999999999	-33370
rs10861342	105458797	T	C	12	0.097415507	Alt	rs2888841	105493750	C	T	12	0.0944334	Alt	CEU+FIN+GBR+IBS+TSI	0.966195479	0.999999999	-34953
rs10861342	105458797	T	C	12	0.097415507	Alt	rs11112368	105494218	T	C	12	0.095427435	Alt	CEU+FIN+GBR+IBS+TSI	0.954941694	0.988424772	-35421
rs10861342	105458797	T	C	12	0.097415507	Alt	rs61506525	105495544	G	C	12	0.0944334	Alt	CEU+FIN+GBR+IBS+TSI	0.943702334	0.988291395	-36747
rs10861342	105458797	T	C	12	0.097415507	Alt	rs369619893	105496174	GTTGA	G	12	0.0944334	Alt	CEU+FIN+GBR+IBS+TSI	0.966195479	0.999999999	-37377
rs10861342	105458797	T	C	12	0.097415507	Alt	rs11112371	105499021	T	C	12	0.0944334	Alt	CEU+FIN+GBR+IBS+TSI	0.966195479	0.999999999	-40224
rs10861342	105458797	T	C	12	0.097415507	Alt	rs74971338	105499757	C	A	12	0.0944334	Alt	CEU+FIN+GBR+IBS+TSI	0.966195479	0.999999999	-40960
rs10861342	105458797	T	C	12	0.097415507	Alt	rs139588297	105500100	C	CT	12	0.0944334	Alt	CEU+FIN+GBR+IBS+TSI	0.966195479	0.999999999	-41303
rs10861342	105458797	T	C	12	0.097415507	Alt	rs185803132	105500103	G	A	12	0.0944334	Alt	CEU+FIN+GBR+IBS+TSI	0.966195479	0.999999999	-41306
rs10861342	105458797	T	C	12	0.097415507	Alt	rs61509416	105501021	CCT	C	12	0.0944334	Alt	CEU+FIN+GBR+IBS+TSI	0.966195479	0.999999999	-42224
rs10861342	105458797	T	C	12	0.097415507	Alt	rs12227605	105501100	G	A	12	0.0944334	Alt	CEU+FIN+GBR+IBS+TSI	0.966195479	0.999999999	-42303
rs10861342	105458797	T	C	12	0.097415507	Alt	rs57094540	105502516	A	AT	12	0.105367793	Alt	CEU+FIN+GBR+IBS+TSI	0.854068757	0.965401528	-43719
rs10861342	105458797	T	C	12	0.097415507	Alt	rs11112373	105503708	G	A	12	0.0944334	Alt	CEU+FIN+GBR+IBS+TSI	0.966195479	0.999999999	-44911
rs10861342	105458797	T	C	12	0.097415507	Alt	rs61418036	105508241	ACAT	A	12	0.095427435	Alt	CEU+FIN+GBR+IBS+TSI	0.954941694	0.988424772	-49444
rs10861342	105458797	T	C	12	0.097415507	Alt	rs11112374	105510285	G	T	12	0.0944334	Alt	CEU+FIN+GBR+IBS+TSI	0.966195479	0.999999999	-51488
rs10861342	105458797	T	C	12	0.097415507	Alt	rs11112378	105514033	A	G	12	0.0944334	Alt	CEU+FIN+GBR+IBS+TSI	0.966195479	0.999999999	-55236
rs10861342	105458797	T	C	12	0.097415507	Alt	rs10861353	105515290	T	C	12	0.0944334	Alt	CEU+FIN+GBR+IBS+TSI	0.966195479	0.999999999	-56493
rs10861342	105458797	T	C	12	0.097415507	Alt	rs77479670	105516631	C	T	12	0.0944334	Alt	CEU+FIN+GBR+IBS+TSI	0.966195479	0.999999999	-57834
rs10861342	105458797	T	C	12	0.097415507	Alt	rs34705618	105518611	C	G	12	0.0944334	Alt	CEU+FIN+GBR+IBS+TSI	0.966195479	0.999999999	-59814
rs10861342	105458797	T	C	12	0.097415507	Alt	rs7305712	105519188	A	T	12	0.096421471	Alt	CEU+FIN+GBR+IBS+TSI	0.943919702	0.977088076	-60391
rs10861342	105458797	T	C	12	0.097415507	Alt	rs10861354	105524294	T	C	12	0.096421471	Alt	CEU+FIN+GBR+IBS+TSI	0.943919702	0.977088076	-65497
rs10861342	105458797	T	C	12	0.097415507	Alt	rs10861355	105526201	C	T	12	0.0944334	Alt	CEU+FIN+GBR+IBS+TSI	0.966195479	0.999999999	-67404
rs10861342	105458797	T	C	12	0.097415507	Alt	rs11112380	105526695	C	T	12	0.0944334	Alt	CEU+FIN+GBR+IBS+TSI	0.966195479	0.999999999	-67898
rs10861342	105458797	T	C	12	0.097415507	Alt	rs10861356	105526965	G	T	12	0.095427435	Alt	CEU+FIN+GBR+IBS+TSI	0.954941694	0.988424772	-68168
rs10861342	105458797	T	C	12	0.097415507	Alt	rs7136344	105528268	A	G	12	0.095427435	Alt	CEU+FIN+GBR+IBS+TSI	0.954941694	0.988424772	-69471
rs10861342	105458797	T	C	12	0.097415507	Alt	rs10459207	105531072	C	T	12	0.095427435	Alt	CEU+FIN+GBR+IBS+TSI	0.954941694	0.988424772	-72275
rs10861342	105458797	T	C	12	0.097415507	Alt	rs2044307	105531171	G	T	12	0.0944334	Alt	CEU+FIN+GBR+IBS+TSI	0.966195479	0.999999999	-72374
rs10861342	105458797	T	C	12	0.097415507	Alt	rs151106726	105534603	TAATC	T	12	0.095427435	Alt	CEU+FIN+GBR+IBS+TSI	0.954941694	0.988424772	-75806
rs10861342	105458797	T	C	12	0.097415507	Alt	rs139265089	105538665	G	GT	12	0.095427435	Alt	CEU+FIN+GBR+IBS+TSI	0.954941694	0.988424772	-79868
rs10861342	105458797	T	C	12	0.097415507	Alt	rs11112386	105538758	A	G	12	0.095427435	Alt	CEU+FIN+GBR+IBS+TSI	0.954941694	0.988424772	-79961
rs10861342	105458797	T	C	12	0.097415507	Alt	rs57510559	105542172	CTG	C	12	0.0944334	Alt	CEU+FIN+GBR+IBS+TSI	0.966195479	0.999999999	-83375
rs10861342	105458797	T	C	12	0.097415507	Alt	rs11112390	105542200	A	C	12	0.095427435	Alt	CEU+FIN+GBR+IBS+TSI	0.954941694	0.988424772	-83403
rs10861342	105458797	T	C	12	0.097415507	Alt	rs75368205	105544062	ATTT	A	12	0.0944334	Alt	CEU+FIN+GBR+IBS+TSI	0.966195479	0.999999999	-85265
rs10861342	105458797	T	C	12	0.097415507	Alt	rs10861357	105544254	C	T	12	0.0944334	Alt	CEU+FIN+GBR+IBS+TSI	0.966195479	0.999999999	-85457
rs10861342	105458797	T	C	12	0.097415507	Alt	rs200183058	105544803	A	ACAAAGC	12	0.095427435	Alt	CEU+FIN+GBR+IBS+TSI	0.954941694	0.988424772	-86006
rs10861342	105458797	T	C	12	0.097415507	Alt	rs11112393	105548053	C	T	12	0.096421471	Alt	CEU+FIN+GBR+IBS+TSI	0.943919702	0.977088076	-89256
rs10861342	105458797	T	C	12	0.097415507	Alt	rs11112394	105551570	T	C	12	0.0944334	Alt	CEU+FIN+GBR+IBS+TSI	0.966195479	0.999999999	-92773
rs10861342	105458797	T	C	12	0.097415507	Alt	rs12229846	105553066	A	C	12	0.0944334	Alt	CEU+FIN+GBR+IBS+TSI	0.966195479	0.999999999	-94269
rs10861342	105458797	T	C	12	0.097415507	Alt	rs1444608	105559157	A	G	12	0.0944334	Alt	CEU+FIN+GBR+IBS+TSI	0.966195479	0.999999999	-100360
rs10861342	105458797	T	C	12	0.097415507	Alt	rs10861358	105559563	G	A	12	0.095427435	Alt	CEU+FIN+GBR+IBS+TSI	0.954941694	0.988424772	-100766
rs10861342	105458797	T	C	12	0.097415507	Alt	rs1076	105562788	T	C	12	0.0944334	Alt	CEU+FIN+GBR+IBS+TSI	0.966195479	0.999999999	-103991
rs10861342	105458797	T	C	12	0.097415507	Alt	rs703683	105567135	T	C	12	0.095427435	Alt	CEU+FIN+GBR+IBS+TSI	0.954941694	0.988424772	-108338
rs10861342	105458797	T	C	12	0.097415507	Alt	rs11112396	105568359	T	G	12	0.096421471	Alt	CEU+FIN+GBR+IBS+TSI	0.943919702	0.977088076	-109562
rs10861342	105458797	T	C	12	0.097415507	Alt	rs11112397	105568381	T	C	12	0.096421471	Alt	CEU+FIN+GBR+IBS+TSI	0.943919702	0.977088076	-109584
rs10861342	105458797	T	C	12	0.097415507	Alt	rs12316054	105569143	T	C	12	0.0944334	Alt	CEU+FIN+GBR+IBS+TSI	0.966195479	0.999999999	-110346
rs10861342	105458797	T	C	12	0.097415507	Alt	rs10861360	105570041	C	T	12	0.095427435	Alt	CEU+FIN+GBR+IBS+TSI	0.954941694	0.988424772	-111244
rs10861342	105458797	T	C	12	0.097415507	Alt	rs11112398	105572967	A	G	12	0.095427435	Alt	CEU+FIN+GBR+IBS+TSI	0.954941694	0.988424772	-114170
rs10861342	105458797	T	C	12	0.097415507	Alt	rs115224406	105578060	C	T	12	0.0944334	Alt	CEU+FIN+GBR+IBS+TSI	0.966195479	0.999999999	-119263
rs10861342	105458797	T	C	12	0.097415507	Alt	rs11112403	105586649	A	G	12	0.095427435	Alt	CEU+FIN+GBR+IBS+TSI	0.954941694	0.988424772	-127852
rs10861342	105458797	T	C	12	0.097415507	Alt	rs73395802	105588718	T	C	12	0.096421471	Alt	CEU+FIN+GBR+IBS+TSI	0.943919702	0.977088076	-129921
rs10861342	105458797	T	C	12	0.097415507	Alt	rs3829297	105592823	G	C	12	0.095427435	Alt	CEU+FIN+GBR+IBS+TSI	0.954941694	0.988424772	-134026
rs10861342	105458797	T	C	12	0.097415507	Alt	rs10778370	105603139	T	C	12	0.0944334	Alt	CEU+FIN+GBR+IBS+TSI	0.966195479	0.999999999	-144342
rs10861342	105458797	T	C	12	0.097415507	Alt	rs11112413	105613833	A	G	12	0.090457256	Alt	CEU+FIN+GBR+IBS+TSI	0.89899105	0.987728644	-155036
rs10861342	105458797	T	C	12	0.097415507	Alt	rs7966106	105615272	C	G	12	0.089463221	Alt	CEU+FIN+GBR+IBS+TSI	0.865639045	0.975135605	-156475
rs10861342	105458797	T	C	12	0.097415507	Alt	rs3794232	105615849	G	A	12	0.089463221	Alt	CEU+FIN+GBR+IBS+TSI	0.865639045	0.975135605	-157052
rs10861342	105458797	T	C	12	0.097415507	Alt	rs9634185	105624825	C	T	12	0.089463221	Alt	CEU+FIN+GBR+IBS+TSI	0.865639045	0.975135605	-166028
rs10861342	105458797	T	C	12	0.097415507	Alt	rs11112418	105630463	A	G	12	0.090457256	Alt	CEU+FIN+GBR+IBS+TSI	0.854740149	0.963112493	-171666
rs10861342	105458797	T	C	12	0.097415507	Alt	rs77497436	105636896	C	G	12	0.091451292	Alt	CEU+FIN+GBR+IBS+TSI	0.844088451	0.951356472	-178099
rs10861342	105458797	T	C	12	0.097415507	Alt	rs11112422	105637954	G	A	12	0.090457256	Alt	CEU+FIN+GBR+IBS+TSI	0.854740149	0.963112493	-179157
rs10861342	105458797	T	C	12	0.097415507	Alt	rs200751066	105642312	T	C	12	0.090457256	Alt	CEU+FIN+GBR+IBS+TSI	0.854740149	0.963112493	-183515
rs10861342	105458797	T	C	12	0.097415507	Alt	rs201796883	105645285	C	T	12	0.090457256	Alt	CEU+FIN+GBR+IBS+TSI	0.854740149	0.963112493	-186488
rs10861342	105458797	T	C	12	0.097415507	Alt	rs12322134	105646804	G	C	12	0.090457256	Alt	CEU+FIN+GBR+IBS+TSI	0.854740149	0.963112493	-188007
rs10861342	105458797	T	C	12	0.097415507	Alt	rs7488014	105657527	C	T	12	0.090457256	Alt	CEU+FIN+GBR+IBS+TSI	0.854740149	0.963112493	-198730
rs10862476	77133805	G	A	12	0.483101392	Alt	rs10862476	77133805	G	A	12	0.483101392	Alt	CEU+FIN+GBR+IBS+TSI	1	1	0
rs10871454	31048079	C	T	16	0.387673956	Alt	rs4889634	30878863	C	T	16	0.376739563	Alt	CEU+FIN+GBR+IBS+TSI	0.617319804	0.80410214	169216
rs10871454	31048079	C	T	16	0.387673956	Alt	rs8046707	30916233	G	A	16	0.393638171	Alt	CEU+FIN+GBR+IBS+TSI	0.727744587	0.863833854	131846
rs10871454	31048079	C	T	16	0.387673956	Alt	rs11649653	30918487	C	G	16	0.393638171	Alt	CEU+FIN+GBR+IBS+TSI	0.727744587	0.863833854	129592
rs10871454	31048079	C	T	16	0.387673956	Alt	rs8044030	30927990	G	A	16	0.394632207	Alt	CEU+FIN+GBR+IBS+TSI	0.724090087	0.863457489	120089
rs10871454	31048079	C	T	16	0.387673956	Alt	rs71383766	30930233	C	T	16	0.43638171	Alt	CEU+FIN+GBR+IBS+TSI	0.710082869	0.931865645	117846
rs10871454	31048079	C	T	16	0.387673956	Alt	rs35733741	30945887	G	A	16	0.412524851	Alt	CEU+FIN+GBR+IBS+TSI	0.798492484	0.941074004	102192
rs10871454	31048079	C	T	16	0.387673956	Alt	rs12917722	30948397	A	G	16	0.412524851	Alt	CEU+FIN+GBR+IBS+TSI	0.798492484	0.941074004	99682
rs10871454	31048079	C	T	16	0.387673956	Alt	rs13336347	30951566	C	G	16	0.412524851	Alt	CEU+FIN+GBR+IBS+TSI	0.798492484	0.941074004	96513
rs10871454	31048079	C	T	16	0.387673956	Alt	rs11643872	30969486	G	T	16	0.404572565	Alt	CEU+FIN+GBR+IBS+TSI	0.819542129	0.93783727	78593
rs10871454	31048079	C	T	16	0.387673956	Alt	rs11640961	30979818	C	T	16	0.406560636	Alt	CEU+FIN+GBR+IBS+TSI	0.820094661	0.942029566	68261
rs10871454	31048079	C	T	16	0.387673956	Alt	rs4889603	30982225	A	G	16	0.406560636	Alt	CEU+FIN+GBR+IBS+TSI	0.820094661	0.942029566	65854
rs10871454	31048079	C	T	16	0.387673956	Alt	rs11150602	30993823	A	G	16	0.381709742	Alt	CEU+FIN+GBR+IBS+TSI	0.749165814	0.876517322	54256
rs10871454	31048079	C	T	16	0.387673956	Alt	rs11441998	31005947	G	GT	16	0.384691849	Alt	CEU+FIN+GBR+IBS+TSI	0.92946493	0.97017101	42132
rs10871454	31048079	C	T	16	0.387673956	Alt	rs4889606	31011183	A	G	16	0.382703777	Alt	CEU+FIN+GBR+IBS+TSI	0.94599829	0.982884663	36896
rs10871454	31048079	C	T	16	0.387673956	Alt	rs12716979	31011821	T	G	16	0.383697813	Alt	CEU+FIN+GBR+IBS+TSI	0.95010351	0.982945867	36258
rs10871454	31048079	C	T	16	0.387673956	Alt	rs9926533	31014179	C	T	16	0.381709742	Alt	CEU+FIN+GBR+IBS+TSI	0.941907482	0.982823769	33900
rs10871454	31048079	C	T	16	0.387673956	Alt	rs36004598	31015998	TA	T	16	0.426441352	Alt	CEU+FIN+GBR+IBS+TSI	0.749930819	0.938446228	32081
rs10871454	31048079	C	T	16	0.387673956	Alt	rs55694480	31024705	T	C	16	0.284294235	Alt	CEU+FIN+GBR+IBS+TSI	0.619496223	0.993675337	23374
rs10871454	31048079	C	T	16	0.387673956	Alt	rs34898535	31025641	C	T	16	0.38667992	Alt	CEU+FIN+GBR+IBS+TSI	0.987459517	0.99579371	22438
rs10871454	31048079	C	T	16	0.387673956	Alt	rs34845977	31027833	A	AT	16	0.374751491	Alt	CEU+FIN+GBR+IBS+TSI	0.897192004	0.973507479	20246
rs10871454	31048079	C	T	16	0.387673956	Alt	rs11150604	31037020	A	T	16	0.388667992	Alt	CEU+FIN+GBR+IBS+TSI	0.99582323	1	11059
rs10871454	31048079	C	T	16	0.387673956	Alt	rs9939558	31038687	T	A	16	0.388667992	Alt	CEU+FIN+GBR+IBS+TSI	0.99582323	1	9392
rs10871454	31048079	C	T	16	0.387673956	Alt	rs12934418	31042299	G	A	16	0.387673956	Alt	CEU+FIN+GBR+IBS+TSI	1	1	5780
rs10871454	31048079	C	T	16	0.387673956	Alt	rs10871454	31048079	C	T	16	0.387673956	Alt	CEU+FIN+GBR+IBS+TSI	1	1	0
rs10871454	31048079	C	T	16	0.387673956	Alt	rs12448321	31048280	C	T	16	0.387673956	Alt	CEU+FIN+GBR+IBS+TSI	1	1	-201
rs10871454	31048079	C	T	16	0.387673956	Alt	rs9939417	31053467	C	T	16	0.38667992	Alt	CEU+FIN+GBR+IBS+TSI	0.987459377	0.995793639	-5388
rs10871454	31048079	C	T	16	0.387673956	Alt	rs2288004	31054040	G	C	16	0.399602386	Alt	CEU+FIN+GBR+IBS+TSI	0.943039915	0.995675102	-5961
rs10871454	31048079	C	T	16	0.387673956	Alt	rs9929899	31062701	C	A	16	0.399602386	Alt	CEU+FIN+GBR+IBS+TSI	0.943039915	0.995675102	-14622
rs10871454	31048079	C	T	16	0.387673956	Alt	rs35916366	31062875	TA	T	16	0.426441352	Alt	CEU+FIN+GBR+IBS+TSI	0.843619269	0.995341329	-14796
rs10871454	31048079	C	T	16	0.387673956	Alt	rs4889530	31065918	T	A	16	0.399602386	Alt	CEU+FIN+GBR+IBS+TSI	0.943039915	0.995675102	-17839
rs10871454	31048079	C	T	16	0.387673956	Alt	rs34649473	31066538	T	G	16	0.399602386	Alt	CEU+FIN+GBR+IBS+TSI	0.943039915	0.995675102	-18459
rs10871454	31048079	C	T	16	0.387673956	Alt	rs35351013	31069854	G	A	16	0.387673956	Alt	CEU+FIN+GBR+IBS+TSI	0.991634543	0.995808487	-21775
rs10871454	31048079	C	T	16	0.387673956	Alt	rs56813533	31070481	A	T	16	0.387673956	Alt	CEU+FIN+GBR+IBS+TSI	0.991634543	0.995808487	-22402
rs10871454	31048079	C	T	16	0.387673956	Alt	rs71151445	31074386	G	GC	16	0.399602386	Alt	CEU+FIN+GBR+IBS+TSI	0.943039915	0.995675102	-26307
rs10871454	31048079	C	T	16	0.387673956	Alt	rs2303223	31075175	G	A	16	0.387673956	Alt	CEU+FIN+GBR+IBS+TSI	0.991634543	0.995808487	-27096
rs10871454	31048079	C	T	16	0.387673956	Alt	rs881929	31079371	G	T	16	0.387673956	Alt	CEU+FIN+GBR+IBS+TSI	0.991634543	0.995808487	-31292
rs10871454	31048079	C	T	16	0.387673956	Alt	rs9796794	31081585	A	G	16	0.388667992	Alt	CEU+FIN+GBR+IBS+TSI	0.987471142	0.99579761	-33506
rs10871454	31048079	C	T	16	0.387673956	Alt	rs11281612	31084394	A	AGCTCCTC	16	0.400596421	Alt	CEU+FIN+GBR+IBS+TSI	0.93912071	0.995663596	-36315
rs10871454	31048079	C	T	16	0.387673956	Alt	rs2303222	31085470	T	C	16	0.400596421	Alt	CEU+FIN+GBR+IBS+TSI	0.93912071	0.995663596	-37391
rs10871454	31048079	C	T	16	0.387673956	Alt	rs749671	31088347	G	A	16	0.381709742	Alt	CEU+FIN+GBR+IBS+TSI	0.958472252	0.991428273	-40268
rs10871454	31048079	C	T	16	0.387673956	Alt	rs749670	31088625	A	G	16	0.387673956	Alt	CEU+FIN+GBR+IBS+TSI	0.983288167	0.991608878	-40546
rs10871454	31048079	C	T	16	0.387673956	Alt	rs2359612	31103796	A	G	16	0.387673956	Ref	CEU+FIN+GBR+IBS+TSI	0.983288167	0.991608878	-55717
rs10871454	31048079	C	T	16	0.387673956	Alt	rs8050894	31104509	C	G	16	0.399602386	Alt	CEU+FIN+GBR+IBS+TSI	0.934849052	0.991341656	-56430
rs10871454	31048079	C	T	16	0.387673956	Alt	rs9934438	31104878	G	A	16	0.387673956	Alt	CEU+FIN+GBR+IBS+TSI	0.983288167	0.991608878	-56799
rs10871454	31048079	C	T	16	0.387673956	Alt	rs9923231	31107689	C	T	16	0.387673956	Alt	CEU+FIN+GBR+IBS+TSI	0.983288167	0.991608878	-59610
rs10871454	31048079	C	T	16	0.387673956	Alt	rs7196161	31110981	G	A	16	0.392644135	Ref	CEU+FIN+GBR+IBS+TSI	0.832948297	0.922242257	-62902
rs10871454	31048079	C	T	16	0.387673956	Alt	rs7187995	31112810	A	C	16	0.38667992	Ref	CEU+FIN+GBR+IBS+TSI	0.856342355	0.927328145	-64731
rs10871454	31048079	C	T	16	0.387673956	Alt	rs61162043	31114234	A	G	16	0.394632207	Ref	CEU+FIN+GBR+IBS+TSI	0.825286675	0.921822016	-66155
rs10871454	31048079	C	T	16	0.387673956	Alt	rs62057090	31114910	C	G	16	0.400596421	Alt	CEU+FIN+GBR+IBS+TSI	0.694973357	0.85651702	-66831
rs10871454	31048079	C	T	16	0.387673956	Alt	rs11283226	31114916	C	G	16	0.407554672	Alt	CEU+FIN+GBR+IBS+TSI	0.678155277	0.85840339	-66837
rs10871454	31048079	C	T	16	0.387673956	Alt	rs375452507	31115259	T	A	16	0.39860835	Ref	CEU+FIN+GBR+IBS+TSI	0.810243111	0.921001261	-67180
rs10871454	31048079	C	T	16	0.387673956	Alt	rs56314408	31117389	T	C	16	0.391650099	Ref	CEU+FIN+GBR+IBS+TSI	0.828840826	0.918049334	-69310
rs10871454	31048079	C	T	16	0.387673956	Alt	rs2032915	31117413	C	T	16	0.380715706	Alt	CEU+FIN+GBR+IBS+TSI	0.880506717	0.952254252	-69334
rs10871454	31048079	C	T	16	0.387673956	Alt	rs12716981	31118024	C	A	16	0.393638171	Alt	CEU+FIN+GBR+IBS+TSI	0.829108183	0.922032711	-69945
rs10871454	31048079	C	T	16	0.387673956	Alt	rs14235	31121793	G	A	16	0.381709742	Alt	CEU+FIN+GBR+IBS+TSI	0.884548083	0.95242821	-73714
rs10871454	31048079	C	T	16	0.387673956	Alt	rs749767	31124407	A	G	16	0.394632207	Alt	CEU+FIN+GBR+IBS+TSI	0.833234291	0.926250012	-76328
rs10871454	31048079	C	T	16	0.387673956	Alt	rs11647442	31125776	T	C	16	0.393638171	Ref	CEU+FIN+GBR+IBS+TSI	0.837068026	0.926448121	-77697
rs10871454	31048079	C	T	16	0.387673956	Alt	rs35272234	31127013	AT	A	16	0.395626243	Alt	CEU+FIN+GBR+IBS+TSI	0.829419121	0.92605082	-78934
rs10871454	31048079	C	T	16	0.387673956	Alt	rs149187641	31128088	AAT	A	16	0.393638171	Ref	CEU+FIN+GBR+IBS+TSI	0.837068026	0.926448121	-80009
rs10871454	31048079	C	T	16	0.387673956	Alt	rs4889619	31128615	C	T	16	0.393638171	Alt	CEU+FIN+GBR+IBS+TSI	0.837068026	0.926448121	-80536
rs10871454	31048079	C	T	16	0.387673956	Alt	rs12716982	31128668	C	A	16	0.393638171	Alt	CEU+FIN+GBR+IBS+TSI	0.837068026	0.926448121	-80589
rs10871454	31048079	C	T	16	0.387673956	Alt	rs9925964	31129895	A	G	16	0.381709742	Alt	CEU+FIN+GBR+IBS+TSI	0.884548083	0.95242821	-81816
rs10871454	31048079	C	T	16	0.387673956	Alt	rs1978487	31129942	C	T	16	0.394632207	Ref	CEU+FIN+GBR+IBS+TSI	0.833234291	0.926250012	-81863
rs10871454	31048079	C	T	16	0.387673956	Alt	rs1978485	31131121	C	T	16	0.393638171	Ref	CEU+FIN+GBR+IBS+TSI	0.837068026	0.926448121	-83042
rs10871454	31048079	C	T	16	0.387673956	Alt	rs4889620	31131174	G	A	16	0.381709742	Alt	CEU+FIN+GBR+IBS+TSI	0.884548083	0.95242821	-83095
rs10871454	31048079	C	T	16	0.387673956	Alt	rs4527034	31131614	A	G	16	0.381709742	Ref	CEU+FIN+GBR+IBS+TSI	0.884548083	0.95242821	-83535
rs10871454	31048079	C	T	16	0.387673956	Alt	rs113125305	31132406	T	TTG	16	0.459244533	Alt	CEU+FIN+GBR+IBS+TSI	0.633770941	0.922031486	-84327
rs10871454	31048079	C	T	16	0.387673956	Alt	rs138259061	31136066	A	AAAAG	16	0.384691849	Alt	CEU+FIN+GBR+IBS+TSI	0.84021646	0.922417178	-87987
rs10871454	31048079	C	T	16	0.387673956	Alt	rs889548	31137712	C	T	16	0.381709742	Alt	CEU+FIN+GBR+IBS+TSI	0.884548083	0.95242821	-89633
rs10871454	31048079	C	T	16	0.387673956	Alt	rs9936329	31140799	G	T	16	0.381709742	Alt	CEU+FIN+GBR+IBS+TSI	0.884548083	0.95242821	-92720
rs10871454	31048079	C	T	16	0.387673956	Alt	rs1549293	31141993	C	T	16	0.381709742	Alt	CEU+FIN+GBR+IBS+TSI	0.884548083	0.95242821	-93914
rs10871454	31048079	C	T	16	0.387673956	Alt	rs12597511	31145219	C	T	16	0.380715706	Alt	CEU+FIN+GBR+IBS+TSI	0.872401129	0.947861085	-97140
rs10871454	31048079	C	T	16	0.387673956	Alt	rs2855475	31147548	G	A	16	0.382703777	Ref	CEU+FIN+GBR+IBS+TSI	0.880477124	0.94823596	-99469
rs10871454	31048079	C	T	16	0.387673956	Alt	rs9972727	31149142	A	G	16	0.378727634	Ref	CEU+FIN+GBR+IBS+TSI	0.872469228	0.951907015	-101063
rs10875595	140700489	T	G	5	0.18389662	Alt	rs200028723	140648330	CA	C	5	0.197813121	Alt	CEU+FIN+GBR+IBS+TSI	0.7683938	0.916995936	52159
rs10875595	140700489	T	G	5	0.18389662	Alt	rs62378922	140655224	G	A	5	0.204771372	Alt	CEU+FIN+GBR+IBS+TSI	0.74514464	0.922772454	45265
rs10875595	140700489	T	G	5	0.18389662	Alt	rs111948976	140655730	CAA	C	5	0.209741551	Alt	CEU+FIN+GBR+IBS+TSI	0.732801785	0.929044758	44759
rs10875595	140700489	T	G	5	0.18389662	Alt	rs62378923	140656398	C	T	5	0.206759443	Alt	CEU+FIN+GBR+IBS+TSI	0.735560679	0.922412519	44091
rs10875595	140700489	T	G	5	0.18389662	Alt	rs1363453	140657864	G	A	5	0.206759443	Alt	CEU+FIN+GBR+IBS+TSI	0.735560679	0.922412519	42625
rs10875595	140700489	T	G	5	0.18389662	Alt	rs1363451	140658138	G	A	5	0.207753479	Alt	CEU+FIN+GBR+IBS+TSI	0.730870154	0.922252435	42351
rs10875595	140700489	T	G	5	0.18389662	Alt	rs1363450	140658363	T	A	5	0.206759443	Alt	CEU+FIN+GBR+IBS+TSI	0.735560679	0.922412519	42126
rs10875595	140700489	T	G	5	0.18389662	Alt	rs57396973	140659106	T	A	5	0.206759443	Alt	CEU+FIN+GBR+IBS+TSI	0.735560679	0.922412519	41383
rs10875595	140700489	T	G	5	0.18389662	Alt	rs66998469	140659960	T	C	5	0.206759443	Alt	CEU+FIN+GBR+IBS+TSI	0.735560679	0.922412519	40529
rs10875595	140700489	T	G	5	0.18389662	Alt	rs6868387	140660814	G	A	5	0.206759443	Alt	CEU+FIN+GBR+IBS+TSI	0.735560679	0.922412519	39675
rs10875595	140700489	T	G	5	0.18389662	Alt	rs140201373	140661280	AT	A	5	0.219681909	Alt	CEU+FIN+GBR+IBS+TSI	0.688351238	0.927367927	39209
rs10875595	140700489	T	G	5	0.18389662	Alt	rs10062604	140661932	T	C	5	0.206759443	Alt	CEU+FIN+GBR+IBS+TSI	0.735560679	0.922412519	38557
rs10875595	140700489	T	G	5	0.18389662	Alt	rs12187725	140662912	A	G	5	0.204771372	Alt	CEU+FIN+GBR+IBS+TSI	0.74514464	0.922772454	37577
rs10875595	140700489	T	G	5	0.18389662	Alt	rs67385673	140663739	GA	G	5	0.206759443	Alt	CEU+FIN+GBR+IBS+TSI	0.735560679	0.922412519	36750
rs10875595	140700489	T	G	5	0.18389662	Alt	rs115819920	140663745	A	C	5	0.206759443	Alt	CEU+FIN+GBR+IBS+TSI	0.735560679	0.922412519	36744
rs10875595	140700489	T	G	5	0.18389662	Alt	rs12188255	140664160	T	C	5	0.206759443	Alt	CEU+FIN+GBR+IBS+TSI	0.735560679	0.922412519	36329
rs10875595	140700489	T	G	5	0.18389662	Alt	rs111934979	140664245	G	A	5	0.206759443	Alt	CEU+FIN+GBR+IBS+TSI	0.735560679	0.922412519	36244
rs10875595	140700489	T	G	5	0.18389662	Alt	rs7703869	140666494	C	T	5	0.206759443	Alt	CEU+FIN+GBR+IBS+TSI	0.735560679	0.922412519	33995
rs10875595	140700489	T	G	5	0.18389662	Alt	rs59933130	140667303	G	A	5	0.206759443	Alt	CEU+FIN+GBR+IBS+TSI	0.735560679	0.922412519	33186
rs10875595	140700489	T	G	5	0.18389662	Alt	rs2879202	140668375	C	A	5	0.206759443	Alt	CEU+FIN+GBR+IBS+TSI	0.735560679	0.922412519	32114
rs10875595	140700489	T	G	5	0.18389662	Alt	rs4912745	140668718	T	C	5	0.206759443	Alt	CEU+FIN+GBR+IBS+TSI	0.735560679	0.922412519	31771
rs10875595	140700489	T	G	5	0.18389662	Alt	rs142787003	140670075	ATCT	A	5	0.204771372	Alt	CEU+FIN+GBR+IBS+TSI	0.74514464	0.922772454	30414
rs10875595	140700489	T	G	5	0.18389662	Alt	rs75628759	140672028	GTT	G	5	0.206759443	Alt	CEU+FIN+GBR+IBS+TSI	0.735560679	0.922412519	28461
rs10875595	140700489	T	G	5	0.18389662	Alt	rs10067231	140673429	C	T	5	0.206759443	Alt	CEU+FIN+GBR+IBS+TSI	0.735560679	0.922412519	27060
rs10875595	140700489	T	G	5	0.18389662	Alt	rs4912746	140673969	T	C	5	0.206759443	Alt	CEU+FIN+GBR+IBS+TSI	0.735560679	0.922412519	26520
rs10875595	140700489	T	G	5	0.18389662	Alt	rs111251882	140674109	T	TG	5	0.206759443	Alt	CEU+FIN+GBR+IBS+TSI	0.735560679	0.922412519	26380
rs10875595	140700489	T	G	5	0.18389662	Alt	rs1076361	140674609	C	T	5	0.204771372	Alt	CEU+FIN+GBR+IBS+TSI	0.74514464	0.922772454	25880
rs10875595	140700489	T	G	5	0.18389662	Alt	rs758346	140674734	C	A	5	0.206759443	Alt	CEU+FIN+GBR+IBS+TSI	0.735560679	0.922412519	25755
rs10875595	140700489	T	G	5	0.18389662	Alt	rs2338532	140675264	G	A	5	0.206759443	Alt	CEU+FIN+GBR+IBS+TSI	0.735560679	0.922412519	25225
rs10875595	140700489	T	G	5	0.18389662	Alt	rs4912747	140676027	T	A	5	0.206759443	Alt	CEU+FIN+GBR+IBS+TSI	0.735560679	0.922412519	24462
rs10875595	140700489	T	G	5	0.18389662	Alt	rs6889723	140676524	C	T	5	0.204771372	Alt	CEU+FIN+GBR+IBS+TSI	0.74514464	0.922772454	23965
rs10875595	140700489	T	G	5	0.18389662	Alt	rs56756237	140678342	T	C	5	0.197813121	Alt	CEU+FIN+GBR+IBS+TSI	0.827881007	0.951830123	22147
rs10875595	140700489	T	G	5	0.18389662	Alt	rs62378369	140679164	A	G	5	0.197813121	Alt	CEU+FIN+GBR+IBS+TSI	0.827881007	0.951830123	21325
rs10875595	140700489	T	G	5	0.18389662	Alt	rs62378370	140679460	T	C	5	0.208747515	Alt	CEU+FIN+GBR+IBS+TSI	0.771830262	0.950604201	21029
rs10875595	140700489	T	G	5	0.18389662	Alt	rs62378371	140680211	G	A	5	0.197813121	Alt	CEU+FIN+GBR+IBS+TSI	0.827881007	0.951830123	20278
rs10875595	140700489	T	G	5	0.18389662	Alt	rs10080079	140680509	T	G	5	0.252485089	Alt	CEU+FIN+GBR+IBS+TSI	0.606080487	0.953144625	19980
rs10875595	140700489	T	G	5	0.18389662	Alt	rs60872456	140681592	CA	C	5	0.197813121	Alt	CEU+FIN+GBR+IBS+TSI	0.827881007	0.951830123	18897
rs10875595	140700489	T	G	5	0.18389662	Alt	rs3749780	140682757	C	T	5	0.197813121	Alt	CEU+FIN+GBR+IBS+TSI	0.827881007	0.951830123	17732
rs10875595	140700489	T	G	5	0.18389662	Alt	rs17524297	140691506	G	A	5	0.179920477	Alt	CEU+FIN+GBR+IBS+TSI	0.973634726	0.999999999	8983
rs10875595	140700489	T	G	5	0.18389662	Alt	rs10875595	140700489	T	G	5	0.18389662	Alt	CEU+FIN+GBR+IBS+TSI	1	1	0
rs10875595	140700489	T	G	5	0.18389662	Alt	rs62378405	140716093	G	A	5	0.173956262	Alt	CEU+FIN+GBR+IBS+TSI	0.934562722	0.999999999	-15604
rs10875595	140700489	T	G	5	0.18389662	Alt	rs6861047	140719090	G	A	5	0.173956262	Alt	CEU+FIN+GBR+IBS+TSI	0.934562722	0.999999999	-18601
rs10875746	48518264	A	C	12	0.230616302	Alt	rs1990028	48408013	A	G	12	0.256461233	Alt	CEU+FIN+GBR+IBS+TSI	0.6694133	0.877672944	110251
rs10875746	48518264	A	C	12	0.230616302	Alt	rs11168355	48410978	G	A	12	0.249502982	Alt	CEU+FIN+GBR+IBS+TSI	0.697950565	0.879836966	107286
rs10875746	48518264	A	C	12	0.230616302	Alt	rs11168357	48412138	G	A	12	0.249502982	Alt	CEU+FIN+GBR+IBS+TSI	0.697950565	0.879836966	106126
rs10875746	48518264	A	C	12	0.230616302	Alt	rs4760609	48415757	G	T	12	0.250497018	Alt	CEU+FIN+GBR+IBS+TSI	0.70353436	0.88569408	102507
rs10875746	48518264	A	C	12	0.230616302	Alt	rs4760610	48418225	C	T	12	0.250497018	Alt	CEU+FIN+GBR+IBS+TSI	0.70353436	0.88569408	100039
rs10875746	48518264	A	C	12	0.230616302	Alt	rs10875724	48420253	C	A	12	0.248508946	Alt	CEU+FIN+GBR+IBS+TSI	0.711984037	0.886279538	98011
rs10875746	48518264	A	C	12	0.230616302	Alt	rs12305182	48421407	G	T	12	0.249502982	Alt	CEU+FIN+GBR+IBS+TSI	0.707742895	0.885987576	96857
rs10875746	48518264	A	C	12	0.230616302	Alt	rs4760676	48421663	G	A	12	0.248508946	Alt	CEU+FIN+GBR+IBS+TSI	0.711984037	0.886279538	96601
rs10875746	48518264	A	C	12	0.230616302	Alt	rs2269936	48425235	G	A	12	0.217693837	Alt	CEU+FIN+GBR+IBS+TSI	0.88400359	0.975811282	93029
rs10875746	48518264	A	C	12	0.230616302	Alt	rs10875728	48426392	T	G	12	0.219681909	Alt	CEU+FIN+GBR+IBS+TSI	0.862000059	0.958000755	91872
rs10875746	48518264	A	C	12	0.230616302	Alt	rs10875729	48426726	A	G	12	0.219681909	Alt	CEU+FIN+GBR+IBS+TSI	0.872906087	0.964042021	91538
rs10875746	48518264	A	C	12	0.230616302	Alt	rs10875730	48427875	A	T	12	0.217693837	Alt	CEU+FIN+GBR+IBS+TSI	0.88400359	0.975811282	90389
rs10875746	48518264	A	C	12	0.230616302	Alt	rs11168369	48431168	G	A	12	0.217693837	Alt	CEU+FIN+GBR+IBS+TSI	0.88400359	0.975811282	87096
rs10875746	48518264	A	C	12	0.230616302	Alt	rs10875731	48432743	G	A	12	0.216699801	Alt	CEU+FIN+GBR+IBS+TSI	0.889627394	0.981776083	85521
rs10875746	48518264	A	C	12	0.230616302	Alt	rs11168370	48435280	A	C	12	0.22166998	Alt	CEU+FIN+GBR+IBS+TSI	0.872875746	0.958469229	82984
rs10875746	48518264	A	C	12	0.230616302	Alt	rs11168371	48437686	G	A	12	0.224652087	Alt	CEU+FIN+GBR+IBS+TSI	0.846043677	0.935541346	80578
rs10875746	48518264	A	C	12	0.230616302	Alt	rs12296244	48441479	C	G	12	0.218687873	Alt	CEU+FIN+GBR+IBS+TSI	0.889418439	0.97594762	76785
rs10875746	48518264	A	C	12	0.230616302	Alt	rs10875732	48442105	A	C	12	0.220675944	Alt	CEU+FIN+GBR+IBS+TSI	0.878341181	0.964243409	76159
rs10875746	48518264	A	C	12	0.230616302	Alt	rs12310999	48447658	A	G	12	0.217693837	Alt	CEU+FIN+GBR+IBS+TSI	0.895031695	0.981879128	70606
rs10875746	48518264	A	C	12	0.230616302	Alt	rs61918774	48448134	C	G	12	0.217693837	Alt	CEU+FIN+GBR+IBS+TSI	0.895031695	0.981879128	70130
rs10875746	48518264	A	C	12	0.230616302	Alt	rs11168374	48448466	G	A	12	0.217693837	Alt	CEU+FIN+GBR+IBS+TSI	0.895031695	0.981879128	69798
rs10875746	48518264	A	C	12	0.230616302	Alt	rs201916924	48451339	ATATAT	A	12	0.218687873	Alt	CEU+FIN+GBR+IBS+TSI	0.889418439	0.97594762	66925
rs10875746	48518264	A	C	12	0.230616302	Alt	rs12297004	48453820	A	G	12	0.218687873	Alt	CEU+FIN+GBR+IBS+TSI	0.889418439	0.97594762	64444
rs10875746	48518264	A	C	12	0.230616302	Alt	rs58952582	48458448	T	G	12	0.218687873	Alt	CEU+FIN+GBR+IBS+TSI	0.889418439	0.97594762	59816
rs10875746	48518264	A	C	12	0.230616302	Alt	rs60761335	48458529	G	A	12	0.218687873	Alt	CEU+FIN+GBR+IBS+TSI	0.889418439	0.97594762	59735
rs10875746	48518264	A	C	12	0.230616302	Alt	rs11168383	48462868	G	A	12	0.217693837	Alt	CEU+FIN+GBR+IBS+TSI	0.895031695	0.981879128	55396
rs10875746	48518264	A	C	12	0.230616302	Alt	rs10875735	48463806	T	C	12	0.217693837	Alt	CEU+FIN+GBR+IBS+TSI	0.895031695	0.981879128	54458
rs10875746	48518264	A	C	12	0.230616302	Alt	rs17122620	48464475	A	G	12	0.217693837	Alt	CEU+FIN+GBR+IBS+TSI	0.895031695	0.981879128	53789
rs10875746	48518264	A	C	12	0.230616302	Alt	rs138171426	48465559	TC	T	12	0.217693837	Alt	CEU+FIN+GBR+IBS+TSI	0.895031695	0.981879128	52705
rs10875746	48518264	A	C	12	0.230616302	Alt	rs4760680	48466697	G	T	12	0.217693837	Alt	CEU+FIN+GBR+IBS+TSI	0.895031695	0.981879128	51567
rs10875746	48518264	A	C	12	0.230616302	Alt	rs11168386	48467977	C	T	12	0.217693837	Alt	CEU+FIN+GBR+IBS+TSI	0.895031695	0.981879128	50287
rs10875746	48518264	A	C	12	0.230616302	Alt	rs140955075	48469634	T	TA	12	0.217693837	Alt	CEU+FIN+GBR+IBS+TSI	0.895031695	0.981879128	48630
rs10875746	48518264	A	C	12	0.230616302	Alt	rs12311774	48470533	C	A	12	0.217693837	Alt	CEU+FIN+GBR+IBS+TSI	0.895031695	0.981879128	47731
rs10875746	48518264	A	C	12	0.230616302	Alt	rs12311953	48470680	G	A	12	0.217693837	Alt	CEU+FIN+GBR+IBS+TSI	0.895031695	0.981879128	47584
rs10875746	48518264	A	C	12	0.230616302	Alt	rs12313300	48470717	G	A	12	0.217693837	Alt	CEU+FIN+GBR+IBS+TSI	0.895031695	0.981879128	47547
rs10875746	48518264	A	C	12	0.230616302	Alt	rs10875736	48472366	C	T	12	0.217693837	Alt	CEU+FIN+GBR+IBS+TSI	0.895031695	0.981879128	45898
rs10875746	48518264	A	C	12	0.230616302	Alt	rs12315625	48472453	G	A	12	0.217693837	Alt	CEU+FIN+GBR+IBS+TSI	0.895031695	0.981879128	45811
rs10875746	48518264	A	C	12	0.230616302	Alt	rs10875737	48473059	G	A	12	0.217693837	Alt	CEU+FIN+GBR+IBS+TSI	0.895031695	0.981879128	45205
rs10875746	48518264	A	C	12	0.230616302	Alt	rs10875738	48473739	T	A	12	0.217693837	Alt	CEU+FIN+GBR+IBS+TSI	0.895031695	0.981879128	44525
rs10875746	48518264	A	C	12	0.230616302	Alt	rs12301339	48475233	T	C	12	0.217693837	Alt	CEU+FIN+GBR+IBS+TSI	0.895031695	0.981879128	43031
rs10875746	48518264	A	C	12	0.230616302	Alt	rs886588	48477422	A	G	12	0.217693837	Alt	CEU+FIN+GBR+IBS+TSI	0.895031695	0.981879128	40842
rs10875746	48518264	A	C	12	0.230616302	Alt	rs11168401	48481519	T	C	12	0.217693837	Alt	CEU+FIN+GBR+IBS+TSI	0.895031695	0.981879128	36745
rs10875746	48518264	A	C	12	0.230616302	Alt	rs72405174	48481839	CT	C	12	0.247514911	Alt	CEU+FIN+GBR+IBS+TSI	0.776206534	0.922925975	36425
rs10875746	48518264	A	C	12	0.230616302	Alt	rs12304476	48482153	T	C	12	0.217693837	Alt	CEU+FIN+GBR+IBS+TSI	0.895031695	0.981879128	36111
rs10875746	48518264	A	C	12	0.230616302	Alt	rs12306451	48483241	T	C	12	0.218687873	Alt	CEU+FIN+GBR+IBS+TSI	0.889418439	0.97594762	35023
rs10875746	48518264	A	C	12	0.230616302	Alt	rs3782911	48483492	T	G	12	0.217693837	Alt	CEU+FIN+GBR+IBS+TSI	0.895031695	0.981879128	34772
rs10875746	48518264	A	C	12	0.230616302	Alt	rs3782910	48483507	T	C	12	0.217693837	Alt	CEU+FIN+GBR+IBS+TSI	0.895031695	0.981879128	34757
rs10875746	48518264	A	C	12	0.230616302	Alt	rs989144	48483973	T	C	12	0.217693837	Alt	CEU+FIN+GBR+IBS+TSI	0.895031695	0.981879128	34291
rs10875746	48518264	A	C	12	0.230616302	Alt	rs61918806	48484433	G	A	12	0.217693837	Alt	CEU+FIN+GBR+IBS+TSI	0.895031695	0.981879128	33831
rs10875746	48518264	A	C	12	0.230616302	Alt	rs11168403	48484958	T	C	12	0.217693837	Alt	CEU+FIN+GBR+IBS+TSI	0.895031695	0.981879128	33306
rs10875746	48518264	A	C	12	0.230616302	Alt	rs374804144	48487063	GTTTTT	G	12	0.217693837	Alt	CEU+FIN+GBR+IBS+TSI	0.895031695	0.981879128	31201
rs10875746	48518264	A	C	12	0.230616302	Alt	rs61918809	48488355	C	T	12	0.217693837	Alt	CEU+FIN+GBR+IBS+TSI	0.895031695	0.981879128	29909
rs10875746	48518264	A	C	12	0.230616302	Alt	rs10875740	48489117	C	T	12	0.217693837	Alt	CEU+FIN+GBR+IBS+TSI	0.895031695	0.981879128	29147
rs10875746	48518264	A	C	12	0.230616302	Alt	rs2158516	48490834	T	A	12	0.217693837	Alt	CEU+FIN+GBR+IBS+TSI	0.895031695	0.981879128	27430
rs10875746	48518264	A	C	12	0.230616302	Alt	rs12313404	48492048	T	A	12	0.217693837	Alt	CEU+FIN+GBR+IBS+TSI	0.895031695	0.981879128	26216
rs10875746	48518264	A	C	12	0.230616302	Alt	rs73102065	48492607	T	C	12	0.217693837	Alt	CEU+FIN+GBR+IBS+TSI	0.895031695	0.981879128	25657
rs10875746	48518264	A	C	12	0.230616302	Alt	rs61918810	48494334	C	T	12	0.217693837	Alt	CEU+FIN+GBR+IBS+TSI	0.895031695	0.981879128	23930
rs10875746	48518264	A	C	12	0.230616302	Alt	rs73102067	48494426	A	C	12	0.217693837	Alt	CEU+FIN+GBR+IBS+TSI	0.895031695	0.981879128	23838
rs10875746	48518264	A	C	12	0.230616302	Alt	rs4760619	48499931	A	T	12	0.162027833	Alt	CEU+FIN+GBR+IBS+TSI	0.63401202	0.991384771	18333
rs10875746	48518264	A	C	12	0.230616302	Alt	rs725454	48502100	A	G	12	0.216699801	Alt	CEU+FIN+GBR+IBS+TSI	0.900695581	0.987864525	16164
rs10875746	48518264	A	C	12	0.230616302	Alt	rs17122666	48502574	G	A	12	0.217693837	Alt	CEU+FIN+GBR+IBS+TSI	0.895031695	0.981879128	15690
rs10875746	48518264	A	C	12	0.230616302	Alt	rs4760681	48505230	C	T	12	0.216699801	Alt	CEU+FIN+GBR+IBS+TSI	0.900695581	0.987864525	13034
rs10875746	48518264	A	C	12	0.230616302	Alt	rs11168414	48512331	C	T	12	0.217693837	Alt	CEU+FIN+GBR+IBS+TSI	0.895031695	0.981879128	5933
rs10875746	48518264	A	C	12	0.230616302	Alt	rs11168418	48515754	C	A	12	0.215705765	Alt	CEU+FIN+GBR+IBS+TSI	0.895302116	0.987795293	2510
rs10875746	48518264	A	C	12	0.230616302	Alt	rs11168420	48515896	C	T	12	0.216699801	Alt	CEU+FIN+GBR+IBS+TSI	0.900695581	0.987864525	2368
rs10875746	48518264	A	C	12	0.230616302	Alt	rs2269935	48516464	G	T	12	0.213717694	Alt	CEU+FIN+GBR+IBS+TSI	0.895659743	0.99383446	1800
rs10875746	48518264	A	C	12	0.230616302	Alt	rs10875746	48518264	A	C	12	0.230616302	Alt	CEU+FIN+GBR+IBS+TSI	1	1	0
rs10875746	48518264	A	C	12	0.230616302	Alt	rs11168422	48519505	T	G	12	0.21471173	Alt	CEU+FIN+GBR+IBS+TSI	0.901027308	0.993869033	-1241
rs10875746	48518264	A	C	12	0.230616302	Alt	rs11374838	48521020	A	AC	12	0.21471173	Alt	CEU+FIN+GBR+IBS+TSI	0.912178088	0.999999999	-2756
rs10875746	48518264	A	C	12	0.230616302	Alt	rs10875747	48525861	A	G	12	0.21471173	Alt	CEU+FIN+GBR+IBS+TSI	0.912178088	0.999999999	-7597
rs10875746	48518264	A	C	12	0.230616302	Alt	rs10875748	48526360	A	G	12	0.21471173	Alt	CEU+FIN+GBR+IBS+TSI	0.912178088	0.999999999	-8096
rs10875746	48518264	A	C	12	0.230616302	Alt	rs2228500	48526712	G	A	12	0.213717694	Alt	CEU+FIN+GBR+IBS+TSI	0.906807184	0.999999999	-8448
rs10875746	48518264	A	C	12	0.230616302	Alt	rs2286021	48528220	C	T	12	0.21471173	Alt	CEU+FIN+GBR+IBS+TSI	0.912178088	0.999999999	-9956
rs10875746	48518264	A	C	12	0.230616302	Alt	rs11168427	48538979	A	G	12	0.216699801	Alt	CEU+FIN+GBR+IBS+TSI	0.911805787	0.993938575	-20715
rs10875746	48518264	A	C	12	0.230616302	Alt	rs8804	48541757	A	G	12	0.215705765	Alt	CEU+FIN+GBR+IBS+TSI	0.906409718	0.993903965	-23493
rs10875746	48518264	A	C	12	0.230616302	Alt	rs61918826	48543978	T	C	12	0.216699801	Alt	CEU+FIN+GBR+IBS+TSI	0.911805787	0.993938575	-25714
rs10875746	48518264	A	C	12	0.230616302	Alt	rs10875750	48545630	C	T	12	0.216699801	Alt	CEU+FIN+GBR+IBS+TSI	0.911805787	0.993938575	-27366
rs10875746	48518264	A	C	12	0.230616302	Alt	rs7485355	48548342	G	A	12	0.215705765	Alt	CEU+FIN+GBR+IBS+TSI	0.906409718	0.993903965	-30078
rs10875746	48518264	A	C	12	0.230616302	Alt	rs11168433	48558064	G	C	12	0.213717694	Alt	CEU+FIN+GBR+IBS+TSI	0.895658506	0.993833773	-39800
rs10875746	48518264	A	C	12	0.230616302	Alt	rs10875756	48562304	C	T	12	0.213717694	Alt	CEU+FIN+GBR+IBS+TSI	0.895658506	0.993833773	-44040
rs10875746	48518264	A	C	12	0.230616302	Alt	rs4760689	48563644	G	A	12	0.213717694	Alt	CEU+FIN+GBR+IBS+TSI	0.895658506	0.993833773	-45380
rs10875746	48518264	A	C	12	0.230616302	Alt	rs4760690	48563653	G	A	12	0.213717694	Alt	CEU+FIN+GBR+IBS+TSI	0.895658506	0.993833773	-45389
rs10875746	48518264	A	C	12	0.230616302	Alt	rs60984214	48566748	G	A	12	0.213717694	Alt	CEU+FIN+GBR+IBS+TSI	0.895658506	0.993833773	-48484
rs10875746	48518264	A	C	12	0.230616302	Alt	rs58865997	48566873	G	A	12	0.213717694	Alt	CEU+FIN+GBR+IBS+TSI	0.895658506	0.993833773	-48609
rs10875746	48518264	A	C	12	0.230616302	Alt	rs78454696	48573042	GGT	G	12	0.213717694	Alt	CEU+FIN+GBR+IBS+TSI	0.884553484	0.987653422	-54778
rs10875746	48518264	A	C	12	0.230616302	Alt	rs11558768	48577789	C	T	12	0.23359841	Alt	CEU+FIN+GBR+IBS+TSI	0.8004817	0.902212695	-59525
rs10875746	48518264	A	C	12	0.230616302	Alt	rs10875762	48580759	A	G	12	0.23359841	Alt	CEU+FIN+GBR+IBS+TSI	0.790092379	0.896338738	-62495
rs10875746	48518264	A	C	12	0.230616302	Alt	rs12305511	48582716	T	C	12	0.234592445	Alt	CEU+FIN+GBR+IBS+TSI	0.795629255	0.901970843	-64452
rs10875746	48518264	A	C	12	0.230616302	Alt	rs12305647	48582961	T	C	12	0.234592445	Alt	CEU+FIN+GBR+IBS+TSI	0.795629255	0.901970843	-64697
rs10875746	48518264	A	C	12	0.230616302	Alt	rs199827497	48589746	G	GA	12	0.239562624	Alt	CEU+FIN+GBR+IBS+TSI	0.761733532	0.894758491	-71482
rs10875746	48518264	A	C	12	0.230616302	Alt	rs148693786	48590294	T	TATAAATAA	12	0.231610338	Alt	CEU+FIN+GBR+IBS+TSI	0.799827581	0.896835704	-72030
rs10875746	48518264	A	C	12	0.230616302	Alt	rs4760695	48591848	A	G	12	0.234592445	Alt	CEU+FIN+GBR+IBS+TSI	0.795629255	0.901970843	-73584
rs10875746	48518264	A	C	12	0.230616302	Alt	rs4760622	48591960	C	A	12	0.234592445	Alt	CEU+FIN+GBR+IBS+TSI	0.795629255	0.901970843	-73696
rs10875746	48518264	A	C	12	0.230616302	Alt	rs11419833	48592893	A	AT	12	0.239562624	Alt	CEU+FIN+GBR+IBS+TSI	0.782164102	0.906678321	-74629
rs10875746	48518264	A	C	12	0.230616302	Alt	rs61940962	48595477	A	C	12	0.210735586	Alt	CEU+FIN+GBR+IBS+TSI	0.606875353	0.825402125	-77213
rs10875746	48518264	A	C	12	0.230616302	Alt	rs11168459	48596241	A	G	12	0.211729622	Alt	CEU+FIN+GBR+IBS+TSI	0.602189516	0.819760332	-77977
rs10875746	48518264	A	C	12	0.230616302	Alt	rs17122812	48597053	A	G	12	0.210735586	Alt	CEU+FIN+GBR+IBS+TSI	0.606875353	0.825402125	-78789
rs10875746	48518264	A	C	12	0.230616302	Alt	rs10875768	48599543	G	A	12	0.211729622	Alt	CEU+FIN+GBR+IBS+TSI	0.602189516	0.819760332	-81279
rs10875746	48518264	A	C	12	0.230616302	Alt	rs10875770	48600520	A	G	12	0.211729622	Alt	CEU+FIN+GBR+IBS+TSI	0.602189516	0.819760332	-82256
rs10875746	48518264	A	C	12	0.230616302	Alt	rs10467101	48607737	T	C	12	0.211729622	Alt	CEU+FIN+GBR+IBS+TSI	0.602189516	0.819760332	-89473
rs10875746	48518264	A	C	12	0.230616302	Alt	rs75105243	48609324	TTCTC	T	12	0.211729622	Alt	CEU+FIN+GBR+IBS+TSI	0.602189516	0.819760332	-91060
rs10875746	48518264	A	C	12	0.230616302	Alt	rs10875772	48609553	G	A	12	0.210735586	Alt	CEU+FIN+GBR+IBS+TSI	0.606875353	0.825402125	-91289
rs10875943	49676010	T	C	12	0.294234592	Alt	rs11306931	49672200	CT	C	12	0.264413519	Alt	CEU+FIN+GBR+IBS+TSI	0.619171662	0.847417168	3810
rs10875943	49676010	T	C	12	0.294234592	Alt	rs201281950	49672500	A	G	12	0.236580517	Alt	CEU+FIN+GBR+IBS+TSI	0.67871722	0.955549626	3510
rs10875943	49676010	T	C	12	0.294234592	Alt	rs76907016	49672619	C	A	12	0.258449304	Alt	CEU+FIN+GBR+IBS+TSI	0.789234934	0.971633703	3391
rs10875943	49676010	T	C	12	0.294234592	Alt	rs56222401	49672714	A	G	12	0.260437376	Alt	CEU+FIN+GBR+IBS+TSI	0.788628419	0.966248238	3296
rs10875943	49676010	T	C	12	0.294234592	Alt	rs11168962	49672739	A	T	12	0.25944334	Alt	CEU+FIN+GBR+IBS+TSI	0.793554043	0.971768502	3271
rs10875943	49676010	T	C	12	0.294234592	Alt	rs11168963	49673158	A	G	12	0.291252485	Alt	CEU+FIN+GBR+IBS+TSI	0.919463376	0.965817018	2852
rs10875943	49676010	T	C	12	0.294234592	Alt	rs6580706	49673551	G	C	12	0.333001988	Alt	CEU+FIN+GBR+IBS+TSI	0.765642537	0.957541243	2459
rs10875943	49676010	T	C	12	0.294234592	Alt	rs58662285	49674852	A	AG	12	0.237574553	Alt	CEU+FIN+GBR+IBS+TSI	0.602092206	0.897525746	1158
rs10875943	49676010	T	C	12	0.294234592	Alt	rs7975527	49674860	T	C	12	0.333996024	Alt	CEU+FIN+GBR+IBS+TSI	0.762051263	0.957431363	1150
rs10875943	49676010	T	C	12	0.294234592	Alt	rs10875943	49676010	T	C	12	0.294234592	Alt	CEU+FIN+GBR+IBS+TSI	1	1	0
rs10875943	49676010	T	C	12	0.294234592	Alt	rs28691217	49678645	A	G	12	0.219681909	Alt	CEU+FIN+GBR+IBS+TSI	0.656693087	0.986135504	-2635
rs10875943	49676010	T	C	12	0.294234592	Alt	rs68030039	49683872	T	G	12	0.222664016	Alt	CEU+FIN+GBR+IBS+TSI	0.640890375	0.965801606	-7862
rs10875943	49676010	T	C	12	0.294234592	Alt	rs67309388	49685089	T	C	12	0.224652087	Alt	CEU+FIN+GBR+IBS+TSI	0.630607323	0.95255326	-9079
rs10875943	49676010	T	C	12	0.294234592	Alt	rs12580931	49688057	T	C	12	0.219681909	Alt	CEU+FIN+GBR+IBS+TSI	0.638299304	0.972226732	-12047
rs10875976	50226467	G	A	12	0.456262425	Alt	rs897054	50213254	C	T	12	0.438369781	Ref	CEU+FIN+GBR+IBS+TSI	0.632997033	0.983089566	13213
rs10875976	50226467	G	A	12	0.456262425	Alt	rs11169166	50215905	C	T	12	0.490059642	Ref	CEU+FIN+GBR+IBS+TSI	0.783621696	0.98577039	10562
rs10875976	50226467	G	A	12	0.456262425	Alt	rs11169167	50216801	T	C	12	0.439363817	Ref	CEU+FIN+GBR+IBS+TSI	0.635626767	0.983143306	9666
rs10875976	50226467	G	A	12	0.456262425	Alt	rs55758326	50217231	C	T	12	0.491053678	Alt	CEU+FIN+GBR+IBS+TSI	0.793110782	0.954954636	9236
rs10875976	50226467	G	A	12	0.456262425	Alt	rs56135612	50217430	T	TA	12	0.480119284	Alt	CEU+FIN+GBR+IBS+TSI	0.74766763	0.90711914	9037
rs10875976	50226467	G	A	12	0.456262425	Alt	rs1031476	50218433	A	G	12	0.438369781	Ref	CEU+FIN+GBR+IBS+TSI	0.632997033	0.983089566	8034
rs10875976	50226467	G	A	12	0.456262425	Alt	rs1031477	50218644	C	T	12	0.490059642	Ref	CEU+FIN+GBR+IBS+TSI	0.783621696	0.98577039	7823
rs10875976	50226467	G	A	12	0.456262425	Alt	rs66908137	50219489	T	C	12	0.465208748	Alt	CEU+FIN+GBR+IBS+TSI	0.88601582	0.958384646	6978
rs10875976	50226467	G	A	12	0.456262425	Alt	rs55677077	50219508	T	C	12	0.472166998	Alt	CEU+FIN+GBR+IBS+TSI	0.914473611	0.987353008	6959
rs10875976	50226467	G	A	12	0.456262425	Alt	rs11169170	50223013	C	T	12	0.45526839	Alt	CEU+FIN+GBR+IBS+TSI	0.996000509	1	3454
rs10875976	50226467	G	A	12	0.456262425	Alt	rs4898532	50223579	T	C	12	0.448310139	Alt	CEU+FIN+GBR+IBS+TSI	0.968407623	1	2888
rs10875976	50226467	G	A	12	0.456262425	Alt	rs10875976	50226467	G	A	12	0.456262425	Alt	CEU+FIN+GBR+IBS+TSI	1	1	0
rs10875976	50226467	G	A	12	0.456262425	Alt	rs7953539	50227988	G	A	12	0.45526839	Alt	CEU+FIN+GBR+IBS+TSI	0.996000509	1	-1521
rs10875976	50226467	G	A	12	0.456262425	Alt	rs4898534	50231025	A	G	12	0.457256461	Alt	CEU+FIN+GBR+IBS+TSI	0.988003972	0.995976887	-4558
rs10875976	50226467	G	A	12	0.456262425	Alt	rs4898535	50231057	T	G	12	0.454274354	Alt	CEU+FIN+GBR+IBS+TSI	0.976039514	0.991914986	-4590
rs10875976	50226467	G	A	12	0.456262425	Alt	rs7973894	50233256	G	A	12	0.458250497	Alt	CEU+FIN+GBR+IBS+TSI	0.984031642	0.99596497	-6789
rs10876432	53731891	G	A	12	0.312127237	Ref	rs10747660	53649874	C	G	12	0.370775348	Ref	CEU+FIN+GBR+IBS+TSI	0.616625943	0.894852963	82017
rs10876432	53731891	G	A	12	0.312127237	Ref	rs12823515	53651934	T	G	12	0.33499006	Ref	CEU+FIN+GBR+IBS+TSI	0.695834275	0.878907202	79957
rs10876432	53731891	G	A	12	0.312127237	Ref	rs7397757	53652684	C	T	12	0.33499006	Ref	CEU+FIN+GBR+IBS+TSI	0.695834275	0.878907202	79207
rs10876432	53731891	G	A	12	0.312127237	Ref	rs7486393	53652885	C	T	12	0.371769384	Ref	CEU+FIN+GBR+IBS+TSI	0.637117159	0.911538751	79006
rs10876432	53731891	G	A	12	0.312127237	Ref	rs6421176	53654052	A	G	12	0.33499006	Ref	CEU+FIN+GBR+IBS+TSI	0.695834275	0.878907202	77839
rs10876432	53731891	G	A	12	0.312127237	Ref	rs7303922	53654219	A	G	12	0.284294235	Ref	CEU+FIN+GBR+IBS+TSI	0.646453842	0.85933751	77672
rs10876432	53731891	G	A	12	0.312127237	Ref	rs7308162	53654956	G	A	12	0.33499006	Ref	CEU+FIN+GBR+IBS+TSI	0.695834275	0.878907202	76935
rs10876432	53731891	G	A	12	0.312127237	Ref	rs10783562	53657467	G	A	12	0.333996024	Ref	CEU+FIN+GBR+IBS+TSI	0.699471275	0.87923588	74424
rs10876432	53731891	G	A	12	0.312127237	Ref	rs61612446	53658407	AT	A	12	0.369781312	Ref	CEU+FIN+GBR+IBS+TSI	0.603272003	0.883225602	73484
rs10876432	53731891	G	A	12	0.312127237	Ref	rs6580939	53658515	C	A	12	0.327037773	Ref	CEU+FIN+GBR+IBS+TSI	0.733761832	0.886480928	73376
rs10876432	53731891	G	A	12	0.312127237	Ref	rs201075429	53658601	T	TCTGTTGC	12	0.331013917	Ref	CEU+FIN+GBR+IBS+TSI	0.718668431	0.885252357	73290
rs10876432	53731891	G	A	12	0.312127237	Ref	rs7311217	53658721	C	T	12	0.327037773	Ref	CEU+FIN+GBR+IBS+TSI	0.733761832	0.886480928	73170
rs10876432	53731891	G	A	12	0.312127237	Ref	rs7398996	53659448	C	T	12	0.327037773	Ref	CEU+FIN+GBR+IBS+TSI	0.733761832	0.886480928	72443
rs10876432	53731891	G	A	12	0.312127237	Ref	rs7399003	53659536	C	T	12	0.36083499	Ref	CEU+FIN+GBR+IBS+TSI	0.663669342	0.908682004	72355
rs10876432	53731891	G	A	12	0.312127237	Ref	rs7398228	53660285	T	C	12	0.327037773	Ref	CEU+FIN+GBR+IBS+TSI	0.733761832	0.886480928	71606
rs10876432	53731891	G	A	12	0.312127237	Ref	rs1976938	53661925	C	T	12	0.327037773	Ref	CEU+FIN+GBR+IBS+TSI	0.733761832	0.886480928	69966
rs10876432	53731891	G	A	12	0.312127237	Ref	rs6580941	53662199	T	C	12	0.327037773	Ref	CEU+FIN+GBR+IBS+TSI	0.733761832	0.886480928	69692
rs10876432	53731891	G	A	12	0.312127237	Ref	rs6580942	53662624	C	A	12	0.327037773	Ref	CEU+FIN+GBR+IBS+TSI	0.733761832	0.886480928	69267
rs10876432	53731891	G	A	12	0.312127237	Ref	rs4758965	53662735	C	T	12	0.345924453	Ref	CEU+FIN+GBR+IBS+TSI	0.714183713	0.912367632	69156
rs10876432	53731891	G	A	12	0.312127237	Ref	rs3741663	53664015	G	A	12	0.363817097	Ref	CEU+FIN+GBR+IBS+TSI	0.670074028	0.91896754	67876
rs10876432	53731891	G	A	12	0.312127237	Ref	rs11378245	53664885	G	GT	12	0.333001988	Ref	CEU+FIN+GBR+IBS+TSI	0.711250278	0.884627816	67006
rs10876432	53731891	G	A	12	0.312127237	Ref	rs201137605	53664955	T	TG	12	0.327037773	Ref	CEU+FIN+GBR+IBS+TSI	0.733761832	0.886480928	66936
rs10876432	53731891	G	A	12	0.312127237	Ref	rs11170494	53665164	C	A	12	0.36083499	Ref	CEU+FIN+GBR+IBS+TSI	0.663669342	0.908682004	66727
rs10876432	53731891	G	A	12	0.312127237	Ref	rs11170495	53665202	G	A	12	0.345924453	Ref	CEU+FIN+GBR+IBS+TSI	0.714183713	0.912367632	66689
rs10876432	53731891	G	A	12	0.312127237	Ref	rs142712441	53665870	CAA	C	12	0.327037773	Ref	CEU+FIN+GBR+IBS+TSI	0.733761832	0.886480928	66021
rs10876432	53731891	G	A	12	0.312127237	Ref	rs11170496	53666195	G	A	12	0.348906561	Ref	CEU+FIN+GBR+IBS+TSI	0.720196021	0.922245384	65696
rs10876432	53731891	G	A	12	0.312127237	Ref	rs4759086	53666713	A	G	12	0.328031809	Ref	CEU+FIN+GBR+IBS+TSI	0.738344579	0.891253791	65178
rs10876432	53731891	G	A	12	0.312127237	Ref	rs10747662	53669821	A	T	12	0.326043738	Ref	CEU+FIN+GBR+IBS+TSI	0.754430079	0.896849966	62070
rs10876432	53731891	G	A	12	0.312127237	Ref	rs1318648	53670545	C	A	12	0.362823062	Ref	CEU+FIN+GBR+IBS+TSI	0.689397944	0.930123533	61346
rs10876432	53731891	G	A	12	0.312127237	Ref	rs2272313	53671549	A	G	12	0.361829026	Ref	CEU+FIN+GBR+IBS+TSI	0.684568416	0.924868164	60342
rs10876432	53731891	G	A	12	0.312127237	Ref	rs2045473	53672634	T	G	12	0.358846918	Ref	CEU+FIN+GBR+IBS+TSI	0.678198207	0.91461914	59257
rs10876432	53731891	G	A	12	0.312127237	Ref	rs77269929	53673424	T	TTGG	12	0.326043738	Alt	CEU+FIN+GBR+IBS+TSI	0.754430079	0.896849966	58467
rs10876432	53731891	G	A	12	0.312127237	Ref	rs370889472	53673425	A	ACCC	12	0.326043738	Alt	CEU+FIN+GBR+IBS+TSI	0.754430079	0.896849966	58466
rs10876432	53731891	G	A	12	0.312127237	Ref	rs1609474	53676814	T	C	12	0.361829026	Ref	CEU+FIN+GBR+IBS+TSI	0.692628806	0.930297118	55077
rs10876432	53731891	G	A	12	0.312127237	Ref	rs1379610	53681683	A	G	12	0.326043738	Alt	CEU+FIN+GBR+IBS+TSI	0.754430079	0.896849966	50208
rs10876432	53731891	G	A	12	0.312127237	Ref	rs3080422	53682267	CAA	C	12	0.362823062	Ref	CEU+FIN+GBR+IBS+TSI	0.697510711	0.935580327	49624
rs10876432	53731891	G	A	12	0.312127237	Ref	rs1110720	53682326	G	A	12	0.361829026	Ref	CEU+FIN+GBR+IBS+TSI	0.684483813	0.924811011	49565
rs10876432	53731891	G	A	12	0.312127237	Ref	rs56358776	53682457	G	A	12	0.340954274	Alt	CEU+FIN+GBR+IBS+TSI	0.70719625	0.89794243	49434
rs10876432	53731891	G	A	12	0.312127237	Ref	rs61754164	53684619	A	G	12	0.35387674	Alt	CEU+FIN+GBR+IBS+TSI	0.71942367	0.931856213	47272
rs10876432	53731891	G	A	12	0.312127237	Ref	rs1056692	53687387	A	G	12	0.33499006	Alt	CEU+FIN+GBR+IBS+TSI	0.779382544	0.93017669	44504
rs10876432	53731891	G	A	12	0.312127237	Ref	rs35604817	53692252	TG	T	12	0.333996024	Alt	CEU+FIN+GBR+IBS+TSI	0.783184732	0.930363292	39639
rs10876432	53731891	G	A	12	0.312127237	Ref	rs6580945	53698874	G	T	12	0.346918489	Ref	CEU+FIN+GBR+IBS+TSI	0.752124096	0.938345991	33017
rs10876432	53731891	G	A	12	0.312127237	Ref	rs4759021	53714868	G	A	12	0.333996024	Alt	CEU+FIN+GBR+IBS+TSI	0.783184732	0.930363292	17023
rs10876432	53731891	G	A	12	0.312127237	Ref	rs10747666	53716836	G	A	12	0.364811133	Ref	CEU+FIN+GBR+IBS+TSI	0.707281588	0.946165269	15055
rs10876432	53731891	G	A	12	0.312127237	Ref	rs6144721	53727511	G	GCTTCCCTCTCTGAACCCCACGTT	12	0.317097416	Ref	CEU+FIN+GBR+IBS+TSI	0.860133368	0.938184156	4380
rs10876432	53731891	G	A	12	0.312127237	Ref	rs930900	53727545	T	C	12	0.31610338	Ref	CEU+FIN+GBR+IBS+TSI	0.86438677	0.938343003	4346
rs10876432	53731891	G	A	12	0.312127237	Ref	rs2016266	53727955	G	A	12	0.333001988	Ref	CEU+FIN+GBR+IBS+TSI	0.804079736	0.940586899	3936
rs10876432	53731891	G	A	12	0.312127237	Ref	rs10783573	53728369	G	A	12	0.332007952	Ref	CEU+FIN+GBR+IBS+TSI	0.807960542	0.940744951	3522
rs10876432	53731891	G	A	12	0.312127237	Ref	rs11170506	53730759	G	T	12	0.309145129	Alt	CEU+FIN+GBR+IBS+TSI	0.986170554	1	1132
rs10876432	53731891	G	A	12	0.312127237	Ref	rs10876432	53731891	G	A	12	0.312127237	Ref	CEU+FIN+GBR+IBS+TSI	1	1	0
rs10876432	53731891	G	A	12	0.312127237	Ref	rs2886129	53731984	G	A	12	0.310139165	Ref	CEU+FIN+GBR+IBS+TSI	0.990767085	1	-93
rs10876432	53731891	G	A	12	0.312127237	Ref	rs10876433	53734114	G	A	12	0.309145129	Alt	CEU+FIN+GBR+IBS+TSI	0.986170554	1	-2223
rs10876432	53731891	G	A	12	0.312127237	Ref	rs4758956	53735494	G	A	12	0.309145129	Alt	CEU+FIN+GBR+IBS+TSI	0.986170554	1	-3603
rs10876432	53731891	G	A	12	0.312127237	Ref	rs6580946	53735736	T	C	12	0.312127237	Ref	CEU+FIN+GBR+IBS+TSI	1	1	-3845
rs10876432	53731891	G	A	12	0.312127237	Ref	rs10747668	53737461	C	T	12	0.315109344	Ref	CEU+FIN+GBR+IBS+TSI	0.986242045	1	-5570
rs10876432	53731891	G	A	12	0.312127237	Ref	rs12424778	53737840	A	T	12	0.313121272	Ref	CEU+FIN+GBR+IBS+TSI	0.995384898	1	-5949
rs10876432	53731891	G	A	12	0.312127237	Ref	rs4759061	53738214	C	T	12	0.308151093	Alt	CEU+FIN+GBR+IBS+TSI	0.981587232	1	-6323
rs10876432	53731891	G	A	12	0.312127237	Ref	rs7953656	53738433	G	T	12	0.312127237	Ref	CEU+FIN+GBR+IBS+TSI	1	1	-6542
rs10876432	53731891	G	A	12	0.312127237	Ref	rs56225815	53740090	C	G	12	0.309145129	Alt	CEU+FIN+GBR+IBS+TSI	0.986170554	1	-8199
rs10876432	53731891	G	A	12	0.312127237	Ref	rs11170507	53740682	C	A	12	0.309145129	Alt	CEU+FIN+GBR+IBS+TSI	0.986170554	1	-8791
rs10876432	53731891	G	A	12	0.312127237	Ref	rs61928079	53741468	T	C	12	0.309145129	Alt	CEU+FIN+GBR+IBS+TSI	0.986170554	1	-9577
rs10876432	53731891	G	A	12	0.312127237	Ref	rs11170508	53742387	A	G	12	0.308151093	Alt	CEU+FIN+GBR+IBS+TSI	0.981587232	1	-10496
rs10876432	53731891	G	A	12	0.312127237	Ref	rs3221466	53742604	A	C	12	0.33499006	Ref	CEU+FIN+GBR+IBS+TSI	0.900782148	1	-10713
rs10876432	53731891	G	A	12	0.312127237	Ref	rs10783575	53742885	T	C	12	0.312127237	Ref	CEU+FIN+GBR+IBS+TSI	1	1	-10994
rs10876432	53731891	G	A	12	0.312127237	Ref	rs10735851	53743064	G	A	12	0.312127237	Ref	CEU+FIN+GBR+IBS+TSI	1	1	-11173
rs10876432	53731891	G	A	12	0.312127237	Ref	rs144680237	53745800	C	T	12	0.317097416	Alt	CEU+FIN+GBR+IBS+TSI	0.949832975	0.985890808	-13909
rs10876432	53731891	G	A	12	0.312127237	Ref	rs4758971	53751689	G	A	12	0.318091451	Alt	CEU+FIN+GBR+IBS+TSI	0.945417884	0.98585504	-19798
rs10876432	53731891	G	A	12	0.312127237	Ref	rs4520636	53752133	G	T	12	0.321073559	Ref	CEU+FIN+GBR+IBS+TSI	0.959492833	1	-20242
rs10876432	53731891	G	A	12	0.312127237	Ref	rs61928080	53752204	G	A	12	0.318091451	Alt	CEU+FIN+GBR+IBS+TSI	0.945417884	0.98585504	-20313
rs10885582	116327550	T	C	10	0.489065606	Alt	rs10787533	116288063	A	T	10	0.466202783	Alt	CEU+FIN+GBR+IBS+TSI	0.850595839	0.965524593	39487
rs10885582	116327550	T	C	10	0.489065606	Alt	rs10787534	116290481	C	T	10	0.489065606	Alt	CEU+FIN+GBR+IBS+TSI	0.944695084	0.97195426	37069
rs10885582	116327550	T	C	10	0.489065606	Alt	rs10885571	116293421	T	G	10	0.486083499	Alt	CEU+FIN+GBR+IBS+TSI	0.932990128	0.971695873	34129
rs10885582	116327550	T	C	10	0.489065606	Alt	rs10159807	116293790	C	G	10	0.487077535	Alt	CEU+FIN+GBR+IBS+TSI	0.936878049	0.971783083	33760
rs10885582	116327550	T	C	10	0.489065606	Alt	rs10159811	116293820	G	A	10	0.488071571	Alt	CEU+FIN+GBR+IBS+TSI	0.940778912	0.971868816	33730
rs10885582	116327550	T	C	10	0.489065606	Alt	rs7893570	116294295	G	A	10	0.488071571	Alt	CEU+FIN+GBR+IBS+TSI	0.940778912	0.971868816	33255
rs10885582	116327550	T	C	10	0.489065606	Alt	rs10159857	116294870	C	A	10	0.488071571	Alt	CEU+FIN+GBR+IBS+TSI	0.940778912	0.971868816	32680
rs10885582	116327550	T	C	10	0.489065606	Alt	rs4751583	116295510	A	T	10	0.47415507	Ref	CEU+FIN+GBR+IBS+TSI	0.802197369	0.96406934	32040
rs10885582	116327550	T	C	10	0.489065606	Alt	rs10885574	116296487	C	T	10	0.489065606	Alt	CEU+FIN+GBR+IBS+TSI	0.936860808	0.967915703	31063
rs10885582	116327550	T	C	10	0.489065606	Alt	rs10885576	116298843	G	A	10	0.489065606	Alt	CEU+FIN+GBR+IBS+TSI	0.936860808	0.967915703	28707
rs10885582	116327550	T	C	10	0.489065606	Alt	rs10749167	116300041	G	C	10	0.489065606	Alt	CEU+FIN+GBR+IBS+TSI	0.936860808	0.967915703	27509
rs10885582	116327550	T	C	10	0.489065606	Alt	rs10787535	116301436	G	A	10	0.487077535	Alt	CEU+FIN+GBR+IBS+TSI	0.936876001	0.971782021	26114
rs10885582	116327550	T	C	10	0.489065606	Alt	rs201709449	116301658	AACAC	AAC	10	0.47415507	Ref	CEU+FIN+GBR+IBS+TSI	0.772166219	0.945851711	25892
rs10885582	116327550	T	C	10	0.489065606	Alt	rs10749168	116301983	T	C	10	0.488071571	Alt	CEU+FIN+GBR+IBS+TSI	0.940778912	0.971868816	25567
rs10885582	116327550	T	C	10	0.489065606	Alt	rs57756334	116302348	G	GGAAGGAGGAA	10	0.497017893	Alt	CEU+FIN+GBR+IBS+TSI	0.739199217	0.873553485	25202
rs10885582	116327550	T	C	10	0.489065606	Alt	rs11196782	116302495	A	G	10	0.489065606	Alt	CEU+FIN+GBR+IBS+TSI	0.944695084	0.97195426	25055
rs10885582	116327550	T	C	10	0.489065606	Alt	rs10885578	116303554	G	C	10	0.489065606	Alt	CEU+FIN+GBR+IBS+TSI	0.944695084	0.97195426	23996
rs10885582	116327550	T	C	10	0.489065606	Alt	rs11196783	116304133	T	A	10	0.490059642	Alt	CEU+FIN+GBR+IBS+TSI	0.94862665	0.97591377	23417
rs10885582	116327550	T	C	10	0.489065606	Alt	rs10885579	116304958	C	T	10	0.488071571	Alt	CEU+FIN+GBR+IBS+TSI	0.956483527	0.979947045	22592
rs10885582	116327550	T	C	10	0.489065606	Alt	rs11196784	116305140	A	G	10	0.488071571	Alt	CEU+FIN+GBR+IBS+TSI	0.956483527	0.979947045	22410
rs10885582	116327550	T	C	10	0.489065606	Alt	rs11196786	116313397	C	T	10	0.485089463	Alt	CEU+FIN+GBR+IBS+TSI	0.960501632	0.987881868	14153
rs10885582	116327550	T	C	10	0.489065606	Alt	rs10787538	116315951	A	C	10	0.485089463	Alt	CEU+FIN+GBR+IBS+TSI	0.952629495	0.983825268	11599
rs10885582	116327550	T	C	10	0.489065606	Alt	rs10885581	116316483	A	T	10	0.484095427	Alt	CEU+FIN+GBR+IBS+TSI	0.972389842	0.995956561	11067
rs10885582	116327550	T	C	10	0.489065606	Alt	rs7923449	116323720	A	G	10	0.485089463	Alt	CEU+FIN+GBR+IBS+TSI	0.984210692	1	3830
rs10885582	116327550	T	C	10	0.489065606	Alt	rs10885582	116327550	T	C	10	0.489065606	Alt	CEU+FIN+GBR+IBS+TSI	1	1	0
rs10885582	116327550	T	C	10	0.489065606	Alt	rs11196790	116330497	G	A	10	0.490059642	Alt	CEU+FIN+GBR+IBS+TSI	0.996030023	1	-2947
rs10885582	116327550	T	C	10	0.489065606	Alt	rs10885583	116330773	C	T	10	0.490059642	Alt	CEU+FIN+GBR+IBS+TSI	0.996030023	1	-3223
rs10885582	116327550	T	C	10	0.489065606	Alt	rs10885585	116334346	C	T	10	0.488071571	Alt	CEU+FIN+GBR+IBS+TSI	0.996029679	1	-6796
rs10885582	116327550	T	C	10	0.489065606	Alt	rs1333686	116342039	A	G	10	0.490059642	Alt	CEU+FIN+GBR+IBS+TSI	0.988089801	0.996006089	-14489
rs10885582	116327550	T	C	10	0.489065606	Alt	rs12357781	116343076	A	G	10	0.491053678	Alt	CEU+FIN+GBR+IBS+TSI	0.984143898	0.995994188	-15526
rs10885582	116327550	T	C	10	0.489065606	Alt	rs12772307	116343977	G	A	10	0.490059642	Alt	CEU+FIN+GBR+IBS+TSI	0.988089801	0.996006089	-16427
rs10885582	116327550	T	C	10	0.489065606	Alt	rs34105643	116346022	CA	C	10	0.479125249	Ref	CEU+FIN+GBR+IBS+TSI	0.872764766	0.995611112	-18472
rs10885582	116327550	T	C	10	0.489065606	Alt	rs11196793	116346929	T	C	10	0.477137177	Ref	CEU+FIN+GBR+IBS+TSI	0.873489074	1	-19379
rs10885582	116327550	T	C	10	0.489065606	Alt	rs1333690	116347790	G	T	10	0.491053678	Ref	CEU+FIN+GBR+IBS+TSI	0.91575401	0.995772042	-20240
rs10885582	116327550	T	C	10	0.489065606	Alt	rs4752016	116348539	C	T	10	0.477137177	Ref	CEU+FIN+GBR+IBS+TSI	0.873489074	1	-20989
rs10885582	116327550	T	C	10	0.489065606	Alt	rs11196794	116349314	A	G	10	0.491053678	Ref	CEU+FIN+GBR+IBS+TSI	0.923546936	1	-21764
rs10885582	116327550	T	C	10	0.489065606	Alt	rs11196796	116352988	G	A	10	0.485089463	Alt	CEU+FIN+GBR+IBS+TSI	0.960500283	0.987881174	-25438
rs10885582	116327550	T	C	10	0.489065606	Alt	rs11196797	116354236	C	T	10	0.483101392	Alt	CEU+FIN+GBR+IBS+TSI	0.968502465	0.995943942	-26686
rs10885582	116327550	T	C	10	0.489065606	Alt	rs10885586	116357563	T	C	10	0.494035785	Ref	CEU+FIN+GBR+IBS+TSI	0.934631879	1	-30013
rs10885582	116327550	T	C	10	0.489065606	Alt	10	116359544	CAAATAAAT	CAAATAAATAAAT	10	0.456262425	Ref	CEU+FIN+GBR+IBS+TSI	0.78052356	0.985778489	-31994
rs10885997	118397971	A	G	10	0.423459245	Alt	rs371941714	118374655	AG	A	10	0.430417495	Alt	CEU+FIN+GBR+IBS+TSI	0.752330433	0.879792285	23316
rs10885997	118397971	A	G	10	0.423459245	Alt	rs34968698	118378772	GT	G	10	0.438369781	Alt	CEU+FIN+GBR+IBS+TSI	0.722983608	0.876533449	19199
rs10885997	118397971	A	G	10	0.423459245	Alt	rs35411003	118379624	C	CT	10	0.432405567	Alt	CEU+FIN+GBR+IBS+TSI	0.737280004	0.874484265	18347
rs10885997	118397971	A	G	10	0.423459245	Alt	rs10510024	118379953	G	C	10	0.434393638	Alt	CEU+FIN+GBR+IBS+TSI	0.768131255	0.89621354	18018
rs10885997	118397971	A	G	10	0.423459245	Alt	rs374556181	118380629	TC	T	10	0.410536779	Alt	CEU+FIN+GBR+IBS+TSI	0.844512578	0.943726575	17342
rs10885997	118397971	A	G	10	0.423459245	Alt	rs12783584	118381945	T	C	10	0.418489066	Alt	CEU+FIN+GBR+IBS+TSI	0.859795586	0.936753433	16026
rs10885997	118397971	A	G	10	0.423459245	Alt	rs9787424	118382561	A	G	10	0.419483101	Alt	CEU+FIN+GBR+IBS+TSI	0.863732523	0.936980683	15410
rs10885997	118397971	A	G	10	0.423459245	Alt	rs71010097	118387965	A	AGG	10	0.415506958	Alt	CEU+FIN+GBR+IBS+TSI	0.927536785	0.978941852	10006
rs10885997	118397971	A	G	10	0.423459245	Alt	rs2286779	118394551	G	C	10	0.464214712	Ref	CEU+FIN+GBR+IBS+TSI	0.636370034	0.999999999	3420
rs10885997	118397971	A	G	10	0.423459245	Alt	rs11197775	118396138	T	C	10	0.423459245	Alt	CEU+FIN+GBR+IBS+TSI	1	1	1833
rs10885997	118397971	A	G	10	0.423459245	Alt	rs4751994	118397559	C	T	10	0.422465209	Alt	CEU+FIN+GBR+IBS+TSI	0.995935452	1	412
rs10885997	118397971	A	G	10	0.423459245	Alt	rs4751995	118397884	A	G	10	0.464214712	Ref	CEU+FIN+GBR+IBS+TSI	0.636370034	0.999999999	87
rs10885997	118397971	A	G	10	0.423459245	Alt	rs4751996	118397894	A	G	10	0.464214712	Ref	CEU+FIN+GBR+IBS+TSI	0.636370034	0.999999999	77
rs10885997	118397971	A	G	10	0.423459245	Alt	rs10885997	118397971	A	G	10	0.423459245	Alt	CEU+FIN+GBR+IBS+TSI	1	1	0
rs10885997	118397971	A	G	10	0.423459245	Alt	rs7910135	118398046	C	A	10	0.464214712	Ref	CEU+FIN+GBR+IBS+TSI	0.636370034	0.999999999	-75
rs10892324	118903039	T	G	11	0.496023857	Alt	rs3759012	118901262	C	T	11	0.426441352	Alt	CEU+FIN+GBR+IBS+TSI	0.75542072	1	1777
rs10892324	118903039	T	G	11	0.496023857	Alt	rs1784559	118901614	A	T	11	0.490059642	Alt	CEU+FIN+GBR+IBS+TSI	0.960638885	0.991885627	1425
rs10892324	118903039	T	G	11	0.496023857	Alt	rs693619	118901945	A	G	11	0.491053678	Alt	CEU+FIN+GBR+IBS+TSI	0.964515048	0.991910078	1094
rs10892324	118903039	T	G	11	0.496023857	Alt	rs10790280	118902609	A	T	11	0.496023857	Alt	CEU+FIN+GBR+IBS+TSI	1	1	430
rs10892324	118903039	T	G	11	0.496023857	Alt	rs10892322	118902749	C	T	11	0.495029821	Alt	CEU+FIN+GBR+IBS+TSI	0.996031433	1	290
rs10892324	118903039	T	G	11	0.496023857	Alt	rs10892323	118902758	G	C	11	0.491053678	Alt	CEU+FIN+GBR+IBS+TSI	0.956639941	0.987852388	281
rs10892324	118903039	T	G	11	0.496023857	Alt	rs11217129	118902841	C	T	11	0.496023857	Alt	CEU+FIN+GBR+IBS+TSI	1	1	198
rs10892324	118903039	T	G	11	0.496023857	Alt	rs11217130	118902933	A	T	11	0.496023857	Alt	CEU+FIN+GBR+IBS+TSI	1	1	106
rs10892324	118903039	T	G	11	0.496023857	Alt	rs10892324	118903039	T	G	11	0.496023857	Alt	CEU+FIN+GBR+IBS+TSI	1	1	0
rs10892324	118903039	T	G	11	0.496023857	Alt	rs11217131	118903589	C	G	11	0.496023857	Ref	CEU+FIN+GBR+IBS+TSI	0.945091359	0.987743795	-550
rs10892324	118903039	T	G	11	0.496023857	Alt	rs7942757	118903651	G	A	11	0.491053678	Ref	CEU+FIN+GBR+IBS+TSI	0.949619391	1	-612
rs10892324	118903039	T	G	11	0.496023857	Alt	rs113185317	118903703	ATCTGCCCCCCTTGGCC	A	11	0.494035785	Ref	CEU+FIN+GBR+IBS+TSI	0.95315009	0.995898436	-664
rs10892324	118903039	T	G	11	0.496023857	Alt	rs595407	118904015	T	C	11	0.492047714	Ref	CEU+FIN+GBR+IBS+TSI	0.945551629	0.995873511	-976
rs10892324	118903039	T	G	11	0.496023857	Alt	rs59475308	118904070	G	GT	11	0.498011928	Alt	CEU+FIN+GBR+IBS+TSI	0.92129255	0.963664056	-1031
rs10892324	118903039	T	G	11	0.496023857	Alt	rs583893	118904233	G	T	11	0.456262425	Alt	CEU+FIN+GBR+IBS+TSI	0.739377847	0.931251168	-1194
rs10892324	118903039	T	G	11	0.496023857	Alt	rs35081904	118908166	CA	C	11	0.469184891	Ref	CEU+FIN+GBR+IBS+TSI	0.76368795	0.936938975	-5127
rs10892324	118903039	T	G	11	0.496023857	Alt	rs71301649	118908824	C	CA	11	0.437375746	Alt	CEU+FIN+GBR+IBS+TSI	0.789848248	1	-5785
rs10892324	118903039	T	G	11	0.496023857	Alt	rs200798877	118909235	CATTT	C	11	0.497017893	Ref	CEU+FIN+GBR+IBS+TSI	0.863524431	0.94228283	-6196
rs10892324	118903039	T	G	11	0.496023857	Alt	rs34150933	118911039	C	T	11	0.495029821	Alt	CEU+FIN+GBR+IBS+TSI	0.909587295	0.955620968	-8000
rs10892324	118903039	T	G	11	0.496023857	Alt	rs34070113	118911139	T	G	11	0.495029821	Alt	CEU+FIN+GBR+IBS+TSI	0.909587295	0.955620968	-8100
rs10892324	118903039	T	G	11	0.496023857	Alt	rs666741	118911350	A	C	11	0.499005964	Ref	CEU+FIN+GBR+IBS+TSI	0.917514756	0.967439121	-8311
rs10892324	118903039	T	G	11	0.496023857	Alt	rs667584	118911544	C	T	11	0.498011928	Alt	CEU+FIN+GBR+IBS+TSI	0.921286066	0.963660665	-8505
rs10892324	118903039	T	G	11	0.496023857	Alt	rs10892325	118912702	T	C	11	0.5	Ref	CEU+FIN+GBR+IBS+TSI	0.913570798	0.963440306	-9663
rs10892324	118903039	T	G	11	0.496023857	Alt	rs657685	118912982	G	C	11	0.498011928	Alt	CEU+FIN+GBR+IBS+TSI	0.921286066	0.963660665	-9943
rs10892324	118903039	T	G	11	0.496023857	Alt	rs7114961	118914388	G	C	11	0.492047714	Alt	CEU+FIN+GBR+IBS+TSI	0.890301364	0.951092295	-11349
rs10892324	118903039	T	G	11	0.496023857	Alt	rs11358416	118914737	CT	C	11	0.491053678	Alt	CEU+FIN+GBR+IBS+TSI	0.794925642	0.900494474	-11698
rs10892324	118903039	T	G	11	0.496023857	Alt	rs1043314	118915944	A	G	11	0.49304175	Alt	CEU+FIN+GBR+IBS+TSI	0.894127487	0.951240354	-12905
rs10892324	118903039	T	G	11	0.496023857	Alt	rs2276060	118919132	G	A	11	0.491053678	Alt	CEU+FIN+GBR+IBS+TSI	0.886476961	0.950936518	-16093
rs10892324	118903039	T	G	11	0.496023857	Alt	rs538478	118925341	G	A	11	0.482107356	Alt	CEU+FIN+GBR+IBS+TSI	0.860449402	0.953799201	-22302
rs10892324	118903039	T	G	11	0.496023857	Alt	rs11217134	118929474	C	T	11	0.483101392	Alt	CEU+FIN+GBR+IBS+TSI	0.856479872	0.949704314	-26435
rs10892324	118903039	T	G	11	0.496023857	Alt	rs11217135	118930166	C	T	11	0.483101392	Alt	CEU+FIN+GBR+IBS+TSI	0.856479872	0.949704314	-27127
rs10892324	118903039	T	G	11	0.496023857	Alt	rs11217136	118930335	C	T	11	0.478131213	Alt	CEU+FIN+GBR+IBS+TSI	0.845793101	0.953203165	-27296
rs10892324	118903039	T	G	11	0.496023857	Alt	rs1182922	118932859	G	A	11	0.483101392	Alt	CEU+FIN+GBR+IBS+TSI	0.856479872	0.949704314	-29820
rs10892324	118903039	T	G	11	0.496023857	Alt	rs74910051	118937395	CTA	C	11	0.48111332	Alt	CEU+FIN+GBR+IBS+TSI	0.849111549	0.949382534	-34356
rs10892324	118903039	T	G	11	0.496023857	Alt	rs584115	118938880	A	G	11	0.48111332	Alt	CEU+FIN+GBR+IBS+TSI	0.849111549	0.949382534	-35841
rs10892324	118903039	T	G	11	0.496023857	Alt	rs685044	118942928	G	A	11	0.480119284	Alt	CEU+FIN+GBR+IBS+TSI	0.853094389	0.953503113	-39889
rs10892324	118903039	T	G	11	0.496023857	Alt	rs540261	118947634	C	T	11	0.48111332	Alt	CEU+FIN+GBR+IBS+TSI	0.849111549	0.949382534	-44595
rs10892324	118903039	T	G	11	0.496023857	Alt	rs2508948	118951642	T	A	11	0.485089463	Alt	CEU+FIN+GBR+IBS+TSI	0.848579676	0.941559078	-48603
rs10892324	118903039	T	G	11	0.496023857	Alt	rs7479337	118954930	C	T	11	0.471172962	Alt	CEU+FIN+GBR+IBS+TSI	0.813171728	0.947772436	-51891
rs10892324	118903039	T	G	11	0.496023857	Alt	rs592190	118955314	G	A	11	0.471172962	Alt	CEU+FIN+GBR+IBS+TSI	0.813171728	0.947772436	-52275
rs10892324	118903039	T	G	11	0.496023857	Alt	rs589925	118955679	C	T	11	0.471172962	Alt	CEU+FIN+GBR+IBS+TSI	0.813171728	0.947772436	-52640
rs10892324	118903039	T	G	11	0.496023857	Alt	rs11217148	118957735	G	T	11	0.472166998	Alt	CEU+FIN+GBR+IBS+TSI	0.816700172	0.947933939	-54696
rs10892324	118903039	T	G	11	0.496023857	Alt	rs474201	118958229	G	A	11	0.472166998	Ref	CEU+FIN+GBR+IBS+TSI	0.816700172	0.947933939	-55190
rs10892324	118903039	T	G	11	0.496023857	Alt	rs17075	118959331	G	A	11	0.473161034	Ref	CEU+FIN+GBR+IBS+TSI	0.790006698	0.930456637	-56292
rs10892324	118903039	T	G	11	0.496023857	Alt	rs549893	118959732	C	T	11	0.489065606	Ref	CEU+FIN+GBR+IBS+TSI	0.780202909	0.895672178	-56693
rs10892324	118903039	T	G	11	0.496023857	Alt	rs494048	118961231	T	C	11	0.499005964	Ref	CEU+FIN+GBR+IBS+TSI	0.802511778	0.901189255	-58192
rs10894147	129698856	C	T	11	0.10139165	Alt	rs536971	129645547	G	A	11	0.090457256	Alt	CEU+FIN+GBR+IBS+TSI	0.694554303	0.887684884	53309
rs10894147	129698856	C	T	11	0.10139165	Alt	rs493741	129649656	G	A	11	0.087475149	Alt	CEU+FIN+GBR+IBS+TSI	0.72313113	0.922580783	49200
rs10894147	129698856	C	T	11	0.10139165	Alt	rs692094	129650780	T	C	11	0.087475149	Alt	CEU+FIN+GBR+IBS+TSI	0.72313113	0.922580783	48076
rs10894147	129698856	C	T	11	0.10139165	Alt	rs499920	129655626	T	C	11	0.087475149	Alt	CEU+FIN+GBR+IBS+TSI	0.72313113	0.922580783	43230
rs10894147	129698856	C	T	11	0.10139165	Alt	rs690847	129660070	A	C	11	0.092445328	Alt	CEU+FIN+GBR+IBS+TSI	0.676521163	0.865666236	38786
rs10894147	129698856	C	T	11	0.10139165	Alt	rs61916076	129663477	A	C	11	0.10139165	Alt	CEU+FIN+GBR+IBS+TSI	0.956753937	0.978137995	35379
rs10894147	129698856	C	T	11	0.10139165	Alt	rs10791050	129664852	C	T	11	0.10139165	Alt	CEU+FIN+GBR+IBS+TSI	0.956753937	0.978137995	34004
rs10894147	129698856	C	T	11	0.10139165	Alt	rs11221843	129666367	C	T	11	0.10139165	Alt	CEU+FIN+GBR+IBS+TSI	0.956753937	0.978137995	32489
rs10894147	129698856	C	T	11	0.10139165	Alt	rs150891388	129667110	TA	T	11	0.103379722	Alt	CEU+FIN+GBR+IBS+TSI	0.936105229	0.978047316	31746
rs10894147	129698856	C	T	11	0.10139165	Alt	rs11221844	129667292	G	A	11	0.099403579	Alt	CEU+FIN+GBR+IBS+TSI	0.978227936	0.999999999	31564
rs10894147	129698856	C	T	11	0.10139165	Alt	rs11221846	129671051	T	C	11	0.10139165	Alt	CEU+FIN+GBR+IBS+TSI	0.956753937	0.978137995	27805
rs10894147	129698856	C	T	11	0.10139165	Alt	rs7115926	129672247	T	C	11	0.10139165	Alt	CEU+FIN+GBR+IBS+TSI	0.956753937	0.978137995	26609
rs10894147	129698856	C	T	11	0.10139165	Alt	rs11221848	129673813	G	A	11	0.099403579	Alt	CEU+FIN+GBR+IBS+TSI	0.978227936	0.999999999	25043
rs10894147	129698856	C	T	11	0.10139165	Alt	rs10894145	129674827	A	G	11	0.099403579	Alt	CEU+FIN+GBR+IBS+TSI	0.978227936	0.999999999	24029
rs10894147	129698856	C	T	11	0.10139165	Alt	rs147972706	129676797	CCTT	C	11	0.099403579	Alt	CEU+FIN+GBR+IBS+TSI	0.978227936	0.999999999	22059
rs10894147	129698856	C	T	11	0.10139165	Alt	rs11221859	129680693	C	T	11	0.100397614	Alt	CEU+FIN+GBR+IBS+TSI	0.945867662	0.977900487	18163
rs10894147	129698856	C	T	11	0.10139165	Alt	rs11606613	129685736	G	A	11	0.099403579	Alt	CEU+FIN+GBR+IBS+TSI	0.978227936	0.999999999	13120
rs10894147	129698856	C	T	11	0.10139165	Alt	rs35138572	129685822	GA	G	11	0.099403579	Alt	CEU+FIN+GBR+IBS+TSI	0.978227936	0.999999999	13034
rs10894147	129698856	C	T	11	0.10139165	Alt	rs114112131	129686553	C	T	11	0.099403579	Alt	CEU+FIN+GBR+IBS+TSI	0.978227936	0.999999999	12303
rs10894147	129698856	C	T	11	0.10139165	Alt	rs148025198	129691049	TC	T	11	0.099403579	Alt	CEU+FIN+GBR+IBS+TSI	0.978227936	0.999999999	7807
rs10894147	129698856	C	T	11	0.10139165	Alt	rs10750421	129692511	G	A	11	0.10139165	Alt	CEU+FIN+GBR+IBS+TSI	0.956753937	0.978137995	6345
rs10894147	129698856	C	T	11	0.10139165	Alt	rs10750422	129692580	G	A	11	0.099403579	Alt	CEU+FIN+GBR+IBS+TSI	0.978227936	0.999999999	6276
rs10894147	129698856	C	T	11	0.10139165	Alt	rs11608143	129693666	C	T	11	0.099403579	Alt	CEU+FIN+GBR+IBS+TSI	0.978227936	0.999999999	5190
rs10894147	129698856	C	T	11	0.10139165	Alt	rs140047545	129695520	CG	C	11	0.099403579	Alt	CEU+FIN+GBR+IBS+TSI	0.978227936	0.999999999	3336
rs10894147	129698856	C	T	11	0.10139165	Alt	rs11221867	129696316	T	C	11	0.099403579	Alt	CEU+FIN+GBR+IBS+TSI	0.978227936	0.999999999	2540
rs10894147	129698856	C	T	11	0.10139165	Alt	rs10791054	129697006	T	A	11	0.099403579	Alt	CEU+FIN+GBR+IBS+TSI	0.978227936	0.999999999	1850
rs10894147	129698856	C	T	11	0.10139165	Alt	rs10791055	129697106	C	T	11	0.099403579	Alt	CEU+FIN+GBR+IBS+TSI	0.978227936	0.999999999	1750
rs10894147	129698856	C	T	11	0.10139165	Alt	rs10894147	129698856	C	T	11	0.10139165	Alt	CEU+FIN+GBR+IBS+TSI	1	1	0
rs10894147	129698856	C	T	11	0.10139165	Alt	rs10894148	129701986	C	A	11	0.099403579	Alt	CEU+FIN+GBR+IBS+TSI	0.978227936	0.999999999	-3130
rs10894147	129698856	C	T	11	0.10139165	Alt	rs10894149	129702471	G	A	11	0.099403579	Alt	CEU+FIN+GBR+IBS+TSI	0.978227936	0.999999999	-3615
rs10894147	129698856	C	T	11	0.10139165	Alt	rs10894152	129712019	C	A	11	0.095427435	Alt	CEU+FIN+GBR+IBS+TSI	0.913275726	0.98832984	-13163
rs10894147	129698856	C	T	11	0.10139165	Alt	rs11607337	129718478	T	A	11	0.086481113	Alt	CEU+FIN+GBR+IBS+TSI	0.795941277	0.973990036	-19622
rs10894147	129698856	C	T	11	0.10139165	Alt	rs140984322	129772792	ATATT	A	11	0.083499006	Alt	CEU+FIN+GBR+IBS+TSI	0.764413399	0.972984302	-73936
rs10894804	134247842	A	T	11	0.492047714	Ref	rs10894804	134247842	A	T	11	0.492047714	Ref	CEU+FIN+GBR+IBS+TSI	1	1	0
rs10895140	101436721	A	G	11	0.362823062	Ref	rs11389837	101412259	A	AT	11	0.363817097	Alt	CEU+FIN+GBR+IBS+TSI	0.99571196	1	24462
rs10895140	101436721	A	G	11	0.362823062	Ref	rs11224830	101412927	G	A	11	0.288270378	Alt	CEU+FIN+GBR+IBS+TSI	0.71129563	0.999999999	23794
rs10895140	101436721	A	G	11	0.362823062	Ref	rs7125321	101414114	T	A	11	0.288270378	Alt	CEU+FIN+GBR+IBS+TSI	0.71129563	0.999999999	22607
rs10895140	101436721	A	G	11	0.362823062	Ref	rs7942189	101418944	A	G	11	0.288270378	Alt	CEU+FIN+GBR+IBS+TSI	0.71129563	0.999999999	17777
rs10895140	101436721	A	G	11	0.362823062	Ref	rs10633401	101419070	C	CAATAT	11	0.368787276	Alt	CEU+FIN+GBR+IBS+TSI	0.9746185	1	17651
rs10895140	101436721	A	G	11	0.362823062	Ref	rs10895138	101419319	A	G	11	0.288270378	Alt	CEU+FIN+GBR+IBS+TSI	0.71129563	0.999999999	17402
rs10895140	101436721	A	G	11	0.362823062	Ref	rs75190331	101422355	C	T	11	0.288270378	Alt	CEU+FIN+GBR+IBS+TSI	0.71129563	0.999999999	14366
rs10895140	101436721	A	G	11	0.362823062	Ref	rs12282925	101423846	T	G	11	0.288270378	Alt	CEU+FIN+GBR+IBS+TSI	0.71129563	0.999999999	12875
rs10895140	101436721	A	G	11	0.362823062	Ref	rs7119712	101427771	G	A	11	0.289264414	Alt	CEU+FIN+GBR+IBS+TSI	0.706412183	0.994152558	8950
rs10895140	101436721	A	G	11	0.362823062	Ref	rs12280648	101428328	A	G	11	0.289264414	Alt	CEU+FIN+GBR+IBS+TSI	0.706412183	0.994152558	8393
rs10895140	101436721	A	G	11	0.362823062	Ref	11	101428965	T	C	11	0.264413519	Alt	CEU+FIN+GBR+IBS+TSI	0.6312699	0.999999999	7756
rs10895140	101436721	A	G	11	0.362823062	Ref	11	101431029	T	TA	11	0.312127237	Alt	CEU+FIN+GBR+IBS+TSI	0.617853245	0.880538413	5692
rs10895140	101436721	A	G	11	0.362823062	Ref	rs10219300	101431122	A	C	11	0.288270378	Alt	CEU+FIN+GBR+IBS+TSI	0.71129563	0.999999999	5599
rs10895140	101436721	A	G	11	0.362823062	Ref	rs10219398	101431740	G	A	11	0.288270378	Alt	CEU+FIN+GBR+IBS+TSI	0.71129563	0.999999999	4981
rs10895140	101436721	A	G	11	0.362823062	Ref	rs10895139	101432846	G	A	11	0.288270378	Alt	CEU+FIN+GBR+IBS+TSI	0.71129563	0.999999999	3875
rs10895140	101436721	A	G	11	0.362823062	Ref	rs9326314	101433161	C	T	11	0.363817097	Alt	CEU+FIN+GBR+IBS+TSI	0.99571196	1	3560
rs10895140	101436721	A	G	11	0.362823062	Ref	rs7936514	101433353	G	A	11	0.484095427	Alt	CEU+FIN+GBR+IBS+TSI	0.606838647	0.999999999	3368
rs10895140	101436721	A	G	11	0.362823062	Ref	rs7123327	101435555	G	C	11	0.363817097	Ref	CEU+FIN+GBR+IBS+TSI	0.99571196	1	1166
rs10895140	101436721	A	G	11	0.362823062	Ref	rs4754778	101436073	G	T	11	0.288270378	Ref	CEU+FIN+GBR+IBS+TSI	0.71129563	0.999999999	648
rs10895140	101436721	A	G	11	0.362823062	Ref	rs10791503	101436561	T	C	11	0.362823062	Ref	CEU+FIN+GBR+IBS+TSI	1	1	160
rs10895140	101436721	A	G	11	0.362823062	Ref	rs10791504	101436689	A	G	11	0.362823062	Ref	CEU+FIN+GBR+IBS+TSI	1	1	32
rs10895140	101436721	A	G	11	0.362823062	Ref	rs10895140	101436721	A	G	11	0.362823062	Ref	CEU+FIN+GBR+IBS+TSI	1	1	0
rs10895140	101436721	A	G	11	0.362823062	Ref	rs10895141	101436741	A	C	11	0.362823062	Ref	CEU+FIN+GBR+IBS+TSI	1	1	-20
rs10895140	101436721	A	G	11	0.362823062	Ref	rs34025615	101436831	TG	T	11	0.362823062	Ref	CEU+FIN+GBR+IBS+TSI	1	1	-110
rs10895140	101436721	A	G	11	0.362823062	Ref	rs4754779	101436997	C	G	11	0.363817097	Ref	CEU+FIN+GBR+IBS+TSI	0.99571196	1	-276
rs10895140	101436721	A	G	11	0.362823062	Ref	rs7932338	101437364	C	A	11	0.374751491	Ref	CEU+FIN+GBR+IBS+TSI	0.950044898	1	-643
rs10895140	101436721	A	G	11	0.362823062	Ref	rs6590888	101437415	C	G	11	0.362823062	Ref	CEU+FIN+GBR+IBS+TSI	1	1	-694
rs10895140	101436721	A	G	11	0.362823062	Ref	rs12801488	101437986	G	T	11	0.375745527	Ref	CEU+FIN+GBR+IBS+TSI	0.946025143	1	-1265
rs10895140	101436721	A	G	11	0.362823062	Ref	rs6590889	101438191	T	C	11	0.362823062	Ref	CEU+FIN+GBR+IBS+TSI	1	1	-1470
rs10895140	101436721	A	G	11	0.362823062	Ref	rs9988861	101438758	C	T	11	0.299204771	Ref	CEU+FIN+GBR+IBS+TSI	0.667403124	0.943458596	-2037
rs10895140	101436721	A	G	11	0.362823062	Ref	rs11523959	101440682	T	C	11	0.287276342	Alt	CEU+FIN+GBR+IBS+TSI	0.707854263	0.999999999	-3961
rs10895140	101436721	A	G	11	0.362823062	Ref	11	101443737	A	ATTA	11	0.459244533	Ref	CEU+FIN+GBR+IBS+TSI	0.662862513	0.994296361	-7016
rs10895140	101436721	A	G	11	0.362823062	Ref	rs10895144	101444783	T	G	11	0.294234592	Ref	CEU+FIN+GBR+IBS+TSI	0.68252246	0.965515411	-8062
rs10895140	101436721	A	G	11	0.362823062	Ref	rs11224875	101444978	T	C	11	0.286282306	Alt	CEU+FIN+GBR+IBS+TSI	0.69610288	0.994077195	-8257
rs10895140	101436721	A	G	11	0.362823062	Ref	rs10895148	101449916	A	G	11	0.288270378	Alt	CEU+FIN+GBR+IBS+TSI	0.702968553	0.99412931	-13195
rs10895140	101436721	A	G	11	0.362823062	Ref	rs4754780	101450781	C	T	11	0.288270378	Ref	CEU+FIN+GBR+IBS+TSI	0.702968553	0.99412931	-14060
rs10895140	101436721	A	G	11	0.362823062	Ref	rs34336352	101452355	T	TA	11	0.287276342	Ref	CEU+FIN+GBR+IBS+TSI	0.707854263	0.999999999	-15634
rs10895140	101436721	A	G	11	0.362823062	Ref	rs10712341	101453295	TA	T	11	0.290258449	Ref	CEU+FIN+GBR+IBS+TSI	0.701567238	0.988347681	-16574
rs10895140	101436721	A	G	11	0.362823062	Ref	rs56134796	101454452	G	A	11	0.283300199	Alt	CEU+FIN+GBR+IBS+TSI	0.694184257	0.999999999	-17731
rs10895140	101436721	A	G	11	0.362823062	Ref	rs41302375	101454595	T	A	11	0.289264414	Alt	CEU+FIN+GBR+IBS+TSI	0.706415836	0.994155128	-17874
rs10895140	101436721	A	G	11	0.362823062	Ref	rs2154997	101457310	T	C	11	0.289264414	Alt	CEU+FIN+GBR+IBS+TSI	0.714746623	0.999999999	-20589
rs10895140	101436721	A	G	11	0.362823062	Ref	rs61696597	101460441	CAAA	C	11	0.260437376	Ref	CEU+FIN+GBR+IBS+TSI	0.618434232	0.999999999	-23720
rs10895140	101436721	A	G	11	0.362823062	Ref	rs2508246	101464892	C	T	11	0.290258449	Ref	CEU+FIN+GBR+IBS+TSI	0.709876387	0.994183298	-28171
rs10895140	101436721	A	G	11	0.362823062	Ref	rs717098	101466848	A	G	11	0.301192843	Ref	CEU+FIN+GBR+IBS+TSI	0.666425039	0.938316641	-30127
rs10895140	101436721	A	G	11	0.362823062	Ref	rs2105579	101468039	G	A	11	0.376739563	Ref	CEU+FIN+GBR+IBS+TSI	0.867231405	0.959479975	-31318
rs10895140	101436721	A	G	11	0.362823062	Ref	11	101468172	A	AGG	11	0.301192843	Ref	CEU+FIN+GBR+IBS+TSI	0.666425039	0.938316641	-31451
rs10895140	101436721	A	G	11	0.362823062	Ref	rs2508734	101468689	C	T	11	0.289264414	Ref	CEU+FIN+GBR+IBS+TSI	0.714746623	0.999999999	-31968
rs10895140	101436721	A	G	11	0.362823062	Ref	rs2508737	101469559	C	T	11	0.301192843	Ref	CEU+FIN+GBR+IBS+TSI	0.666425039	0.938316641	-32838
rs10895140	101436721	A	G	11	0.362823062	Ref	rs1892873	101472862	T	G	11	0.301192843	Ref	CEU+FIN+GBR+IBS+TSI	0.666425039	0.938316641	-36141
rs10895140	101436721	A	G	11	0.362823062	Ref	rs2513192	101476904	A	G	11	0.301192843	Ref	CEU+FIN+GBR+IBS+TSI	0.666425039	0.938316641	-40183
rs10895140	101436721	A	G	11	0.362823062	Ref	rs2154996	101480817	G	A	11	0.290258449	Ref	CEU+FIN+GBR+IBS+TSI	0.709876387	0.994183298	-44096
rs10895140	101436721	A	G	11	0.362823062	Ref	rs3018703	101482840	A	G	11	0.28528827	Ref	CEU+FIN+GBR+IBS+TSI	0.69268441	0.994050895	-46119
rs10895140	101436721	A	G	11	0.362823062	Ref	rs947992	101485041	T	A	11	0.284294235	Ref	CEU+FIN+GBR+IBS+TSI	0.689279436	0.994027295	-48320
rs10895140	101436721	A	G	11	0.362823062	Ref	rs1938840	101485915	G	A	11	0.290258449	Ref	CEU+FIN+GBR+IBS+TSI	0.709876387	0.994183298	-49194
rs10895140	101436721	A	G	11	0.362823062	Ref	rs2508250	101486583	T	A	11	0.290258449	Ref	CEU+FIN+GBR+IBS+TSI	0.709876387	0.994183298	-49862
rs10895140	101436721	A	G	11	0.362823062	Ref	rs2508725	101486608	C	T	11	0.290258449	Ref	CEU+FIN+GBR+IBS+TSI	0.709876387	0.994183298	-49887
rs10895140	101436721	A	G	11	0.362823062	Ref	rs2508726	101486838	A	G	11	0.290258449	Ref	CEU+FIN+GBR+IBS+TSI	0.709876387	0.994183298	-50117
rs10895140	101436721	A	G	11	0.362823062	Ref	rs2508251	101486956	G	T	11	0.290258449	Ref	CEU+FIN+GBR+IBS+TSI	0.709876387	0.994183298	-50235
rs10895140	101436721	A	G	11	0.362823062	Ref	rs2508727	101486960	C	T	11	0.290258449	Ref	CEU+FIN+GBR+IBS+TSI	0.709876387	0.994183298	-50239
rs10895140	101436721	A	G	11	0.362823062	Ref	rs2508252	101486989	A	G	11	0.290258449	Ref	CEU+FIN+GBR+IBS+TSI	0.709876387	0.994183298	-50268
rs10895140	101436721	A	G	11	0.362823062	Ref	rs11301917	101487168	CA	C	11	0.289264414	Ref	CEU+FIN+GBR+IBS+TSI	0.706419485	0.994157696	-50447
rs10895140	101436721	A	G	11	0.362823062	Ref	rs2508254	101489573	G	A	11	0.290258449	Ref	CEU+FIN+GBR+IBS+TSI	0.709876387	0.994183298	-52852
rs10895140	101436721	A	G	11	0.362823062	Ref	rs2513191	101489854	T	A	11	0.289264414	Ref	CEU+FIN+GBR+IBS+TSI	0.706415836	0.994155128	-53133
rs10895140	101436721	A	G	11	0.362823062	Ref	rs3018705	101490074	T	C	11	0.290258449	Ref	CEU+FIN+GBR+IBS+TSI	0.709876387	0.994183298	-53353
rs10895140	101436721	A	G	11	0.362823062	Ref	rs3018706	101490200	A	C	11	0.290258449	Ref	CEU+FIN+GBR+IBS+TSI	0.709876387	0.994183298	-53479
rs10895140	101436721	A	G	11	0.362823062	Ref	rs3018707	101490306	T	C	11	0.290258449	Ref	CEU+FIN+GBR+IBS+TSI	0.709876387	0.994183298	-53585
rs10895140	101436721	A	G	11	0.362823062	Ref	rs2508728	101491011	C	G	11	0.290258449	Ref	CEU+FIN+GBR+IBS+TSI	0.709876387	0.994183298	-54290
rs10895140	101436721	A	G	11	0.362823062	Ref	rs2508729	101491051	A	G	11	0.290258449	Ref	CEU+FIN+GBR+IBS+TSI	0.709876387	0.994183298	-54330
rs10895140	101436721	A	G	11	0.362823062	Ref	rs2508244	101491322	A	G	11	0.290258449	Ref	CEU+FIN+GBR+IBS+TSI	0.709876387	0.994183298	-54601
rs10895140	101436721	A	G	11	0.362823062	Ref	rs2513180	101492630	A	G	11	0.290258449	Ref	CEU+FIN+GBR+IBS+TSI	0.709876387	0.994183298	-55909
rs10895140	101436721	A	G	11	0.362823062	Ref	rs2513181	101492958	A	C	11	0.290258449	Ref	CEU+FIN+GBR+IBS+TSI	0.709876387	0.994183298	-56237
rs10895140	101436721	A	G	11	0.362823062	Ref	rs1938836	101493608	A	C	11	0.290258449	Ref	CEU+FIN+GBR+IBS+TSI	0.709876387	0.994183298	-56887
rs10895140	101436721	A	G	11	0.362823062	Ref	rs2508249	101493911	A	G	11	0.290258449	Ref	CEU+FIN+GBR+IBS+TSI	0.709876387	0.994183298	-57190
rs10895140	101436721	A	G	11	0.362823062	Ref	rs2508255	101494474	G	A	11	0.290258449	Ref	CEU+FIN+GBR+IBS+TSI	0.709876387	0.994183298	-57753
rs10895140	101436721	A	G	11	0.362823062	Ref	rs2513185	101494659	T	A	11	0.290258449	Ref	CEU+FIN+GBR+IBS+TSI	0.709876387	0.994183298	-57938
rs10895140	101436721	A	G	11	0.362823062	Ref	rs2508256	101494900	G	C	11	0.290258449	Ref	CEU+FIN+GBR+IBS+TSI	0.709876387	0.994183298	-58179
rs10895140	101436721	A	G	11	0.362823062	Ref	rs2513186	101496274	G	A	11	0.290258449	Ref	CEU+FIN+GBR+IBS+TSI	0.709876387	0.994183298	-59553
rs10895140	101436721	A	G	11	0.362823062	Ref	rs2508733	101496593	T	G	11	0.289264414	Ref	CEU+FIN+GBR+IBS+TSI	0.706415836	0.994155128	-59872
rs10895140	101436721	A	G	11	0.362823062	Ref	rs1938860	101497285	G	A	11	0.290258449	Ref	CEU+FIN+GBR+IBS+TSI	0.709876387	0.994183298	-60564
rs10895140	101436721	A	G	11	0.362823062	Ref	rs1938861	101497396	C	T	11	0.290258449	Ref	CEU+FIN+GBR+IBS+TSI	0.709876387	0.994183298	-60675
rs10895140	101436721	A	G	11	0.362823062	Ref	rs1938863	101497627	A	T	11	0.290258449	Ref	CEU+FIN+GBR+IBS+TSI	0.709876387	0.994183298	-60906
rs10895140	101436721	A	G	11	0.362823062	Ref	rs10895153	101498066	T	C	11	0.290258449	Ref	CEU+FIN+GBR+IBS+TSI	0.709876387	0.994183298	-61345
rs10895140	101436721	A	G	11	0.362823062	Ref	rs55869902	101499613	A	T	11	0.292246521	Ref	CEU+FIN+GBR+IBS+TSI	0.708523722	0.988464205	-62892
rs10895140	101436721	A	G	11	0.362823062	Ref	rs60832224	101499754	TAGAG	T	11	0.290258449	Ref	CEU+FIN+GBR+IBS+TSI	0.709876387	0.994183298	-63033
rs10895140	101436721	A	G	11	0.362823062	Ref	rs10791508	101500220	A	G	11	0.290258449	Ref	CEU+FIN+GBR+IBS+TSI	0.709876387	0.994183298	-63499
rs10895140	101436721	A	G	11	0.362823062	Ref	rs10750609	101500781	C	A	11	0.290258449	Ref	CEU+FIN+GBR+IBS+TSI	0.709876387	0.994183298	-64060
rs10895140	101436721	A	G	11	0.362823062	Ref	rs10791509	101501021	G	T	11	0.290258449	Ref	CEU+FIN+GBR+IBS+TSI	0.709876387	0.994183298	-64300
rs10895140	101436721	A	G	11	0.362823062	Ref	rs1938865	101502034	G	A	11	0.290258449	Ref	CEU+FIN+GBR+IBS+TSI	0.709876387	0.994183298	-65313
rs10895140	101436721	A	G	11	0.362823062	Ref	rs2226560	101502427	T	G	11	0.290258449	Ref	CEU+FIN+GBR+IBS+TSI	0.709876387	0.994183298	-65706
rs10895140	101436721	A	G	11	0.362823062	Ref	rs12365805	101503132	C	T	11	0.292246521	Ref	CEU+FIN+GBR+IBS+TSI	0.700228715	0.982660971	-66411
rs10895140	101436721	A	G	11	0.362823062	Ref	rs2000517	101503495	G	A	11	0.294234592	Ref	CEU+FIN+GBR+IBS+TSI	0.698934543	0.977054949	-66774
rs10895140	101436721	A	G	11	0.362823062	Ref	rs2105612	101504095	A	G	11	0.292246521	Ref	CEU+FIN+GBR+IBS+TSI	0.700228715	0.982660971	-67374
rs10895140	101436721	A	G	11	0.362823062	Ref	rs7116889	101504590	G	A	11	0.292246521	Ref	CEU+FIN+GBR+IBS+TSI	0.700228715	0.982660971	-67869
rs10895140	101436721	A	G	11	0.362823062	Ref	rs2154993	101505179	A	C	11	0.292246521	Ref	CEU+FIN+GBR+IBS+TSI	0.700228715	0.982660971	-68458
rs10895140	101436721	A	G	11	0.362823062	Ref	rs1939449	101505303	G	A	11	0.292246521	Ref	CEU+FIN+GBR+IBS+TSI	0.700228715	0.982660971	-68582
rs10895140	101436721	A	G	11	0.362823062	Ref	rs1939451	101505632	G	T	11	0.292246521	Ref	CEU+FIN+GBR+IBS+TSI	0.700228715	0.982660971	-68911
rs10895140	101436721	A	G	11	0.362823062	Ref	rs2186578	101506434	A	C	11	0.293240557	Ref	CEU+FIN+GBR+IBS+TSI	0.703706826	0.982736512	-69713
rs10895140	101436721	A	G	11	0.362823062	Ref	rs1939452	101506720	T	C	11	0.292246521	Ref	CEU+FIN+GBR+IBS+TSI	0.700228715	0.982660971	-69999
rs10895140	101436721	A	G	11	0.362823062	Ref	rs1938830	101507022	A	C	11	0.292246521	Ref	CEU+FIN+GBR+IBS+TSI	0.700228715	0.982660971	-70301
rs10895140	101436721	A	G	11	0.362823062	Ref	rs7119885	101507116	A	G	11	0.292246521	Ref	CEU+FIN+GBR+IBS+TSI	0.700228715	0.982660971	-70395
rs10895140	101436721	A	G	11	0.362823062	Ref	rs7119886	101507117	A	G	11	0.292246521	Ref	CEU+FIN+GBR+IBS+TSI	0.700228715	0.982660971	-70396
rs10895140	101436721	A	G	11	0.362823062	Ref	rs7107512	101507383	C	T	11	0.292246521	Ref	CEU+FIN+GBR+IBS+TSI	0.700228715	0.982660971	-70662
rs10895140	101436721	A	G	11	0.362823062	Ref	rs7126770	101507638	T	C	11	0.293240557	Ref	CEU+FIN+GBR+IBS+TSI	0.695450922	0.97695476	-70917
rs10895140	101436721	A	G	11	0.362823062	Ref	rs7107018	101507687	G	A	11	0.292246521	Ref	CEU+FIN+GBR+IBS+TSI	0.700228715	0.982660971	-70966
rs10895140	101436721	A	G	11	0.362823062	Ref	rs10895160	101507746	C	G	11	0.293240557	Ref	CEU+FIN+GBR+IBS+TSI	0.695450922	0.97695476	-71025
rs10895140	101436721	A	G	11	0.362823062	Ref	rs2186577	101508379	G	A	11	0.292246521	Ref	CEU+FIN+GBR+IBS+TSI	0.700228715	0.982660971	-71658
rs10895140	101436721	A	G	11	0.362823062	Ref	rs2154992	101508407	C	A	11	0.292246521	Ref	CEU+FIN+GBR+IBS+TSI	0.700228715	0.982660971	-71686
rs10895140	101436721	A	G	11	0.362823062	Ref	rs7112189	101508638	C	T	11	0.292246521	Ref	CEU+FIN+GBR+IBS+TSI	0.700228715	0.982660971	-71917
rs10895140	101436721	A	G	11	0.362823062	Ref	rs6590893	101508645	C	T	11	0.292246521	Ref	CEU+FIN+GBR+IBS+TSI	0.708509641	0.988454383	-71924
rs10895140	101436721	A	G	11	0.362823062	Ref	rs4508175	101509102	A	T	11	0.292246521	Ref	CEU+FIN+GBR+IBS+TSI	0.700228715	0.982660971	-72381
rs10895140	101436721	A	G	11	0.362823062	Ref	rs2226558	101509560	C	G	11	0.292246521	Ref	CEU+FIN+GBR+IBS+TSI	0.700228715	0.982660971	-72839
rs10895140	101436721	A	G	11	0.362823062	Ref	rs6590894	101509793	A	G	11	0.293240557	Ref	CEU+FIN+GBR+IBS+TSI	0.695450922	0.97695476	-73072
rs10895140	101436721	A	G	11	0.362823062	Ref	rs6590896	101510557	G	A	11	0.292246521	Ref	CEU+FIN+GBR+IBS+TSI	0.700228715	0.982660971	-73836
rs10895140	101436721	A	G	11	0.362823062	Ref	rs4547066	101510759	T	C	11	0.292246521	Ref	CEU+FIN+GBR+IBS+TSI	0.700228715	0.982660971	-74038
rs10895140	101436721	A	G	11	0.362823062	Ref	rs4384359	101510879	T	G	11	0.292246521	Ref	CEU+FIN+GBR+IBS+TSI	0.700228715	0.982660971	-74158
rs10895140	101436721	A	G	11	0.362823062	Ref	rs4511256	101510986	A	C	11	0.292246521	Ref	CEU+FIN+GBR+IBS+TSI	0.700228715	0.982660971	-74265
rs10895140	101436721	A	G	11	0.362823062	Ref	rs4366455	101511001	G	A	11	0.292246521	Ref	CEU+FIN+GBR+IBS+TSI	0.700228715	0.982660971	-74280
rs10895140	101436721	A	G	11	0.362823062	Ref	rs4439481	101511019	A	G	11	0.292246521	Ref	CEU+FIN+GBR+IBS+TSI	0.700228715	0.982660971	-74298
rs10895140	101436721	A	G	11	0.362823062	Ref	rs7945352	101511390	G	C	11	0.292246521	Ref	CEU+FIN+GBR+IBS+TSI	0.700228715	0.982660971	-74669
rs10895140	101436721	A	G	11	0.362823062	Ref	rs7945364	101511424	G	T	11	0.292246521	Ref	CEU+FIN+GBR+IBS+TSI	0.700228715	0.982660971	-74703
rs10895140	101436721	A	G	11	0.362823062	Ref	rs7946435	101511575	C	T	11	0.292246521	Ref	CEU+FIN+GBR+IBS+TSI	0.700228715	0.982660971	-74854
rs10895140	101436721	A	G	11	0.362823062	Ref	rs7946457	101511617	C	T	11	0.292246521	Ref	CEU+FIN+GBR+IBS+TSI	0.700228715	0.982660971	-74896
rs10895140	101436721	A	G	11	0.362823062	Ref	rs7932829	101511693	A	T	11	0.292246521	Ref	CEU+FIN+GBR+IBS+TSI	0.700228715	0.982660971	-74972
rs10895140	101436721	A	G	11	0.362823062	Ref	rs7945863	101511851	G	C	11	0.295228628	Ref	CEU+FIN+GBR+IBS+TSI	0.686027781	0.965679833	-75130
rs10895140	101436721	A	G	11	0.362823062	Ref	rs7936005	101511890	T	C	11	0.288270378	Ref	CEU+FIN+GBR+IBS+TSI	0.686403053	0.982346118	-75169
rs10895140	101436721	A	G	11	0.362823062	Ref	rs7936007	101511892	T	C	11	0.288270378	Ref	CEU+FIN+GBR+IBS+TSI	0.686403053	0.982346118	-75171
rs10895140	101436721	A	G	11	0.362823062	Ref	rs138221972	101512698	T	C	11	0.292246521	Ref	CEU+FIN+GBR+IBS+TSI	0.700228715	0.982660971	-75977
rs10895140	101436721	A	G	11	0.362823062	Ref	rs7395606	101512868	A	G	11	0.351888668	Ref	CEU+FIN+GBR+IBS+TSI	0.927945736	0.986508598	-76147
rs10895140	101436721	A	G	11	0.362823062	Ref	rs7940382	101513346	A	T	11	0.292246521	Ref	CEU+FIN+GBR+IBS+TSI	0.700228715	0.982660971	-76625
rs10895140	101436721	A	G	11	0.362823062	Ref	rs9735956	101513524	A	G	11	0.292246521	Ref	CEU+FIN+GBR+IBS+TSI	0.700228715	0.982660971	-76803
rs10895140	101436721	A	G	11	0.362823062	Ref	rs76132494	101513911	C	A	11	0.292246521	Ref	CEU+FIN+GBR+IBS+TSI	0.700228715	0.982660971	-77190
rs10895140	101436721	A	G	11	0.362823062	Ref	rs144994695	101513935	C	T	11	0.292246521	Ref	CEU+FIN+GBR+IBS+TSI	0.700228715	0.982660971	-77214
rs10895140	101436721	A	G	11	0.362823062	Ref	rs143155425	101514109	A	C	11	0.351888668	Ref	CEU+FIN+GBR+IBS+TSI	0.927945736	0.986508598	-77388
rs10895140	101436721	A	G	11	0.362823062	Ref	rs7483182	101514173	T	C	11	0.292246521	Ref	CEU+FIN+GBR+IBS+TSI	0.700228715	0.982660971	-77452
rs10895140	101436721	A	G	11	0.362823062	Ref	rs4633432	101514325	G	A	11	0.292246521	Ref	CEU+FIN+GBR+IBS+TSI	0.700228715	0.982660971	-77604
rs10895140	101436721	A	G	11	0.362823062	Ref	rs4523658	101514527	A	C	11	0.294234592	Ref	CEU+FIN+GBR+IBS+TSI	0.690720897	0.97129697	-77806
rs10895140	101436721	A	G	11	0.362823062	Ref	rs4641432	101514757	G	A	11	0.292246521	Ref	CEU+FIN+GBR+IBS+TSI	0.700228715	0.982660971	-78036
rs10895140	101436721	A	G	11	0.362823062	Ref	rs4268475	101514887	T	A	11	0.292246521	Ref	CEU+FIN+GBR+IBS+TSI	0.700228715	0.982660971	-78166
rs10895140	101436721	A	G	11	0.362823062	Ref	rs4365024	101514920	G	C	11	0.292246521	Ref	CEU+FIN+GBR+IBS+TSI	0.700228715	0.982660971	-78199
rs10895140	101436721	A	G	11	0.362823062	Ref	rs4258343	101515205	A	T	11	0.292246521	Ref	CEU+FIN+GBR+IBS+TSI	0.700228715	0.982660971	-78484
rs10895140	101436721	A	G	11	0.362823062	Ref	rs4492785	101515319	G	A	11	0.292246521	Ref	CEU+FIN+GBR+IBS+TSI	0.700228715	0.982660971	-78598
rs10895140	101436721	A	G	11	0.362823062	Ref	rs4296009	101515712	G	C	11	0.294234592	Ref	CEU+FIN+GBR+IBS+TSI	0.698934543	0.977054949	-78991
rs10895140	101436721	A	G	11	0.362823062	Ref	rs4531429	101515904	A	G	11	0.292246521	Ref	CEU+FIN+GBR+IBS+TSI	0.700228715	0.982660971	-79183
rs10895140	101436721	A	G	11	0.362823062	Ref	rs4411258	101516475	C	G	11	0.292246521	Ref	CEU+FIN+GBR+IBS+TSI	0.700228715	0.982660971	-79754
rs10895140	101436721	A	G	11	0.362823062	Ref	rs4636632	101516812	G	A	11	0.292246521	Ref	CEU+FIN+GBR+IBS+TSI	0.700228715	0.982660971	-80091
rs10895140	101436721	A	G	11	0.362823062	Ref	rs4503500	101516842	A	G	11	0.292246521	Ref	CEU+FIN+GBR+IBS+TSI	0.700228715	0.982660971	-80121
rs10895140	101436721	A	G	11	0.362823062	Ref	rs2212319	101517196	T	G	11	0.292246521	Ref	CEU+FIN+GBR+IBS+TSI	0.700228715	0.982660971	-80475
rs10895140	101436721	A	G	11	0.362823062	Ref	rs2154998	101517377	T	C	11	0.292246521	Ref	CEU+FIN+GBR+IBS+TSI	0.700228715	0.982660971	-80656
rs10895140	101436721	A	G	11	0.362823062	Ref	rs2154999	101517406	C	T	11	0.292246521	Ref	CEU+FIN+GBR+IBS+TSI	0.700228715	0.982660971	-80685
rs10895140	101436721	A	G	11	0.362823062	Ref	rs2155000	101517503	A	G	11	0.292246521	Ref	CEU+FIN+GBR+IBS+TSI	0.700228715	0.982660971	-80782
rs10895140	101436721	A	G	11	0.362823062	Ref	rs2186582	101517690	C	G	11	0.292246521	Ref	CEU+FIN+GBR+IBS+TSI	0.700228715	0.982660971	-80969
rs10895140	101436721	A	G	11	0.362823062	Ref	rs2212320	101517812	C	G	11	0.292246521	Ref	CEU+FIN+GBR+IBS+TSI	0.700228715	0.982660971	-81091
rs10895140	101436721	A	G	11	0.362823062	Ref	rs2226559	101518016	G	T	11	0.292246521	Ref	CEU+FIN+GBR+IBS+TSI	0.700228715	0.982660971	-81295
rs10895140	101436721	A	G	11	0.362823062	Ref	rs4316476	101518127	A	G	11	0.292246521	Ref	CEU+FIN+GBR+IBS+TSI	0.700228715	0.982660971	-81406
rs10895140	101436721	A	G	11	0.362823062	Ref	rs6590904	101518293	T	C	11	0.292246521	Ref	CEU+FIN+GBR+IBS+TSI	0.700228715	0.982660971	-81572
rs10895140	101436721	A	G	11	0.362823062	Ref	rs7939142	101518332	A	G	11	0.292246521	Ref	CEU+FIN+GBR+IBS+TSI	0.700228715	0.982660971	-81611
rs10895140	101436721	A	G	11	0.362823062	Ref	rs10750610	101518419	T	C	11	0.291252485	Ref	CEU+FIN+GBR+IBS+TSI	0.696760677	0.982585132	-81698
rs10895140	101436721	A	G	11	0.362823062	Ref	rs144114958	101518567	A	AGAAAC	11	0.293240557	Ref	CEU+FIN+GBR+IBS+TSI	0.695450922	0.97695476	-81846
rs10895140	101436721	A	G	11	0.362823062	Ref	rs57139528	101518577	A	T	11	0.293240557	Ref	CEU+FIN+GBR+IBS+TSI	0.695450922	0.97695476	-81856
rs10895140	101436721	A	G	11	0.362823062	Ref	rs10895169	101518687	A	G	11	0.291252485	Ref	CEU+FIN+GBR+IBS+TSI	0.696749732	0.982577415	-81966
rs10895140	101436721	A	G	11	0.362823062	Ref	rs7939966	101518982	A	G	11	0.292246521	Ref	CEU+FIN+GBR+IBS+TSI	0.700228715	0.982660971	-82261
rs10895140	101436721	A	G	11	0.362823062	Ref	rs7924692	101519094	G	T	11	0.292246521	Ref	CEU+FIN+GBR+IBS+TSI	0.700228715	0.982660971	-82373
rs10895140	101436721	A	G	11	0.362823062	Ref	rs112633641	101519144	G	GCTTGA	11	0.300198807	Ref	CEU+FIN+GBR+IBS+TSI	0.687207095	0.955089549	-82423
rs10895140	101436721	A	G	11	0.362823062	Ref	rs4393286	101519215	T	G	11	0.294234592	Ref	CEU+FIN+GBR+IBS+TSI	0.690702972	0.971284367	-82494
rs10895140	101436721	A	G	11	0.362823062	Ref	rs4475890	101519273	C	T	11	0.292246521	Ref	CEU+FIN+GBR+IBS+TSI	0.700228715	0.982660971	-82552
rs10895140	101436721	A	G	11	0.362823062	Ref	rs4312036	101519352	A	G	11	0.292246521	Ref	CEU+FIN+GBR+IBS+TSI	0.700228715	0.982660971	-82631
rs10895140	101436721	A	G	11	0.362823062	Ref	rs10750611	101519671	A	G	11	0.292246521	Ref	CEU+FIN+GBR+IBS+TSI	0.700228715	0.982660971	-82950
rs10895140	101436721	A	G	11	0.362823062	Ref	rs10736620	101519731	T	C	11	0.292246521	Ref	CEU+FIN+GBR+IBS+TSI	0.700228715	0.982660971	-83010
rs10895140	101436721	A	G	11	0.362823062	Ref	rs10750612	101519826	T	C	11	0.292246521	Ref	CEU+FIN+GBR+IBS+TSI	0.700228715	0.982660971	-83105
rs10895140	101436721	A	G	11	0.362823062	Ref	rs10791516	101520048	C	G	11	0.30417495	Ref	CEU+FIN+GBR+IBS+TSI	0.65295261	0.922245523	-83327
rs10895140	101436721	A	G	11	0.362823062	Ref	rs35774263	101520061	CA	C	11	0.309145129	Ref	CEU+FIN+GBR+IBS+TSI	0.630969001	0.896052873	-83340
rs10895140	101436721	A	G	11	0.362823062	Ref	rs10895170	101520196	T	G	11	0.302186879	Ref	CEU+FIN+GBR+IBS+TSI	0.645905758	0.921581525	-83475
rs10895140	101436721	A	G	11	0.362823062	Ref	rs10895171	101520204	G	A	11	0.302186879	Ref	CEU+FIN+GBR+IBS+TSI	0.645905758	0.921581525	-83483
rs10895140	101436721	A	G	11	0.362823062	Ref	rs10895172	101520233	C	T	11	0.302186879	Ref	CEU+FIN+GBR+IBS+TSI	0.645905758	0.921581525	-83512
rs10895140	101436721	A	G	11	0.362823062	Ref	rs11224923	101520344	G	A	11	0.30417495	Ref	CEU+FIN+GBR+IBS+TSI	0.65295261	0.922245523	-83623
rs10895140	101436721	A	G	11	0.362823062	Ref	rs1939453	101520496	G	A	11	0.30417495	Ref	CEU+FIN+GBR+IBS+TSI	0.65295261	0.922245523	-83775
rs10895140	101436721	A	G	11	0.362823062	Ref	rs1939454	101520753	G	A	11	0.303180915	Ref	CEU+FIN+GBR+IBS+TSI	0.649423874	0.921914471	-84032
rs10895140	101436721	A	G	11	0.362823062	Ref	rs1939456	101520897	A	G	11	0.303180915	Ref	CEU+FIN+GBR+IBS+TSI	0.649423874	0.921914471	-84176
rs10895140	101436721	A	G	11	0.362823062	Ref	rs5003386	101521067	C	T	11	0.303180915	Ref	CEU+FIN+GBR+IBS+TSI	0.649423874	0.921914471	-84346
rs10895140	101436721	A	G	11	0.362823062	Ref	11	101521071	A	ATGATC	11	0.309145129	Ref	CEU+FIN+GBR+IBS+TSI	0.62309977	0.890447709	-84350
rs10895140	101436721	A	G	11	0.362823062	Ref	rs7936141	101521711	G	C	11	0.30417495	Ref	CEU+FIN+GBR+IBS+TSI	0.636959758	0.910881165	-84990
rs10895140	101436721	A	G	11	0.362823062	Ref	rs1938846	101521916	C	G	11	0.305168986	Ref	CEU+FIN+GBR+IBS+TSI	0.640486359	0.911258852	-85195
rs10895140	101436721	A	G	11	0.362823062	Ref	rs1938847	101522031	A	T	11	0.305168986	Ref	CEU+FIN+GBR+IBS+TSI	0.640486359	0.911258852	-85310
rs10895140	101436721	A	G	11	0.362823062	Ref	rs1938848	101522219	C	G	11	0.305168986	Ref	CEU+FIN+GBR+IBS+TSI	0.640486359	0.911258852	-85498
rs10895140	101436721	A	G	11	0.362823062	Ref	rs10750613	101522307	T	C	11	0.305168986	Ref	CEU+FIN+GBR+IBS+TSI	0.640486359	0.911258852	-85586
rs10895140	101436721	A	G	11	0.362823062	Ref	rs10750614	101522322	C	A	11	0.305168986	Ref	CEU+FIN+GBR+IBS+TSI	0.640486359	0.911258852	-85601
rs10895140	101436721	A	G	11	0.362823062	Ref	rs10750615	101522426	A	G	11	0.305168986	Ref	CEU+FIN+GBR+IBS+TSI	0.640486359	0.911258852	-85705
rs10895140	101436721	A	G	11	0.362823062	Ref	rs10750616	101522512	T	C	11	0.305168986	Ref	CEU+FIN+GBR+IBS+TSI	0.640486359	0.911258852	-85791
rs10895140	101436721	A	G	11	0.362823062	Ref	rs5794124	101523099	GTATT	G	11	0.30417495	Ref	CEU+FIN+GBR+IBS+TSI	0.636959758	0.910881165	-86378
rs10895140	101436721	A	G	11	0.362823062	Ref	rs5024520	101523106	A	G	11	0.30417495	Ref	CEU+FIN+GBR+IBS+TSI	0.636959758	0.910881165	-86385
rs10895140	101436721	A	G	11	0.362823062	Ref	rs1938850	101523288	G	C	11	0.30417495	Ref	CEU+FIN+GBR+IBS+TSI	0.636959758	0.910881165	-86567
rs10895140	101436721	A	G	11	0.362823062	Ref	rs375735781	101523317	TA	T	11	0.30417495	Ref	CEU+FIN+GBR+IBS+TSI	0.636959758	0.910881165	-86596
rs10895140	101436721	A	G	11	0.362823062	Ref	rs1938852	101523676	T	C	11	0.30417495	Ref	CEU+FIN+GBR+IBS+TSI	0.636959758	0.910881165	-86955
rs10895140	101436721	A	G	11	0.362823062	Ref	rs1938853	101523750	A	G	11	0.30417495	Ref	CEU+FIN+GBR+IBS+TSI	0.636959758	0.910881165	-87029
rs10895140	101436721	A	G	11	0.362823062	Ref	rs1938854	101523871	A	G	11	0.30417495	Ref	CEU+FIN+GBR+IBS+TSI	0.636959758	0.910881165	-87150
rs10895140	101436721	A	G	11	0.362823062	Ref	rs1938855	101523929	G	A	11	0.30417495	Ref	CEU+FIN+GBR+IBS+TSI	0.636959758	0.910881165	-87208
rs10895140	101436721	A	G	11	0.362823062	Ref	rs2186579	101524431	A	G	11	0.30417495	Ref	CEU+FIN+GBR+IBS+TSI	0.636959758	0.910881165	-87710
rs10895140	101436721	A	G	11	0.362823062	Ref	rs7120701	101525742	T	C	11	0.30417495	Ref	CEU+FIN+GBR+IBS+TSI	0.636959758	0.910881165	-89021
rs10895140	101436721	A	G	11	0.362823062	Ref	rs10791517	101527568	C	T	11	0.30417495	Ref	CEU+FIN+GBR+IBS+TSI	0.636959758	0.910881165	-90847
rs10895140	101436721	A	G	11	0.362823062	Ref	rs7926196	101527701	A	C	11	0.30417495	Ref	CEU+FIN+GBR+IBS+TSI	0.636959758	0.910881165	-90980
rs10895140	101436721	A	G	11	0.362823062	Ref	rs1938831	101536336	T	C	11	0.309145129	Ref	CEU+FIN+GBR+IBS+TSI	0.615337626	0.884884038	-99615
rs10897449	63592621	C	T	11	0.489065606	Alt	rs643634	63585804	C	A	11	0.422465209	Alt	CEU+FIN+GBR+IBS+TSI	0.634650132	0.952050086	6817
rs10897449	63592621	C	T	11	0.489065606	Alt	rs630486	63587117	T	C	11	0.426441352	Alt	CEU+FIN+GBR+IBS+TSI	0.704287762	0.994794418	5504
rs10897449	63592621	C	T	11	0.489065606	Alt	rs502529	63587248	C	T	11	0.419483101	Alt	CEU+FIN+GBR+IBS+TSI	0.684320229	0.994669716	5373
rs10897449	63592621	C	T	11	0.489065606	Alt	rs503341	63587313	C	T	11	0.425447316	Alt	CEU+FIN+GBR+IBS+TSI	0.701407104	0.994777888	5308
rs10897449	63592621	C	T	11	0.489065606	Alt	rs11231591	63587986	G	T	11	0.496023857	Alt	CEU+FIN+GBR+IBS+TSI	0.926456227	0.991665415	4635
rs10897449	63592621	C	T	11	0.489065606	Alt	rs61886100	63588133	A	C	11	0.494035785	Alt	CEU+FIN+GBR+IBS+TSI	0.934631879	1	4488
rs10897449	63592621	C	T	11	0.489065606	Alt	rs623444	63588669	C	T	11	0.488071571	Alt	CEU+FIN+GBR+IBS+TSI	0.996029679	1	3952
rs10897449	63592621	C	T	11	0.489065606	Alt	rs612010	63591005	G	A	11	0.495029821	Alt	CEU+FIN+GBR+IBS+TSI	0.938355955	1	1616
rs10897449	63592621	C	T	11	0.489065606	Alt	rs483858	63591612	C	A	11	0.489065606	Alt	CEU+FIN+GBR+IBS+TSI	1	1	1009
rs10897449	63592621	C	T	11	0.489065606	Alt	rs626333	63591861	G	A	11	0.496023857	Alt	CEU+FIN+GBR+IBS+TSI	0.934267555	0.995837207	760
rs10897449	63592621	C	T	11	0.489065606	Alt	rs480874	63591965	A	T	11	0.495029821	Alt	CEU+FIN+GBR+IBS+TSI	0.938355955	1	656
rs10897449	63592621	C	T	11	0.489065606	Alt	rs10532500	63592083	CAT	C	11	0.496023857	Alt	CEU+FIN+GBR+IBS+TSI	0.934267555	0.995837207	538
rs10897449	63592621	C	T	11	0.489065606	Alt	rs10897449	63592621	C	T	11	0.489065606	Alt	CEU+FIN+GBR+IBS+TSI	1	1	0
rs10897449	63592621	C	T	11	0.489065606	Alt	rs10897450	63593219	G	C	11	0.496023857	Alt	CEU+FIN+GBR+IBS+TSI	0.942094721	1	-598
rs10897449	63592621	C	T	11	0.489065606	Alt	rs12286800	63593846	G	C	11	0.497017893	Ref	CEU+FIN+GBR+IBS+TSI	0.968684825	1	-1225
rs10897449	63592621	C	T	11	0.489065606	Alt	rs11231596	63594222	G	A	11	0.490059642	Alt	CEU+FIN+GBR+IBS+TSI	0.8965854	0.987256637	-1601
rs10897449	63592621	C	T	11	0.489065606	Alt	rs8995	63595072	C	A	11	0.489065606	Alt	CEU+FIN+GBR+IBS+TSI	0.900696975	0.991487786	-2451
rs10897449	63592621	C	T	11	0.489065606	Alt	rs2285030	63595217	G	A	11	0.489065606	Alt	CEU+FIN+GBR+IBS+TSI	0.908454263	0.995748246	-2596
rs10897449	63592621	C	T	11	0.489065606	Alt	rs7946546	63595648	G	A	11	0.49304175	Alt	CEU+FIN+GBR+IBS+TSI	0.899801427	0.983142786	-3027
rs10897449	63592621	C	T	11	0.489065606	Alt	rs4963432	63598802	T	G	11	0.476143141	Ref	CEU+FIN+GBR+IBS+TSI	0.788186062	0.911072458	-6181
rs10898909	72952496	G	A	11	0.24055666	Alt	rs3741156	72946140	G	C	11	0.226640159	Alt	CEU+FIN+GBR+IBS+TSI	0.716922611	0.88027733	6356
rs10898909	72952496	G	A	11	0.24055666	Alt	rs10898909	72952496	G	A	11	0.24055666	Alt	CEU+FIN+GBR+IBS+TSI	1	1	0
rs10898909	72952496	G	A	11	0.24055666	Alt	rs10898910	72953840	T	C	11	0.254473161	Alt	CEU+FIN+GBR+IBS+TSI	0.669979497	0.849687254	-1344
rs10898909	72952496	G	A	11	0.24055666	Alt	rs10898911	72953954	G	A	11	0.251491054	Alt	CEU+FIN+GBR+IBS+TSI	0.682408814	0.850793342	-1458
rs10899489	78095373	C	A	11	0.177932406	Alt	rs2510044	77909014	G	A	11	0.156063618	Alt	CEU+FIN+GBR+IBS+TSI	0.71055453	0.911961461	186359
rs10899489	78095373	C	A	11	0.177932406	Alt	rs11387878	77912883	G	GC	11	0.198807157	Alt	CEU+FIN+GBR+IBS+TSI	0.670591624	0.876804517	182490
rs10899489	78095373	C	A	11	0.177932406	Alt	rs35261197	77913675	T	TC	11	0.190854871	Alt	CEU+FIN+GBR+IBS+TSI	0.674256665	0.857190354	181698
rs10899489	78095373	C	A	11	0.177932406	Alt	rs2512539	77914798	G	T	11	0.166998012	Alt	CEU+FIN+GBR+IBS+TSI	0.67027105	0.85068027	180575
rs10899489	78095373	C	A	11	0.177932406	Alt	rs2511189	77916061	A	G	11	0.192842942	Alt	CEU+FIN+GBR+IBS+TSI	0.687520395	0.871147877	179312
rs10899489	78095373	C	A	11	0.177932406	Alt	rs2450126	77916279	A	G	11	0.190854871	Alt	CEU+FIN+GBR+IBS+TSI	0.674256665	0.857190354	179094
rs10899489	78095373	C	A	11	0.177932406	Alt	rs2256464	77917305	C	A	11	0.180914513	Alt	CEU+FIN+GBR+IBS+TSI	0.849219211	0.930911151	178068
rs10899489	78095373	C	A	11	0.177932406	Alt	rs2256187	77919768	G	A	11	0.175944334	Alt	CEU+FIN+GBR+IBS+TSI	0.841144548	0.923420922	175605
rs10899489	78095373	C	A	11	0.177932406	Alt	rs3830292	77920333	TGTG	T	11	0.16500994	Alt	CEU+FIN+GBR+IBS+TSI	0.768549348	0.917477112	175040
rs10899489	78095373	C	A	11	0.177932406	Alt	rs2256051	77920457	G	A	11	0.180914513	Alt	CEU+FIN+GBR+IBS+TSI	0.849219211	0.930911151	174916
rs10899489	78095373	C	A	11	0.177932406	Alt	rs2510045	77920563	G	T	11	0.177932406	Alt	CEU+FIN+GBR+IBS+TSI	0.829016673	0.910503527	174810
rs10899489	78095373	C	A	11	0.177932406	Alt	rs2511177	77922960	C	T	11	0.194831014	Alt	CEU+FIN+GBR+IBS+TSI	0.783492314	0.935899328	172413
rs10899489	78095373	C	A	11	0.177932406	Alt	rs2512525	77923019	T	C	11	0.19582505	Alt	CEU+FIN+GBR+IBS+TSI	0.742654394	0.914067923	172354
rs10899489	78095373	C	A	11	0.177932406	Alt	rs2511178	77923220	C	T	11	0.179920477	Alt	CEU+FIN+GBR+IBS+TSI	0.868064551	0.938025324	172153
rs10899489	78095373	C	A	11	0.177932406	Alt	rs35560652	77923499	G	GT	11	0.194831014	Alt	CEU+FIN+GBR+IBS+TSI	0.783492314	0.935899328	171874
rs10899489	78095373	C	A	11	0.177932406	Alt	rs368334672	77923601	CCTAT	C	11	0.192842942	Alt	CEU+FIN+GBR+IBS+TSI	0.794019139	0.936191244	171772
rs10899489	78095373	C	A	11	0.177932406	Alt	rs2510042	77923665	C	T	11	0.179920477	Alt	CEU+FIN+GBR+IBS+TSI	0.868064551	0.938025324	171708
rs10899489	78095373	C	A	11	0.177932406	Alt	rs2450140	77924388	T	C	11	0.191848907	Alt	CEU+FIN+GBR+IBS+TSI	0.763072706	0.914834598	170985
rs10899489	78095373	C	A	11	0.177932406	Alt	rs2450139	77924544	G	A	11	0.193836978	Alt	CEU+FIN+GBR+IBS+TSI	0.788708296	0.936033349	170829
rs10899489	78095373	C	A	11	0.177932406	Alt	rs901105	77924607	A	C	11	0.189860835	Alt	CEU+FIN+GBR+IBS+TSI	0.773615913	0.915222768	170766
rs10899489	78095373	C	A	11	0.177932406	Alt	rs72075084	77924656	TTCTAAG	T	11	0.191848907	Alt	CEU+FIN+GBR+IBS+TSI	0.799344537	0.936325016	170717
rs10899489	78095373	C	A	11	0.177932406	Alt	rs2450138	77924870	C	T	11	0.189860835	Alt	CEU+FIN+GBR+IBS+TSI	0.773615913	0.915222768	170503
rs10899489	78095373	C	A	11	0.177932406	Alt	rs2450137	77925233	C	G	11	0.192842942	Alt	CEU+FIN+GBR+IBS+TSI	0.757881679	0.914639165	170140
rs10899489	78095373	C	A	11	0.177932406	Alt	rs2450136	77925273	T	G	11	0.191848907	Alt	CEU+FIN+GBR+IBS+TSI	0.763072706	0.914834598	170100
rs10899489	78095373	C	A	11	0.177932406	Alt	rs199610542	77925314	CTGTT	C	11	0.194831014	Alt	CEU+FIN+GBR+IBS+TSI	0.783492314	0.935899328	170059
rs10899489	78095373	C	A	11	0.177932406	Alt	rs3841466	77925543	T	TG	11	0.200795229	Alt	CEU+FIN+GBR+IBS+TSI	0.70666875	0.905694735	169830
rs10899489	78095373	C	A	11	0.177932406	Alt	rs1055248	77925573	T	C	11	0.191848907	Alt	CEU+FIN+GBR+IBS+TSI	0.763072706	0.914834598	169800
rs10899489	78095373	C	A	11	0.177932406	Alt	rs1055250	77925708	C	G	11	0.181908549	Alt	CEU+FIN+GBR+IBS+TSI	0.756256746	0.8814273	169665
rs10899489	78095373	C	A	11	0.177932406	Alt	rs2450133	77925759	A	C	11	0.191848907	Alt	CEU+FIN+GBR+IBS+TSI	0.763072706	0.914834598	169614
rs10899489	78095373	C	A	11	0.177932406	Alt	rs2450134	77925778	A	G	11	0.191848907	Alt	CEU+FIN+GBR+IBS+TSI	0.763072706	0.914834598	169595
rs10899489	78095373	C	A	11	0.177932406	Alt	rs2512522	77925855	G	C	11	0.191848907	Alt	CEU+FIN+GBR+IBS+TSI	0.763072706	0.914834598	169518
rs10899489	78095373	C	A	11	0.177932406	Alt	rs11276707	77925880	CTCTACTGAA	C	11	0.191848907	Alt	CEU+FIN+GBR+IBS+TSI	0.763072706	0.914834598	169493
rs10899489	78095373	C	A	11	0.177932406	Alt	rs2912	77926292	G	A	11	0.189860835	Alt	CEU+FIN+GBR+IBS+TSI	0.773615913	0.915222768	169081
rs10899489	78095373	C	A	11	0.177932406	Alt	rs866901	77926309	C	T	11	0.189860835	Alt	CEU+FIN+GBR+IBS+TSI	0.773615913	0.915222768	169064
rs10899489	78095373	C	A	11	0.177932406	Alt	rs1046780	77926769	A	G	11	0.19582505	Alt	CEU+FIN+GBR+IBS+TSI	0.77830833	0.93575236	168604
rs10899489	78095373	C	A	11	0.177932406	Alt	rs35001332	77926815	A	AC	11	0.192842942	Alt	CEU+FIN+GBR+IBS+TSI	0.757911864	0.914657379	168558
rs10899489	78095373	C	A	11	0.177932406	Alt	rs2511162	77927101	A	G	11	0.19582505	Alt	CEU+FIN+GBR+IBS+TSI	0.77830833	0.93575236	168272
rs10899489	78095373	C	A	11	0.177932406	Alt	rs3832723	77928185	C	CATTA	11	0.193836978	Alt	CEU+FIN+GBR+IBS+TSI	0.752774508	0.914461803	167188
rs10899489	78095373	C	A	11	0.177932406	Alt	rs1485483	77930138	T	C	11	0.177932406	Alt	CEU+FIN+GBR+IBS+TSI	0.854584498	0.924437395	165235
rs10899489	78095373	C	A	11	0.177932406	Alt	rs2450122	77930345	T	C	11	0.177932406	Alt	CEU+FIN+GBR+IBS+TSI	0.854584498	0.924437395	165028
rs10899489	78095373	C	A	11	0.177932406	Alt	rs901104	77930499	G	A	11	0.174950298	Alt	CEU+FIN+GBR+IBS+TSI	0.834476519	0.922918887	164874
rs10899489	78095373	C	A	11	0.177932406	Alt	rs1318241	77930792	C	T	11	0.175944334	Alt	CEU+FIN+GBR+IBS+TSI	0.84117231	0.92343616	164581
rs10899489	78095373	C	A	11	0.177932406	Alt	rs2511171	77930935	G	A	11	0.175944334	Alt	CEU+FIN+GBR+IBS+TSI	0.84117231	0.92343616	164438
rs10899489	78095373	C	A	11	0.177932406	Alt	rs901103	77931346	C	T	11	0.175944334	Alt	CEU+FIN+GBR+IBS+TSI	0.84117231	0.92343616	164027
rs10899489	78095373	C	A	11	0.177932406	Alt	rs1006441	77932126	G	C	11	0.177932406	Alt	CEU+FIN+GBR+IBS+TSI	0.841794989	0.917493863	163247
rs10899489	78095373	C	A	11	0.177932406	Alt	rs1977974	77933817	C	T	11	0.177932406	Alt	CEU+FIN+GBR+IBS+TSI	0.841781141	0.917486316	161556
rs10899489	78095373	C	A	11	0.177932406	Alt	rs3901229	77933849	G	A	11	0.229622266	Ref	CEU+FIN+GBR+IBS+TSI	0.62882784	0.930566167	161524
rs10899489	78095373	C	A	11	0.177932406	Alt	rs1385601	77936064	A	C	11	0.182902584	Alt	CEU+FIN+GBR+IBS+TSI	0.862782595	0.944604325	159309
rs10899489	78095373	C	A	11	0.177932406	Alt	rs1385600	77936166	A	G	11	0.182902584	Alt	CEU+FIN+GBR+IBS+TSI	0.862782595	0.944604325	159207
rs10899489	78095373	C	A	11	0.177932406	Alt	rs2511180	77937255	A	G	11	0.179920477	Alt	CEU+FIN+GBR+IBS+TSI	0.842486831	0.924102431	158118
rs10899489	78095373	C	A	11	0.177932406	Alt	rs2248407	77937800	G	A	11	0.178926441	Alt	CEU+FIN+GBR+IBS+TSI	0.835759377	0.917303598	157573
rs10899489	78095373	C	A	11	0.177932406	Alt	rs2450128	77940075	G	A	11	0.17693837	Alt	CEU+FIN+GBR+IBS+TSI	0.822373938	0.909941761	155298
rs10899489	78095373	C	A	11	0.177932406	Alt	rs2512549	77940163	C	T	11	0.180914513	Alt	CEU+FIN+GBR+IBS+TSI	0.849243855	0.930924658	155210
rs10899489	78095373	C	A	11	0.177932406	Alt	rs2450129	77940385	T	C	11	0.177932406	Alt	CEU+FIN+GBR+IBS+TSI	0.829049135	0.910521354	154988
rs10899489	78095373	C	A	11	0.177932406	Alt	rs1007837	77941076	T	C	11	0.175944334	Alt	CEU+FIN+GBR+IBS+TSI	0.815680373	0.909336029	154297
rs10899489	78095373	C	A	11	0.177932406	Alt	rs2510033	77941771	T	G	11	0.17693837	Alt	CEU+FIN+GBR+IBS+TSI	0.847869942	0.923939528	153602
rs10899489	78095373	C	A	11	0.177932406	Alt	rs2450130	77943457	T	G	11	0.177932406	Alt	CEU+FIN+GBR+IBS+TSI	0.829049135	0.910521354	151916
rs10899489	78095373	C	A	11	0.177932406	Alt	rs2512550	77943848	C	T	11	0.180914513	Alt	CEU+FIN+GBR+IBS+TSI	0.8365515	0.923941913	151525
rs10899489	78095373	C	A	11	0.177932406	Alt	rs2510039	77944480	G	A	11	0.174950298	Alt	CEU+FIN+GBR+IBS+TSI	0.83449156	0.922927204	150893
rs10899489	78095373	C	A	11	0.177932406	Alt	rs2510040	77944548	T	A	11	0.17693837	Alt	CEU+FIN+GBR+IBS+TSI	0.822356269	0.909931986	150825
rs10899489	78095373	C	A	11	0.177932406	Alt	rs2450131	77944568	A	C	11	0.174950298	Alt	CEU+FIN+GBR+IBS+TSI	0.83449156	0.922927204	150805
rs10899489	78095373	C	A	11	0.177932406	Alt	rs2510041	77945284	G	A	11	0.181908549	Alt	CEU+FIN+GBR+IBS+TSI	0.856004552	0.937756112	150089
rs10899489	78095373	C	A	11	0.177932406	Alt	rs2888465	77945807	T	C	11	0.178926441	Alt	CEU+FIN+GBR+IBS+TSI	0.848514962	0.924277159	149566
rs10899489	78095373	C	A	11	0.177932406	Alt	rs2373009	77945815	T	A	11	0.175944334	Alt	CEU+FIN+GBR+IBS+TSI	0.828389886	0.91639305	149558
rs10899489	78095373	C	A	11	0.177932406	Alt	rs11237424	77945903	A	G	11	0.177932406	Alt	CEU+FIN+GBR+IBS+TSI	0.854596089	0.924443665	149470
rs10899489	78095373	C	A	11	0.177932406	Alt	rs1017908	77948095	T	C	11	0.17693837	Alt	CEU+FIN+GBR+IBS+TSI	0.847869942	0.923939528	147278
rs10899489	78095373	C	A	11	0.177932406	Alt	rs2244508	77948515	T	A	11	0.178926441	Alt	CEU+FIN+GBR+IBS+TSI	0.835759377	0.917303598	146858
rs10899489	78095373	C	A	11	0.177932406	Alt	rs3102742	77949334	G	T	11	0.17693837	Alt	CEU+FIN+GBR+IBS+TSI	0.847869942	0.923939528	146039
rs10899489	78095373	C	A	11	0.177932406	Alt	rs2450123	77952771	T	C	11	0.17693837	Alt	CEU+FIN+GBR+IBS+TSI	0.847869942	0.923939528	142602
rs10899489	78095373	C	A	11	0.177932406	Alt	rs2512519	77953015	C	T	11	0.178926441	Alt	CEU+FIN+GBR+IBS+TSI	0.835759377	0.917303598	142358
rs10899489	78095373	C	A	11	0.177932406	Alt	rs2510035	77953175	A	C	11	0.17693837	Alt	CEU+FIN+GBR+IBS+TSI	0.847869942	0.923939528	142198
rs10899489	78095373	C	A	11	0.177932406	Alt	rs2373010	77953552	C	A	11	0.180914513	Alt	CEU+FIN+GBR+IBS+TSI	0.862006314	0.937893554	141821
rs10899489	78095373	C	A	11	0.177932406	Alt	rs2512520	77954001	G	A	11	0.17693837	Alt	CEU+FIN+GBR+IBS+TSI	0.847869942	0.923939528	141372
rs10899489	78095373	C	A	11	0.177932406	Alt	rs57201573	77955437	CAAAA	C	11	0.17693837	Alt	CEU+FIN+GBR+IBS+TSI	0.847869942	0.923939528	139936
rs10899489	78095373	C	A	11	0.177932406	Alt	rs58702736	77955621	CA	C	11	0.178926441	Alt	CEU+FIN+GBR+IBS+TSI	0.835759377	0.917303598	139752
rs10899489	78095373	C	A	11	0.177932406	Alt	rs140667637	77956371	G	GA	11	0.17693837	Alt	CEU+FIN+GBR+IBS+TSI	0.847869942	0.923939528	139002
rs10899489	78095373	C	A	11	0.177932406	Alt	rs12283679	77956996	C	CT	11	0.180914513	Alt	CEU+FIN+GBR+IBS+TSI	0.798831482	0.902871436	138377
rs10899489	78095373	C	A	11	0.177932406	Alt	rs2512545	77957120	C	T	11	0.17693837	Alt	CEU+FIN+GBR+IBS+TSI	0.847869942	0.923939528	138253
rs10899489	78095373	C	A	11	0.177932406	Alt	rs2512546	77957276	T	C	11	0.181908549	Alt	CEU+FIN+GBR+IBS+TSI	0.856004552	0.937756112	138097
rs10899489	78095373	C	A	11	0.177932406	Alt	rs1017907	77959124	A	T	11	0.179920477	Alt	CEU+FIN+GBR+IBS+TSI	0.842486831	0.924102431	136249
rs10899489	78095373	C	A	11	0.177932406	Alt	rs2510053	77959435	T	C	11	0.181908549	Alt	CEU+FIN+GBR+IBS+TSI	0.856004552	0.937756112	135938
rs10899489	78095373	C	A	11	0.177932406	Alt	rs2510054	77959659	G	A	11	0.178926441	Alt	CEU+FIN+GBR+IBS+TSI	0.835759377	0.917303598	135714
rs10899489	78095373	C	A	11	0.177932406	Alt	rs2512547	77960888	T	C	11	0.178926441	Alt	CEU+FIN+GBR+IBS+TSI	0.835759377	0.917303598	134485
rs10899489	78095373	C	A	11	0.177932406	Alt	rs57040625	77960894	GT	G	11	0.178926441	Alt	CEU+FIN+GBR+IBS+TSI	0.835759377	0.917303598	134479
rs10899489	78095373	C	A	11	0.177932406	Alt	rs2510055	77961912	C	T	11	0.177932406	Alt	CEU+FIN+GBR+IBS+TSI	0.854584498	0.924437395	133461
rs10899489	78095373	C	A	11	0.177932406	Alt	rs2512548	77962116	A	G	11	0.179920477	Alt	CEU+FIN+GBR+IBS+TSI	0.842486831	0.924102431	133257
rs10899489	78095373	C	A	11	0.177932406	Alt	rs142239882	77962159	TTA	T	11	0.177932406	Alt	CEU+FIN+GBR+IBS+TSI	0.854584498	0.924437395	133214
rs10899489	78095373	C	A	11	0.177932406	Alt	rs729354	77962453	T	A	11	0.179920477	Alt	CEU+FIN+GBR+IBS+TSI	0.842486831	0.924102431	132920
rs10899489	78095373	C	A	11	0.177932406	Alt	rs371202091	77962788	GCTT	G	11	0.177932406	Alt	CEU+FIN+GBR+IBS+TSI	0.854584498	0.924437395	132585
rs10899489	78095373	C	A	11	0.177932406	Alt	rs731600	77963133	A	G	11	0.182902584	Alt	CEU+FIN+GBR+IBS+TSI	0.862782595	0.944604325	132240
rs10899489	78095373	C	A	11	0.177932406	Alt	rs2511166	77964331	T	C	11	0.182902584	Alt	CEU+FIN+GBR+IBS+TSI	0.862782595	0.944604325	131042
rs10899489	78095373	C	A	11	0.177932406	Alt	rs2511167	77964698	C	T	11	0.179920477	Alt	CEU+FIN+GBR+IBS+TSI	0.842486831	0.924102431	130675
rs10899489	78095373	C	A	11	0.177932406	Alt	rs2511168	77965081	T	G	11	0.180914513	Alt	CEU+FIN+GBR+IBS+TSI	0.849231536	0.930917906	130292
rs10899489	78095373	C	A	11	0.177932406	Alt	rs2511169	77965321	T	C	11	0.182902584	Alt	CEU+FIN+GBR+IBS+TSI	0.862782595	0.944604325	130052
rs10899489	78095373	C	A	11	0.177932406	Alt	rs2510038	77966034	G	A	11	0.177932406	Alt	CEU+FIN+GBR+IBS+TSI	0.854584498	0.924437395	129339
rs10899489	78095373	C	A	11	0.177932406	Alt	rs2510037	77966099	A	G	11	0.182902584	Alt	CEU+FIN+GBR+IBS+TSI	0.862782595	0.944604325	129274
rs10899489	78095373	C	A	11	0.177932406	Alt	rs2510036	77966788	G	T	11	0.177932406	Alt	CEU+FIN+GBR+IBS+TSI	0.854584498	0.924437395	128585
rs10899489	78095373	C	A	11	0.177932406	Alt	rs34131674	77968055	GT	G	11	0.18389662	Alt	CEU+FIN+GBR+IBS+TSI	0.78184677	0.902196937	127318
rs10899489	78095373	C	A	11	0.177932406	Alt	rs2510032	77968631	G	C	11	0.178926441	Alt	CEU+FIN+GBR+IBS+TSI	0.861316019	0.931223078	126742
rs10899489	78095373	C	A	11	0.177932406	Alt	rs2512532	77968641	T	C	11	0.179920477	Alt	CEU+FIN+GBR+IBS+TSI	0.842486831	0.924102431	126732
rs10899489	78095373	C	A	11	0.177932406	Alt	rs2512533	77968674	A	C	11	0.177932406	Alt	CEU+FIN+GBR+IBS+TSI	0.854584498	0.924437395	126699
rs10899489	78095373	C	A	11	0.177932406	Alt	rs1893449	77968977	G	C	11	0.177932406	Alt	CEU+FIN+GBR+IBS+TSI	0.854584498	0.924437395	126396
rs10899489	78095373	C	A	11	0.177932406	Alt	rs1893448	77969180	G	A	11	0.182902584	Alt	CEU+FIN+GBR+IBS+TSI	0.862782595	0.944604325	126193
rs10899489	78095373	C	A	11	0.177932406	Alt	rs2511155	77969223	G	A	11	0.179920477	Alt	CEU+FIN+GBR+IBS+TSI	0.842486831	0.924102431	126150
rs10899489	78095373	C	A	11	0.177932406	Alt	rs34113792	77969651	G	GT	11	0.18389662	Alt	CEU+FIN+GBR+IBS+TSI	0.856851803	0.944481341	125722
rs10899489	78095373	C	A	11	0.177932406	Alt	rs2510031	77969956	T	C	11	0.182902584	Alt	CEU+FIN+GBR+IBS+TSI	0.862782595	0.944604325	125417
rs10899489	78095373	C	A	11	0.177932406	Alt	rs2512534	77970039	T	A	11	0.177932406	Alt	CEU+FIN+GBR+IBS+TSI	0.854584498	0.924437395	125334
rs10899489	78095373	C	A	11	0.177932406	Alt	rs1942352	77970563	T	G	11	0.18389662	Alt	CEU+FIN+GBR+IBS+TSI	0.869578027	0.951469352	124810
rs10899489	78095373	C	A	11	0.177932406	Alt	rs2511156	77971167	G	C	11	0.178926441	Alt	CEU+FIN+GBR+IBS+TSI	0.848514962	0.924277159	124206
rs10899489	78095373	C	A	11	0.177932406	Alt	rs2512535	77971468	C	T	11	0.18389662	Alt	CEU+FIN+GBR+IBS+TSI	0.856851803	0.944481341	123905
rs10899489	78095373	C	A	11	0.177932406	Alt	rs72028054	77971521	C	CT	11	0.203777336	Alt	CEU+FIN+GBR+IBS+TSI	0.692753657	0.90505782	123852
rs10899489	78095373	C	A	11	0.177932406	Alt	rs2512536	77971693	T	C	11	0.177932406	Alt	CEU+FIN+GBR+IBS+TSI	0.854584498	0.924437395	123680
rs10899489	78095373	C	A	11	0.177932406	Alt	rs2512537	77971947	T	C	11	0.177932406	Alt	CEU+FIN+GBR+IBS+TSI	0.854584498	0.924437395	123426
rs10899489	78095373	C	A	11	0.177932406	Alt	rs113856546	77972123	A	ATG	11	0.172962227	Alt	CEU+FIN+GBR+IBS+TSI	0.8468165	0.936171586	123250
rs10899489	78095373	C	A	11	0.177932406	Alt	rs2512538	77972461	T	G	11	0.177932406	Alt	CEU+FIN+GBR+IBS+TSI	0.854584498	0.924437395	122912
rs10899489	78095373	C	A	11	0.177932406	Alt	rs2511157	77972632	G	A	11	0.177932406	Alt	CEU+FIN+GBR+IBS+TSI	0.854584498	0.924437395	122741
rs10899489	78095373	C	A	11	0.177932406	Alt	rs1893447	77973182	A	G	11	0.18389662	Alt	CEU+FIN+GBR+IBS+TSI	0.869578027	0.951469352	122191
rs10899489	78095373	C	A	11	0.177932406	Alt	rs2511158	77973980	C	T	11	0.177932406	Alt	CEU+FIN+GBR+IBS+TSI	0.854584498	0.924437395	121393
rs10899489	78095373	C	A	11	0.177932406	Alt	rs2511159	77974193	T	G	11	0.182902584	Alt	CEU+FIN+GBR+IBS+TSI	0.862782595	0.944604325	121180
rs10899489	78095373	C	A	11	0.177932406	Alt	rs34691529	77974409	GTCAC	G	11	0.178926441	Alt	CEU+FIN+GBR+IBS+TSI	0.848502346	0.924270287	120964
rs10899489	78095373	C	A	11	0.177932406	Alt	rs2511175	77975081	A	G	11	0.174950298	Alt	CEU+FIN+GBR+IBS+TSI	0.873216675	0.944098882	120292
rs10899489	78095373	C	A	11	0.177932406	Alt	rs199764014	77975621	A	AT	11	0.17693837	Alt	CEU+FIN+GBR+IBS+TSI	0.847818992	0.923911767	119752
rs10899489	78095373	C	A	11	0.177932406	Alt	rs4415799	77976475	C	T	11	0.224652087	Ref	CEU+FIN+GBR+IBS+TSI	0.658666732	0.939000929	118898
rs10899489	78095373	C	A	11	0.177932406	Alt	rs2512529	77977351	C	T	11	0.173956262	Alt	CEU+FIN+GBR+IBS+TSI	0.866512788	0.943719082	118022
rs10899489	78095373	C	A	11	0.177932406	Alt	rs2510043	77977481	C	G	11	0.179920477	Alt	CEU+FIN+GBR+IBS+TSI	0.880942962	0.944957873	117892
rs10899489	78095373	C	A	11	0.177932406	Alt	rs10899449	77978660	T	C	11	0.17693837	Alt	CEU+FIN+GBR+IBS+TSI	0.860702701	0.930905317	116713
rs10899489	78095373	C	A	11	0.177932406	Alt	rs10899450	77978754	A	G	11	0.174950298	Alt	CEU+FIN+GBR+IBS+TSI	0.873216675	0.944098882	116619
rs10899489	78095373	C	A	11	0.177932406	Alt	rs2512540	77979299	A	G	11	0.174950298	Alt	CEU+FIN+GBR+IBS+TSI	0.873216675	0.944098882	116074
rs10899489	78095373	C	A	11	0.177932406	Alt	rs7927923	77979414	C	T	11	0.225646123	Ref	CEU+FIN+GBR+IBS+TSI	0.643997543	0.931134771	115959
rs10899489	78095373	C	A	11	0.177932406	Alt	rs948662	77979829	A	G	11	0.175944334	Alt	CEU+FIN+GBR+IBS+TSI	0.853992108	0.930446318	115544
rs10899489	78095373	C	A	11	0.177932406	Alt	rs111619816	77980084	CT	C	11	0.17693837	Alt	CEU+FIN+GBR+IBS+TSI	0.847831737	0.923918712	115289
rs10899489	78095373	C	A	11	0.177932406	Alt	rs2511170	77980582	T	C	11	0.17693837	Alt	CEU+FIN+GBR+IBS+TSI	0.860702701	0.930905317	114791
rs10899489	78095373	C	A	11	0.177932406	Alt	rs2510051	77981171	A	C	11	0.17693837	Alt	CEU+FIN+GBR+IBS+TSI	0.860702701	0.930905317	114202
rs10899489	78095373	C	A	11	0.177932406	Alt	rs2512541	77981747	A	T	11	0.17693837	Alt	CEU+FIN+GBR+IBS+TSI	0.860702701	0.930905317	113626
rs10899489	78095373	C	A	11	0.177932406	Alt	rs2512542	77981780	G	A	11	0.179920477	Alt	CEU+FIN+GBR+IBS+TSI	0.880942962	0.944957873	113593
rs10899489	78095373	C	A	11	0.177932406	Alt	rs2511182	77982130	G	C	11	0.174950298	Alt	CEU+FIN+GBR+IBS+TSI	0.873216675	0.944098882	113243
rs10899489	78095373	C	A	11	0.177932406	Alt	rs2511185	77982496	C	A	11	0.179920477	Alt	CEU+FIN+GBR+IBS+TSI	0.880942962	0.944957873	112877
rs10899489	78095373	C	A	11	0.177932406	Alt	rs2510050	77982564	A	G	11	0.174950298	Alt	CEU+FIN+GBR+IBS+TSI	0.873216675	0.944098882	112809
rs10899489	78095373	C	A	11	0.177932406	Alt	rs2512543	77983883	G	A	11	0.174950298	Alt	CEU+FIN+GBR+IBS+TSI	0.873216675	0.944098882	111490
rs10899489	78095373	C	A	11	0.177932406	Alt	rs2511186	77984306	C	G	11	0.17693837	Alt	CEU+FIN+GBR+IBS+TSI	0.860702701	0.930905317	111067
rs10899489	78095373	C	A	11	0.177932406	Alt	rs35995010	77984470	C	CT	11	0.174950298	Alt	CEU+FIN+GBR+IBS+TSI	0.873216675	0.944098882	110903
rs10899489	78095373	C	A	11	0.177932406	Alt	rs57942137	77985048	GT	G	11	0.184890656	Alt	CEU+FIN+GBR+IBS+TSI	0.863626279	0.951346467	110325
rs10899489	78095373	C	A	11	0.177932406	Alt	rs2510049	77985459	G	T	11	0.174950298	Alt	CEU+FIN+GBR+IBS+TSI	0.873216675	0.944098882	109914
rs10899489	78095373	C	A	11	0.177932406	Alt	rs2511187	77985849	T	A	11	0.174950298	Alt	CEU+FIN+GBR+IBS+TSI	0.873216675	0.944098882	109524
rs10899489	78095373	C	A	11	0.177932406	Alt	rs2512544	77986371	A	T	11	0.174950298	Alt	CEU+FIN+GBR+IBS+TSI	0.873216675	0.944098882	109002
rs10899489	78095373	C	A	11	0.177932406	Alt	rs12291804	77987074	T	C	11	0.179920477	Alt	CEU+FIN+GBR+IBS+TSI	0.880942962	0.944957873	108299
rs10899489	78095373	C	A	11	0.177932406	Alt	rs2510048	77987464	T	C	11	0.174950298	Alt	CEU+FIN+GBR+IBS+TSI	0.873216675	0.944098882	107909
rs10899489	78095373	C	A	11	0.177932406	Alt	rs2511190	77988310	T	C	11	0.174950298	Alt	CEU+FIN+GBR+IBS+TSI	0.873216675	0.944098882	107063
rs10899489	78095373	C	A	11	0.177932406	Alt	rs2510047	77988668	T	C	11	0.179920477	Alt	CEU+FIN+GBR+IBS+TSI	0.880942962	0.944957873	106705
rs10899489	78095373	C	A	11	0.177932406	Alt	rs2510046	77988817	T	C	11	0.173956262	Alt	CEU+FIN+GBR+IBS+TSI	0.866522124	0.943724166	106556
rs10899489	78095373	C	A	11	0.177932406	Alt	rs34825107	77989624	AT	A	11	0.179920477	Alt	CEU+FIN+GBR+IBS+TSI	0.880942962	0.944957873	105749
rs10899489	78095373	C	A	11	0.177932406	Alt	rs3018313	77989644	C	T	11	0.174950298	Alt	CEU+FIN+GBR+IBS+TSI	0.873216675	0.944098882	105729
rs10899489	78095373	C	A	11	0.177932406	Alt	rs3018314	77989652	A	G	11	0.174950298	Alt	CEU+FIN+GBR+IBS+TSI	0.873216675	0.944098882	105721
rs10899489	78095373	C	A	11	0.177932406	Alt	rs57052807	77990036	C	CT	11	0.17693837	Alt	CEU+FIN+GBR+IBS+TSI	0.860702701	0.930905317	105337
rs10899489	78095373	C	A	11	0.177932406	Alt	rs4945261	77990260	G	A	11	0.174950298	Alt	CEU+FIN+GBR+IBS+TSI	0.873216675	0.944098882	105113
rs10899489	78095373	C	A	11	0.177932406	Alt	rs4945262	77990831	T	C	11	0.174950298	Alt	CEU+FIN+GBR+IBS+TSI	0.873216675	0.944098882	104542
rs10899489	78095373	C	A	11	0.177932406	Alt	rs10899451	77991222	A	C	11	0.174950298	Alt	CEU+FIN+GBR+IBS+TSI	0.873216675	0.944098882	104151
rs10899489	78095373	C	A	11	0.177932406	Alt	rs4134379	77992588	A	G	11	0.179920477	Alt	CEU+FIN+GBR+IBS+TSI	0.880942962	0.944957873	102785
rs10899489	78095373	C	A	11	0.177932406	Alt	rs7101429	77992967	A	G	11	0.174950298	Alt	CEU+FIN+GBR+IBS+TSI	0.873216675	0.944098882	102406
rs10899489	78095373	C	A	11	0.177932406	Alt	rs55761949	77993860	A	G	11	0.17693837	Alt	CEU+FIN+GBR+IBS+TSI	0.860702701	0.930905317	101513
rs10899489	78095373	C	A	11	0.177932406	Alt	rs57738705	77994489	A	G	11	0.17693837	Alt	CEU+FIN+GBR+IBS+TSI	0.860702701	0.930905317	100884
rs10899489	78095373	C	A	11	0.177932406	Alt	rs10899452	77995143	T	G	11	0.17693837	Alt	CEU+FIN+GBR+IBS+TSI	0.860702701	0.930905317	100230
rs10899489	78095373	C	A	11	0.177932406	Alt	rs7127187	77995188	G	A	11	0.17693837	Alt	CEU+FIN+GBR+IBS+TSI	0.860702701	0.930905317	100185
rs10899489	78095373	C	A	11	0.177932406	Alt	rs7116698	77995191	T	C	11	0.17693837	Alt	CEU+FIN+GBR+IBS+TSI	0.860702701	0.930905317	100182
rs10899489	78095373	C	A	11	0.177932406	Alt	rs9651768	77996020	C	T	11	0.179920477	Alt	CEU+FIN+GBR+IBS+TSI	0.880942962	0.944957873	99353
rs10899489	78095373	C	A	11	0.177932406	Alt	rs9651769	77996166	T	C	11	0.17693837	Alt	CEU+FIN+GBR+IBS+TSI	0.860702701	0.930905317	99207
rs10899489	78095373	C	A	11	0.177932406	Alt	rs10793294	77996403	C	A	11	0.225646123	Ref	CEU+FIN+GBR+IBS+TSI	0.654718193	0.938853098	98970
rs10899489	78095373	C	A	11	0.177932406	Alt	rs10793295	77996521	G	C	11	0.179920477	Alt	CEU+FIN+GBR+IBS+TSI	0.880942962	0.944957873	98852
rs10899489	78095373	C	A	11	0.177932406	Alt	rs10899453	77997482	A	C	11	0.17693837	Alt	CEU+FIN+GBR+IBS+TSI	0.860702701	0.930905317	97891
rs10899489	78095373	C	A	11	0.177932406	Alt	rs10899454	77997513	T	C	11	0.17693837	Alt	CEU+FIN+GBR+IBS+TSI	0.860702701	0.930905317	97860
rs10899489	78095373	C	A	11	0.177932406	Alt	rs35833136	77997678	T	TTAAAA	11	0.17693837	Alt	CEU+FIN+GBR+IBS+TSI	0.860702701	0.930905317	97695
rs10899489	78095373	C	A	11	0.177932406	Alt	rs7107174	77997936	C	T	11	0.174950298	Alt	CEU+FIN+GBR+IBS+TSI	0.873216675	0.944098882	97437
rs10899489	78095373	C	A	11	0.177932406	Alt	rs58648598	77998417	T	TG	11	0.179920477	Alt	CEU+FIN+GBR+IBS+TSI	0.880942962	0.944957873	96956
rs10899489	78095373	C	A	11	0.177932406	Alt	rs11237438	77998488	T	C	11	0.17693837	Alt	CEU+FIN+GBR+IBS+TSI	0.860702701	0.930905317	96885
rs10899489	78095373	C	A	11	0.177932406	Alt	rs112163779	77998852	A	AC	11	0.17693837	Alt	CEU+FIN+GBR+IBS+TSI	0.860702701	0.930905317	96521
rs10899489	78095373	C	A	11	0.177932406	Alt	rs11237439	77998861	T	A	11	0.17693837	Alt	CEU+FIN+GBR+IBS+TSI	0.860702701	0.930905317	96512
rs10899489	78095373	C	A	11	0.177932406	Alt	rs79860012	77999088	G	GA	11	0.17693837	Alt	CEU+FIN+GBR+IBS+TSI	0.873626851	0.937868425	96285
rs10899489	78095373	C	A	11	0.177932406	Alt	rs10899455	77999163	T	C	11	0.17693837	Alt	CEU+FIN+GBR+IBS+TSI	0.860702701	0.930905317	96210
rs10899489	78095373	C	A	11	0.177932406	Alt	rs10899456	78000155	C	G	11	0.17693837	Alt	CEU+FIN+GBR+IBS+TSI	0.860702701	0.930905317	95218
rs10899489	78095373	C	A	11	0.177932406	Alt	rs10899457	78001163	T	A	11	0.174950298	Alt	CEU+FIN+GBR+IBS+TSI	0.873216675	0.944098882	94210
rs10899489	78095373	C	A	11	0.177932406	Alt	rs4291702	78001248	C	T	11	0.179920477	Alt	CEU+FIN+GBR+IBS+TSI	0.880942962	0.944957873	94125
rs10899489	78095373	C	A	11	0.177932406	Alt	rs35409290	78002128	T	TG	11	0.179920477	Alt	CEU+FIN+GBR+IBS+TSI	0.880942962	0.944957873	93245
rs10899489	78095373	C	A	11	0.177932406	Alt	rs7939352	78003151	G	A	11	0.179920477	Alt	CEU+FIN+GBR+IBS+TSI	0.880942962	0.944957873	92222
rs10899489	78095373	C	A	11	0.177932406	Alt	rs4944195	78003499	T	C	11	0.174950298	Alt	CEU+FIN+GBR+IBS+TSI	0.873216675	0.944098882	91874
rs10899489	78095373	C	A	11	0.177932406	Alt	rs138053725	78004958	TTTTTTA	T	11	0.174950298	Alt	CEU+FIN+GBR+IBS+TSI	0.873216675	0.944098882	90415
rs10899489	78095373	C	A	11	0.177932406	Alt	rs11237441	78005070	C	G	11	0.17693837	Alt	CEU+FIN+GBR+IBS+TSI	0.860702701	0.930905317	90303
rs10899489	78095373	C	A	11	0.177932406	Alt	rs11237442	78005078	G	A	11	0.17693837	Alt	CEU+FIN+GBR+IBS+TSI	0.860702701	0.930905317	90295
rs10899489	78095373	C	A	11	0.177932406	Alt	rs11237443	78005089	C	A	11	0.17693837	Alt	CEU+FIN+GBR+IBS+TSI	0.860702701	0.930905317	90284
rs10899489	78095373	C	A	11	0.177932406	Alt	rs7104222	78007169	G	A	11	0.17693837	Alt	CEU+FIN+GBR+IBS+TSI	0.847831737	0.923918712	88204
rs10899489	78095373	C	A	11	0.177932406	Alt	rs10899458	78007451	A	T	11	0.174950298	Alt	CEU+FIN+GBR+IBS+TSI	0.873216675	0.944098882	87922
rs10899489	78095373	C	A	11	0.177932406	Alt	rs4627115	78007873	T	G	11	0.174950298	Alt	CEU+FIN+GBR+IBS+TSI	0.873216675	0.944098882	87500
rs10899489	78095373	C	A	11	0.177932406	Alt	rs4340079	78007920	C	T	11	0.177932406	Alt	CEU+FIN+GBR+IBS+TSI	0.893405851	0.945201487	87453
rs10899489	78095373	C	A	11	0.177932406	Alt	rs4944196	78008731	G	A	11	0.174950298	Alt	CEU+FIN+GBR+IBS+TSI	0.873216675	0.944098882	86642
rs10899489	78095373	C	A	11	0.177932406	Alt	rs10793297	78009660	T	C	11	0.174950298	Alt	CEU+FIN+GBR+IBS+TSI	0.873216675	0.944098882	85713
rs10899489	78095373	C	A	11	0.177932406	Alt	rs10899460	78010080	A	G	11	0.174950298	Alt	CEU+FIN+GBR+IBS+TSI	0.873216675	0.944098882	85293
rs10899489	78095373	C	A	11	0.177932406	Alt	rs11602622	78010830	A	G	11	0.17693837	Alt	CEU+FIN+GBR+IBS+TSI	0.860702701	0.930905317	84543
rs10899489	78095373	C	A	11	0.177932406	Alt	rs11601866	78011153	G	A	11	0.174950298	Alt	CEU+FIN+GBR+IBS+TSI	0.873216675	0.944098882	84220
rs10899489	78095373	C	A	11	0.177932406	Alt	rs7103329	78012383	G	T	11	0.179920477	Alt	CEU+FIN+GBR+IBS+TSI	0.880942962	0.944957873	82990
rs10899489	78095373	C	A	11	0.177932406	Alt	rs4417308	78013492	A	C	11	0.174950298	Alt	CEU+FIN+GBR+IBS+TSI	0.873216675	0.944098882	81881
rs10899489	78095373	C	A	11	0.177932406	Alt	rs10899465	78013588	G	A	11	0.174950298	Alt	CEU+FIN+GBR+IBS+TSI	0.873216675	0.944098882	81785
rs10899489	78095373	C	A	11	0.177932406	Alt	rs10899466	78013674	G	A	11	0.17693837	Alt	CEU+FIN+GBR+IBS+TSI	0.860702701	0.930905317	81699
rs10899489	78095373	C	A	11	0.177932406	Alt	rs10899467	78014057	G	T	11	0.174950298	Alt	CEU+FIN+GBR+IBS+TSI	0.873216675	0.944098882	81316
rs10899489	78095373	C	A	11	0.177932406	Alt	rs75543762	78014269	CT	C	11	0.180914513	Alt	CEU+FIN+GBR+IBS+TSI	0.87481358	0.944835245	81104
rs10899489	78095373	C	A	11	0.177932406	Alt	rs6592772	78015563	A	C	11	0.174950298	Alt	CEU+FIN+GBR+IBS+TSI	0.873216675	0.944098882	79810
rs10899489	78095373	C	A	11	0.177932406	Alt	rs4128206	78015952	A	C	11	0.179920477	Alt	CEU+FIN+GBR+IBS+TSI	0.880942962	0.944957873	79421
rs10899489	78095373	C	A	11	0.177932406	Alt	rs10899468	78016650	C	T	11	0.174950298	Alt	CEU+FIN+GBR+IBS+TSI	0.873216675	0.944098882	78723
rs10899489	78095373	C	A	11	0.177932406	Alt	rs10793298	78017341	C	A	11	0.179920477	Alt	CEU+FIN+GBR+IBS+TSI	0.880942962	0.944957873	78032
rs10899489	78095373	C	A	11	0.177932406	Alt	rs10899469	78018313	T	C	11	0.174950298	Alt	CEU+FIN+GBR+IBS+TSI	0.873216675	0.944098882	77060
rs10899489	78095373	C	A	11	0.177932406	Alt	rs10793299	78018954	T	A	11	0.174950298	Alt	CEU+FIN+GBR+IBS+TSI	0.873216675	0.944098882	76419
rs10899489	78095373	C	A	11	0.177932406	Alt	rs10793300	78019582	T	A	11	0.174950298	Alt	CEU+FIN+GBR+IBS+TSI	0.873216675	0.944098882	75791
rs10899489	78095373	C	A	11	0.177932406	Alt	rs10899470	78020052	C	T	11	0.174950298	Alt	CEU+FIN+GBR+IBS+TSI	0.873216675	0.944098882	75321
rs10899489	78095373	C	A	11	0.177932406	Alt	rs10793301	78020913	G	T	11	0.174950298	Alt	CEU+FIN+GBR+IBS+TSI	0.873216675	0.944098882	74460
rs10899489	78095373	C	A	11	0.177932406	Alt	11	78020972	ATGTGTG	A	11	0.174950298	Ref	CEU+FIN+GBR+IBS+TSI	0.873216675	0.944098882	74401
rs10899489	78095373	C	A	11	0.177932406	Alt	rs7941617	78021146	C	T	11	0.179920477	Alt	CEU+FIN+GBR+IBS+TSI	0.880942962	0.944957873	74227
rs10899489	78095373	C	A	11	0.177932406	Alt	rs7941845	78021330	C	T	11	0.174950298	Alt	CEU+FIN+GBR+IBS+TSI	0.873216675	0.944098882	74043
rs10899489	78095373	C	A	11	0.177932406	Alt	rs11237450	78023356	C	A	11	0.182902584	Alt	CEU+FIN+GBR+IBS+TSI	0.837365342	0.930586468	72017
rs10899489	78095373	C	A	11	0.177932406	Alt	rs11237451	78025459	G	A	11	0.229622266	Ref	CEU+FIN+GBR+IBS+TSI	0.639261983	0.938254848	69914
rs10899489	78095373	C	A	11	0.177932406	Alt	rs4492844	78026516	A	G	11	0.17693837	Alt	CEU+FIN+GBR+IBS+TSI	0.860702701	0.930905317	68857
rs10899489	78095373	C	A	11	0.177932406	Alt	rs4945265	78027458	G	A	11	0.17693837	Alt	CEU+FIN+GBR+IBS+TSI	0.860702701	0.930905317	67915
rs10899489	78095373	C	A	11	0.177932406	Alt	rs4945266	78027488	A	G	11	0.17693837	Alt	CEU+FIN+GBR+IBS+TSI	0.860702701	0.930905317	67885
rs10899489	78095373	C	A	11	0.177932406	Alt	rs11237452	78028480	G	C	11	0.178926441	Alt	CEU+FIN+GBR+IBS+TSI	0.848464468	0.924249657	66893
rs10899489	78095373	C	A	11	0.177932406	Alt	rs11237453	78028587	A	G	11	0.17693837	Alt	CEU+FIN+GBR+IBS+TSI	0.860702701	0.930905317	66786
rs10899489	78095373	C	A	11	0.177932406	Alt	rs7116611	78030046	T	C	11	0.17693837	Alt	CEU+FIN+GBR+IBS+TSI	0.860702701	0.930905317	65327
rs10899489	78095373	C	A	11	0.177932406	Alt	rs60584591	78030149	GA	G	11	0.178926441	Alt	CEU+FIN+GBR+IBS+TSI	0.848464468	0.924249657	65224
rs10899489	78095373	C	A	11	0.177932406	Alt	rs58235466	78030886	T	C	11	0.180914513	Alt	CEU+FIN+GBR+IBS+TSI	0.861975718	0.937876909	64487
rs10899489	78095373	C	A	11	0.177932406	Alt	11	78030917	C	CTT	11	0.17693837	Alt	CEU+FIN+GBR+IBS+TSI	0.860702701	0.930905317	64456
rs10899489	78095373	C	A	11	0.177932406	Alt	rs4944198	78032605	T	A	11	0.182902584	Alt	CEU+FIN+GBR+IBS+TSI	0.914320147	0.972407695	62768
rs10899489	78095373	C	A	11	0.177932406	Alt	rs199889491	78032917	TA	T	11	0.208747515	Alt	CEU+FIN+GBR+IBS+TSI	0.749792617	0.955982479	62456
rs10899489	78095373	C	A	11	0.177932406	Alt	rs12574042	78033172	G	A	11	0.177932406	Alt	CEU+FIN+GBR+IBS+TSI	0.919651835	0.958984794	62201
rs10899489	78095373	C	A	11	0.177932406	Alt	rs12574044	78033252	G	A	11	0.177932406	Alt	CEU+FIN+GBR+IBS+TSI	0.919651835	0.958984794	62121
rs10899489	78095373	C	A	11	0.177932406	Alt	rs2090095	78034020	G	A	11	0.18389662	Alt	CEU+FIN+GBR+IBS+TSI	0.93422243	0.986201526	61353
rs10899489	78095373	C	A	11	0.177932406	Alt	rs34351881	78034069	G	GT	11	0.178926441	Alt	CEU+FIN+GBR+IBS+TSI	0.926426023	0.965779185	61304
rs10899489	78095373	C	A	11	0.177932406	Alt	rs55825352	78034424	C	T	11	0.179920477	Alt	CEU+FIN+GBR+IBS+TSI	0.906947552	0.958803562	60949
rs10899489	78095373	C	A	11	0.177932406	Alt	rs55808581	78034454	G	C	11	0.179920477	Alt	CEU+FIN+GBR+IBS+TSI	0.893914778	0.951889664	60919
rs10899489	78095373	C	A	11	0.177932406	Alt	rs7113042	78035832	A	G	11	0.185884692	Alt	CEU+FIN+GBR+IBS+TSI	0.921864737	0.986140268	59541
rs10899489	78095373	C	A	11	0.177932406	Alt	rs2458640	78035856	G	T	11	0.23359841	Ref	CEU+FIN+GBR+IBS+TSI	0.699187256	0.992269708	59517
rs10899489	78095373	C	A	11	0.177932406	Alt	rs72931639	78036703	C	T	11	0.179920477	Alt	CEU+FIN+GBR+IBS+TSI	0.906947552	0.958803562	58670
rs10899489	78095373	C	A	11	0.177932406	Alt	rs58565853	78036707	C	T	11	0.181908549	Alt	CEU+FIN+GBR+IBS+TSI	0.894519648	0.958620713	58666
rs10899489	78095373	C	A	11	0.177932406	Alt	rs66583694	78037773	C	T	11	0.185884692	Alt	CEU+FIN+GBR+IBS+TSI	0.921864737	0.986140268	57600
rs10899489	78095373	C	A	11	0.177932406	Alt	rs72931642	78037862	A	T	11	0.180914513	Alt	CEU+FIN+GBR+IBS+TSI	0.900699623	0.958712341	57511
rs10899489	78095373	C	A	11	0.177932406	Alt	rs4945267	78037933	G	A	11	0.180914513	Alt	CEU+FIN+GBR+IBS+TSI	0.900699623	0.958712341	57440
rs10899489	78095373	C	A	11	0.177932406	Alt	rs4945268	78037936	T	C	11	0.180914513	Alt	CEU+FIN+GBR+IBS+TSI	0.900699623	0.958712341	57437
rs10899489	78095373	C	A	11	0.177932406	Alt	rs7117238	78040259	G	A	11	0.184890656	Alt	CEU+FIN+GBR+IBS+TSI	0.928010421	0.986170965	55114
rs10899489	78095373	C	A	11	0.177932406	Alt	rs11237456	78040780	C	G	11	0.186878728	Alt	CEU+FIN+GBR+IBS+TSI	0.91578432	0.986109434	54593
rs10899489	78095373	C	A	11	0.177932406	Alt	rs10793302	78040961	C	T	11	0.180914513	Alt	CEU+FIN+GBR+IBS+TSI	0.900699623	0.958712341	54412
rs10899489	78095373	C	A	11	0.177932406	Alt	rs200423408	78042294	CT	C	11	0.18389662	Alt	CEU+FIN+GBR+IBS+TSI	0.88237916	0.958447097	53079
rs10899489	78095373	C	A	11	0.177932406	Alt	rs202186505	78042306	T	C	11	0.177932406	Alt	CEU+FIN+GBR+IBS+TSI	0.89339372	0.94519507	53067
rs10899489	78095373	C	A	11	0.177932406	Alt	rs10899472	78042533	T	C	11	0.184890656	Alt	CEU+FIN+GBR+IBS+TSI	0.902059879	0.972284738	52840
rs10899489	78095373	C	A	11	0.177932406	Alt	rs10899473	78042983	A	C	11	0.18389662	Alt	CEU+FIN+GBR+IBS+TSI	0.90815699	0.972346354	52390
rs10899489	78095373	C	A	11	0.177932406	Alt	rs11601196	78043431	A	C	11	0.180914513	Alt	CEU+FIN+GBR+IBS+TSI	0.913740562	0.965627843	51942
rs10899489	78095373	C	A	11	0.177932406	Alt	rs10899474	78043636	T	C	11	0.181908549	Alt	CEU+FIN+GBR+IBS+TSI	0.920550434	0.972468763	51737
rs10899489	78095373	C	A	11	0.177932406	Alt	rs7115850	78045071	G	C	11	0.184890656	Alt	CEU+FIN+GBR+IBS+TSI	0.928010421	0.986170965	50302
rs10899489	78095373	C	A	11	0.177932406	Alt	rs12281104	78046940	T	C	11	0.18389662	Alt	CEU+FIN+GBR+IBS+TSI	0.93422243	0.986201526	48433
rs10899489	78095373	C	A	11	0.177932406	Alt	rs4945269	78047077	A	G	11	0.184890656	Alt	CEU+FIN+GBR+IBS+TSI	0.928010421	0.986170965	48296
rs10899489	78095373	C	A	11	0.177932406	Alt	rs114142124	78047537	T	C	11	0.178926441	Alt	CEU+FIN+GBR+IBS+TSI	0.926426023	0.965779185	47836
rs10899489	78095373	C	A	11	0.177932406	Alt	rs2063730	78048524	A	C	11	0.207753479	Alt	CEU+FIN+GBR+IBS+TSI	0.777931436	0.970824846	46849
rs10899489	78095373	C	A	11	0.177932406	Alt	rs7119933	78049750	A	C	11	0.197813121	Alt	CEU+FIN+GBR+IBS+TSI	0.877744223	0.999999999	45623
rs10899489	78095373	C	A	11	0.177932406	Alt	rs11237458	78050849	A	T	11	0.185884692	Alt	CEU+FIN+GBR+IBS+TSI	0.947959573	0.999999999	44524
rs10899489	78095373	C	A	11	0.177932406	Alt	rs10899475	78051610	T	C	11	0.187872763	Alt	CEU+FIN+GBR+IBS+TSI	0.935637832	0.999999999	43763
rs10899489	78095373	C	A	11	0.177932406	Alt	rs10899476	78051794	A	G	11	0.182902584	Alt	CEU+FIN+GBR+IBS+TSI	0.92737722	0.979326381	43579
rs10899489	78095373	C	A	11	0.177932406	Alt	rs10899477	78052104	A	T	11	0.181908549	Alt	CEU+FIN+GBR+IBS+TSI	0.920550434	0.972468763	43269
rs10899489	78095373	C	A	11	0.177932406	Alt	rs10899478	78052238	C	T	11	0.186878728	Alt	CEU+FIN+GBR+IBS+TSI	0.928742631	0.993061631	43135
rs10899489	78095373	C	A	11	0.177932406	Alt	rs10899479	78052539	A	G	11	0.181908549	Alt	CEU+FIN+GBR+IBS+TSI	0.920550434	0.972468763	42834
rs10899489	78095373	C	A	11	0.177932406	Alt	rs2292572	78052864	G	T	11	0.185884692	Alt	CEU+FIN+GBR+IBS+TSI	0.947959573	0.999999999	42509
rs10899489	78095373	C	A	11	0.177932406	Alt	rs2292573	78053139	A	G	11	0.186878728	Alt	CEU+FIN+GBR+IBS+TSI	0.928742631	0.993061631	42234
rs10899489	78095373	C	A	11	0.177932406	Alt	rs10899480	78053532	A	G	11	0.187872763	Alt	CEU+FIN+GBR+IBS+TSI	0.935637832	0.999999999	41841
rs10899489	78095373	C	A	11	0.177932406	Alt	rs12277648	78054336	C	T	11	0.186878728	Alt	CEU+FIN+GBR+IBS+TSI	0.928742631	0.993061631	41037
rs10899489	78095373	C	A	11	0.177932406	Alt	rs11237459	78056273	A	C	11	0.184890656	Alt	CEU+FIN+GBR+IBS+TSI	0.914998614	0.979232916	39100
rs10899489	78095373	C	A	11	0.177932406	Alt	rs11237460	78056274	G	A	11	0.184890656	Alt	CEU+FIN+GBR+IBS+TSI	0.914998614	0.979232916	39099
rs10899489	78095373	C	A	11	0.177932406	Alt	rs10501426	78057122	C	T	11	0.186878728	Alt	CEU+FIN+GBR+IBS+TSI	0.928742631	0.993061631	38251
rs10899489	78095373	C	A	11	0.177932406	Alt	rs140637266	78057623	G	GAAGAGAAGAC	11	0.185884692	Alt	CEU+FIN+GBR+IBS+TSI	0.921864737	0.986140268	37750
rs10899489	78095373	C	A	11	0.177932406	Alt	rs10899481	78058721	T	A	11	0.185884692	Alt	CEU+FIN+GBR+IBS+TSI	0.947959573	0.999999999	36652
rs10899489	78095373	C	A	11	0.177932406	Alt	rs11237462	78058812	C	A	11	0.179920477	Alt	CEU+FIN+GBR+IBS+TSI	0.933216857	0.97259009	36561
rs10899489	78095373	C	A	11	0.177932406	Alt	rs10899482	78060081	A	C	11	0.185884692	Alt	CEU+FIN+GBR+IBS+TSI	0.947959573	0.999999999	35292
rs10899489	78095373	C	A	11	0.177932406	Alt	rs11237463	78060464	A	G	11	0.179920477	Alt	CEU+FIN+GBR+IBS+TSI	0.933216857	0.97259009	34909
rs10899489	78095373	C	A	11	0.177932406	Alt	rs10793303	78060750	G	A	11	0.179920477	Alt	CEU+FIN+GBR+IBS+TSI	0.933216857	0.97259009	34623
rs10899489	78095373	C	A	11	0.177932406	Alt	rs10899483	78061057	G	C	11	0.184890656	Alt	CEU+FIN+GBR+IBS+TSI	0.941082462	0.993092324	34316
rs10899489	78095373	C	A	11	0.177932406	Alt	rs11237464	78063207	C	T	11	0.180914513	Alt	CEU+FIN+GBR+IBS+TSI	0.926846367	0.972528201	32166
rs10899489	78095373	C	A	11	0.177932406	Alt	rs10793304	78064907	A	G	11	0.185884692	Alt	CEU+FIN+GBR+IBS+TSI	0.934878766	0.993076579	30466
rs10899489	78095373	C	A	11	0.177932406	Alt	rs4245459	78065959	T	G	11	0.181908549	Alt	CEU+FIN+GBR+IBS+TSI	0.933664402	0.979371061	29414
rs10899489	78095373	C	A	11	0.177932406	Alt	rs10793305	78067017	A	C	11	0.181908549	Alt	CEU+FIN+GBR+IBS+TSI	0.933664402	0.979371061	28356
rs10899489	78095373	C	A	11	0.177932406	Alt	rs4945270	78068216	A	G	11	0.180914513	Alt	CEU+FIN+GBR+IBS+TSI	0.926846367	0.972528201	27157
rs10899489	78095373	C	A	11	0.177932406	Alt	rs10899484	78068765	C	G	11	0.181908549	Alt	CEU+FIN+GBR+IBS+TSI	0.907497222	0.965549445	26608
rs10899489	78095373	C	A	11	0.177932406	Alt	rs60132161	78071441	T	TA	11	0.227634195	Ref	CEU+FIN+GBR+IBS+TSI	0.723230956	0.992366224	23932
rs10899489	78095373	C	A	11	0.177932406	Alt	rs1399196	78071876	A	G	11	0.18389662	Alt	CEU+FIN+GBR+IBS+TSI	0.947351708	0.993107236	23497
rs10899489	78095373	C	A	11	0.177932406	Alt	rs10899485	78072383	T	C	11	0.184890656	Alt	CEU+FIN+GBR+IBS+TSI	0.954219812	0.999999999	22990
rs10899489	78095373	C	A	11	0.177932406	Alt	rs10899486	78072398	A	G	11	0.178926441	Alt	CEU+FIN+GBR+IBS+TSI	0.939653422	0.972649389	22975
rs10899489	78095373	C	A	11	0.177932406	Alt	rs10751287	78072476	T	C	11	0.185884692	Alt	CEU+FIN+GBR+IBS+TSI	0.934878766	0.993076579	22897
rs10899489	78095373	C	A	11	0.177932406	Alt	rs10751288	78072658	A	T	11	0.178926441	Alt	CEU+FIN+GBR+IBS+TSI	0.939653422	0.972649389	22715
rs10899489	78095373	C	A	11	0.177932406	Alt	rs11237468	78072833	A	G	11	0.18389662	Alt	CEU+FIN+GBR+IBS+TSI	0.947351708	0.993107236	22540
rs10899489	78095373	C	A	11	0.177932406	Alt	rs11237469	78072875	A	T	11	0.177932406	Alt	CEU+FIN+GBR+IBS+TSI	0.932872296	0.965853144	22498
rs10899489	78095373	C	A	11	0.177932406	Alt	rs78438663	78073127	TA	T	11	0.219681909	Alt	CEU+FIN+GBR+IBS+TSI	0.745941995	0.985008724	22246
rs10899489	78095373	C	A	11	0.177932406	Alt	rs72931690	78073192	G	A	11	0.177932406	Alt	CEU+FIN+GBR+IBS+TSI	0.932872296	0.965853144	22181
rs10899489	78095373	C	A	11	0.177932406	Alt	rs11601161	78073280	A	G	11	0.177932406	Alt	CEU+FIN+GBR+IBS+TSI	0.932872296	0.965853144	22093
rs10899489	78095373	C	A	11	0.177932406	Alt	rs11601590	78073288	T	G	11	0.18389662	Alt	CEU+FIN+GBR+IBS+TSI	0.947351708	0.993107236	22085
rs10899489	78095373	C	A	11	0.177932406	Alt	rs11603112	78073491	G	A	11	0.184890656	Alt	CEU+FIN+GBR+IBS+TSI	0.954219812	0.999999999	21882
rs10899489	78095373	C	A	11	0.177932406	Alt	rs11601195	78073501	A	G	11	0.178926441	Alt	CEU+FIN+GBR+IBS+TSI	0.939653422	0.972649389	21872
rs10899489	78095373	C	A	11	0.177932406	Alt	rs7105835	78075725	T	C	11	0.199801193	Alt	CEU+FIN+GBR+IBS+TSI	0.866856768	0.999999999	19648
rs10899489	78095373	C	A	11	0.177932406	Alt	rs7940841	78079084	A	G	11	0.185884692	Alt	CEU+FIN+GBR+IBS+TSI	0.947959573	0.999999999	16289
rs10899489	78095373	C	A	11	0.177932406	Alt	rs11237471	78082604	C	T	11	0.182902584	Alt	CEU+FIN+GBR+IBS+TSI	0.96694443	0.999999999	12769
rs10899489	78095373	C	A	11	0.177932406	Alt	rs10899487	78085474	G	A	11	0.178926441	Alt	CEU+FIN+GBR+IBS+TSI	0.939653422	0.972649389	9899
rs10899489	78095373	C	A	11	0.177932406	Alt	rs10793308	78086005	C	T	11	0.181908549	Alt	CEU+FIN+GBR+IBS+TSI	0.960096578	0.993137378	9368
rs10899489	78095373	C	A	11	0.177932406	Alt	rs12291726	78088210	A	G	11	0.180914513	Alt	CEU+FIN+GBR+IBS+TSI	0.926846367	0.972528201	7163
rs10899489	78095373	C	A	11	0.177932406	Alt	rs10899488	78088754	A	G	11	0.181908549	Alt	CEU+FIN+GBR+IBS+TSI	0.920547478	0.972467201	6619
rs10899489	78095373	C	A	11	0.177932406	Alt	rs5792804	78090883	T	TA	11	0.180914513	Alt	CEU+FIN+GBR+IBS+TSI	0.926846367	0.972528201	4490
rs10899489	78095373	C	A	11	0.177932406	Alt	rs2373115	78091150	C	A	11	0.184890656	Alt	CEU+FIN+GBR+IBS+TSI	0.954219812	0.999999999	4223
rs10899489	78095373	C	A	11	0.177932406	Alt	rs35326292	78092720	T	TA	11	0.179920477	Alt	CEU+FIN+GBR+IBS+TSI	0.842418727	0.92406508	2653
rs10899489	78095373	C	A	11	0.177932406	Alt	rs10793309	78093799	G	A	11	0.181908549	Alt	CEU+FIN+GBR+IBS+TSI	0.960097035	0.993137615	1574
rs10899489	78095373	C	A	11	0.177932406	Alt	11	78094627	C	CAA	11	0.186878728	Alt	CEU+FIN+GBR+IBS+TSI	0.941765932	0.999999999	746
rs10899489	78095373	C	A	11	0.177932406	Alt	rs11237477	78095069	A	T	11	0.182902584	Alt	CEU+FIN+GBR+IBS+TSI	0.96694443	0.999999999	304
rs10899489	78095373	C	A	11	0.177932406	Alt	rs10899489	78095373	C	A	11	0.177932406	Alt	CEU+FIN+GBR+IBS+TSI	1	1	0
rs10899489	78095373	C	A	11	0.177932406	Alt	rs4945273	78096977	T	C	11	0.180914513	Alt	CEU+FIN+GBR+IBS+TSI	0.926846367	0.972528201	-1604
rs10899489	78095373	C	A	11	0.177932406	Alt	rs10793310	78099014	T	G	11	0.178926441	Alt	CEU+FIN+GBR+IBS+TSI	0.939653422	0.972649389	-3641
rs10899489	78095373	C	A	11	0.177932406	Alt	rs35944942	78099092	AT	A	11	0.231610338	Alt	CEU+FIN+GBR+IBS+TSI	0.707057593	0.992297388	-3719
rs10899489	78095373	C	A	11	0.177932406	Alt	rs199881765	78100357	C	CT	11	0.220675944	Alt	CEU+FIN+GBR+IBS+TSI	0.685662715	0.947108997	-4984
rs10899489	78095373	C	A	11	0.177932406	Alt	rs1567890	78101700	T	C	11	0.180914513	Alt	CEU+FIN+GBR+IBS+TSI	0.926846367	0.972528201	-6327
rs10899489	78095373	C	A	11	0.177932406	Alt	rs1567891	78101985	A	G	11	0.180914513	Alt	CEU+FIN+GBR+IBS+TSI	0.926846367	0.972528201	-6612
rs10899489	78095373	C	A	11	0.177932406	Alt	rs7111986	78102266	G	T	11	0.181908549	Alt	CEU+FIN+GBR+IBS+TSI	0.920550434	0.972468763	-6893
rs10899489	78095373	C	A	11	0.177932406	Alt	rs7128666	78102363	A	T	11	0.180914513	Alt	CEU+FIN+GBR+IBS+TSI	0.926846367	0.972528201	-6990
rs10899489	78095373	C	A	11	0.177932406	Alt	rs7112234	78102470	G	A	11	0.184890656	Alt	CEU+FIN+GBR+IBS+TSI	0.954219812	0.999999999	-7097
rs10899489	78095373	C	A	11	0.177932406	Alt	rs12270434	78103300	G	A	11	0.18389662	Alt	CEU+FIN+GBR+IBS+TSI	0.96054773	0.999999999	-7927
rs10899489	78095373	C	A	11	0.177932406	Alt	rs12284390	78103902	C	A	11	0.178926441	Alt	CEU+FIN+GBR+IBS+TSI	0.939653422	0.972649389	-8529
rs10899489	78095373	C	A	11	0.177932406	Alt	rs10793311	78104399	G	C	11	0.178926441	Alt	CEU+FIN+GBR+IBS+TSI	0.939653422	0.972649389	-9026
rs10899489	78095373	C	A	11	0.177932406	Alt	rs10899490	78105879	C	T	11	0.182902584	Alt	CEU+FIN+GBR+IBS+TSI	0.96694443	0.999999999	-10506
rs10899489	78095373	C	A	11	0.177932406	Alt	rs10899491	78106305	T	C	11	0.180914513	Alt	CEU+FIN+GBR+IBS+TSI	0.926846367	0.972528201	-10932
rs10899489	78095373	C	A	11	0.177932406	Alt	rs4945274	78109260	G	A	11	0.182902584	Alt	CEU+FIN+GBR+IBS+TSI	0.96694443	0.999999999	-13887
rs10899489	78095373	C	A	11	0.177932406	Alt	rs10899492	78109810	G	A	11	0.181908549	Alt	CEU+FIN+GBR+IBS+TSI	0.960097035	0.993137615	-14437
rs10899489	78095373	C	A	11	0.177932406	Alt	rs11237480	78110385	C	A	11	0.181908549	Alt	CEU+FIN+GBR+IBS+TSI	0.960097035	0.993137615	-15012
rs10899489	78095373	C	A	11	0.177932406	Alt	rs7939646	78111613	T	C	11	0.182902584	Alt	CEU+FIN+GBR+IBS+TSI	0.96694443	0.999999999	-16240
rs10899489	78095373	C	A	11	0.177932406	Alt	rs7937277	78114977	C	G	11	0.166998012	Alt	CEU+FIN+GBR+IBS+TSI	0.68207344	0.85813714	-19604
rs10899489	78095373	C	A	11	0.177932406	Alt	rs7941639	78116959	G	A	11	0.189860835	Alt	CEU+FIN+GBR+IBS+TSI	0.872534469	0.971975716	-21586
rs10899489	78095373	C	A	11	0.177932406	Alt	rs6592775	78117047	C	G	11	0.224652087	Alt	CEU+FIN+GBR+IBS+TSI	0.735759629	0.992432858	-21674
rs10899489	78095373	C	A	11	0.177932406	Alt	11	78117427	ATTTT	ATTT	11	0.237574553	Alt	CEU+FIN+GBR+IBS+TSI	0.683803454	0.992186133	-22054
rs10899489	78095373	C	A	11	0.177932406	Alt	rs10899493	78117534	T	C	11	0.192842942	Alt	CEU+FIN+GBR+IBS+TSI	0.893249795	0.992968685	-22161
rs10899489	78095373	C	A	11	0.177932406	Alt	rs7110387	78117875	A	G	11	0.189860835	Alt	CEU+FIN+GBR+IBS+TSI	0.872534469	0.971975716	-22502
rs10899489	78095373	C	A	11	0.177932406	Alt	rs201509902	78118700	A	T	11	0.18389662	Alt	CEU+FIN+GBR+IBS+TSI	0.831545785	0.930429793	-23327
rs10899489	78095373	C	A	11	0.177932406	Alt	rs4945275	78119822	G	A	11	0.19582505	Alt	CEU+FIN+GBR+IBS+TSI	0.876312939	0.992921018	-24449
rs10899489	78095373	C	A	11	0.177932406	Alt	rs10431155	78121978	T	C	11	0.191848907	Alt	CEU+FIN+GBR+IBS+TSI	0.861149544	0.971849262	-26605
rs10899489	78095373	C	A	11	0.177932406	Alt	rs35722647	78122038	T	TA	11	0.191848907	Alt	CEU+FIN+GBR+IBS+TSI	0.848642238	0.964765895	-26665
rs10899489	78095373	C	A	11	0.177932406	Alt	rs10899494	78122208	G	T	11	0.191848907	Alt	CEU+FIN+GBR+IBS+TSI	0.861149544	0.971849262	-26835
rs10899489	78095373	C	A	11	0.177932406	Alt	rs4944199	78122779	A	G	11	0.191848907	Alt	CEU+FIN+GBR+IBS+TSI	0.861149544	0.971849262	-27406
rs10899489	78095373	C	A	11	0.177932406	Alt	rs199965865	78123184	C	CAA	11	0.192842942	Alt	CEU+FIN+GBR+IBS+TSI	0.868047846	0.978860765	-27811
rs10899489	78095373	C	A	11	0.177932406	Alt	rs10899495	78123293	C	T	11	0.191848907	Alt	CEU+FIN+GBR+IBS+TSI	0.861149544	0.971849262	-27920
rs10899489	78095373	C	A	11	0.177932406	Alt	rs10899496	78123831	T	C	11	0.193836978	Alt	CEU+FIN+GBR+IBS+TSI	0.874967674	0.985891499	-28458
rs10899489	78095373	C	A	11	0.177932406	Alt	rs10899497	78124534	T	C	11	0.189860835	Alt	CEU+FIN+GBR+IBS+TSI	0.872534469	0.971975716	-29161
rs10899489	78095373	C	A	11	0.177932406	Alt	rs10899498	78124575	C	G	11	0.189860835	Alt	CEU+FIN+GBR+IBS+TSI	0.872534469	0.971975716	-29202
rs10899489	78095373	C	A	11	0.177932406	Alt	rs10899499	78124797	G	A	11	0.189860835	Alt	CEU+FIN+GBR+IBS+TSI	0.872534469	0.971975716	-29424
rs10899489	78095373	C	A	11	0.177932406	Alt	rs10899500	78125246	T	C	11	0.190854871	Alt	CEU+FIN+GBR+IBS+TSI	0.866818636	0.971916088	-29873
rs10899489	78095373	C	A	11	0.177932406	Alt	rs11237485	78126011	G	A	11	0.189860835	Alt	CEU+FIN+GBR+IBS+TSI	0.872534469	0.971975716	-30638
rs10899489	78095373	C	A	11	0.177932406	Alt	rs11237486	78126162	C	A	11	0.189860835	Alt	CEU+FIN+GBR+IBS+TSI	0.872534469	0.971975716	-30789
rs10899489	78095373	C	A	11	0.177932406	Alt	rs11237487	78126754	G	C	11	0.189860835	Alt	CEU+FIN+GBR+IBS+TSI	0.872534469	0.971975716	-31381
rs10899489	78095373	C	A	11	0.177932406	Alt	rs5792806	78127825	TA	T	11	0.232604374	Alt	CEU+FIN+GBR+IBS+TSI	0.65971612	0.96117854	-32452
rs10899489	78095373	C	A	11	0.177932406	Alt	rs869202	78127914	A	G	11	0.2027833	Alt	CEU+FIN+GBR+IBS+TSI	0.802527929	0.971145309	-32541
rs10899489	78095373	C	A	11	0.177932406	Alt	rs881361	78128047	C	G	11	0.2027833	Alt	CEU+FIN+GBR+IBS+TSI	0.802527929	0.971145309	-32674
rs10899489	78095373	C	A	11	0.177932406	Alt	rs5792808	78128067	CG	C	11	0.204771372	Alt	CEU+FIN+GBR+IBS+TSI	0.816428252	0.985539121	-32694
rs10899489	78095373	C	A	11	0.177932406	Alt	rs881337	78128335	G	C	11	0.2027833	Alt	CEU+FIN+GBR+IBS+TSI	0.802527929	0.971145309	-32962
rs10899489	78095373	C	A	11	0.177932406	Alt	rs5792809	78128397	CA	C	11	0.206759443	Alt	CEU+FIN+GBR+IBS+TSI	0.806447516	0.985472513	-33024
rs10899489	78095373	C	A	11	0.177932406	Alt	rs881338	78128797	C	T	11	0.2027833	Alt	CEU+FIN+GBR+IBS+TSI	0.802527929	0.971145309	-33424
rs10899489	78095373	C	A	11	0.177932406	Alt	rs11237489	78130325	G	A	11	0.2027833	Alt	CEU+FIN+GBR+IBS+TSI	0.802527929	0.971145309	-34952
rs10899489	78095373	C	A	11	0.177932406	Alt	rs10899501	78131408	C	T	11	0.2027833	Alt	CEU+FIN+GBR+IBS+TSI	0.802527929	0.971145309	-36035
rs10899489	78095373	C	A	11	0.177932406	Alt	rs2063724	78133077	T	C	11	0.204771372	Alt	CEU+FIN+GBR+IBS+TSI	0.792537018	0.971012083	-37704
rs10899489	78095373	C	A	11	0.177932406	Alt	rs2063725	78133452	T	G	11	0.204771372	Alt	CEU+FIN+GBR+IBS+TSI	0.792537018	0.971012083	-38079
rs10899489	78095373	C	A	11	0.177932406	Alt	11	78134158	C	CTTAAAAA	11	0.200795229	Alt	CEU+FIN+GBR+IBS+TSI	0.788697786	0.956817722	-38785
rs10899489	78095373	C	A	11	0.177932406	Alt	rs11237490	78135229	C	T	11	0.205765408	Alt	CEU+FIN+GBR+IBS+TSI	0.787613624	0.970945006	-39856
rs10899489	78095373	C	A	11	0.177932406	Alt	rs990706	78135704	C	T	11	0.203777336	Alt	CEU+FIN+GBR+IBS+TSI	0.785615339	0.963811023	-40331
rs10904908	17260290	A	G	10	0.451292247	Alt	rs7080366	17254832	C	T	10	0.48111332	Alt	CEU+FIN+GBR+IBS+TSI	0.728932755	0.906510366	5458
rs10904908	17260290	A	G	10	0.451292247	Alt	rs10652188	17254869	C	CAG	10	0.422465209	Alt	CEU+FIN+GBR+IBS+TSI	0.729166641	0.905451901	5421
rs10904908	17260290	A	G	10	0.451292247	Alt	rs10795464	17255095	G	A	10	0.457256461	Alt	CEU+FIN+GBR+IBS+TSI	0.89745253	0.958804249	5195
rs10904908	17260290	A	G	10	0.451292247	Alt	rs7903137	17259567	C	T	10	0.452286282	Alt	CEU+FIN+GBR+IBS+TSI	0.995994585	1	723
rs10904908	17260290	A	G	10	0.451292247	Alt	rs7903259	17259642	C	G	10	0.452286282	Alt	CEU+FIN+GBR+IBS+TSI	0.995994585	1	648
rs10904908	17260290	A	G	10	0.451292247	Alt	rs7920002	17259766	T	A	10	0.452286282	Alt	CEU+FIN+GBR+IBS+TSI	0.995994585	1	524
rs10904908	17260290	A	G	10	0.451292247	Alt	rs7903402	17259772	C	T	10	0.452286282	Alt	CEU+FIN+GBR+IBS+TSI	0.995994585	1	518
rs10904908	17260290	A	G	10	0.451292247	Alt	rs7920112	17259863	T	C	10	0.452286282	Alt	CEU+FIN+GBR+IBS+TSI	0.995994585	1	427
rs10904908	17260290	A	G	10	0.451292247	Alt	rs10904908	17260290	A	G	10	0.451292247	Alt	CEU+FIN+GBR+IBS+TSI	1	1	0
rs10904908	17260290	A	G	10	0.451292247	Alt	rs10795465	17260525	C	T	10	0.451292247	Alt	CEU+FIN+GBR+IBS+TSI	1	1	-235
rs10904908	17260290	A	G	10	0.451292247	Alt	rs10795466	17260743	G	C	10	0.453280318	Alt	CEU+FIN+GBR+IBS+TSI	0.992006738	1	-453
rs10904908	17260290	A	G	10	0.451292247	Alt	rs7081155	17263140	T	C	10	0.453280318	Alt	CEU+FIN+GBR+IBS+TSI	0.992006738	1	-2850
rs10904908	17260290	A	G	10	0.451292247	Alt	rs10904909	17264521	C	A	10	0.451292247	Alt	CEU+FIN+GBR+IBS+TSI	0.98397844	0.991956874	-4231
rs10904908	17260290	A	G	10	0.451292247	Alt	rs11254464	17265447	T	C	10	0.457256461	Alt	CEU+FIN+GBR+IBS+TSI	0.976228733	1	-5157
rs10904908	17260290	A	G	10	0.451292247	Alt	rs12259979	17267069	G	T	10	0.452286282	Alt	CEU+FIN+GBR+IBS+TSI	0.995994585	1	-6779
rs10904908	17260290	A	G	10	0.451292247	Alt	rs3758413	17268839	T	C	10	0.449304175	Alt	CEU+FIN+GBR+IBS+TSI	0.96803768	0.987848133	-8549
rs10904908	17260290	A	G	10	0.451292247	Alt	rs165527	17300228	T	G	10	0.432405567	Alt	CEU+FIN+GBR+IBS+TSI	0.840594861	0.952632028	-39938
rs10904908	17260290	A	G	10	0.451292247	Alt	rs407339	17314890	G	T	10	0.482107356	Ref	CEU+FIN+GBR+IBS+TSI	0.668562836	0.869890796	-54600
rs10904908	17260290	A	G	10	0.451292247	Alt	rs359280	17319707	C	T	10	0.495029821	Ref	CEU+FIN+GBR+IBS+TSI	0.613107876	0.854855825	-59417
rs10904908	17260290	A	G	10	0.451292247	Alt	rs359281	17320144	A	G	10	0.43638171	Ref	CEU+FIN+GBR+IBS+TSI	0.705433367	0.865656622	-59854
rs10904908	17260290	A	G	10	0.451292247	Alt	rs359282	17325281	G	A	10	0.454274354	Ref	CEU+FIN+GBR+IBS+TSI	0.727242818	0.857932778	-64991
rs10904908	17260290	A	G	10	0.451292247	Alt	rs359283	17326254	A	G	10	0.430417495	Ref	CEU+FIN+GBR+IBS+TSI	0.648165991	0.839914097	-65964
rs10904908	17260290	A	G	10	0.451292247	Alt	rs359284	17326756	T	C	10	0.434393638	Ref	CEU+FIN+GBR+IBS+TSI	0.690929124	0.860182399	-66466
rs10904908	17260290	A	G	10	0.451292247	Alt	rs359286	17327717	A	G	10	0.451292247	Ref	CEU+FIN+GBR+IBS+TSI	0.658187954	0.811287837	-67427
rs10904908	17260290	A	G	10	0.451292247	Alt	rs375662247	17327743	GGGGA	G	10	0.435387674	Ref	CEU+FIN+GBR+IBS+TSI	0.687195842	0.856122206	-67453
rs10904908	17260290	A	G	10	0.451292247	Alt	rs359287	17327791	A	T	10	0.434393638	Ref	CEU+FIN+GBR+IBS+TSI	0.683641459	0.855633931	-67501
rs10904908	17260290	A	G	10	0.451292247	Alt	rs359288	17330180	C	T	10	0.442345924	Ref	CEU+FIN+GBR+IBS+TSI	0.668780271	0.832724877	-69890
rs10904908	17260290	A	G	10	0.451292247	Alt	rs191693	17331115	G	A	10	0.442345924	Ref	CEU+FIN+GBR+IBS+TSI	0.668780271	0.832724877	-70825
rs10904908	17260290	A	G	10	0.451292247	Alt	rs359290	17331682	G	A	10	0.442345924	Ref	CEU+FIN+GBR+IBS+TSI	0.668780271	0.832724877	-71392
rs10904908	17260290	A	G	10	0.451292247	Alt	rs5783544	17331765	CTCGTT	C	10	0.442345924	Ref	CEU+FIN+GBR+IBS+TSI	0.668780271	0.832724877	-71475
rs10904908	17260290	A	G	10	0.451292247	Alt	rs55873260	17332529	C	T	10	0.44333996	Ref	CEU+FIN+GBR+IBS+TSI	0.665159297	0.828796302	-72239
rs10904908	17260290	A	G	10	0.451292247	Alt	rs359292	17332916	T	A	10	0.445328032	Ref	CEU+FIN+GBR+IBS+TSI	0.658037516	0.821035257	-72626
rs10904908	17260290	A	G	10	0.451292247	Alt	rs359298	17334176	G	A	10	0.437375746	Ref	CEU+FIN+GBR+IBS+TSI	0.679775655	0.848053144	-73886
rs10904908	17260290	A	G	10	0.451292247	Alt	rs359299	17334378	G	A	10	0.43638171	Ref	CEU+FIN+GBR+IBS+TSI	0.683478059	0.852079164	-74088
rs10904908	17260290	A	G	10	0.451292247	Alt	rs10795469	17334935	A	G	10	0.435387674	Ref	CEU+FIN+GBR+IBS+TSI	0.679919143	0.851577414	-74645
rs10904908	17260290	A	G	10	0.451292247	Alt	rs449127	17335973	C	G	10	0.434393638	Ref	CEU+FIN+GBR+IBS+TSI	0.676371271	0.851072149	-75683
rs10908907	92249584	G	A	9	0.277335984	Alt	rs10908907	92249584	G	A	9	0.277335984	Alt	CEU+FIN+GBR+IBS+TSI	1	1	0
rs10908907	92249584	G	A	9	0.277335984	Alt	rs1360200	92253118	T	C	9	0.279324056	Alt	CEU+FIN+GBR+IBS+TSI	0.990151111	0.999999999	-3534
rs10908907	92249584	G	A	9	0.277335984	Alt	rs2225310	92253541	C	G	9	0.189860835	Alt	CEU+FIN+GBR+IBS+TSI	0.601047817	0.992091044	-3957
rs10908907	92249584	G	A	9	0.277335984	Alt	rs10908908	92255332	A	G	9	0.27833002	Alt	CEU+FIN+GBR+IBS+TSI	0.985179854	0.995024032	-5748
rs10908907	92249584	G	A	9	0.277335984	Alt	rs4877118	92258048	T	A	9	0.276341948	Alt	CEU+FIN+GBR+IBS+TSI	0.975278106	0.990016483	-8464
rs10908907	92249584	G	A	9	0.277335984	Alt	rs1360199	92258088	A	T	9	0.273359841	Alt	CEU+FIN+GBR+IBS+TSI	0.960528074	0.989879361	-8504
rs10908907	92249584	G	A	9	0.277335984	Alt	rs6559369	92258660	G	A	9	0.276341948	Alt	CEU+FIN+GBR+IBS+TSI	0.975278106	0.990016483	-9076
rs10908907	92249584	G	A	9	0.277335984	Alt	rs11265853	92263349	G	A	9	0.288270378	Alt	CEU+FIN+GBR+IBS+TSI	0.909186971	0.979567107	-13765
rs10908907	92249584	G	A	9	0.277335984	Alt	rs12552930	92265097	A	T	9	0.238568588	Alt	CEU+FIN+GBR+IBS+TSI	0.777592693	0.975932421	-15513
rs10908907	92249584	G	A	9	0.277335984	Alt	rs12346653	92267239	T	C	9	0.274353877	Alt	CEU+FIN+GBR+IBS+TSI	0.878131917	0.944107976	-17655
rs10911390	183616884	C	T	1	0.031809145	Alt	rs78919110	183564256	T	A	1	0.027833002	Alt	CEU+FIN+GBR+IBS+TSI	0.688076853	0.888596087	52628
rs10911390	183616884	C	T	1	0.031809145	Alt	rs4113454	183564715	G	A	1	0.029821074	Alt	CEU+FIN+GBR+IBS+TSI	0.639406028	0.826700415	52169
rs10911390	183616884	C	T	1	0.031809145	Alt	rs79598945	183564856	C	T	1	0.030815109	Alt	CEU+FIN+GBR+IBS+TSI	0.617424186	0.798746173	52028
rs10911390	183616884	C	T	1	0.031809145	Alt	rs75962310	183571349	A	C	1	0.033797217	Alt	CEU+FIN+GBR+IBS+TSI	0.93924387	0.999999997	45535
rs10911390	183616884	C	T	1	0.031809145	Alt	rs58655876	183571942	T	A	1	0.034791252	Alt	CEU+FIN+GBR+IBS+TSI	0.911469639	0.999999997	44942
rs10911390	183616884	C	T	1	0.031809145	Alt	rs115483358	183573269	C	A	1	0.031809145	Alt	CEU+FIN+GBR+IBS+TSI	1	0.999999997	43615
rs10911390	183616884	C	T	1	0.031809145	Alt	rs80033866	183573858	C	T	1	0.033797217	Alt	CEU+FIN+GBR+IBS+TSI	0.93924387	0.999999997	43026
rs10911390	183616884	C	T	1	0.031809145	Alt	rs74460050	183576561	C	T	1	0.033797217	Alt	CEU+FIN+GBR+IBS+TSI	0.93924387	0.999999997	40323
rs10911390	183616884	C	T	1	0.031809145	Alt	rs71814587	183577915	TTGTTCCAGAATTAAAG	T	1	0.035785288	Alt	CEU+FIN+GBR+IBS+TSI	0.885238421	0.999999997	38969
rs10911390	183616884	C	T	1	0.031809145	Alt	rs7552232	183582287	T	A	1	0.034791252	Alt	CEU+FIN+GBR+IBS+TSI	0.911469639	0.999999997	34597
rs10911390	183616884	C	T	1	0.031809145	Alt	rs112976405	183583094	C	T	1	0.034791252	Alt	CEU+FIN+GBR+IBS+TSI	0.911469639	0.999999997	33790
rs10911390	183616884	C	T	1	0.031809145	Alt	rs12067848	183584150	T	C	1	0.034791252	Alt	CEU+FIN+GBR+IBS+TSI	0.911469639	0.999999997	32734
rs10911390	183616884	C	T	1	0.031809145	Alt	rs183054598	183585116	G	A	1	0.026838966	Alt	CEU+FIN+GBR+IBS+TSI	0.839440756	0.999999996	31768
rs10911390	183616884	C	T	1	0.031809145	Alt	1	183585118	C	T	1	0.027833002	Alt	CEU+FIN+GBR+IBS+TSI	0.808021368	0.962935827	31766
rs10911390	183616884	C	T	1	0.031809145	Alt	1	183588170	G	T	1	0.024850895	Alt	CEU+FIN+GBR+IBS+TSI	0.775675331	0.999999996	28714
rs10911390	183616884	C	T	1	0.031809145	Alt	1	183588294	T	TGA	1	0.031809145	Alt	CEU+FIN+GBR+IBS+TSI	0.936428217	0.967692212	28590
rs10911390	183616884	C	T	1	0.031809145	Alt	rs12029935	183588983	G	A	1	0.031809145	Alt	CEU+FIN+GBR+IBS+TSI	1	0.999999997	27901
rs10911390	183616884	C	T	1	0.031809145	Alt	rs16861241	183589167	G	A	1	0.031809145	Alt	CEU+FIN+GBR+IBS+TSI	1	0.999999997	27717
rs10911390	183616884	C	T	1	0.031809145	Alt	rs16861243	183589382	C	T	1	0.031809145	Alt	CEU+FIN+GBR+IBS+TSI	1	0.999999997	27502
rs10911390	183616884	C	T	1	0.031809145	Alt	rs10797895	183589625	C	T	1	0.031809145	Alt	CEU+FIN+GBR+IBS+TSI	1	0.999999997	27259
rs10911390	183616884	C	T	1	0.031809145	Alt	rs10797896	183589800	A	G	1	0.031809145	Alt	CEU+FIN+GBR+IBS+TSI	1	0.999999997	27084
rs10911390	183616884	C	T	1	0.031809145	Alt	rs7526521	183590453	A	G	1	0.031809145	Alt	CEU+FIN+GBR+IBS+TSI	1	0.999999997	26431
rs10911390	183616884	C	T	1	0.031809145	Alt	rs12046048	183591471	C	T	1	0.031809145	Alt	CEU+FIN+GBR+IBS+TSI	1	0.999999997	25413
rs10911390	183616884	C	T	1	0.031809145	Alt	rs58753364	183591484	TAATG	T	1	0.031809145	Alt	CEU+FIN+GBR+IBS+TSI	1	0.999999997	25400
rs10911390	183616884	C	T	1	0.031809145	Alt	rs12041485	183591526	C	A	1	0.030815109	Alt	CEU+FIN+GBR+IBS+TSI	0.96775641	0.999999997	25358
rs10911390	183616884	C	T	1	0.031809145	Alt	rs12031255	183591537	T	C	1	0.030815109	Alt	CEU+FIN+GBR+IBS+TSI	0.96775641	0.999999997	25347
rs10911390	183616884	C	T	1	0.031809145	Alt	rs12041487	183591550	C	A	1	0.030815109	Alt	CEU+FIN+GBR+IBS+TSI	0.96775641	0.999999997	25334
rs10911390	183616884	C	T	1	0.031809145	Alt	rs12031263	183591586	T	G	1	0.031809145	Alt	CEU+FIN+GBR+IBS+TSI	1	0.999999997	25298
rs10911390	183616884	C	T	1	0.031809145	Alt	rs12034563	183591769	A	G	1	0.031809145	Alt	CEU+FIN+GBR+IBS+TSI	1	0.999999997	25115
rs10911390	183616884	C	T	1	0.031809145	Alt	rs61265590	183591790	A	G	1	0.031809145	Alt	CEU+FIN+GBR+IBS+TSI	1	0.999999997	25094
rs10911390	183616884	C	T	1	0.031809145	Alt	rs59983196	183591797	C	T	1	0.031809145	Alt	CEU+FIN+GBR+IBS+TSI	1	0.999999997	25087
rs10911390	183616884	C	T	1	0.031809145	Alt	rs16861254	183592275	T	C	1	0.031809145	Alt	CEU+FIN+GBR+IBS+TSI	1	0.999999997	24609
rs10911390	183616884	C	T	1	0.031809145	Alt	rs75330230	183592353	G	T	1	0.031809145	Alt	CEU+FIN+GBR+IBS+TSI	1	0.999999997	24531
rs10911390	183616884	C	T	1	0.031809145	Alt	rs16861256	183592594	A	G	1	0.031809145	Alt	CEU+FIN+GBR+IBS+TSI	1	0.999999997	24290
rs10911390	183616884	C	T	1	0.031809145	Alt	rs146515906	183593093	G	A	1	0.023856859	Alt	CEU+FIN+GBR+IBS+TSI	0.74389002	0.999999996	23791
rs10911390	183616884	C	T	1	0.031809145	Alt	rs57421480	183593097	G	A	1	0.031809145	Alt	CEU+FIN+GBR+IBS+TSI	1	0.999999997	23787
rs10911390	183616884	C	T	1	0.031809145	Alt	rs57309485	183593186	C	CCT	1	0.031809145	Alt	CEU+FIN+GBR+IBS+TSI	1	0.999999997	23698
rs10911390	183616884	C	T	1	0.031809145	Alt	rs16861259	183593328	C	T	1	0.031809145	Alt	CEU+FIN+GBR+IBS+TSI	1	0.999999997	23556
rs10911390	183616884	C	T	1	0.031809145	Alt	rs57391048	183593446	T	C	1	0.031809145	Alt	CEU+FIN+GBR+IBS+TSI	1	0.999999997	23438
rs10911390	183616884	C	T	1	0.031809145	Alt	rs12029555	183593603	G	A	1	0.031809145	Alt	CEU+FIN+GBR+IBS+TSI	1	0.999999997	23281
rs10911390	183616884	C	T	1	0.031809145	Alt	rs12043414	183593616	C	A	1	0.031809145	Alt	CEU+FIN+GBR+IBS+TSI	1	0.999999997	23268
rs10911390	183616884	C	T	1	0.031809145	Alt	rs12043417	183593625	C	G	1	0.031809145	Alt	CEU+FIN+GBR+IBS+TSI	1	0.999999997	23259
rs10911390	183616884	C	T	1	0.031809145	Alt	rs12043419	183593637	C	T	1	0.031809145	Alt	CEU+FIN+GBR+IBS+TSI	1	0.999999997	23247
rs10911390	183616884	C	T	1	0.031809145	Alt	rs12033225	183593640	T	C	1	0.031809145	Alt	CEU+FIN+GBR+IBS+TSI	1	0.999999997	23244
rs10911390	183616884	C	T	1	0.031809145	Alt	rs140167835	183593823	TA	T	1	0.031809145	Alt	CEU+FIN+GBR+IBS+TSI	1	0.999999997	23061
rs10911390	183616884	C	T	1	0.031809145	Alt	rs74981998	183593829	G	C	1	0.031809145	Alt	CEU+FIN+GBR+IBS+TSI	1	0.999999997	23055
rs10911390	183616884	C	T	1	0.031809145	Alt	rs12029647	183593968	G	C	1	0.031809145	Alt	CEU+FIN+GBR+IBS+TSI	1	0.999999997	22916
rs10911390	183616884	C	T	1	0.031809145	Alt	rs12029676	183594057	G	A	1	0.031809145	Alt	CEU+FIN+GBR+IBS+TSI	1	0.999999997	22827
rs10911390	183616884	C	T	1	0.031809145	Alt	rs12043560	183594102	C	A	1	0.031809145	Alt	CEU+FIN+GBR+IBS+TSI	1	0.999999997	22782
rs10911390	183616884	C	T	1	0.031809145	Alt	rs12029723	183594236	G	C	1	0.031809145	Alt	CEU+FIN+GBR+IBS+TSI	1	0.999999997	22648
rs10911390	183616884	C	T	1	0.031809145	Alt	rs12033433	183594279	T	C	1	0.031809145	Alt	CEU+FIN+GBR+IBS+TSI	1	0.999999997	22605
rs10911390	183616884	C	T	1	0.031809145	Alt	rs12036825	183594432	A	G	1	0.031809145	Alt	CEU+FIN+GBR+IBS+TSI	1	0.999999997	22452
rs10911390	183616884	C	T	1	0.031809145	Alt	rs7517010	183594728	C	G	1	0.031809145	Alt	CEU+FIN+GBR+IBS+TSI	1	0.999999997	22156
rs10911390	183616884	C	T	1	0.031809145	Alt	rs7517163	183594872	C	A	1	0.031809145	Alt	CEU+FIN+GBR+IBS+TSI	1	0.999999997	22012
rs10911390	183616884	C	T	1	0.031809145	Alt	rs7542136	183595057	A	G	1	0.031809145	Alt	CEU+FIN+GBR+IBS+TSI	1	0.999999997	21827
rs10911390	183616884	C	T	1	0.031809145	Alt	rs7542304	183595180	A	C	1	0.031809145	Alt	CEU+FIN+GBR+IBS+TSI	1	0.999999997	21704
rs10911390	183616884	C	T	1	0.031809145	Alt	rs7542316	183595222	A	G	1	0.031809145	Alt	CEU+FIN+GBR+IBS+TSI	1	0.999999997	21662
rs10911390	183616884	C	T	1	0.031809145	Alt	rs7531786	183595234	T	C	1	0.031809145	Alt	CEU+FIN+GBR+IBS+TSI	1	0.999999997	21650
rs10911390	183616884	C	T	1	0.031809145	Alt	rs6424898	183596045	G	A	1	0.031809145	Alt	CEU+FIN+GBR+IBS+TSI	1	0.999999997	20839
rs10911390	183616884	C	T	1	0.031809145	Alt	rs2231241	183596703	G	A	1	0.031809145	Alt	CEU+FIN+GBR+IBS+TSI	1	0.999999997	20181
rs10911390	183616884	C	T	1	0.031809145	Alt	rs60156786	183596905	A	G	1	0.031809145	Alt	CEU+FIN+GBR+IBS+TSI	1	0.999999997	19979
rs10911390	183616884	C	T	1	0.031809145	Alt	rs75012526	183596921	C	T	1	0.031809145	Alt	CEU+FIN+GBR+IBS+TSI	1	0.999999997	19963
rs10911390	183616884	C	T	1	0.031809145	Alt	rs57376540	183597010	A	T	1	0.031809145	Alt	CEU+FIN+GBR+IBS+TSI	1	0.999999997	19874
rs10911390	183616884	C	T	1	0.031809145	Alt	rs59068318	183597080	C	A	1	0.032803181	Alt	CEU+FIN+GBR+IBS+TSI	0.968701388	0.999999997	19804
rs10911390	183616884	C	T	1	0.031809145	Alt	rs58972766	183597225	G	A	1	0.031809145	Alt	CEU+FIN+GBR+IBS+TSI	1	0.999999997	19659
rs10911390	183616884	C	T	1	0.031809145	Alt	rs61377120	183597233	A	G	1	0.031809145	Alt	CEU+FIN+GBR+IBS+TSI	1	0.999999997	19651
rs10911390	183616884	C	T	1	0.031809145	Alt	rs16861298	183598181	T	C	1	0.031809145	Alt	CEU+FIN+GBR+IBS+TSI	1	0.999999997	18703
rs10911390	183616884	C	T	1	0.031809145	Alt	rs77855373	183598435	A	G	1	0.031809145	Alt	CEU+FIN+GBR+IBS+TSI	1	0.999999997	18449
rs10911390	183616884	C	T	1	0.031809145	Alt	rs79818376	183598452	T	C	1	0.031809145	Alt	CEU+FIN+GBR+IBS+TSI	1	0.999999997	18432
rs10911390	183616884	C	T	1	0.031809145	Alt	rs75344054	183598479	T	A	1	0.031809145	Alt	CEU+FIN+GBR+IBS+TSI	1	0.999999997	18405
rs10911390	183616884	C	T	1	0.031809145	Alt	rs78012987	183598625	G	A	1	0.031809145	Alt	CEU+FIN+GBR+IBS+TSI	1	0.999999997	18259
rs10911390	183616884	C	T	1	0.031809145	Alt	rs149416934	183598626	C	CT	1	0.031809145	Alt	CEU+FIN+GBR+IBS+TSI	1	0.999999997	18258
rs10911390	183616884	C	T	1	0.031809145	Alt	rs78343928	183598832	C	T	1	0.031809145	Alt	CEU+FIN+GBR+IBS+TSI	1	0.999999997	18052
rs10911390	183616884	C	T	1	0.031809145	Alt	rs80013399	183598837	T	C	1	0.031809145	Alt	CEU+FIN+GBR+IBS+TSI	1	0.999999997	18047
rs10911390	183616884	C	T	1	0.031809145	Alt	rs78324977	183598882	C	T	1	0.032803181	Alt	CEU+FIN+GBR+IBS+TSI	0.968701388	0.999999997	18002
rs10911390	183616884	C	T	1	0.031809145	Alt	rs79519767	183598988	G	C	1	0.031809145	Alt	CEU+FIN+GBR+IBS+TSI	1	0.999999997	17896
rs10911390	183616884	C	T	1	0.031809145	Alt	rs2231240	183599638	C	T	1	0.031809145	Alt	CEU+FIN+GBR+IBS+TSI	1	0.999999997	17246
rs10911390	183616884	C	T	1	0.031809145	Alt	rs12021522	183600257	C	T	1	0.031809145	Alt	CEU+FIN+GBR+IBS+TSI	1	0.999999997	16627
rs10911390	183616884	C	T	1	0.031809145	Alt	rs71781012	183600408	T	TAA	1	0.032803181	Alt	CEU+FIN+GBR+IBS+TSI	0.968701388	0.999999997	16476
rs10911390	183616884	C	T	1	0.031809145	Alt	rs12021591	183600449	C	T	1	0.031809145	Alt	CEU+FIN+GBR+IBS+TSI	1	0.999999997	16435
rs10911390	183616884	C	T	1	0.031809145	Alt	rs144632485	183600543	T	C	1	0.031809145	Alt	CEU+FIN+GBR+IBS+TSI	1	0.999999997	16341
rs10911390	183616884	C	T	1	0.031809145	Alt	rs12022469	183601157	C	G	1	0.031809145	Alt	CEU+FIN+GBR+IBS+TSI	1	0.999999997	15727
rs10911390	183616884	C	T	1	0.031809145	Alt	rs12036830	183601471	G	T	1	0.031809145	Alt	CEU+FIN+GBR+IBS+TSI	1	0.999999997	15413
rs10911390	183616884	C	T	1	0.031809145	Alt	rs2231239	183602075	T	C	1	0.031809145	Alt	CEU+FIN+GBR+IBS+TSI	1	0.999999997	14809
rs10911390	183616884	C	T	1	0.031809145	Alt	rs138442122	183602138	A	ATT	1	0.031809145	Alt	CEU+FIN+GBR+IBS+TSI	1	0.999999997	14746
rs10911390	183616884	C	T	1	0.031809145	Alt	rs12032504	183602308	G	T	1	0.031809145	Alt	CEU+FIN+GBR+IBS+TSI	1	0.999999997	14576
rs10911390	183616884	C	T	1	0.031809145	Alt	rs6671085	183602532	G	A	1	0.031809145	Alt	CEU+FIN+GBR+IBS+TSI	1	0.999999997	14352
rs10911390	183616884	C	T	1	0.031809145	Alt	rs10565127	183602886	TTC	T	1	0.031809145	Alt	CEU+FIN+GBR+IBS+TSI	1	0.999999997	13998
rs10911390	183616884	C	T	1	0.031809145	Alt	rs6698036	183603017	A	G	1	0.031809145	Alt	CEU+FIN+GBR+IBS+TSI	1	0.999999997	13867
rs10911390	183616884	C	T	1	0.031809145	Alt	rs6673809	183603060	C	A	1	0.031809145	Alt	CEU+FIN+GBR+IBS+TSI	1	0.999999997	13824
rs10911390	183616884	C	T	1	0.031809145	Alt	rs6686912	183603126	T	C	1	0.031809145	Alt	CEU+FIN+GBR+IBS+TSI	1	0.999999997	13758
rs10911390	183616884	C	T	1	0.031809145	Alt	rs6674368	183603375	G	T	1	0.031809145	Alt	CEU+FIN+GBR+IBS+TSI	1	0.999999997	13509
rs10911390	183616884	C	T	1	0.031809145	Alt	rs6674310	183603471	C	G	1	0.031809145	Alt	CEU+FIN+GBR+IBS+TSI	1	0.999999997	13413
rs10911390	183616884	C	T	1	0.031809145	Alt	rs12038024	183603907	T	C	1	0.031809145	Alt	CEU+FIN+GBR+IBS+TSI	1	0.999999997	12977
rs10911390	183616884	C	T	1	0.031809145	Alt	rs10911383	183603962	G	A	1	0.031809145	Alt	CEU+FIN+GBR+IBS+TSI	1	0.999999997	12922
rs10911390	183616884	C	T	1	0.031809145	Alt	rs11808304	183604095	A	T	1	0.031809145	Alt	CEU+FIN+GBR+IBS+TSI	1	0.999999997	12789
rs10911390	183616884	C	T	1	0.031809145	Alt	rs11811536	183604258	C	A	1	0.031809145	Alt	CEU+FIN+GBR+IBS+TSI	1	0.999999997	12626
rs10911390	183616884	C	T	1	0.031809145	Alt	rs114167613	183604596	G	A	1	0.031809145	Alt	CEU+FIN+GBR+IBS+TSI	1	0.999999997	12288
rs10911390	183616884	C	T	1	0.031809145	Alt	rs116303286	183604597	G	A	1	0.031809145	Alt	CEU+FIN+GBR+IBS+TSI	1	0.999999997	12287
rs10911390	183616884	C	T	1	0.031809145	Alt	rs111394690	183604637	T	A	1	0.031809145	Alt	CEU+FIN+GBR+IBS+TSI	1	0.999999997	12247
rs10911390	183616884	C	T	1	0.031809145	Alt	rs112313734	183605035	G	A	1	0.031809145	Alt	CEU+FIN+GBR+IBS+TSI	1	0.999999997	11849
rs10911390	183616884	C	T	1	0.031809145	Alt	rs114491252	183605243	C	G	1	0.031809145	Alt	CEU+FIN+GBR+IBS+TSI	1	0.999999997	11641
rs10911390	183616884	C	T	1	0.031809145	Alt	rs6681661	183605801	C	G	1	0.031809145	Alt	CEU+FIN+GBR+IBS+TSI	1	0.999999997	11083
rs10911390	183616884	C	T	1	0.031809145	Alt	rs10911385	183606183	G	C	1	0.031809145	Alt	CEU+FIN+GBR+IBS+TSI	1	0.999999997	10701
rs10911390	183616884	C	T	1	0.031809145	Alt	rs139637440	183607040	A	AT	1	0.032803181	Alt	CEU+FIN+GBR+IBS+TSI	0.968701388	0.999999997	9844
rs10911390	183616884	C	T	1	0.031809145	Alt	rs74720994	183607214	T	C	1	0.031809145	Alt	CEU+FIN+GBR+IBS+TSI	1	0.999999997	9670
rs10911390	183616884	C	T	1	0.031809145	Alt	rs6701432	183607422	C	T	1	0.030815109	Alt	CEU+FIN+GBR+IBS+TSI	0.96775641	0.999999997	9462
rs10911390	183616884	C	T	1	0.031809145	Alt	rs11300097	183607666	TA	T	1	0.031809145	Alt	CEU+FIN+GBR+IBS+TSI	1	0.999999997	9218
rs10911390	183616884	C	T	1	0.031809145	Alt	rs6668853	183608040	T	C	1	0.031809145	Alt	CEU+FIN+GBR+IBS+TSI	1	0.999999997	8844
rs10911390	183616884	C	T	1	0.031809145	Alt	rs12024089	183608107	C	T	1	0.031809145	Alt	CEU+FIN+GBR+IBS+TSI	1	0.999999997	8777
rs10911390	183616884	C	T	1	0.031809145	Alt	rs12038369	183608146	G	A	1	0.031809145	Alt	CEU+FIN+GBR+IBS+TSI	1	0.999999997	8738
rs10911390	183616884	C	T	1	0.031809145	Alt	rs12041999	183608393	T	G	1	0.031809145	Alt	CEU+FIN+GBR+IBS+TSI	1	0.999999997	8491
rs10911390	183616884	C	T	1	0.031809145	Alt	rs12045319	183608449	A	G	1	0.031809145	Alt	CEU+FIN+GBR+IBS+TSI	1	0.999999997	8435
rs10911390	183616884	C	T	1	0.031809145	Alt	rs16828976	183608481	T	A	1	0.031809145	Alt	CEU+FIN+GBR+IBS+TSI	1	0.999999997	8403
rs10911390	183616884	C	T	1	0.031809145	Alt	rs16828981	183608658	A	G	1	0.031809145	Alt	CEU+FIN+GBR+IBS+TSI	1	0.999999997	8226
rs10911390	183616884	C	T	1	0.031809145	Alt	rs76617854	183608743	T	G	1	0.031809145	Alt	CEU+FIN+GBR+IBS+TSI	1	0.999999997	8141
rs10911390	183616884	C	T	1	0.031809145	Alt	rs74396897	183608766	A	T	1	0.031809145	Alt	CEU+FIN+GBR+IBS+TSI	1	0.999999997	8118
rs10911390	183616884	C	T	1	0.031809145	Alt	rs79746696	183608776	A	G	1	0.031809145	Alt	CEU+FIN+GBR+IBS+TSI	1	0.999999997	8108
rs10911390	183616884	C	T	1	0.031809145	Alt	rs11335181	183608835	CA	CAA	1	0.039761431	Alt	CEU+FIN+GBR+IBS+TSI	0.793429158	0.999999997	8049
rs10911390	183616884	C	T	1	0.031809145	Alt	rs140779010	183608859	AAAT	A	1	0.031809145	Alt	CEU+FIN+GBR+IBS+TSI	1	0.999999997	8025
rs10911390	183616884	C	T	1	0.031809145	Alt	rs147212405	183609002	A	G	1	0.031809145	Alt	CEU+FIN+GBR+IBS+TSI	1	0.999999997	7882
rs10911390	183616884	C	T	1	0.031809145	Alt	rs140552432	183609244	T	C	1	0.031809145	Alt	CEU+FIN+GBR+IBS+TSI	1	0.999999997	7640
rs10911390	183616884	C	T	1	0.031809145	Alt	rs142800415	183609252	G	A	1	0.031809145	Alt	CEU+FIN+GBR+IBS+TSI	1	0.999999997	7632
rs10911390	183616884	C	T	1	0.031809145	Alt	rs77882972	183609281	C	G	1	0.031809145	Alt	CEU+FIN+GBR+IBS+TSI	1	0.999999997	7603
rs10911390	183616884	C	T	1	0.031809145	Alt	rs78714242	183609310	T	C	1	0.031809145	Alt	CEU+FIN+GBR+IBS+TSI	1	0.999999997	7574
rs10911390	183616884	C	T	1	0.031809145	Alt	rs79546878	183609492	T	C	1	0.031809145	Alt	CEU+FIN+GBR+IBS+TSI	1	0.999999997	7392
rs10911390	183616884	C	T	1	0.031809145	Alt	rs16828985	183609830	G	A	1	0.032803181	Alt	CEU+FIN+GBR+IBS+TSI	0.968701388	0.999999997	7054
rs10911390	183616884	C	T	1	0.031809145	Alt	rs78730917	183609966	G	A	1	0.031809145	Alt	CEU+FIN+GBR+IBS+TSI	1	0.999999997	6918
rs10911390	183616884	C	T	1	0.031809145	Alt	rs75291028	183609985	T	A	1	0.031809145	Alt	CEU+FIN+GBR+IBS+TSI	1	0.999999997	6899
rs10911390	183616884	C	T	1	0.031809145	Alt	rs7540702	183610280	A	T	1	0.030815109	Alt	CEU+FIN+GBR+IBS+TSI	0.96775641	0.999999997	6604
rs10911390	183616884	C	T	1	0.031809145	Alt	rs7530186	183610283	T	A	1	0.031809145	Alt	CEU+FIN+GBR+IBS+TSI	1	0.999999997	6601
rs10911390	183616884	C	T	1	0.031809145	Alt	rs7530294	183610416	T	C	1	0.031809145	Alt	CEU+FIN+GBR+IBS+TSI	1	0.999999997	6468
rs10911390	183616884	C	T	1	0.031809145	Alt	rs7518362	183610578	C	T	1	0.031809145	Alt	CEU+FIN+GBR+IBS+TSI	1	0.999999997	6306
rs10911390	183616884	C	T	1	0.031809145	Alt	rs7530521	183610653	T	G	1	0.031809145	Alt	CEU+FIN+GBR+IBS+TSI	1	0.999999997	6231
rs10911390	183616884	C	T	1	0.031809145	Alt	rs144754165	183610689	GC	G	1	0.032803181	Alt	CEU+FIN+GBR+IBS+TSI	0.968701388	0.999999997	6195
rs10911390	183616884	C	T	1	0.031809145	Alt	rs369053372	183610692	C	T	1	0.032803181	Alt	CEU+FIN+GBR+IBS+TSI	0.968701388	0.999999997	6192
rs10911390	183616884	C	T	1	0.031809145	Alt	rs12048127	183610804	A	G	1	0.031809145	Alt	CEU+FIN+GBR+IBS+TSI	1	0.999999997	6080
rs10911390	183616884	C	T	1	0.031809145	Alt	rs12048186	183611003	A	C	1	0.031809145	Alt	CEU+FIN+GBR+IBS+TSI	1	0.999999997	5881
rs10911390	183616884	C	T	1	0.031809145	Alt	rs12048309	183611396	A	G	1	0.031809145	Alt	CEU+FIN+GBR+IBS+TSI	1	0.999999997	5488
rs10911390	183616884	C	T	1	0.031809145	Alt	rs75157509	183612214	C	T	1	0.031809145	Alt	CEU+FIN+GBR+IBS+TSI	1	0.999999997	4670
rs10911390	183616884	C	T	1	0.031809145	Alt	rs151170607	183612450	C	T	1	0.031809145	Alt	CEU+FIN+GBR+IBS+TSI	1	0.999999997	4434
rs10911390	183616884	C	T	1	0.031809145	Alt	rs140167734	183612467	G	A	1	0.031809145	Alt	CEU+FIN+GBR+IBS+TSI	1	0.999999997	4417
rs10911390	183616884	C	T	1	0.031809145	Alt	rs12041570	183612890	T	C	1	0.031809145	Alt	CEU+FIN+GBR+IBS+TSI	1	0.999999997	3994
rs10911390	183616884	C	T	1	0.031809145	Alt	rs12044877	183612976	A	G	1	0.031809145	Alt	CEU+FIN+GBR+IBS+TSI	1	0.999999997	3908
rs10911390	183616884	C	T	1	0.031809145	Alt	rs12044922	183613088	A	C	1	0.031809145	Alt	CEU+FIN+GBR+IBS+TSI	1	0.999999997	3796
rs10911390	183616884	C	T	1	0.031809145	Alt	rs76582181	183613508	T	C	1	0.031809145	Alt	CEU+FIN+GBR+IBS+TSI	1	0.999999997	3376
rs10911390	183616884	C	T	1	0.031809145	Alt	rs59872949	183613649	T	C	1	0.031809145	Alt	CEU+FIN+GBR+IBS+TSI	1	0.999999997	3235
rs10911390	183616884	C	T	1	0.031809145	Alt	rs12042642	183614246	T	C	1	0.031809145	Alt	CEU+FIN+GBR+IBS+TSI	1	0.999999997	2638
rs10911390	183616884	C	T	1	0.031809145	Alt	rs12042646	183614282	T	C	1	0.031809145	Alt	CEU+FIN+GBR+IBS+TSI	1	0.999999997	2602
rs10911390	183616884	C	T	1	0.031809145	Alt	rs151294364	183614360	AC	A	1	0.030815109	Alt	CEU+FIN+GBR+IBS+TSI	0.96775641	0.999999997	2524
rs10911390	183616884	C	T	1	0.031809145	Alt	rs115277680	183614362	T	G	1	0.030815109	Alt	CEU+FIN+GBR+IBS+TSI	0.96775641	0.999999997	2522
rs10911390	183616884	C	T	1	0.031809145	Alt	rs12042704	183614433	T	C	1	0.031809145	Alt	CEU+FIN+GBR+IBS+TSI	1	0.999999997	2451
rs10911390	183616884	C	T	1	0.031809145	Alt	rs12025732	183614855	C	T	1	0.031809145	Alt	CEU+FIN+GBR+IBS+TSI	1	0.999999997	2029
rs10911390	183616884	C	T	1	0.031809145	Alt	rs12039982	183614998	G	C	1	0.031809145	Alt	CEU+FIN+GBR+IBS+TSI	1	0.999999997	1886
rs10911390	183616884	C	T	1	0.031809145	Alt	rs12040874	183615776	G	A	1	0.031809145	Alt	CEU+FIN+GBR+IBS+TSI	1	0.999999997	1108
rs10911390	183616884	C	T	1	0.031809145	Alt	rs12047836	183615880	A	T	1	0.031809145	Alt	CEU+FIN+GBR+IBS+TSI	1	0.999999997	1004
rs10911390	183616884	C	T	1	0.031809145	Alt	rs12047865	183615929	A	G	1	0.031809145	Alt	CEU+FIN+GBR+IBS+TSI	1	0.999999997	955
rs10911390	183616884	C	T	1	0.031809145	Alt	rs16861371	183616263	A	G	1	0.031809145	Alt	CEU+FIN+GBR+IBS+TSI	1	0.999999997	621
rs10911390	183616884	C	T	1	0.031809145	Alt	rs12044718	183616403	T	C	1	0.031809145	Alt	CEU+FIN+GBR+IBS+TSI	1	0.999999997	481
rs10911390	183616884	C	T	1	0.031809145	Alt	rs10911388	183616781	G	T	1	0.031809145	Alt	CEU+FIN+GBR+IBS+TSI	1	0.999999997	103
rs10911390	183616884	C	T	1	0.031809145	Alt	rs10911389	183616805	T	C	1	0.031809145	Alt	CEU+FIN+GBR+IBS+TSI	1	0.999999997	79
rs10911390	183616884	C	T	1	0.031809145	Alt	rs10911390	183616884	C	T	1	0.031809145	Alt	CEU+FIN+GBR+IBS+TSI	1	1	0
rs10911390	183616884	C	T	1	0.031809145	Alt	rs10911391	183617094	G	A	1	0.031809145	Alt	CEU+FIN+GBR+IBS+TSI	1	0.999999997	-210
rs10911390	183616884	C	T	1	0.031809145	Alt	rs10911392	183617311	T	A	1	0.031809145	Alt	CEU+FIN+GBR+IBS+TSI	1	0.999999997	-427
rs10911390	183616884	C	T	1	0.031809145	Alt	rs12045762	183617413	T	C	1	0.031809145	Alt	CEU+FIN+GBR+IBS+TSI	1	0.999999997	-529
rs10911390	183616884	C	T	1	0.031809145	Alt	rs16861394	183617693	G	A	1	0.031809145	Alt	CEU+FIN+GBR+IBS+TSI	1	0.999999997	-809
rs10911390	183616884	C	T	1	0.031809145	Alt	rs114933460	183619025	T	C	1	0.031809145	Alt	CEU+FIN+GBR+IBS+TSI	1	0.999999997	-2141
rs10911390	183616884	C	T	1	0.031809145	Alt	rs150372409	183619433	C	T	1	0.031809145	Alt	CEU+FIN+GBR+IBS+TSI	1	0.999999997	-2549
rs10911390	183616884	C	T	1	0.031809145	Alt	rs141962660	183619565	T	C	1	0.031809145	Alt	CEU+FIN+GBR+IBS+TSI	1	0.999999997	-2681
rs10911390	183616884	C	T	1	0.031809145	Alt	rs115011681	183619683	G	A	1	0.031809145	Alt	CEU+FIN+GBR+IBS+TSI	1	0.999999997	-2799
rs10911390	183616884	C	T	1	0.031809145	Alt	rs16861400	183619781	A	G	1	0.031809145	Alt	CEU+FIN+GBR+IBS+TSI	1	0.999999997	-2897
rs10911390	183616884	C	T	1	0.031809145	Alt	rs16861402	183620178	C	T	1	0.031809145	Alt	CEU+FIN+GBR+IBS+TSI	1	0.999999997	-3294
rs10911390	183616884	C	T	1	0.031809145	Alt	rs16861414	183620393	A	G	1	0.031809145	Alt	CEU+FIN+GBR+IBS+TSI	1	0.999999997	-3509
rs10911390	183616884	C	T	1	0.031809145	Alt	rs78535748	183620483	A	G	1	0.031809145	Alt	CEU+FIN+GBR+IBS+TSI	1	0.999999997	-3599
rs10911390	183616884	C	T	1	0.031809145	Alt	rs79082707	183620572	C	G	1	0.031809145	Alt	CEU+FIN+GBR+IBS+TSI	1	0.999999997	-3688
rs10911390	183616884	C	T	1	0.031809145	Alt	rs6658064	183621175	A	G	1	0.031809145	Alt	CEU+FIN+GBR+IBS+TSI	1	0.999999997	-4291
rs10911390	183616884	C	T	1	0.031809145	Alt	rs3889890	183621385	G	T	1	0.031809145	Alt	CEU+FIN+GBR+IBS+TSI	1	0.999999997	-4501
rs10911390	183616884	C	T	1	0.031809145	Alt	rs3889889	183621446	T	C	1	0.031809145	Alt	CEU+FIN+GBR+IBS+TSI	1	0.999999997	-4562
rs10911390	183616884	C	T	1	0.031809145	Alt	rs6658393	183621477	A	G	1	0.031809145	Alt	CEU+FIN+GBR+IBS+TSI	1	0.999999997	-4593
rs10911390	183616884	C	T	1	0.031809145	Alt	rs368427017	183621724	CATTTT	C	1	0.031809145	Alt	CEU+FIN+GBR+IBS+TSI	1	0.999999997	-4840
rs10911390	183616884	C	T	1	0.031809145	Alt	rs58620414	183621957	G	A	1	0.031809145	Alt	CEU+FIN+GBR+IBS+TSI	1	0.999999997	-5073
rs10911390	183616884	C	T	1	0.031809145	Alt	rs6661715	183622314	A	G	1	0.031809145	Alt	CEU+FIN+GBR+IBS+TSI	1	0.999999997	-5430
rs10911390	183616884	C	T	1	0.031809145	Alt	rs6699011	183622379	T	C	1	0.031809145	Alt	CEU+FIN+GBR+IBS+TSI	1	0.999999997	-5495
rs10911390	183616884	C	T	1	0.031809145	Alt	rs6699033	183622450	T	A	1	0.031809145	Alt	CEU+FIN+GBR+IBS+TSI	1	0.999999997	-5566
rs10911390	183616884	C	T	1	0.031809145	Alt	rs6686494	183622598	C	T	1	0.031809145	Alt	CEU+FIN+GBR+IBS+TSI	1	0.999999997	-5714
rs10911390	183616884	C	T	1	0.031809145	Alt	rs57403433	183622951	G	A	1	0.031809145	Alt	CEU+FIN+GBR+IBS+TSI	1	0.999999997	-6067
rs10911390	183616884	C	T	1	0.031809145	Alt	rs75462421	183623105	C	T	1	0.031809145	Alt	CEU+FIN+GBR+IBS+TSI	1	0.999999997	-6221
rs10911390	183616884	C	T	1	0.031809145	Alt	rs79753938	183623422	A	G	1	0.031809145	Alt	CEU+FIN+GBR+IBS+TSI	1	0.999999997	-6538
rs10911390	183616884	C	T	1	0.031809145	Alt	rs79534455	183623626	G	A	1	0.031809145	Alt	CEU+FIN+GBR+IBS+TSI	1	0.999999997	-6742
rs10911390	183616884	C	T	1	0.031809145	Alt	rs6692924	183624098	G	T	1	0.031809145	Alt	CEU+FIN+GBR+IBS+TSI	1	0.999999997	-7214
rs10911390	183616884	C	T	1	0.031809145	Alt	rs6693049	183624260	G	A	1	0.031809145	Alt	CEU+FIN+GBR+IBS+TSI	1	0.999999997	-7376
rs10911390	183616884	C	T	1	0.031809145	Alt	rs77708076	183625280	G	A	1	0.031809145	Alt	CEU+FIN+GBR+IBS+TSI	1	0.999999997	-8396
rs10911390	183616884	C	T	1	0.031809145	Alt	rs12048457	183625491	T	G	1	0.031809145	Alt	CEU+FIN+GBR+IBS+TSI	1	0.999999997	-8607
rs10911390	183616884	C	T	1	0.031809145	Alt	rs12049175	183625562	T	C	1	0.031809145	Alt	CEU+FIN+GBR+IBS+TSI	1	0.999999997	-8678
rs10911390	183616884	C	T	1	0.031809145	Alt	rs12045516	183625631	G	T	1	0.031809145	Alt	CEU+FIN+GBR+IBS+TSI	1	0.999999997	-8747
rs10911390	183616884	C	T	1	0.031809145	Alt	rs12045554	183625753	G	C	1	0.031809145	Alt	CEU+FIN+GBR+IBS+TSI	1	0.999999997	-8869
rs10911390	183616884	C	T	1	0.031809145	Alt	rs12024315	183625769	A	G	1	0.031809145	Alt	CEU+FIN+GBR+IBS+TSI	1	0.999999997	-8885
rs10911390	183616884	C	T	1	0.031809145	Alt	rs76628322	183625835	G	A	1	0.031809145	Alt	CEU+FIN+GBR+IBS+TSI	1	0.999999997	-8951
rs10911390	183616884	C	T	1	0.031809145	Alt	rs115866112	183626425	A	T	1	0.031809145	Alt	CEU+FIN+GBR+IBS+TSI	1	0.999999997	-9541
rs10911390	183616884	C	T	1	0.031809145	Alt	rs373424058	183626922	G	A	1	0.031809145	Alt	CEU+FIN+GBR+IBS+TSI	1	0.999999997	-10038
rs10911390	183616884	C	T	1	0.031809145	Alt	rs141840441	183627016	C	G	1	0.031809145	Alt	CEU+FIN+GBR+IBS+TSI	1	0.999999997	-10132
rs10911390	183616884	C	T	1	0.031809145	Alt	rs147530495	183627475	A	G	1	0.031809145	Alt	CEU+FIN+GBR+IBS+TSI	1	0.999999997	-10591
rs10911390	183616884	C	T	1	0.031809145	Alt	rs143983208	183627580	C	T	1	0.031809145	Alt	CEU+FIN+GBR+IBS+TSI	1	0.999999997	-10696
rs10911390	183616884	C	T	1	0.031809145	Alt	rs6688731	183628283	G	A	1	0.030815109	Alt	CEU+FIN+GBR+IBS+TSI	0.96775641	0.999999997	-11399
rs10911390	183616884	C	T	1	0.031809145	Alt	rs6701363	183628304	T	C	1	0.030815109	Alt	CEU+FIN+GBR+IBS+TSI	0.96775641	0.999999997	-11420
rs10911390	183616884	C	T	1	0.031809145	Alt	rs6688864	183628622	C	T	1	0.031809145	Alt	CEU+FIN+GBR+IBS+TSI	1	0.999999997	-11738
rs10911390	183616884	C	T	1	0.031809145	Alt	rs149757184	183628958	C	T	1	0.031809145	Alt	CEU+FIN+GBR+IBS+TSI	1	0.999999997	-12074
rs10911390	183616884	C	T	1	0.031809145	Alt	rs144071359	183629311	C	T	1	0.031809145	Alt	CEU+FIN+GBR+IBS+TSI	1	0.999999997	-12427
rs10911390	183616884	C	T	1	0.031809145	Alt	rs149155380	183629494	A	G	1	0.023856859	Alt	CEU+FIN+GBR+IBS+TSI	0.74389002	0.999999996	-12610
rs10911390	183616884	C	T	1	0.031809145	Alt	rs143281471	183629514	C	G	1	0.02584493	Alt	CEU+FIN+GBR+IBS+TSI	0.80752551	0.999999996	-12630
rs10911390	183616884	C	T	1	0.031809145	Alt	rs368539349	183629624	A	T	1	0.027833002	Alt	CEU+FIN+GBR+IBS+TSI	0.871421268	0.999999996	-12740
rs10911390	183616884	C	T	1	0.031809145	Alt	rs372783270	183629626	G	T	1	0.027833002	Alt	CEU+FIN+GBR+IBS+TSI	0.871421268	0.999999996	-12742
rs10911390	183616884	C	T	1	0.031809145	Alt	1	183629670	C	T	1	0.028827038	Alt	CEU+FIN+GBR+IBS+TSI	0.903467247	0.999999996	-12786
rs10911390	183616884	C	T	1	0.031809145	Alt	rs140444924	183629675	C	G	1	0.028827038	Alt	CEU+FIN+GBR+IBS+TSI	0.903467247	0.999999996	-12791
rs10911390	183616884	C	T	1	0.031809145	Alt	rs375677507	183629768	G	A	1	0.031809145	Alt	CEU+FIN+GBR+IBS+TSI	1	0.999999997	-12884
rs10911390	183616884	C	T	1	0.031809145	Alt	rs147124805	183630340	A	G	1	0.031809145	Alt	CEU+FIN+GBR+IBS+TSI	1	0.999999997	-13456
rs10911390	183616884	C	T	1	0.031809145	Alt	rs143996488	183630387	A	G	1	0.031809145	Alt	CEU+FIN+GBR+IBS+TSI	1	0.999999997	-13503
rs10911390	183616884	C	T	1	0.031809145	Alt	rs376393128	183630864	T	C	1	0.031809145	Alt	CEU+FIN+GBR+IBS+TSI	1	0.999999997	-13980
rs10911390	183616884	C	T	1	0.031809145	Alt	1	183631294	G	T	1	0.031809145	Alt	CEU+FIN+GBR+IBS+TSI	1	0.999999997	-14410
rs10911390	183616884	C	T	1	0.031809145	Alt	rs114508153	183632551	A	T	1	0.031809145	Alt	CEU+FIN+GBR+IBS+TSI	1	0.999999997	-15667
rs10911390	183616884	C	T	1	0.031809145	Alt	rs150992511	183632579	C	T	1	0.030815109	Alt	CEU+FIN+GBR+IBS+TSI	0.96775641	0.999999997	-15695
rs10911390	183616884	C	T	1	0.031809145	Alt	rs375458165	183632602	C	T	1	0.030815109	Alt	CEU+FIN+GBR+IBS+TSI	0.96775641	0.999999997	-15718
rs10911390	183616884	C	T	1	0.031809145	Alt	1	183632911	C	T	1	0.026838966	Alt	CEU+FIN+GBR+IBS+TSI	0.839440756	0.999999996	-16027
rs10911390	183616884	C	T	1	0.031809145	Alt	rs374972719	183632912	A	G	1	0.026838966	Alt	CEU+FIN+GBR+IBS+TSI	0.839440756	0.999999996	-16028
rs10911390	183616884	C	T	1	0.031809145	Alt	rs148931523	183633110	G	A	1	0.019880716	Alt	CEU+FIN+GBR+IBS+TSI	0.617393509	0.999999995	-16226
rs10911390	183616884	C	T	1	0.031809145	Alt	rs147024378	183633114	C	T	1	0.019880716	Alt	CEU+FIN+GBR+IBS+TSI	0.617393509	0.999999995	-16230
rs10911390	183616884	C	T	1	0.031809145	Alt	rs74395504	183633411	G	T	1	0.031809145	Alt	CEU+FIN+GBR+IBS+TSI	1	0.999999997	-16527
rs10911390	183616884	C	T	1	0.031809145	Alt	rs76070988	183633490	G	A	1	0.031809145	Alt	CEU+FIN+GBR+IBS+TSI	1	0.999999997	-16606
rs10911390	183616884	C	T	1	0.031809145	Alt	rs78209243	183633664	A	G	1	0.031809145	Alt	CEU+FIN+GBR+IBS+TSI	1	0.999999997	-16780
rs10911390	183616884	C	T	1	0.031809145	Alt	rs144577926	183633798	GATAAA	G	1	0.031809145	Alt	CEU+FIN+GBR+IBS+TSI	1	0.999999997	-16914
rs10911390	183616884	C	T	1	0.031809145	Alt	rs138545474	183634006	CT	C	1	0.031809145	Alt	CEU+FIN+GBR+IBS+TSI	1	0.999999997	-17122
rs10911390	183616884	C	T	1	0.031809145	Alt	rs12023865	183634210	T	C	1	0.031809145	Alt	CEU+FIN+GBR+IBS+TSI	1	0.999999997	-17326
rs10911390	183616884	C	T	1	0.031809145	Alt	rs10911395	183634257	C	A	1	0.031809145	Alt	CEU+FIN+GBR+IBS+TSI	1	0.999999997	-17373
rs10911390	183616884	C	T	1	0.031809145	Alt	rs140654238	183634482	G	GTTTTC	1	0.031809145	Alt	CEU+FIN+GBR+IBS+TSI	1	0.999999997	-17598
rs10911390	183616884	C	T	1	0.031809145	Alt	rs375458785	183634499	TTGTC	T	1	0.031809145	Alt	CEU+FIN+GBR+IBS+TSI	1	0.999999997	-17615
rs10911390	183616884	C	T	1	0.031809145	Alt	rs6677194	183635587	T	C	1	0.031809145	Alt	CEU+FIN+GBR+IBS+TSI	1	0.999999997	-18703
rs10911390	183616884	C	T	1	0.031809145	Alt	rs6688641	183635678	A	G	1	0.031809145	Alt	CEU+FIN+GBR+IBS+TSI	1	0.999999997	-18794
rs10911390	183616884	C	T	1	0.031809145	Alt	rs148199361	183635955	A	ATATTCTAC	1	0.031809145	Alt	CEU+FIN+GBR+IBS+TSI	1	0.999999997	-19071
rs10911390	183616884	C	T	1	0.031809145	Alt	rs141614031	183636395	G	GT	1	0.031809145	Alt	CEU+FIN+GBR+IBS+TSI	1	0.999999997	-19511
rs10911390	183616884	C	T	1	0.031809145	Alt	rs9633303	183636709	C	T	1	0.031809145	Alt	CEU+FIN+GBR+IBS+TSI	1	0.999999997	-19825
rs10911390	183616884	C	T	1	0.031809145	Alt	rs9633304	183636878	A	T	1	0.031809145	Alt	CEU+FIN+GBR+IBS+TSI	1	0.999999997	-19994
rs10911390	183616884	C	T	1	0.031809145	Alt	rs12037290	183637038	C	T	1	0.031809145	Alt	CEU+FIN+GBR+IBS+TSI	1	0.999999997	-20154
rs10911390	183616884	C	T	1	0.031809145	Alt	rs56758429	183637537	A	C	1	0.031809145	Alt	CEU+FIN+GBR+IBS+TSI	1	0.999999997	-20653
rs10911390	183616884	C	T	1	0.031809145	Alt	rs10911396	183638154	T	C	1	0.031809145	Alt	CEU+FIN+GBR+IBS+TSI	1	0.999999997	-21270
rs10911390	183616884	C	T	1	0.031809145	Alt	rs9633305	183638285	G	C	1	0.032803181	Alt	CEU+FIN+GBR+IBS+TSI	0.968701388	0.999999997	-21401
rs10911390	183616884	C	T	1	0.031809145	Alt	rs9633306	183638352	C	T	1	0.032803181	Alt	CEU+FIN+GBR+IBS+TSI	0.968701388	0.999999997	-21468
rs10911390	183616884	C	T	1	0.031809145	Alt	rs12039168	183638854	C	G	1	0.032803181	Alt	CEU+FIN+GBR+IBS+TSI	0.968701388	0.999999997	-21970
rs10911390	183616884	C	T	1	0.031809145	Alt	rs146645503	183638993	AG	A	1	0.032803181	Alt	CEU+FIN+GBR+IBS+TSI	0.968701388	0.999999997	-22109
rs10911390	183616884	C	T	1	0.031809145	Alt	rs12040054	183639566	C	G	1	0.032803181	Alt	CEU+FIN+GBR+IBS+TSI	0.968701388	0.999999997	-22682
rs10911390	183616884	C	T	1	0.031809145	Alt	rs12040169	183639963	C	T	1	0.031809145	Alt	CEU+FIN+GBR+IBS+TSI	0.936426133	0.967691135	-23079
rs10911390	183616884	C	T	1	0.031809145	Alt	rs12029926	183640149	T	C	1	0.031809145	Alt	CEU+FIN+GBR+IBS+TSI	0.936426133	0.967691135	-23265
rs10911390	183616884	C	T	1	0.031809145	Alt	rs11283446	183640404	C	CATATCAG	1	0.031809145	Alt	CEU+FIN+GBR+IBS+TSI	0.936426133	0.967691135	-23520
rs10911390	183616884	C	T	1	0.031809145	Alt	rs12033293	183640422	A	G	1	0.031809145	Alt	CEU+FIN+GBR+IBS+TSI	0.936426133	0.967691135	-23538
rs10911390	183616884	C	T	1	0.031809145	Alt	rs11803516	183640687	T	A	1	0.031809145	Alt	CEU+FIN+GBR+IBS+TSI	0.936426133	0.967691135	-23803
rs10911390	183616884	C	T	1	0.031809145	Alt	rs6663499	183640764	C	G	1	0.031809145	Alt	CEU+FIN+GBR+IBS+TSI	0.936426133	0.967691135	-23880
rs10911390	183616884	C	T	1	0.031809145	Alt	rs6676348	183640787	T	C	1	0.031809145	Alt	CEU+FIN+GBR+IBS+TSI	0.936426133	0.967691135	-23903
rs10911390	183616884	C	T	1	0.031809145	Alt	rs116821993	183641049	T	C	1	0.030815109	Alt	CEU+FIN+GBR+IBS+TSI	0.96775641	0.999999997	-24165
rs10911390	183616884	C	T	1	0.031809145	Alt	1	183641073	C	CT	1	0.038767396	Alt	CEU+FIN+GBR+IBS+TSI	0.814615911	0.999999997	-24189
rs10911390	183616884	C	T	1	0.031809145	Alt	rs137908594	183641143	C	A	1	0.031809145	Alt	CEU+FIN+GBR+IBS+TSI	0.936426133	0.967691135	-24259
rs10911390	183616884	C	T	1	0.031809145	Alt	rs61040652	183642153	C	T	1	0.031809145	Alt	CEU+FIN+GBR+IBS+TSI	0.936426133	0.967691135	-25269
rs10911390	183616884	C	T	1	0.031809145	Alt	rs57834388	183642443	G	A	1	0.030815109	Alt	CEU+FIN+GBR+IBS+TSI	0.96775641	0.999999997	-25559
rs10911390	183616884	C	T	1	0.031809145	Alt	rs74341654	183642852	C	T	1	0.030815109	Alt	CEU+FIN+GBR+IBS+TSI	0.96775641	0.999999997	-25968
rs10911390	183616884	C	T	1	0.031809145	Alt	rs77047385	183643180	C	T	1	0.031809145	Alt	CEU+FIN+GBR+IBS+TSI	0.936426133	0.967691135	-26296
rs10911390	183616884	C	T	1	0.031809145	Alt	rs78503512	183643289	G	A	1	0.031809145	Alt	CEU+FIN+GBR+IBS+TSI	0.936426133	0.967691135	-26405
rs10911390	183616884	C	T	1	0.031809145	Alt	rs76439498	183643395	T	C	1	0.031809145	Alt	CEU+FIN+GBR+IBS+TSI	0.936426133	0.967691135	-26511
rs10911390	183616884	C	T	1	0.031809145	Alt	rs12028474	183643542	T	C	1	0.031809145	Alt	CEU+FIN+GBR+IBS+TSI	0.936426133	0.967691135	-26658
rs10911390	183616884	C	T	1	0.031809145	Alt	rs12038834	183643623	C	T	1	0.030815109	Alt	CEU+FIN+GBR+IBS+TSI	0.96775641	0.999999997	-26739
rs10911390	183616884	C	T	1	0.031809145	Alt	rs12024683	183643625	G	A	1	0.031809145	Alt	CEU+FIN+GBR+IBS+TSI	0.936426133	0.967691135	-26741
rs10911390	183616884	C	T	1	0.031809145	Alt	rs4325101	183644070	C	A	1	0.031809145	Alt	CEU+FIN+GBR+IBS+TSI	0.936426133	0.967691135	-27186
rs10911390	183616884	C	T	1	0.031809145	Alt	rs148032153	183644428	GTT	G	1	0.031809145	Alt	CEU+FIN+GBR+IBS+TSI	0.936426133	0.967691135	-27544
rs10911390	183616884	C	T	1	0.031809145	Alt	rs115625135	183644493	A	G	1	0.031809145	Alt	CEU+FIN+GBR+IBS+TSI	0.936426133	0.967691135	-27609
rs10911390	183616884	C	T	1	0.031809145	Alt	rs7531622	183644870	G	A	1	0.031809145	Alt	CEU+FIN+GBR+IBS+TSI	0.936426133	0.967691135	-27986
rs10911390	183616884	C	T	1	0.031809145	Alt	rs7556582	183645446	A	G	1	0.030815109	Alt	CEU+FIN+GBR+IBS+TSI	0.96775641	0.999999997	-28562
rs10911390	183616884	C	T	1	0.031809145	Alt	rs75281768	183645768	G	A	1	0.031809145	Alt	CEU+FIN+GBR+IBS+TSI	0.936426133	0.967691135	-28884
rs10911390	183616884	C	T	1	0.031809145	Alt	rs77398368	183645845	G	A	1	0.031809145	Alt	CEU+FIN+GBR+IBS+TSI	0.936426133	0.967691135	-28961
rs10911390	183616884	C	T	1	0.031809145	Alt	rs74448735	183645983	T	G	1	0.031809145	Alt	CEU+FIN+GBR+IBS+TSI	0.936426133	0.967691135	-29099
rs10911390	183616884	C	T	1	0.031809145	Alt	rs74832909	183646077	G	A	1	0.032803181	Alt	CEU+FIN+GBR+IBS+TSI	0.90699444	0.967625604	-29193
rs10911390	183616884	C	T	1	0.031809145	Alt	rs16861451	183646306	G	C	1	0.031809145	Alt	CEU+FIN+GBR+IBS+TSI	0.936426133	0.967691135	-29422
rs10911390	183616884	C	T	1	0.031809145	Alt	rs16861453	183646538	C	G	1	0.031809145	Alt	CEU+FIN+GBR+IBS+TSI	0.936426133	0.967691135	-29654
rs10911390	183616884	C	T	1	0.031809145	Alt	rs10911397	183646757	T	A	1	0.031809145	Alt	CEU+FIN+GBR+IBS+TSI	0.936426133	0.967691135	-29873
rs10911390	183616884	C	T	1	0.031809145	Alt	rs10911398	183646886	A	C	1	0.031809145	Alt	CEU+FIN+GBR+IBS+TSI	0.936426133	0.967691135	-30002
rs10911390	183616884	C	T	1	0.031809145	Alt	rs10911399	183646903	A	G	1	0.031809145	Alt	CEU+FIN+GBR+IBS+TSI	0.936426133	0.967691135	-30019
rs10911390	183616884	C	T	1	0.031809145	Alt	rs12066802	183647316	G	A	1	0.031809145	Alt	CEU+FIN+GBR+IBS+TSI	0.936426133	0.967691135	-30432
rs10911390	183616884	C	T	1	0.031809145	Alt	rs141715708	183647720	C	CT	1	0.030815109	Alt	CEU+FIN+GBR+IBS+TSI	0.725876938	0.866060978	-30836
rs10911390	183616884	C	T	1	0.031809145	Alt	rs36060724	183647739	AT	A	1	0.034791252	Alt	CEU+FIN+GBR+IBS+TSI	0.911469639	0.999999997	-30855
rs10911390	183616884	C	T	1	0.031809145	Alt	rs11804313	183647803	T	C	1	0.031809145	Alt	CEU+FIN+GBR+IBS+TSI	0.936426133	0.967691135	-30919
rs10911390	183616884	C	T	1	0.031809145	Alt	rs11802633	183647877	G	A	1	0.031809145	Alt	CEU+FIN+GBR+IBS+TSI	0.936426133	0.967691135	-30993
rs10911390	183616884	C	T	1	0.031809145	Alt	rs11809046	183648131	C	A	1	0.031809145	Alt	CEU+FIN+GBR+IBS+TSI	0.936426133	0.967691135	-31247
rs10911390	183616884	C	T	1	0.031809145	Alt	rs138172065	183648507	T	C	1	0.031809145	Alt	CEU+FIN+GBR+IBS+TSI	0.936426133	0.967691135	-31623
rs10911390	183616884	C	T	1	0.031809145	Alt	rs143648869	183648578	G	T	1	0.031809145	Alt	CEU+FIN+GBR+IBS+TSI	0.936426133	0.967691135	-31694
rs10911390	183616884	C	T	1	0.031809145	Alt	rs114086623	183648626	G	T	1	0.031809145	Alt	CEU+FIN+GBR+IBS+TSI	0.936426133	0.967691135	-31742
rs10911390	183616884	C	T	1	0.031809145	Alt	rs7542024	183649380	T	C	1	0.031809145	Alt	CEU+FIN+GBR+IBS+TSI	0.936426133	0.967691135	-32496
rs10911390	183616884	C	T	1	0.031809145	Alt	rs7530317	183649494	G	T	1	0.031809145	Alt	CEU+FIN+GBR+IBS+TSI	0.936426133	0.967691135	-32610
rs10911390	183616884	C	T	1	0.031809145	Alt	rs7552563	183649620	A	G	1	0.032803181	Alt	CEU+FIN+GBR+IBS+TSI	0.90699444	0.967625604	-32736
rs10911390	183616884	C	T	1	0.031809145	Alt	rs7530523	183649665	G	T	1	0.031809145	Alt	CEU+FIN+GBR+IBS+TSI	0.936426133	0.967691135	-32781
rs10911390	183616884	C	T	1	0.031809145	Alt	rs141718685	183649893	T	C	1	0.031809145	Alt	CEU+FIN+GBR+IBS+TSI	0.936426133	0.967691135	-33009
rs10911390	183616884	C	T	1	0.031809145	Alt	rs150567628	183649920	C	T	1	0.031809145	Alt	CEU+FIN+GBR+IBS+TSI	0.936426133	0.967691135	-33036
rs10911390	183616884	C	T	1	0.031809145	Alt	rs140105014	183650237	T	C	1	0.031809145	Alt	CEU+FIN+GBR+IBS+TSI	0.936426133	0.967691135	-33353
rs10911390	183616884	C	T	1	0.031809145	Alt	rs12044971	183650461	C	A	1	0.030815109	Alt	CEU+FIN+GBR+IBS+TSI	0.96775641	0.999999997	-33577
rs10911390	183616884	C	T	1	0.031809145	Alt	rs10911402	183650472	G	C	1	0.031809145	Alt	CEU+FIN+GBR+IBS+TSI	0.936426133	0.967691135	-33588
rs10911390	183616884	C	T	1	0.031809145	Alt	rs12045743	183650609	C	T	1	0.030815109	Alt	CEU+FIN+GBR+IBS+TSI	0.96775641	0.999999997	-33725
rs10911390	183616884	C	T	1	0.031809145	Alt	rs10911403	183650845	T	C	1	0.031809145	Alt	CEU+FIN+GBR+IBS+TSI	0.936426133	0.967691135	-33961
rs10911390	183616884	C	T	1	0.031809145	Alt	rs10911404	183650978	C	T	1	0.031809145	Alt	CEU+FIN+GBR+IBS+TSI	0.936426133	0.967691135	-34094
rs10911390	183616884	C	T	1	0.031809145	Alt	rs12032091	183651493	G	T	1	0.031809145	Alt	CEU+FIN+GBR+IBS+TSI	0.936426133	0.967691135	-34609
rs10911390	183616884	C	T	1	0.031809145	Alt	rs146393449	183652130	T	A	1	0.031809145	Alt	CEU+FIN+GBR+IBS+TSI	0.936426133	0.967691135	-35246
rs10911390	183616884	C	T	1	0.031809145	Alt	rs199767393	183652131	CT	C	1	0.031809145	Alt	CEU+FIN+GBR+IBS+TSI	0.936426133	0.967691135	-35247
rs10911390	183616884	C	T	1	0.031809145	Alt	rs148419455	183652368	G	A	1	0.031809145	Alt	CEU+FIN+GBR+IBS+TSI	0.936426133	0.967691135	-35484
rs10911390	183616884	C	T	1	0.031809145	Alt	rs147569302	183652612	A	T	1	0.031809145	Alt	CEU+FIN+GBR+IBS+TSI	0.936426133	0.967691135	-35728
rs10911390	183616884	C	T	1	0.031809145	Alt	rs141956327	183652625	G	T	1	0.031809145	Alt	CEU+FIN+GBR+IBS+TSI	0.936426133	0.967691135	-35741
rs10911390	183616884	C	T	1	0.031809145	Alt	rs115862617	183652656	A	T	1	0.031809145	Alt	CEU+FIN+GBR+IBS+TSI	0.936426133	0.967691135	-35772
rs10911390	183616884	C	T	1	0.031809145	Alt	rs116197881	183652657	C	G	1	0.031809145	Alt	CEU+FIN+GBR+IBS+TSI	0.936426133	0.967691135	-35773
rs10911390	183616884	C	T	1	0.031809145	Alt	rs115167874	183652721	T	C	1	0.032803181	Alt	CEU+FIN+GBR+IBS+TSI	0.90699444	0.967625604	-35837
rs10911390	183616884	C	T	1	0.031809145	Alt	rs116730615	183652731	A	C	1	0.031809145	Alt	CEU+FIN+GBR+IBS+TSI	0.936426133	0.967691135	-35847
rs10911390	183616884	C	T	1	0.031809145	Alt	rs10797900	183653312	T	C	1	0.031809145	Alt	CEU+FIN+GBR+IBS+TSI	0.936426133	0.967691135	-36428
rs10911390	183616884	C	T	1	0.031809145	Alt	rs12061628	183653559	G	C	1	0.031809145	Alt	CEU+FIN+GBR+IBS+TSI	0.936426133	0.967691135	-36675
rs10911390	183616884	C	T	1	0.031809145	Alt	rs115801508	183653683	G	A	1	0.030815109	Alt	CEU+FIN+GBR+IBS+TSI	0.96775641	0.999999997	-36799
rs10911390	183616884	C	T	1	0.031809145	Alt	rs114460405	183653703	G	A	1	0.031809145	Alt	CEU+FIN+GBR+IBS+TSI	0.936426133	0.967691135	-36819
rs10911390	183616884	C	T	1	0.031809145	Alt	rs76792069	183654011	G	A	1	0.031809145	Alt	CEU+FIN+GBR+IBS+TSI	0.936426133	0.967691135	-37127
rs10911390	183616884	C	T	1	0.031809145	Alt	rs11800751	183654119	G	A	1	0.031809145	Alt	CEU+FIN+GBR+IBS+TSI	0.936426133	0.967691135	-37235
rs10911390	183616884	C	T	1	0.031809145	Alt	rs11802393	183654169	T	C	1	0.031809145	Alt	CEU+FIN+GBR+IBS+TSI	0.936426133	0.967691135	-37285
rs10911390	183616884	C	T	1	0.031809145	Alt	rs10494564	183654232	A	T	1	0.031809145	Alt	CEU+FIN+GBR+IBS+TSI	0.936426133	0.967691135	-37348
rs10911390	183616884	C	T	1	0.031809145	Alt	rs35969698	183654291	G	A	1	0.030815109	Alt	CEU+FIN+GBR+IBS+TSI	0.96775641	0.999999997	-37407
rs10911390	183616884	C	T	1	0.031809145	Alt	rs149006451	183654292	CT	C	1	0.032803181	Alt	CEU+FIN+GBR+IBS+TSI	0.90699444	0.967625604	-37408
rs10911390	183616884	C	T	1	0.031809145	Alt	rs11804300	183654557	A	G	1	0.031809145	Alt	CEU+FIN+GBR+IBS+TSI	0.936426133	0.967691135	-37673
rs10911390	183616884	C	T	1	0.031809145	Alt	rs11802816	183654689	T	C	1	0.031809145	Alt	CEU+FIN+GBR+IBS+TSI	0.936426133	0.967691135	-37805
rs10911390	183616884	C	T	1	0.031809145	Alt	rs10157789	183654973	C	A	1	0.031809145	Alt	CEU+FIN+GBR+IBS+TSI	0.936426133	0.967691135	-38089
rs10911390	183616884	C	T	1	0.031809145	Alt	rs10157799	183655121	C	T	1	0.030815109	Alt	CEU+FIN+GBR+IBS+TSI	0.96775641	0.999999997	-38237
rs10911390	183616884	C	T	1	0.031809145	Alt	rs9286849	183655210	C	T	1	0.031809145	Alt	CEU+FIN+GBR+IBS+TSI	0.936426133	0.967691135	-38326
rs10911390	183616884	C	T	1	0.031809145	Alt	rs12239186	183655593	G	C	1	0.030815109	Alt	CEU+FIN+GBR+IBS+TSI	0.96775641	0.999999997	-38709
rs10911390	183616884	C	T	1	0.031809145	Alt	rs12027675	183657048	G	A	1	0.031809145	Alt	CEU+FIN+GBR+IBS+TSI	0.936426133	0.967691135	-40164
rs10911390	183616884	C	T	1	0.031809145	Alt	rs12088165	183658099	C	T	1	0.031809145	Alt	CEU+FIN+GBR+IBS+TSI	0.936426133	0.967691135	-41215
rs10911390	183616884	C	T	1	0.031809145	Alt	rs12077933	183658222	A	G	1	0.031809145	Alt	CEU+FIN+GBR+IBS+TSI	0.936426133	0.967691135	-41338
rs10911390	183616884	C	T	1	0.031809145	Alt	rs12067907	183658255	G	A	1	0.031809145	Alt	CEU+FIN+GBR+IBS+TSI	0.936426133	0.967691135	-41371
rs10911390	183616884	C	T	1	0.031809145	Alt	rs12073256	183658377	T	A	1	0.031809145	Alt	CEU+FIN+GBR+IBS+TSI	0.936426133	0.967691135	-41493
rs10911390	183616884	C	T	1	0.031809145	Alt	rs10911407	183658546	T	C	1	0.031809145	Alt	CEU+FIN+GBR+IBS+TSI	0.936426133	0.967691135	-41662
rs10911390	183616884	C	T	1	0.031809145	Alt	rs58686647	183660135	A	G	1	0.031809145	Alt	CEU+FIN+GBR+IBS+TSI	0.936426133	0.967691135	-43251
rs10911390	183616884	C	T	1	0.031809145	Alt	rs12034427	183660238	T	A	1	0.031809145	Alt	CEU+FIN+GBR+IBS+TSI	0.936426133	0.967691135	-43354
rs10911390	183616884	C	T	1	0.031809145	Alt	rs10911408	183660803	A	G	1	0.031809145	Alt	CEU+FIN+GBR+IBS+TSI	0.936426133	0.967691135	-43919
rs10911390	183616884	C	T	1	0.031809145	Alt	rs10911409	183660804	T	G	1	0.031809145	Alt	CEU+FIN+GBR+IBS+TSI	0.936426133	0.967691135	-43920
rs10911390	183616884	C	T	1	0.031809145	Alt	rs10911410	183661361	G	A	1	0.031809145	Alt	CEU+FIN+GBR+IBS+TSI	0.936426133	0.967691135	-44477
rs10911390	183616884	C	T	1	0.031809145	Alt	rs10911411	183661522	G	A	1	0.031809145	Alt	CEU+FIN+GBR+IBS+TSI	0.936426133	0.967691135	-44638
rs10911390	183616884	C	T	1	0.031809145	Alt	rs28595511	183661833	T	C	1	0.031809145	Alt	CEU+FIN+GBR+IBS+TSI	0.936426133	0.967691135	-44949
rs10911390	183616884	C	T	1	0.031809145	Alt	rs10911412	183662429	T	C	1	0.031809145	Alt	CEU+FIN+GBR+IBS+TSI	0.936426133	0.967691135	-45545
rs10911390	183616884	C	T	1	0.031809145	Alt	rs10911413	183662791	C	T	1	0.031809145	Alt	CEU+FIN+GBR+IBS+TSI	0.936426133	0.967691135	-45907
rs10911390	183616884	C	T	1	0.031809145	Alt	rs10911414	183663149	T	C	1	0.032803181	Alt	CEU+FIN+GBR+IBS+TSI	0.90699444	0.967625604	-46265
rs10911390	183616884	C	T	1	0.031809145	Alt	rs77404665	183663284	A	G	1	0.030815109	Alt	CEU+FIN+GBR+IBS+TSI	0.96775641	0.999999997	-46400
rs10911390	183616884	C	T	1	0.031809145	Alt	rs10797901	183663303	C	G	1	0.031809145	Alt	CEU+FIN+GBR+IBS+TSI	0.936426133	0.967691135	-46419
rs10911390	183616884	C	T	1	0.031809145	Alt	rs12068757	183663856	G	A	1	0.031809145	Alt	CEU+FIN+GBR+IBS+TSI	0.936426133	0.967691135	-46972
rs10911390	183616884	C	T	1	0.031809145	Alt	rs10911415	183664889	C	T	1	0.031809145	Alt	CEU+FIN+GBR+IBS+TSI	0.936426133	0.967691135	-48005
rs10911390	183616884	C	T	1	0.031809145	Alt	rs10911416	183665120	T	G	1	0.031809145	Alt	CEU+FIN+GBR+IBS+TSI	0.936426133	0.967691135	-48236
rs10911390	183616884	C	T	1	0.031809145	Alt	rs10911418	183674400	A	G	1	0.031809145	Alt	CEU+FIN+GBR+IBS+TSI	0.936426133	0.967691135	-57516
rs10911390	183616884	C	T	1	0.031809145	Alt	rs12036178	183676245	G	A	1	0.031809145	Alt	CEU+FIN+GBR+IBS+TSI	0.936426133	0.967691135	-59361
rs10911390	183616884	C	T	1	0.031809145	Alt	rs12022545	183681991	C	T	1	0.031809145	Alt	CEU+FIN+GBR+IBS+TSI	0.936426133	0.967691135	-65107
rs10911390	183616884	C	T	1	0.031809145	Alt	rs28627445	183684745	A	G	1	0.031809145	Alt	CEU+FIN+GBR+IBS+TSI	0.936426133	0.967691135	-67861
rs10911390	183616884	C	T	1	0.031809145	Alt	rs12044116	183685588	T	C	1	0.031809145	Alt	CEU+FIN+GBR+IBS+TSI	0.936426133	0.967691135	-68704
rs10911390	183616884	C	T	1	0.031809145	Alt	rs12045314	183687038	T	C	1	0.031809145	Alt	CEU+FIN+GBR+IBS+TSI	0.936426133	0.967691135	-70154
rs10911390	183616884	C	T	1	0.031809145	Alt	rs78235534	183689751	T	C	1	0.031809145	Alt	CEU+FIN+GBR+IBS+TSI	0.936426133	0.967691135	-72867
rs10911390	183616884	C	T	1	0.031809145	Alt	rs80322830	183689935	C	T	1	0.031809145	Alt	CEU+FIN+GBR+IBS+TSI	0.936426133	0.967691135	-73051
rs10911390	183616884	C	T	1	0.031809145	Alt	rs75577824	183690030	G	C	1	0.031809145	Alt	CEU+FIN+GBR+IBS+TSI	0.936426133	0.967691135	-73146
rs10911390	183616884	C	T	1	0.031809145	Alt	rs75223998	183690598	G	T	1	0.031809145	Alt	CEU+FIN+GBR+IBS+TSI	0.936426133	0.967691135	-73714
rs10911390	183616884	C	T	1	0.031809145	Alt	rs12024950	183702502	A	C	1	0.031809145	Alt	CEU+FIN+GBR+IBS+TSI	0.936426133	0.967691135	-85618
rs10911390	183616884	C	T	1	0.031809145	Alt	rs78269675	183706300	G	T	1	0.031809145	Alt	CEU+FIN+GBR+IBS+TSI	0.936426133	0.967691135	-89416
rs10911390	183616884	C	T	1	0.031809145	Alt	rs12031860	183708721	A	T	1	0.031809145	Alt	CEU+FIN+GBR+IBS+TSI	0.936426133	0.967691135	-91837
rs10911390	183616884	C	T	1	0.031809145	Alt	rs77320895	183710717	A	T	1	0.031809145	Alt	CEU+FIN+GBR+IBS+TSI	0.936426133	0.967691135	-93833
rs10911390	183616884	C	T	1	0.031809145	Alt	rs12030679	183713321	A	G	1	0.031809145	Alt	CEU+FIN+GBR+IBS+TSI	0.936426133	0.967691135	-96437
rs10911390	183616884	C	T	1	0.031809145	Alt	rs12031572	183713712	A	T	1	0.031809145	Alt	CEU+FIN+GBR+IBS+TSI	0.936426133	0.967691135	-96828
rs10911902	186632317	C	T	1	0.168986083	Alt	rs3115750	186394118	A	C	1	0.205765408	Alt	CEU+FIN+GBR+IBS+TSI	0.748990658	0.976851756	238199
rs10911902	186632317	C	T	1	0.168986083	Alt	rs3119331	186434518	T	A	1	0.187872763	Ref	CEU+FIN+GBR+IBS+TSI	0.84041103	0.977787371	197799
rs10911902	186632317	C	T	1	0.168986083	Alt	rs3131556	186446327	C	T	1	0.186878728	Alt	CEU+FIN+GBR+IBS+TSI	0.846002187	0.977837512	185990
rs10911902	186632317	C	T	1	0.168986083	Alt	rs3131554	186452071	A	G	1	0.192842942	Alt	CEU+FIN+GBR+IBS+TSI	0.813325109	0.977537932	180246
rs10911902	186632317	C	T	1	0.168986083	Alt	rs61810323	186495051	G	A	1	0.185884692	Alt	CEU+FIN+GBR+IBS+TSI	0.851652964	0.977887425	137266
rs10911902	186632317	C	T	1	0.168986083	Alt	rs145506451	186497051	AT	A	1	0.184890656	Alt	CEU+FIN+GBR+IBS+TSI	0.844465465	0.970552808	135266
rs10911902	186632317	C	T	1	0.168986083	Alt	rs137895298	186500416	TC	T	1	0.185884692	Alt	CEU+FIN+GBR+IBS+TSI	0.851652964	0.977887425	131901
rs10911902	186632317	C	T	1	0.168986083	Alt	rs7515126	186512415	G	A	1	0.185884692	Alt	CEU+FIN+GBR+IBS+TSI	0.851652964	0.977887425	119902
rs10911902	186632317	C	T	1	0.168986083	Alt	rs12137128	186519754	G	A	1	0.185884692	Alt	CEU+FIN+GBR+IBS+TSI	0.851652964	0.977887425	112563
rs10911902	186632317	C	T	1	0.168986083	Alt	rs6666680	186520335	G	C	1	0.185884692	Alt	CEU+FIN+GBR+IBS+TSI	0.851652964	0.977887425	111982
rs10911902	186632317	C	T	1	0.168986083	Alt	rs79169344	186538241	ATGACCC	A	1	0.185884692	Alt	CEU+FIN+GBR+IBS+TSI	0.851652964	0.977887425	94076
rs10911902	186632317	C	T	1	0.168986083	Alt	rs12120448	186554266	T	C	1	0.185884692	Alt	CEU+FIN+GBR+IBS+TSI	0.864566462	0.98527332	78051
rs10911902	186632317	C	T	1	0.168986083	Alt	rs12131484	186554277	C	T	1	0.185884692	Alt	CEU+FIN+GBR+IBS+TSI	0.864566462	0.98527332	78040
rs10911902	186632317	C	T	1	0.168986083	Alt	rs12133471	186555954	C	G	1	0.185884692	Alt	CEU+FIN+GBR+IBS+TSI	0.864566462	0.98527332	76363
rs10911902	186632317	C	T	1	0.168986083	Alt	rs80040530	186572184	T	C	1	0.185884692	Alt	CEU+FIN+GBR+IBS+TSI	0.864566462	0.98527332	60133
rs10911902	186632317	C	T	1	0.168986083	Alt	1	186583990	C	CA	1	0.194831014	Alt	CEU+FIN+GBR+IBS+TSI	0.802865727	0.977429998	48327
rs10911902	186632317	C	T	1	0.168986083	Alt	rs55660734	186590001	A	G	1	0.186878728	Alt	CEU+FIN+GBR+IBS+TSI	0.871789622	0.992628632	42316
rs10911902	186632317	C	T	1	0.168986083	Alt	rs55658718	186591912	C	T	1	0.186878728	Alt	CEU+FIN+GBR+IBS+TSI	0.871789622	0.992628632	40405
rs10911902	186632317	C	T	1	0.168986083	Alt	rs6658482	186598526	T	C	1	0.186878728	Alt	CEU+FIN+GBR+IBS+TSI	0.871789622	0.992628632	33791
rs10911902	186632317	C	T	1	0.168986083	Alt	rs6684038	186602759	A	T	1	0.186878728	Alt	CEU+FIN+GBR+IBS+TSI	0.871789622	0.992628632	29558
rs10911902	186632317	C	T	1	0.168986083	Alt	rs12145329	186604505	T	C	1	0.185884692	Alt	CEU+FIN+GBR+IBS+TSI	0.864570125	0.985275407	27812
rs10911902	186632317	C	T	1	0.168986083	Alt	rs61810348	186616037	G	A	1	0.169980119	Alt	CEU+FIN+GBR+IBS+TSI	0.978911034	0.992899078	16280
rs10911902	186632317	C	T	1	0.168986083	Alt	rs10911902	186632317	C	T	1	0.168986083	Alt	CEU+FIN+GBR+IBS+TSI	1	1	0
rs10911902	186632317	C	T	1	0.168986083	Alt	rs12134877	186635095	A	G	1	0.167992048	Alt	CEU+FIN+GBR+IBS+TSI	0.992929932	0.999999999	-2778
rs10911902	186632317	C	T	1	0.168986083	Alt	rs12138045	186662796	T	A	1	0.167992048	Alt	CEU+FIN+GBR+IBS+TSI	0.978812633	0.992865641	-30479
rs10911902	186632317	C	T	1	0.168986083	Alt	rs16825773	186669131	A	G	1	0.122266402	Alt	CEU+FIN+GBR+IBS+TSI	0.643402231	0.969148659	-36814
rs10911902	186632317	C	T	1	0.168986083	Alt	rs111574595	186694669	G	A	1	0.12027833	Alt	CEU+FIN+GBR+IBS+TSI	0.644513388	0.979075636	-62352
rs10911902	186632317	C	T	1	0.168986083	Alt	rs55941429	186698764	C	T	1	0.121272366	Alt	CEU+FIN+GBR+IBS+TSI	0.650828295	0.979266172	-66447
rs10911902	186632317	C	T	1	0.168986083	Alt	rs10798056	186711910	A	G	1	0.170974155	Ref	CEU+FIN+GBR+IBS+TSI	0.903201566	0.957088763	-79593
rs10925015	247583677	G	C	1	0.435387674	Alt	rs10925014	247577811	G	A	1	0.433399602	Alt	CEU+FIN+GBR+IBS+TSI	0.98387591	0.995926375	5866
rs10925015	247583677	G	C	1	0.435387674	Alt	rs36008445	247583125	G	C	1	0.43638171	Alt	CEU+FIN+GBR+IBS+TSI	0.995965543	1	552
rs10925015	247583677	G	C	1	0.435387674	Alt	rs10925015	247583677	G	C	1	0.435387674	Alt	CEU+FIN+GBR+IBS+TSI	1	1	0
rs10925015	247583677	G	C	1	0.435387674	Alt	rs4925650	247584075	G	A	1	0.43638171	Alt	CEU+FIN+GBR+IBS+TSI	0.995965543	1	-398
rs10925015	247583677	G	C	1	0.435387674	Alt	rs10802497	247585244	T	C	1	0.435387674	Alt	CEU+FIN+GBR+IBS+TSI	1	1	-1567
rs10925015	247583677	G	C	1	0.435387674	Alt	rs11357625	247585444	GC	G	1	0.434393638	Alt	CEU+FIN+GBR+IBS+TSI	0.995963438	1	-1767
rs10925015	247583677	G	C	1	0.435387674	Alt	rs870381	247585661	A	G	1	0.434393638	Alt	CEU+FIN+GBR+IBS+TSI	0.995963438	1	-1984
rs10925015	247583677	G	C	1	0.435387674	Alt	rs3806268	247587477	G	A	1	0.451292247	Ref	CEU+FIN+GBR+IBS+TSI	0.627030132	0.994312572	-3800
rs10925015	247583677	G	C	1	0.435387674	Alt	rs34953882	247589495	GA	G	1	0.428429423	Alt	CEU+FIN+GBR+IBS+TSI	0.884701252	0.954017839	-5818
rs10925015	247583677	G	C	1	0.435387674	Alt	rs141489636	247591947	G	GA	1	0.431411531	Alt	CEU+FIN+GBR+IBS+TSI	0.888536812	0.950284728	-8270
rs10925015	247583677	G	C	1	0.435387674	Alt	rs140764778	247591949	T	A	1	0.430417495	Alt	CEU+FIN+GBR+IBS+TSI	0.884636738	0.950120603	-8272
rs10925015	247583677	G	C	1	0.435387674	Alt	rs200394543	247591951	TTTTTAAA	T	1	0.431411531	Alt	CEU+FIN+GBR+IBS+TSI	0.888536812	0.950284728	-8274
rs10925015	247583677	G	C	1	0.435387674	Alt	rs199724776	247592191	TC	T	1	0.477137177	Ref	CEU+FIN+GBR+IBS+TSI	0.623388203	0.941214601	-8514
rs10925015	247583677	G	C	1	0.435387674	Alt	rs10925017	247594776	G	A	1	0.44333996	Alt	CEU+FIN+GBR+IBS+TSI	0.873533271	0.949839561	-11099
rs10925015	247583677	G	C	1	0.435387674	Alt	rs10925018	247595431	C	T	1	0.442345924	Alt	CEU+FIN+GBR+IBS+TSI	0.877316434	0.949978595	-11754
rs10925015	247583677	G	C	1	0.435387674	Alt	rs10925023	247598051	G	T	1	0.441351889	Alt	CEU+FIN+GBR+IBS+TSI	0.881108746	0.950112859	-14374
rs10927875	16299312	C	T	1	0.317097416	Alt	rs11589957	16126207	A	G	1	0.282306163	Alt	CEU+FIN+GBR+IBS+TSI	0.671669717	0.890439231	173105
rs10927875	16299312	C	T	1	0.317097416	Alt	rs4661338	16131112	C	A	1	0.273359841	Alt	CEU+FIN+GBR+IBS+TSI	0.792162585	0.98881826	168200
rs10927875	16299312	C	T	1	0.317097416	Alt	rs1976402	16143779	G	A	1	0.281312127	Alt	CEU+FIN+GBR+IBS+TSI	0.824913155	0.989229408	155533
rs10927875	16299312	C	T	1	0.317097416	Alt	rs6674071	16144855	G	C	1	0.281312127	Alt	CEU+FIN+GBR+IBS+TSI	0.824913155	0.989229408	154457
rs10927875	16299312	C	T	1	0.317097416	Alt	rs4661342	16160773	C	G	1	0.280318091	Alt	CEU+FIN+GBR+IBS+TSI	0.820777564	0.98917798	138539
rs10927875	16299312	C	T	1	0.317097416	Alt	rs12135073	16167799	A	G	1	0.281312127	Alt	CEU+FIN+GBR+IBS+TSI	0.824913155	0.989229408	131513
rs10927875	16299312	C	T	1	0.317097416	Alt	rs7522823	16171370	A	T	1	0.375745527	Alt	CEU+FIN+GBR+IBS+TSI	0.611472227	0.890302254	127942
rs10927875	16299312	C	T	1	0.317097416	Alt	rs12744578	16173110	A	T	1	0.281312127	Alt	CEU+FIN+GBR+IBS+TSI	0.824913155	0.989229408	126202
rs10927875	16299312	C	T	1	0.317097416	Alt	rs35340817	16178917	T	C	1	0.234592445	Alt	CEU+FIN+GBR+IBS+TSI	0.642251725	0.986413424	120395
rs10927875	16299312	C	T	1	0.317097416	Alt	rs12121918	16183556	C	A	1	0.234592445	Alt	CEU+FIN+GBR+IBS+TSI	0.642251725	0.986413424	115756
rs10927875	16299312	C	T	1	0.317097416	Alt	rs61782193	16183812	G	A	1	0.234592445	Alt	CEU+FIN+GBR+IBS+TSI	0.642251725	0.986413424	115500
rs10927875	16299312	C	T	1	0.317097416	Alt	rs78554897	16199094	CAAAAA	C	1	0.23359841	Alt	CEU+FIN+GBR+IBS+TSI	0.63860942	0.986342828	100218
rs10927875	16299312	C	T	1	0.317097416	Alt	rs4661671	16217053	G	A	1	0.232604374	Alt	CEU+FIN+GBR+IBS+TSI	0.634965945	0.986263387	82259
rs10927875	16299312	C	T	1	0.317097416	Alt	rs61782229	16220118	G	A	1	0.23359841	Alt	CEU+FIN+GBR+IBS+TSI	0.63860942	0.986342828	79194
rs10927875	16299312	C	T	1	0.317097416	Alt	rs34582955	16228409	T	C	1	0.23359841	Alt	CEU+FIN+GBR+IBS+TSI	0.63860942	0.986342828	70903
rs10927875	16299312	C	T	1	0.317097416	Alt	rs12121496	16253332	C	T	1	0.23359841	Alt	CEU+FIN+GBR+IBS+TSI	0.63860942	0.986342828	45980
rs10927875	16299312	C	T	1	0.317097416	Alt	rs9660676	16279041	C	T	1	0.231610338	Alt	CEU+FIN+GBR+IBS+TSI	0.649146143	0.999999999	20271
rs10927875	16299312	C	T	1	0.317097416	Alt	rs2179615	16282426	G	A	1	0.232604374	Alt	CEU+FIN+GBR+IBS+TSI	0.65277665	0.999999999	16886
rs10927875	16299312	C	T	1	0.317097416	Alt	rs4661674	16296039	A	G	1	0.318091451	Alt	CEU+FIN+GBR+IBS+TSI	0.995423945	1	3273
rs10927875	16299312	C	T	1	0.317097416	Alt	rs71003222	16296982	G	GTTCAAGTGA	1	0.317097416	Alt	CEU+FIN+GBR+IBS+TSI	1	1	2330
rs10927875	16299312	C	T	1	0.317097416	Alt	rs6684328	16297189	G	A	1	0.310139165	Alt	CEU+FIN+GBR+IBS+TSI	0.968191304	1	2123
rs10927875	16299312	C	T	1	0.317097416	Alt	rs34763423	16297738	GA	G	1	0.321073559	Alt	CEU+FIN+GBR+IBS+TSI	0.981865787	1	1574
rs10927875	16299312	C	T	1	0.317097416	Alt	rs201195651	16297959	TAC	T	1	0.311133201	Alt	CEU+FIN+GBR+IBS+TSI	0.97269606	1	1353
rs10927875	16299312	C	T	1	0.317097416	Alt	rs10927875	16299312	C	T	1	0.317097416	Alt	CEU+FIN+GBR+IBS+TSI	1	1	0
rs10927875	16299312	C	T	1	0.317097416	Alt	rs34178196	16304398	G	A	1	0.317097416	Alt	CEU+FIN+GBR+IBS+TSI	1	1	-5086
rs10927875	16299312	C	T	1	0.317097416	Alt	rs12138117	16305279	T	C	1	0.317097416	Alt	CEU+FIN+GBR+IBS+TSI	1	1	-5967
rs10927875	16299312	C	T	1	0.317097416	Alt	rs3979179	16306846	G	A	1	0.310139165	Alt	CEU+FIN+GBR+IBS+TSI	0.968191304	1	-7534
rs10927875	16299312	C	T	1	0.317097416	Alt	rs6656953	16307371	T	C	1	0.317097416	Alt	CEU+FIN+GBR+IBS+TSI	1	1	-8059
rs10927875	16299312	C	T	1	0.317097416	Alt	rs36006064	16307418	A	G	1	0.37972167	Alt	CEU+FIN+GBR+IBS+TSI	0.685489153	0.950654497	-8106
rs10927875	16299312	C	T	1	0.317097416	Alt	rs6659958	16307422	A	G	1	0.381709742	Alt	CEU+FIN+GBR+IBS+TSI	0.752130337	0.999999999	-8110
rs10927875	16299312	C	T	1	0.317097416	Alt	1	16308412	A	TG	1	0.415506958	Ref	CEU+FIN+GBR+IBS+TSI	0.653183176	0.999999999	-9100
rs10927875	16299312	C	T	1	0.317097416	Alt	rs848309	16308447	T	C	1	0.415506958	Ref	CEU+FIN+GBR+IBS+TSI	0.653183176	0.999999999	-9135
rs10927875	16299312	C	T	1	0.317097416	Alt	rs6702253	16308809	A	T	1	0.232604374	Alt	CEU+FIN+GBR+IBS+TSI	0.65277665	0.999999999	-9497
rs10927875	16299312	C	T	1	0.317097416	Alt	rs56023803	16310737	C	CT	1	0.294234592	Alt	CEU+FIN+GBR+IBS+TSI	0.888746885	0.994922695	-11425
rs10927875	16299312	C	T	1	0.317097416	Alt	rs1739813	16311563	G	A	1	0.416500994	Ref	CEU+FIN+GBR+IBS+TSI	0.650516062	0.999999999	-12251
rs10927875	16299312	C	T	1	0.317097416	Alt	rs34764449	16312083	C	CA	1	0.310139165	Alt	CEU+FIN+GBR+IBS+TSI	0.968191304	1	-12771
rs10927875	16299312	C	T	1	0.317097416	Alt	rs3961710	16313172	C	T	1	0.310139165	Alt	CEU+FIN+GBR+IBS+TSI	0.968191304	1	-13860
rs10927875	16299312	C	T	1	0.317097416	Alt	rs4307563	16313788	C	T	1	0.310139165	Alt	CEU+FIN+GBR+IBS+TSI	0.968191304	1	-14476
rs10927875	16299312	C	T	1	0.317097416	Alt	rs10927878	16319957	C	T	1	0.315109344	Alt	CEU+FIN+GBR+IBS+TSI	0.900325526	0.953227877	-20645
rs10927875	16299312	C	T	1	0.317097416	Alt	rs10927879	16320028	G	A	1	0.330019881	Alt	CEU+FIN+GBR+IBS+TSI	0.83709512	0.942344122	-20716
rs10927875	16299312	C	T	1	0.317097416	Alt	rs34957618	16320499	G	C	1	0.315109344	Alt	CEU+FIN+GBR+IBS+TSI	0.900325526	0.953227877	-21187
rs10927875	16299312	C	T	1	0.317097416	Alt	rs4661679	16321010	A	G	1	0.384691849	Alt	CEU+FIN+GBR+IBS+TSI	0.654991379	0.939098133	-21698
rs10927875	16299312	C	T	1	0.317097416	Alt	rs1763619	16326935	A	G	1	0.331013917	Ref	CEU+FIN+GBR+IBS+TSI	0.841746105	0.94708328	-27623
rs10927875	16299312	C	T	1	0.317097416	Alt	rs1627145	16328116	C	T	1	0.331013917	Ref	CEU+FIN+GBR+IBS+TSI	0.841746105	0.94708328	-28804
rs10927875	16299312	C	T	1	0.317097416	Alt	rs1739833	16331108	T	C	1	0.331013917	Ref	CEU+FIN+GBR+IBS+TSI	0.841746105	0.94708328	-31796
rs10927875	16299312	C	T	1	0.317097416	Alt	rs1739835	16335144	T	C	1	0.330019881	Ref	CEU+FIN+GBR+IBS+TSI	0.837108419	0.942351607	-35832
rs10927875	16299312	C	T	1	0.317097416	Alt	rs34033692	16335302	CA	C	1	0.330019881	Ref	CEU+FIN+GBR+IBS+TSI	0.837108419	0.942351607	-35990
rs10927875	16299312	C	T	1	0.317097416	Alt	rs1763610	16335527	G	C	1	0.330019881	Ref	CEU+FIN+GBR+IBS+TSI	0.837108419	0.942351607	-36215
rs10927875	16299312	C	T	1	0.317097416	Alt	rs1763606	16338282	A	G	1	0.322067594	Ref	CEU+FIN+GBR+IBS+TSI	0.800572823	0.905031648	-38970
rs10927875	16299312	C	T	1	0.317097416	Alt	rs6696912	16338474	T	C	1	0.322067594	Ref	CEU+FIN+GBR+IBS+TSI	0.800572823	0.905031648	-39162
rs10927875	16299312	C	T	1	0.317097416	Alt	rs1763605	16338925	T	G	1	0.322067594	Ref	CEU+FIN+GBR+IBS+TSI	0.800572823	0.905031648	-39613
rs10927875	16299312	C	T	1	0.317097416	Alt	rs1763603	16339809	T	C	1	0.31610338	Ref	CEU+FIN+GBR+IBS+TSI	0.773719901	0.881636407	-40497
rs10927875	16299312	C	T	1	0.317097416	Alt	rs34035811	16340843	TC	T	1	0.322067594	Ref	CEU+FIN+GBR+IBS+TSI	0.800572823	0.905031648	-41531
rs10927875	16299312	C	T	1	0.317097416	Alt	rs1048302	16340879	T	G	1	0.322067594	Ref	CEU+FIN+GBR+IBS+TSI	0.800572823	0.905031648	-41567
rs10927875	16299312	C	T	1	0.317097416	Alt	rs1048261	16340951	A	T	1	0.322067594	Ref	CEU+FIN+GBR+IBS+TSI	0.800572823	0.905031648	-41639
rs10927875	16299312	C	T	1	0.317097416	Alt	rs945418	16344730	T	C	1	0.322067594	Ref	CEU+FIN+GBR+IBS+TSI	0.800572823	0.905031648	-45418
rs10927875	16299312	C	T	1	0.317097416	Alt	rs6660685	16346988	A	G	1	0.322067594	Ref	CEU+FIN+GBR+IBS+TSI	0.791975141	0.900158776	-47676
rs10927875	16299312	C	T	1	0.317097416	Alt	rs28579893	16347534	A	G	1	0.32306163	Ref	CEU+FIN+GBR+IBS+TSI	0.787951762	0.899913915	-48222
rs10927875	16299312	C	T	1	0.317097416	Alt	rs2009371	16348083	A	T	1	0.324055666	Ref	CEU+FIN+GBR+IBS+TSI	0.783927257	0.899653457	-48771
rs10927875	16299312	C	T	1	0.317097416	Alt	rs945425	16348412	T	C	1	0.32306163	Ref	CEU+FIN+GBR+IBS+TSI	0.779424521	0.895031219	-49100
rs10927875	16299312	C	T	1	0.317097416	Alt	rs9442214	16349460	T	C	1	0.324055666	Ref	CEU+FIN+GBR+IBS+TSI	0.783927257	0.899653457	-50148
rs10927875	16299312	C	T	1	0.317097416	Alt	rs2017583	16350028	A	G	1	0.324055666	Ref	CEU+FIN+GBR+IBS+TSI	0.783927257	0.899653457	-50716
rs10927875	16299312	C	T	1	0.317097416	Alt	rs9442216	16353400	T	C	1	0.325049702	Ref	CEU+FIN+GBR+IBS+TSI	0.779926427	0.899391615	-54088
rs10927875	16299312	C	T	1	0.317097416	Alt	rs2015509	16358148	T	C	1	0.331013917	Ref	CEU+FIN+GBR+IBS+TSI	0.756474015	0.897831046	-58836
rs10927875	16299312	C	T	1	0.317097416	Alt	rs10803407	16358932	T	C	1	0.331013917	Ref	CEU+FIN+GBR+IBS+TSI	0.756474015	0.897831046	-59620
rs10927875	16299312	C	T	1	0.317097416	Alt	rs9442217	16359123	A	G	1	0.331013917	Ref	CEU+FIN+GBR+IBS+TSI	0.756474015	0.897831046	-59811
rs10927875	16299312	C	T	1	0.317097416	Alt	rs55731534	16362561	C	G	1	0.333001988	Ref	CEU+FIN+GBR+IBS+TSI	0.715555042	0.877133491	-63249
rs10927875	16299312	C	T	1	0.317097416	Alt	rs2019654	16366167	G	A	1	0.359840954	Ref	CEU+FIN+GBR+IBS+TSI	0.600239094	0.852425666	-66855
rs10935120	134233092	A	G	3	0.311133201	Ref	rs10935113	134173091	T	C	3	0.302186879	Ref	CEU+FIN+GBR+IBS+TSI	0.894833047	0.966069393	60001
rs10935120	134233092	A	G	3	0.311133201	Ref	rs6805388	134173534	T	C	3	0.306163022	Ref	CEU+FIN+GBR+IBS+TSI	0.912870517	0.966634953	59558
rs10935120	134233092	A	G	3	0.311133201	Ref	rs4974480	134178562	A	T	3	0.306163022	Ref	CEU+FIN+GBR+IBS+TSI	0.912870517	0.966634953	54530
rs10935120	134233092	A	G	3	0.311133201	Ref	rs9876658	134179453	G	A	3	0.305168986	Ref	CEU+FIN+GBR+IBS+TSI	0.917409872	0.971307308	53639
rs10935120	134233092	A	G	3	0.311133201	Ref	rs2241556	134183312	A	G	3	0.30417495	Ref	CEU+FIN+GBR+IBS+TSI	0.912885572	0.971185142	49780
rs10935120	134233092	A	G	3	0.311133201	Ref	rs9847788	134186496	A	C	3	0.303180915	Ref	CEU+FIN+GBR+IBS+TSI	0.926584068	0.980747151	46596
rs10935120	134233092	A	G	3	0.311133201	Ref	rs35866553	134188695	C	CA	3	0.369781312	Ref	CEU+FIN+GBR+IBS+TSI	0.66426215	0.928947227	44397
rs10935120	134233092	A	G	3	0.311133201	Ref	rs67605503	134189877	G	GA	3	0.305168986	Ref	CEU+FIN+GBR+IBS+TSI	0.908334644	0.96649117	43215
rs10935120	134233092	A	G	3	0.311133201	Ref	rs6766897	134191303	C	A	3	0.305168986	Ref	CEU+FIN+GBR+IBS+TSI	0.935633228	0.980906856	41789
rs10935120	134233092	A	G	3	0.311133201	Ref	rs9841180	134191880	C	G	3	0.305168986	Ref	CEU+FIN+GBR+IBS+TSI	0.935633228	0.980906856	41212
rs10935120	134233092	A	G	3	0.311133201	Ref	rs9841212	134191938	C	T	3	0.308151093	Ref	CEU+FIN+GBR+IBS+TSI	0.940166824	0.976409026	41154
rs10935120	134233092	A	G	3	0.311133201	Ref	rs34797591	134192516	A	T	3	0.248508946	Alt	CEU+FIN+GBR+IBS+TSI	0.705304453	0.981487466	40576
rs10935120	134233092	A	G	3	0.311133201	Ref	rs10667256	134193348	C	CTTTT	3	0.311133201	Ref	CEU+FIN+GBR+IBS+TSI	0.899550259	0.948446234	39744
rs10935120	134233092	A	G	3	0.311133201	Ref	rs934093	134195885	A	G	3	0.309145129	Ref	CEU+FIN+GBR+IBS+TSI	0.990750914	1	37207
rs10935120	134233092	A	G	3	0.311133201	Ref	rs6790466	134197740	C	T	3	0.309145129	Ref	CEU+FIN+GBR+IBS+TSI	0.981497438	0.995319114	35352
rs10935120	134233092	A	G	3	0.311133201	Ref	rs4498009	134198008	C	G	3	0.308151093	Ref	CEU+FIN+GBR+IBS+TSI	0.986146304	1	35084
rs10935120	134233092	A	G	3	0.311133201	Ref	rs4974481	134198419	A	G	3	0.308151093	Ref	CEU+FIN+GBR+IBS+TSI	0.986146304	1	34673
rs10935120	134233092	A	G	3	0.311133201	Ref	rs2370578	134199612	G	A	3	0.308151093	Ref	CEU+FIN+GBR+IBS+TSI	0.986146304	1	33480
rs10935120	134233092	A	G	3	0.311133201	Ref	rs1863913	134200205	C	T	3	0.311133201	Ref	CEU+FIN+GBR+IBS+TSI	1	1	32887
rs10935120	134233092	A	G	3	0.311133201	Ref	rs1814337	134200682	C	T	3	0.310139165	Ref	CEU+FIN+GBR+IBS+TSI	0.995368793	1	32410
rs10935120	134233092	A	G	3	0.311133201	Ref	rs1814336	134200823	G	C	3	0.309145129	Ref	CEU+FIN+GBR+IBS+TSI	0.990750914	1	32269
rs10935120	134233092	A	G	3	0.311133201	Ref	rs3856729	134200925	A	G	3	0.308151093	Ref	CEU+FIN+GBR+IBS+TSI	0.986146304	1	32167
rs10935120	134233092	A	G	3	0.311133201	Ref	rs2887797	134202506	T	G	3	0.308151093	Ref	CEU+FIN+GBR+IBS+TSI	0.986146304	1	30586
rs10935120	134233092	A	G	3	0.311133201	Ref	rs11299516	134203230	GA	G	3	0.312127237	Ref	CEU+FIN+GBR+IBS+TSI	0.967727762	0.986013419	29862
rs10935120	134233092	A	G	3	0.311133201	Ref	rs6772896	134203347	C	T	3	0.308151093	Ref	CEU+FIN+GBR+IBS+TSI	0.986146304	1	29745
rs10935120	134233092	A	G	3	0.311133201	Ref	rs3846055	134203973	T	A	3	0.309145129	Ref	CEU+FIN+GBR+IBS+TSI	0.990750914	1	29119
rs10935120	134233092	A	G	3	0.311133201	Ref	rs2370576	134204841	C	G	3	0.309145129	Ref	CEU+FIN+GBR+IBS+TSI	0.990750914	1	28251
rs10935120	134233092	A	G	3	0.311133201	Ref	rs1874883	134205071	G	T	3	0.309145129	Ref	CEU+FIN+GBR+IBS+TSI	0.990750914	1	28021
rs10935120	134233092	A	G	3	0.311133201	Ref	rs1863912	134205227	C	T	3	0.309145129	Ref	CEU+FIN+GBR+IBS+TSI	0.990750914	1	27865
rs10935120	134233092	A	G	3	0.311133201	Ref	rs1863911	134205231	C	A	3	0.309145129	Ref	CEU+FIN+GBR+IBS+TSI	0.990750914	1	27861
rs10935120	134233092	A	G	3	0.311133201	Ref	rs10556352	134205445	ACCTT	A	3	0.310139165	Ref	CEU+FIN+GBR+IBS+TSI	0.995368793	1	27647
rs10935120	134233092	A	G	3	0.311133201	Ref	rs1498718	134205920	A	G	3	0.311133201	Ref	CEU+FIN+GBR+IBS+TSI	1	1	27172
rs10935120	134233092	A	G	3	0.311133201	Ref	rs3932818	134206069	A	G	3	0.311133201	Ref	CEU+FIN+GBR+IBS+TSI	1	1	27023
rs10935120	134233092	A	G	3	0.311133201	Ref	rs9854299	134206728	T	C	3	0.310139165	Ref	CEU+FIN+GBR+IBS+TSI	0.995368793	1	26364
rs10935120	134233092	A	G	3	0.311133201	Ref	rs6799110	134206749	T	C	3	0.310139165	Ref	CEU+FIN+GBR+IBS+TSI	0.995368793	1	26343
rs10935120	134233092	A	G	3	0.311133201	Ref	rs9834755	134206845	G	A	3	0.308151093	Ref	CEU+FIN+GBR+IBS+TSI	0.986146304	1	26247
rs10935120	134233092	A	G	3	0.311133201	Ref	rs9838834	134207077	G	A	3	0.311133201	Ref	CEU+FIN+GBR+IBS+TSI	1	1	26015
rs10935120	134233092	A	G	3	0.311133201	Ref	rs6765505	134208132	A	G	3	0.310139165	Ref	CEU+FIN+GBR+IBS+TSI	0.995368793	1	24960
rs10935120	134233092	A	G	3	0.311133201	Ref	rs6790338	134208167	G	C	3	0.308151093	Ref	CEU+FIN+GBR+IBS+TSI	0.986146304	1	24925
rs10935120	134233092	A	G	3	0.311133201	Ref	rs138334073	134209489	T	TCCCATAAAACAAGTA	3	0.318091451	Ref	CEU+FIN+GBR+IBS+TSI	0.950029756	0.990549046	23603
rs10935120	134233092	A	G	3	0.311133201	Ref	rs13067564	134209956	A	G	3	0.254473161	Alt	CEU+FIN+GBR+IBS+TSI	0.755731629	0.999999999	23136
rs10935120	134233092	A	G	3	0.311133201	Ref	rs6772406	134210183	A	G	3	0.310139165	Ref	CEU+FIN+GBR+IBS+TSI	0.995368793	1	22909
rs10935120	134233092	A	G	3	0.311133201	Ref	rs7627654	134211036	C	G	3	0.311133201	Ref	CEU+FIN+GBR+IBS+TSI	0.990737076	0.995357763	22056
rs10935120	134233092	A	G	3	0.311133201	Ref	rs7627726	134211064	C	T	3	0.311133201	Ref	CEU+FIN+GBR+IBS+TSI	0.990737076	0.995357763	22028
rs10935120	134233092	A	G	3	0.311133201	Ref	rs10682759	134211322	C	CTACT	3	0.310139165	Ref	CEU+FIN+GBR+IBS+TSI	0.976878249	0.99066817	21770
rs10935120	134233092	A	G	3	0.311133201	Ref	rs6806417	134211446	A	G	3	0.310139165	Ref	CEU+FIN+GBR+IBS+TSI	0.995368793	1	21646
rs10935120	134233092	A	G	3	0.311133201	Ref	rs6785027	134211649	C	T	3	0.309145129	Ref	CEU+FIN+GBR+IBS+TSI	0.990750914	1	21443
rs10935120	134233092	A	G	3	0.311133201	Ref	rs11706117	134212526	T	C	3	0.307157058	Ref	CEU+FIN+GBR+IBS+TSI	0.981554907	1	20566
rs10935120	134233092	A	G	3	0.311133201	Ref	rs9832785	134213070	A	G	3	0.308151093	Ref	CEU+FIN+GBR+IBS+TSI	0.986146304	1	20022
rs10935120	134233092	A	G	3	0.311133201	Ref	rs9871305	134213538	C	T	3	0.308151093	Ref	CEU+FIN+GBR+IBS+TSI	0.986146304	1	19554
rs10935120	134233092	A	G	3	0.311133201	Ref	rs9833753	134213665	A	G	3	0.310139165	Ref	CEU+FIN+GBR+IBS+TSI	0.995368793	1	19427
rs10935120	134233092	A	G	3	0.311133201	Ref	rs17694011	134213981	T	C	3	0.310139165	Ref	CEU+FIN+GBR+IBS+TSI	0.995368793	1	19111
rs10935120	134233092	A	G	3	0.311133201	Ref	rs62269547	134214042	T	C	3	0.310139165	Ref	CEU+FIN+GBR+IBS+TSI	0.995368793	1	19050
rs10935120	134233092	A	G	3	0.311133201	Ref	rs61189568	134215041	A	AT	3	0.311133201	Ref	CEU+FIN+GBR+IBS+TSI	1	1	18051
rs10935120	134233092	A	G	3	0.311133201	Ref	rs9815297	134215052	A	G	3	0.311133201	Ref	CEU+FIN+GBR+IBS+TSI	1	1	18040
rs10935120	134233092	A	G	3	0.311133201	Ref	rs6799543	134216139	G	T	3	0.308151093	Ref	CEU+FIN+GBR+IBS+TSI	0.986146304	1	16953
rs10935120	134233092	A	G	3	0.311133201	Ref	rs6802654	134217072	C	T	3	0.310139165	Ref	CEU+FIN+GBR+IBS+TSI	0.995368793	1	16020
rs10935120	134233092	A	G	3	0.311133201	Ref	rs9814567	134218557	T	C	3	0.308151093	Ref	CEU+FIN+GBR+IBS+TSI	0.986146304	1	14535
rs10935120	134233092	A	G	3	0.311133201	Ref	rs9870262	134218697	G	A	3	0.310139165	Ref	CEU+FIN+GBR+IBS+TSI	0.995368793	1	14395
rs10935120	134233092	A	G	3	0.311133201	Ref	rs4974483	134219001	A	G	3	0.311133201	Ref	CEU+FIN+GBR+IBS+TSI	1	1	14091
rs10935120	134233092	A	G	3	0.311133201	Ref	rs4974484	134219019	C	T	3	0.308151093	Ref	CEU+FIN+GBR+IBS+TSI	0.986146304	1	14073
rs10935120	134233092	A	G	3	0.311133201	Ref	rs13070654	134219348	T	C	3	0.254473161	Alt	CEU+FIN+GBR+IBS+TSI	0.755731629	0.999999999	13744
rs10935120	134233092	A	G	3	0.311133201	Ref	rs36072137	134219819	T	TA	3	0.310139165	Ref	CEU+FIN+GBR+IBS+TSI	0.995368793	1	13273
rs10935120	134233092	A	G	3	0.311133201	Ref	rs4974493	134219993	C	T	3	0.308151093	Ref	CEU+FIN+GBR+IBS+TSI	0.986146304	1	13099
rs10935120	134233092	A	G	3	0.311133201	Ref	3	134220412	A	ATTTTTTTTTT	3	0.311133201	Ref	CEU+FIN+GBR+IBS+TSI	0.97228884	0.986047078	12680
rs10935120	134233092	A	G	3	0.311133201	Ref	rs2370642	134222136	C	T	3	0.307157058	Ref	CEU+FIN+GBR+IBS+TSI	0.981554907	1	10956
rs10935120	134233092	A	G	3	0.311133201	Ref	rs2370641	134222161	A	C	3	0.309145129	Ref	CEU+FIN+GBR+IBS+TSI	0.990750914	1	10931
rs10935120	134233092	A	G	3	0.311133201	Ref	rs9815983	134222507	G	T	3	0.310139165	Ref	CEU+FIN+GBR+IBS+TSI	0.995368793	1	10585
rs10935120	134233092	A	G	3	0.311133201	Ref	rs141445032	134222682	G	GTTTCCATTTGTGTAGGATATTT	3	0.309145129	Ref	CEU+FIN+GBR+IBS+TSI	0.990750914	1	10410
rs10935120	134233092	A	G	3	0.311133201	Ref	rs12492930	134222722	A	G	3	0.310139165	Ref	CEU+FIN+GBR+IBS+TSI	0.995368793	1	10370
rs10935120	134233092	A	G	3	0.311133201	Ref	rs9820150	134223011	C	G	3	0.308151093	Ref	CEU+FIN+GBR+IBS+TSI	0.986146304	1	10081
rs10935120	134233092	A	G	3	0.311133201	Ref	rs9820425	134223018	G	C	3	0.308151093	Ref	CEU+FIN+GBR+IBS+TSI	0.986146304	1	10074
rs10935120	134233092	A	G	3	0.311133201	Ref	rs113610839	134223098	A	AT	3	0.310139165	Ref	CEU+FIN+GBR+IBS+TSI	0.995368793	1	9994
rs10935120	134233092	A	G	3	0.311133201	Ref	rs13071852	134223217	C	G	3	0.254473161	Alt	CEU+FIN+GBR+IBS+TSI	0.755731629	0.999999999	9875
rs10935120	134233092	A	G	3	0.311133201	Ref	rs75251468	134223548	G	GC	3	0.308151093	Ref	CEU+FIN+GBR+IBS+TSI	0.986146304	1	9544
rs10935120	134233092	A	G	3	0.311133201	Ref	rs13316205	134223563	G	A	3	0.310139165	Ref	CEU+FIN+GBR+IBS+TSI	0.995368793	1	9529
rs10935120	134233092	A	G	3	0.311133201	Ref	rs12490835	134223730	T	C	3	0.308151093	Ref	CEU+FIN+GBR+IBS+TSI	0.986146304	1	9362
rs10935120	134233092	A	G	3	0.311133201	Ref	rs9826496	134224437	G	C	3	0.309145129	Ref	CEU+FIN+GBR+IBS+TSI	0.990750914	1	8655
rs10935120	134233092	A	G	3	0.311133201	Ref	rs11708531	134224902	T	C	3	0.310139165	Ref	CEU+FIN+GBR+IBS+TSI	0.995368793	1	8190
rs10935120	134233092	A	G	3	0.311133201	Ref	rs4974478	134225685	G	A	3	0.310139165	Ref	CEU+FIN+GBR+IBS+TSI	0.995368793	1	7407
rs10935120	134233092	A	G	3	0.311133201	Ref	rs6766818	134226159	C	T	3	0.308151093	Ref	CEU+FIN+GBR+IBS+TSI	0.986146304	1	6933
rs10935120	134233092	A	G	3	0.311133201	Ref	rs9813774	134227100	G	A	3	0.310139165	Ref	CEU+FIN+GBR+IBS+TSI	0.995368793	1	5992
rs10935120	134233092	A	G	3	0.311133201	Ref	rs3846056	134227292	A	G	3	0.310139165	Ref	CEU+FIN+GBR+IBS+TSI	0.995368793	1	5800
rs10935120	134233092	A	G	3	0.311133201	Ref	rs34900338	134227813	C	CT	3	0.375745527	Ref	CEU+FIN+GBR+IBS+TSI	0.717751395	0.97801958	5279
rs10935120	134233092	A	G	3	0.311133201	Ref	rs6800862	134228628	A	G	3	0.311133201	Ref	CEU+FIN+GBR+IBS+TSI	1	1	4464
rs10935120	134233092	A	G	3	0.311133201	Ref	rs57657207	134229815	A	AT	3	0.37972167	Ref	CEU+FIN+GBR+IBS+TSI	0.697213767	0.972113137	3277
rs10935120	134233092	A	G	3	0.311133201	Ref	rs9829092	134229866	C	G	3	0.308151093	Ref	CEU+FIN+GBR+IBS+TSI	0.986146304	1	3226
rs10935120	134233092	A	G	3	0.311133201	Ref	rs6804770	134230234	A	T	3	0.310139165	Ref	CEU+FIN+GBR+IBS+TSI	0.995368793	1	2858
rs10935120	134233092	A	G	3	0.311133201	Ref	rs9289471	134230811	A	G	3	0.310139165	Ref	CEU+FIN+GBR+IBS+TSI	0.995368793	1	2281
rs10935120	134233092	A	G	3	0.311133201	Ref	rs9968172	134231251	T	C	3	0.308151093	Alt	CEU+FIN+GBR+IBS+TSI	0.986146304	1	1841
rs10935120	134233092	A	G	3	0.311133201	Ref	rs11928499	134232350	A	G	3	0.308151093	Alt	CEU+FIN+GBR+IBS+TSI	0.986146304	1	742
rs10935120	134233092	A	G	3	0.311133201	Ref	rs9985341	134232840	C	G	3	0.310139165	Ref	CEU+FIN+GBR+IBS+TSI	0.995368793	1	252
rs10935120	134233092	A	G	3	0.311133201	Ref	rs9985356	134232920	C	G	3	0.311133201	Ref	CEU+FIN+GBR+IBS+TSI	1	1	172
rs10935120	134233092	A	G	3	0.311133201	Ref	rs10935120	134233092	A	G	3	0.311133201	Ref	CEU+FIN+GBR+IBS+TSI	1	1	0
rs10935120	134233092	A	G	3	0.311133201	Ref	rs7619451	134233238	G	T	3	0.308151093	Alt	CEU+FIN+GBR+IBS+TSI	0.986146304	1	-146
rs10935120	134233092	A	G	3	0.311133201	Ref	rs6776203	134234345	C	T	3	0.310139165	Ref	CEU+FIN+GBR+IBS+TSI	0.995368793	1	-1253
rs10935120	134233092	A	G	3	0.311133201	Ref	rs9827672	134234971	C	T	3	0.310139165	Ref	CEU+FIN+GBR+IBS+TSI	0.995368793	1	-1879
rs10935120	134233092	A	G	3	0.311133201	Ref	rs7373874	134235165	T	C	3	0.310139165	Ref	CEU+FIN+GBR+IBS+TSI	0.995368793	1	-2073
rs10935120	134233092	A	G	3	0.311133201	Ref	rs7433663	134235790	A	G	3	0.309145129	Ref	CEU+FIN+GBR+IBS+TSI	0.990750914	1	-2698
rs10935120	134233092	A	G	3	0.311133201	Ref	rs11919350	134235970	G	C	3	0.308151093	Alt	CEU+FIN+GBR+IBS+TSI	0.986146304	1	-2878
rs10935120	134233092	A	G	3	0.311133201	Ref	rs7429866	134236306	C	T	3	0.308151093	Alt	CEU+FIN+GBR+IBS+TSI	0.986146304	1	-3214
rs10935120	134233092	A	G	3	0.311133201	Ref	rs9289475	134236459	G	A	3	0.309145129	Ref	CEU+FIN+GBR+IBS+TSI	0.990750914	1	-3367
rs10935120	134233092	A	G	3	0.311133201	Ref	rs9289476	134237103	C	T	3	0.311133201	Ref	CEU+FIN+GBR+IBS+TSI	1	1	-4011
rs10935120	134233092	A	G	3	0.311133201	Ref	rs9844537	134238341	G	A	3	0.311133201	Ref	CEU+FIN+GBR+IBS+TSI	1	1	-5249
rs10935120	134233092	A	G	3	0.311133201	Ref	rs7356093	134238753	T	C	3	0.309145129	Ref	CEU+FIN+GBR+IBS+TSI	0.990750914	1	-5661
rs10935120	134233092	A	G	3	0.311133201	Ref	rs9989967	134238964	A	C	3	0.311133201	Ref	CEU+FIN+GBR+IBS+TSI	1	1	-5872
rs10935120	134233092	A	G	3	0.311133201	Ref	rs9990351	134239191	T	A	3	0.311133201	Ref	CEU+FIN+GBR+IBS+TSI	1	1	-6099
rs10935120	134233092	A	G	3	0.311133201	Ref	rs9855013	134240414	C	T	3	0.310139165	Ref	CEU+FIN+GBR+IBS+TSI	0.995368793	1	-7322
rs10935120	134233092	A	G	3	0.311133201	Ref	rs7649910	134241310	A	T	3	0.309145129	Ref	CEU+FIN+GBR+IBS+TSI	0.990750914	1	-8218
rs10935120	134233092	A	G	3	0.311133201	Ref	rs13059720	134242021	T	G	3	0.308151093	Alt	CEU+FIN+GBR+IBS+TSI	0.986146304	1	-8929
rs10935120	134233092	A	G	3	0.311133201	Ref	rs7432268	134242051	T	A	3	0.308151093	Ref	CEU+FIN+GBR+IBS+TSI	0.986146304	1	-8959
rs10935120	134233092	A	G	3	0.311133201	Ref	rs13065405	134242875	T	C	3	0.308151093	Alt	CEU+FIN+GBR+IBS+TSI	0.986146304	1	-9783
rs10935120	134233092	A	G	3	0.311133201	Ref	rs150296534	134243465	C	T	3	0.310139165	Ref	CEU+FIN+GBR+IBS+TSI	0.995368793	1	-10373
rs10935120	134233092	A	G	3	0.311133201	Ref	rs7637227	134244155	G	A	3	0.308151093	Ref	CEU+FIN+GBR+IBS+TSI	0.986146304	1	-11063
rs10935120	134233092	A	G	3	0.311133201	Ref	rs7648990	134244390	T	G	3	0.310139165	Ref	CEU+FIN+GBR+IBS+TSI	0.995368793	1	-11298
rs10935120	134233092	A	G	3	0.311133201	Ref	rs2177601	134245434	T	C	3	0.308151093	Alt	CEU+FIN+GBR+IBS+TSI	0.986146304	1	-12342
rs10935120	134233092	A	G	3	0.311133201	Ref	rs34848852	134245759	TG	T	3	0.310139165	Ref	CEU+FIN+GBR+IBS+TSI	0.995368793	1	-12667
rs10935120	134233092	A	G	3	0.311133201	Ref	rs2177602	134245866	A	G	3	0.310139165	Ref	CEU+FIN+GBR+IBS+TSI	0.995368793	1	-12774
rs10935120	134233092	A	G	3	0.311133201	Ref	rs9863786	134247203	C	G	3	0.310139165	Ref	CEU+FIN+GBR+IBS+TSI	0.995368793	1	-14111
rs10935120	134233092	A	G	3	0.311133201	Ref	rs9883753	134247231	T	C	3	0.311133201	Ref	CEU+FIN+GBR+IBS+TSI	1	1	-14139
rs10935120	134233092	A	G	3	0.311133201	Ref	rs13079012	134247706	A	C	3	0.254473161	Alt	CEU+FIN+GBR+IBS+TSI	0.755731629	0.999999999	-14614
rs10935120	134233092	A	G	3	0.311133201	Ref	rs35931828	134248181	C	CTT	3	0.312127237	Ref	CEU+FIN+GBR+IBS+TSI	0.841806484	0.919628366	-15089
rs10935120	134233092	A	G	3	0.311133201	Ref	rs9869981	134248801	C	T	3	0.309145129	Ref	CEU+FIN+GBR+IBS+TSI	0.990750914	1	-15709
rs10935120	134233092	A	G	3	0.311133201	Ref	rs7371896	134249769	C	G	3	0.310139165	Ref	CEU+FIN+GBR+IBS+TSI	0.995368793	1	-16677
rs10935120	134233092	A	G	3	0.311133201	Ref	rs6439484	134249899	A	G	3	0.310139165	Ref	CEU+FIN+GBR+IBS+TSI	0.995368793	1	-16807
rs10935120	134233092	A	G	3	0.311133201	Ref	rs13096604	134250099	G	T	3	0.308151093	Alt	CEU+FIN+GBR+IBS+TSI	0.986146304	1	-17007
rs10935120	134233092	A	G	3	0.311133201	Ref	rs7611828	134250325	C	T	3	0.310139165	Ref	CEU+FIN+GBR+IBS+TSI	0.995368793	1	-17233
rs10935120	134233092	A	G	3	0.311133201	Ref	rs7428326	134251184	A	G	3	0.310139165	Ref	CEU+FIN+GBR+IBS+TSI	0.995368793	1	-18092
rs10935120	134233092	A	G	3	0.311133201	Ref	rs6801596	134252114	C	T	3	0.311133201	Ref	CEU+FIN+GBR+IBS+TSI	1	1	-19022
rs10935120	134233092	A	G	3	0.311133201	Ref	rs28409322	134252385	T	C	3	0.308151093	Alt	CEU+FIN+GBR+IBS+TSI	0.986146304	1	-19293
rs10935120	134233092	A	G	3	0.311133201	Ref	rs6763088	134254989	C	G	3	0.308151093	Alt	CEU+FIN+GBR+IBS+TSI	0.986146304	1	-21897
rs10935120	134233092	A	G	3	0.311133201	Ref	rs6787371	134254991	A	G	3	0.310139165	Ref	CEU+FIN+GBR+IBS+TSI	0.995368793	1	-21899
rs10935120	134233092	A	G	3	0.311133201	Ref	rs6763093	134254995	C	G	3	0.308151093	Alt	CEU+FIN+GBR+IBS+TSI	0.986146304	1	-21903
rs10935120	134233092	A	G	3	0.311133201	Ref	rs9884031	134256500	C	T	3	0.310139165	Ref	CEU+FIN+GBR+IBS+TSI	0.995368793	1	-23408
rs10935120	134233092	A	G	3	0.311133201	Ref	rs66539157	134257040	GTT	G	3	0.309145129	Ref	CEU+FIN+GBR+IBS+TSI	0.990750914	1	-23948
rs10935120	134233092	A	G	3	0.311133201	Ref	rs13081688	134259954	C	T	3	0.308151093	Alt	CEU+FIN+GBR+IBS+TSI	0.986146304	1	-26862
rs10935120	134233092	A	G	3	0.311133201	Ref	rs62717060	134260595	TC	T	3	0.308151093	Alt	CEU+FIN+GBR+IBS+TSI	0.986146304	1	-27503
rs10935120	134233092	A	G	3	0.311133201	Ref	rs6439487	134260860	G	A	3	0.310139165	Ref	CEU+FIN+GBR+IBS+TSI	0.995368793	1	-27768
rs10935120	134233092	A	G	3	0.311133201	Ref	rs13087875	134261123	C	T	3	0.308151093	Alt	CEU+FIN+GBR+IBS+TSI	0.986146304	1	-28031
rs10935120	134233092	A	G	3	0.311133201	Ref	rs9835204	134261342	G	T	3	0.310139165	Ref	CEU+FIN+GBR+IBS+TSI	0.995368793	1	-28250
rs10935120	134233092	A	G	3	0.311133201	Ref	rs1138273	134261437	T	C	3	0.308151093	Ref	CEU+FIN+GBR+IBS+TSI	0.986146304	1	-28345
rs10935120	134233092	A	G	3	0.311133201	Ref	rs7427492	134261654	C	T	3	0.309145129	Ref	CEU+FIN+GBR+IBS+TSI	0.990750914	1	-28562
rs10935120	134233092	A	G	3	0.311133201	Ref	rs10645147	134261782	C	CAA	3	0.246520875	Ref	CEU+FIN+GBR+IBS+TSI	0.697504547	0.98126845	-28690
rs10935120	134233092	A	G	3	0.311133201	Ref	rs77530651	134262687	AG	A	3	0.311133201	Ref	CEU+FIN+GBR+IBS+TSI	1	1	-29595
rs10935120	134233092	A	G	3	0.311133201	Ref	rs6439488	134262688	G	A	3	0.311133201	Alt	CEU+FIN+GBR+IBS+TSI	1	1	-29596
rs10935120	134233092	A	G	3	0.311133201	Ref	rs35679377	134262803	TA	T	3	0.308151093	Ref	CEU+FIN+GBR+IBS+TSI	0.958478243	0.985871822	-29711
rs10935120	134233092	A	G	3	0.311133201	Ref	rs7372770	134263991	G	A	3	0.311133201	Ref	CEU+FIN+GBR+IBS+TSI	1	1	-30899
rs10935120	134233092	A	G	3	0.311133201	Ref	rs1357762	134264859	A	C	3	0.311133201	Ref	CEU+FIN+GBR+IBS+TSI	1	1	-31767
rs10935120	134233092	A	G	3	0.311133201	Ref	rs9828815	134265749	C	T	3	0.310139165	Ref	CEU+FIN+GBR+IBS+TSI	0.995368793	1	-32657
rs10935120	134233092	A	G	3	0.311133201	Ref	rs12637751	134266124	A	G	3	0.308151093	Alt	CEU+FIN+GBR+IBS+TSI	0.986146304	1	-33032
rs10935120	134233092	A	G	3	0.311133201	Ref	rs11927068	134266321	A	G	3	0.308151093	Alt	CEU+FIN+GBR+IBS+TSI	0.986146304	1	-33229
rs10935120	134233092	A	G	3	0.311133201	Ref	rs28702610	134266447	T	G	3	0.426441352	Ref	CEU+FIN+GBR+IBS+TSI	0.607476698	0.999999999	-33355
rs10935120	134233092	A	G	3	0.311133201	Ref	rs72344225	134267492	AGTAATACATTTTTT	A	3	0.308151093	Alt	CEU+FIN+GBR+IBS+TSI	0.986146304	1	-34400
rs10935120	134233092	A	G	3	0.311133201	Ref	rs7426847	134267519	A	G	3	0.308151093	Alt	CEU+FIN+GBR+IBS+TSI	0.986146304	1	-34427
rs10935120	134233092	A	G	3	0.311133201	Ref	rs9289478	134268619	A	G	3	0.310139165	Ref	CEU+FIN+GBR+IBS+TSI	0.995368793	1	-35527
rs10935120	134233092	A	G	3	0.311133201	Ref	rs6768323	134268737	A	C	3	0.308151093	Alt	CEU+FIN+GBR+IBS+TSI	0.986146304	1	-35645
rs10935120	134233092	A	G	3	0.311133201	Ref	rs9850015	134269541	G	C	3	0.309145129	Ref	CEU+FIN+GBR+IBS+TSI	0.990750914	1	-36449
rs10935120	134233092	A	G	3	0.311133201	Ref	rs7374158	134270156	C	T	3	0.309145129	Ref	CEU+FIN+GBR+IBS+TSI	0.990750914	1	-37064
rs10935120	134233092	A	G	3	0.311133201	Ref	rs1880376	134270347	A	G	3	0.308151093	Alt	CEU+FIN+GBR+IBS+TSI	0.986146304	1	-37255
rs10935120	134233092	A	G	3	0.311133201	Ref	rs1880377	134270468	T	C	3	0.308151093	Alt	CEU+FIN+GBR+IBS+TSI	0.986146304	1	-37376
rs10935120	134233092	A	G	3	0.311133201	Ref	rs35933983	134271137	C	G	3	0.308151093	Alt	CEU+FIN+GBR+IBS+TSI	0.986146304	1	-38045
rs10935120	134233092	A	G	3	0.311133201	Ref	rs6782128	134271232	G	A	3	0.309145129	Ref	CEU+FIN+GBR+IBS+TSI	0.990750914	1	-38140
rs10935120	134233092	A	G	3	0.311133201	Ref	rs9827987	134272621	A	G	3	0.309145129	Ref	CEU+FIN+GBR+IBS+TSI	0.990750914	1	-39529
rs10935120	134233092	A	G	3	0.311133201	Ref	rs35718987	134272783	C	T	3	0.308151093	Alt	CEU+FIN+GBR+IBS+TSI	0.986146304	1	-39691
rs10935120	134233092	A	G	3	0.311133201	Ref	rs9832343	134273027	A	G	3	0.309145129	Ref	CEU+FIN+GBR+IBS+TSI	0.990750914	1	-39935
rs10935120	134233092	A	G	3	0.311133201	Ref	rs9832633	134273146	A	G	3	0.311133201	Ref	CEU+FIN+GBR+IBS+TSI	1	1	-40054
rs10935120	134233092	A	G	3	0.311133201	Ref	rs140983487	134274191	G	A	3	0.310139165	Ref	CEU+FIN+GBR+IBS+TSI	0.995368793	1	-41099
rs10935120	134233092	A	G	3	0.311133201	Ref	rs9852493	134274910	C	T	3	0.311133201	Ref	CEU+FIN+GBR+IBS+TSI	1	1	-41818
rs10935120	134233092	A	G	3	0.311133201	Ref	rs7374325	134275601	G	C	3	0.308151093	Ref	CEU+FIN+GBR+IBS+TSI	0.986146304	1	-42509
rs10935120	134233092	A	G	3	0.311133201	Ref	rs35934324	134277195	A	AT	3	0.308151093	Alt	CEU+FIN+GBR+IBS+TSI	0.986146304	1	-44103
rs10935120	134233092	A	G	3	0.311133201	Ref	rs4309773	134277301	G	A	3	0.310139165	Ref	CEU+FIN+GBR+IBS+TSI	0.995368793	1	-44209
rs10935120	134233092	A	G	3	0.311133201	Ref	rs13089966	134279197	A	G	3	0.308151093	Alt	CEU+FIN+GBR+IBS+TSI	0.986146304	1	-46105
rs10935120	134233092	A	G	3	0.311133201	Ref	rs9809619	134280948	G	T	3	0.311133201	Ref	CEU+FIN+GBR+IBS+TSI	0.990737119	0.995357785	-47856
rs10935120	134233092	A	G	3	0.311133201	Ref	rs9834981	134282279	T	G	3	0.309145129	Ref	CEU+FIN+GBR+IBS+TSI	0.990750914	1	-49187
rs10935120	134233092	A	G	3	0.311133201	Ref	rs13065773	134282406	A	G	3	0.308151093	Alt	CEU+FIN+GBR+IBS+TSI	0.986146304	1	-49314
rs10935120	134233092	A	G	3	0.311133201	Ref	rs9815894	134282796	C	G	3	0.310139165	Ref	CEU+FIN+GBR+IBS+TSI	0.995368793	1	-49704
rs10935120	134233092	A	G	3	0.311133201	Ref	rs1534028	134284639	G	C	3	0.310139165	Ref	CEU+FIN+GBR+IBS+TSI	0.995368793	1	-51547
rs10935120	134233092	A	G	3	0.311133201	Ref	rs1534027	134284662	T	A	3	0.312127237	Ref	CEU+FIN+GBR+IBS+TSI	0.986134819	0.99534668	-51570
rs10935120	134233092	A	G	3	0.311133201	Ref	rs1534026	134284767	A	G	3	0.310139165	Ref	CEU+FIN+GBR+IBS+TSI	0.995368793	1	-51675
rs10935120	134233092	A	G	3	0.311133201	Ref	rs55913793	134285968	G	T	3	0.310139165	Ref	CEU+FIN+GBR+IBS+TSI	0.995368793	1	-52876
rs10935120	134233092	A	G	3	0.311133201	Ref	rs57656773	134285994	C	CA	3	0.35387674	Ref	CEU+FIN+GBR+IBS+TSI	0.799218391	0.984454172	-52902
rs10935120	134233092	A	G	3	0.311133201	Ref	rs4955555	134286427	C	T	3	0.310139165	Ref	CEU+FIN+GBR+IBS+TSI	0.995368793	1	-53335
rs10935120	134233092	A	G	3	0.311133201	Ref	rs6769885	134286913	G	C	3	0.309145129	Ref	CEU+FIN+GBR+IBS+TSI	0.990750914	1	-53821
rs10935120	134233092	A	G	3	0.311133201	Ref	rs4539979	134287597	C	T	3	0.311133201	Ref	CEU+FIN+GBR+IBS+TSI	1	1	-54505
rs10935120	134233092	A	G	3	0.311133201	Ref	rs4367113	134287975	G	A	3	0.309145129	Ref	CEU+FIN+GBR+IBS+TSI	0.990750914	1	-54883
rs10935120	134233092	A	G	3	0.311133201	Ref	rs9819532	134288644	G	C	3	0.310139165	Ref	CEU+FIN+GBR+IBS+TSI	0.995368793	1	-55552
rs10935120	134233092	A	G	3	0.311133201	Ref	rs35526679	134289095	C	CA	3	0.308151093	Alt	CEU+FIN+GBR+IBS+TSI	0.986146304	1	-56003
rs10935120	134233092	A	G	3	0.311133201	Ref	rs13081177	134289860	A	G	3	0.308151093	Alt	CEU+FIN+GBR+IBS+TSI	0.986146304	1	-56768
rs10935120	134233092	A	G	3	0.311133201	Ref	rs6439491	134290479	T	C	3	0.308151093	Ref	CEU+FIN+GBR+IBS+TSI	0.986146304	1	-57387
rs10935120	134233092	A	G	3	0.311133201	Ref	rs6439492	134290480	G	A	3	0.309145129	Ref	CEU+FIN+GBR+IBS+TSI	0.990750914	1	-57388
rs10935120	134233092	A	G	3	0.311133201	Ref	rs4572812	134291177	G	T	3	0.308151093	Alt	CEU+FIN+GBR+IBS+TSI	0.986146304	1	-58085
rs10935120	134233092	A	G	3	0.311133201	Ref	rs4417907	134291363	C	T	3	0.309145129	Ref	CEU+FIN+GBR+IBS+TSI	0.990750914	1	-58271
rs10935120	134233092	A	G	3	0.311133201	Ref	rs2373865	134291556	C	T	3	0.308151093	Alt	CEU+FIN+GBR+IBS+TSI	0.986146304	1	-58464
rs10935120	134233092	A	G	3	0.311133201	Ref	rs36006513	134291913	T	A	3	0.308151093	Alt	CEU+FIN+GBR+IBS+TSI	0.986146304	1	-58821
rs10935120	134233092	A	G	3	0.311133201	Ref	rs13093893	134292131	C	T	3	0.253479125	Alt	CEU+FIN+GBR+IBS+TSI	0.751777183	0.999999999	-59039
rs10935120	134233092	A	G	3	0.311133201	Ref	rs7630874	134293291	T	C	3	0.308151093	Alt	CEU+FIN+GBR+IBS+TSI	0.986146304	1	-60199
rs10935120	134233092	A	G	3	0.311133201	Ref	rs10804632	134294501	T	A	3	0.311133201	Ref	CEU+FIN+GBR+IBS+TSI	1	1	-61409
rs10935120	134233092	A	G	3	0.311133201	Ref	rs56899746	134294653	C	T	3	0.308151093	Alt	CEU+FIN+GBR+IBS+TSI	0.986146304	1	-61561
rs10935120	134233092	A	G	3	0.311133201	Ref	rs35831235	134295701	CTT	C	3	0.308151093	Alt	CEU+FIN+GBR+IBS+TSI	0.986146304	1	-62609
rs10935120	134233092	A	G	3	0.311133201	Ref	rs4955485	134295843	G	A	3	0.311133201	Ref	CEU+FIN+GBR+IBS+TSI	1	1	-62751
rs10935120	134233092	A	G	3	0.311133201	Ref	rs6782563	134295959	C	T	3	0.311133201	Alt	CEU+FIN+GBR+IBS+TSI	1	1	-62867
rs10935120	134233092	A	G	3	0.311133201	Ref	rs11328639	134296094	GA	G	3	0.311133201	Ref	CEU+FIN+GBR+IBS+TSI	0.981499625	0.990706629	-63002
rs10935120	134233092	A	G	3	0.311133201	Ref	rs11919458	134296513	G	C	3	0.308151093	Alt	CEU+FIN+GBR+IBS+TSI	0.986146304	1	-63421
rs10935120	134233092	A	G	3	0.311133201	Ref	rs9756173	134296788	G	A	3	0.311133201	Ref	CEU+FIN+GBR+IBS+TSI	1	1	-63696
rs10935120	134233092	A	G	3	0.311133201	Ref	rs11359982	134298167	AT	A	3	0.311133201	Ref	CEU+FIN+GBR+IBS+TSI	1	1	-65075
rs10935120	134233092	A	G	3	0.311133201	Ref	rs62271513	134298412	T	G	3	0.309145129	Alt	CEU+FIN+GBR+IBS+TSI	0.990750914	1	-65320
rs10935120	134233092	A	G	3	0.311133201	Ref	rs62271514	134298554	A	G	3	0.309145129	Alt	CEU+FIN+GBR+IBS+TSI	0.990750914	1	-65462
rs10935120	134233092	A	G	3	0.311133201	Ref	rs9864439	134298671	T	C	3	0.311133201	Ref	CEU+FIN+GBR+IBS+TSI	1	1	-65579
rs10935120	134233092	A	G	3	0.311133201	Ref	rs33999053	134299223	C	CT	3	0.305168986	Alt	CEU+FIN+GBR+IBS+TSI	0.972411524	1	-66131
rs10935120	134233092	A	G	3	0.311133201	Ref	rs6793487	134299426	C	G	3	0.311133201	Alt	CEU+FIN+GBR+IBS+TSI	1	1	-66334
rs10935120	134233092	A	G	3	0.311133201	Ref	rs113491577	134299843	AGTGATGTGGTATGAGAAGGACTCCACTGGCCATTG	A	3	0.311133201	Ref	CEU+FIN+GBR+IBS+TSI	1	1	-66751
rs10935120	134233092	A	G	3	0.311133201	Ref	rs4535272	134299916	A	G	3	0.309145129	Alt	CEU+FIN+GBR+IBS+TSI	0.990750914	1	-66824
rs10935120	134233092	A	G	3	0.311133201	Ref	rs4368544	134300014	C	T	3	0.308151093	Alt	CEU+FIN+GBR+IBS+TSI	0.986146304	1	-66922
rs10935120	134233092	A	G	3	0.311133201	Ref	rs4423809	134300107	A	G	3	0.309145129	Alt	CEU+FIN+GBR+IBS+TSI	0.990750914	1	-67015
rs10935120	134233092	A	G	3	0.311133201	Ref	rs62271515	134300507	T	A	3	0.311133201	Ref	CEU+FIN+GBR+IBS+TSI	1	1	-67415
rs10935120	134233092	A	G	3	0.311133201	Ref	rs7426800	134300574	G	C	3	0.311133201	Ref	CEU+FIN+GBR+IBS+TSI	1	1	-67482
rs10935120	134233092	A	G	3	0.311133201	Ref	rs4245902	134300768	C	T	3	0.312127237	Ref	CEU+FIN+GBR+IBS+TSI	0.995376881	1	-67676
rs10935120	134233092	A	G	3	0.311133201	Ref	rs57686233	134300970	G	GA	3	0.312127237	Ref	CEU+FIN+GBR+IBS+TSI	0.995376881	1	-67878
rs10935120	134233092	A	G	3	0.311133201	Ref	rs58156550	134301062	TG	T	3	0.311133201	Ref	CEU+FIN+GBR+IBS+TSI	1	1	-67970
rs10935120	134233092	A	G	3	0.311133201	Ref	rs141367948	134301309	A	T	3	0.308151093	Alt	CEU+FIN+GBR+IBS+TSI	0.986146304	1	-68217
rs10935120	134233092	A	G	3	0.311133201	Ref	rs4550857	134302238	A	G	3	0.311133201	Ref	CEU+FIN+GBR+IBS+TSI	0.990737076	0.995357763	-69146
rs10935120	134233092	A	G	3	0.311133201	Ref	rs78899842	134302461	C	T	3	0.308151093	Alt	CEU+FIN+GBR+IBS+TSI	0.986146304	1	-69369
rs10935120	134233092	A	G	3	0.311133201	Ref	rs6771298	134302745	G	A	3	0.308151093	Alt	CEU+FIN+GBR+IBS+TSI	0.986146304	1	-69653
rs10935120	134233092	A	G	3	0.311133201	Ref	rs6774795	134303936	C	G	3	0.308151093	Alt	CEU+FIN+GBR+IBS+TSI	0.986146304	1	-70844
rs10935120	134233092	A	G	3	0.311133201	Ref	rs4334685	134304335	T	G	3	0.310139165	Ref	CEU+FIN+GBR+IBS+TSI	0.995368793	1	-71243
rs10935120	134233092	A	G	3	0.311133201	Ref	rs144196706	134304868	TTTTTTTGC	T	3	0.309145129	Alt	CEU+FIN+GBR+IBS+TSI	0.990750914	1	-71776
rs10935120	134233092	A	G	3	0.311133201	Ref	rs9714039	134304913	A	T	3	0.310139165	Ref	CEU+FIN+GBR+IBS+TSI	0.995368793	1	-71821
rs10935120	134233092	A	G	3	0.311133201	Ref	rs36146418	134304999	CTG	C	3	0.309145129	Alt	CEU+FIN+GBR+IBS+TSI	0.990750914	1	-71907
rs10935120	134233092	A	G	3	0.311133201	Ref	rs200899150	134305237	C	CA	3	0.311133201	Ref	CEU+FIN+GBR+IBS+TSI	1	1	-72145
rs10935120	134233092	A	G	3	0.311133201	Ref	rs9827441	134305796	C	T	3	0.310139165	Ref	CEU+FIN+GBR+IBS+TSI	0.995368793	1	-72704
rs10935120	134233092	A	G	3	0.311133201	Ref	rs144917280	134306062	C	CA	3	0.308151093	Alt	CEU+FIN+GBR+IBS+TSI	0.986146304	1	-72970
rs10935120	134233092	A	G	3	0.311133201	Ref	rs55940445	134306064	G	T	3	0.308151093	Alt	CEU+FIN+GBR+IBS+TSI	0.986146304	1	-72972
rs10935120	134233092	A	G	3	0.311133201	Ref	rs4301050	134306329	C	T	3	0.310139165	Ref	CEU+FIN+GBR+IBS+TSI	0.995368793	1	-73237
rs10935120	134233092	A	G	3	0.311133201	Ref	rs9856693	134306913	T	C	3	0.310139165	Ref	CEU+FIN+GBR+IBS+TSI	0.995368793	1	-73821
rs10935120	134233092	A	G	3	0.311133201	Ref	rs13090969	134307257	C	A	3	0.308151093	Alt	CEU+FIN+GBR+IBS+TSI	0.986146304	1	-74165
rs10935120	134233092	A	G	3	0.311133201	Ref	rs7645295	134307734	T	G	3	0.310139165	Ref	CEU+FIN+GBR+IBS+TSI	0.995368793	1	-74642
rs10935120	134233092	A	G	3	0.311133201	Ref	rs7611611	134307877	A	G	3	0.311133201	Ref	CEU+FIN+GBR+IBS+TSI	1	1	-74785
rs10935120	134233092	A	G	3	0.311133201	Ref	rs13088413	134309977	T	C	3	0.310139165	Alt	CEU+FIN+GBR+IBS+TSI	0.995368793	1	-76885
rs10935120	134233092	A	G	3	0.311133201	Ref	rs6808670	134310435	T	A	3	0.311133201	Ref	CEU+FIN+GBR+IBS+TSI	1	1	-77343
rs10935120	134233092	A	G	3	0.311133201	Ref	rs9853860	134310457	G	A	3	0.310139165	Ref	CEU+FIN+GBR+IBS+TSI	0.995368793	1	-77365
rs10935120	134233092	A	G	3	0.311133201	Ref	rs71139545	134310563	A	AC	3	0.308151093	Alt	CEU+FIN+GBR+IBS+TSI	0.986146304	1	-77471
rs10935120	134233092	A	G	3	0.311133201	Ref	rs4637326	134310564	A	C	3	0.39860835	Ref	CEU+FIN+GBR+IBS+TSI	0.673458406	0.994132648	-77472
rs10935120	134233092	A	G	3	0.311133201	Ref	rs13322305	134310791	G	A	3	0.311133201	Ref	CEU+FIN+GBR+IBS+TSI	1	1	-77699
rs10935120	134233092	A	G	3	0.311133201	Ref	rs13071551	134310867	C	G	3	0.308151093	Alt	CEU+FIN+GBR+IBS+TSI	0.986146304	1	-77775
rs10935120	134233092	A	G	3	0.311133201	Ref	rs7433991	134312292	A	T	3	0.311133201	Ref	CEU+FIN+GBR+IBS+TSI	1	1	-79200
rs10935120	134233092	A	G	3	0.311133201	Ref	rs9864346	134312352	G	A	3	0.311133201	Ref	CEU+FIN+GBR+IBS+TSI	1	1	-79260
rs10935120	134233092	A	G	3	0.311133201	Ref	rs2056604	134312648	G	A	3	0.311133201	Ref	CEU+FIN+GBR+IBS+TSI	1	1	-79556
rs10935120	134233092	A	G	3	0.311133201	Ref	rs2056603	134312749	T	C	3	0.311133201	Ref	CEU+FIN+GBR+IBS+TSI	1	1	-79657
rs10935120	134233092	A	G	3	0.311133201	Ref	rs1534025	134313304	C	T	3	0.308151093	Alt	CEU+FIN+GBR+IBS+TSI	0.986146304	1	-80212
rs10935120	134233092	A	G	3	0.311133201	Ref	rs1917130	134313773	G	A	3	0.310139165	Alt	CEU+FIN+GBR+IBS+TSI	0.995368793	1	-80681
rs10935120	134233092	A	G	3	0.311133201	Ref	rs9851441	134315091	C	A	3	0.311133201	Ref	CEU+FIN+GBR+IBS+TSI	1	1	-81999
rs10935120	134233092	A	G	3	0.311133201	Ref	rs9857242	134316378	C	T	3	0.332007952	Ref	CEU+FIN+GBR+IBS+TSI	0.88224228	0.985319276	-83286
rs10935120	134233092	A	G	3	0.311133201	Ref	rs13071253	134316653	C	T	3	0.252485089	Alt	CEU+FIN+GBR+IBS+TSI	0.747833254	0.999999999	-83561
rs10935120	134233092	A	G	3	0.311133201	Ref	rs9857995	134316706	G	C	3	0.332007952	Ref	CEU+FIN+GBR+IBS+TSI	0.88224228	0.985319276	-83614
rs10935120	134233092	A	G	3	0.311133201	Ref	rs4955525	134317008	G	A	3	0.332007952	Ref	CEU+FIN+GBR+IBS+TSI	0.88224228	0.985319276	-83916
rs10935120	134233092	A	G	3	0.311133201	Ref	rs4245903	134317074	G	A	3	0.332007952	Ref	CEU+FIN+GBR+IBS+TSI	0.88224228	0.985319276	-83982
rs10935120	134233092	A	G	3	0.311133201	Ref	rs13076825	134317239	G	A	3	0.329025845	Alt	CEU+FIN+GBR+IBS+TSI	0.867995211	0.97076749	-84147
rs10935120	134233092	A	G	3	0.311133201	Ref	rs4955526	134317337	T	C	3	0.332007952	Ref	CEU+FIN+GBR+IBS+TSI	0.88224228	0.985319276	-84245
rs10935120	134233092	A	G	3	0.311133201	Ref	rs12637301	134317966	G	T	3	0.332007952	Ref	CEU+FIN+GBR+IBS+TSI	0.88224228	0.985319276	-84874
rs10935120	134233092	A	G	3	0.311133201	Ref	rs7648616	134318074	C	T	3	0.332007952	Ref	CEU+FIN+GBR+IBS+TSI	0.88224228	0.985319276	-84982
rs10935120	134233092	A	G	3	0.311133201	Ref	rs7626557	134318213	A	G	3	0.332007952	Ref	CEU+FIN+GBR+IBS+TSI	0.88224228	0.985319276	-85121
rs10935120	134233092	A	G	3	0.311133201	Ref	rs11927539	134319448	C	G	3	0.331013917	Ref	CEU+FIN+GBR+IBS+TSI	0.87748047	0.98045522	-86356
rs10935120	134233092	A	G	3	0.311133201	Ref	rs11927540	134319455	C	T	3	0.332007952	Ref	CEU+FIN+GBR+IBS+TSI	0.88224228	0.985319276	-86363
rs10935120	134233092	A	G	3	0.311133201	Ref	rs4955534	134319723	T	A	3	0.332007952	Ref	CEU+FIN+GBR+IBS+TSI	0.88224228	0.985319276	-86631
rs10935120	134233092	A	G	3	0.311133201	Ref	rs58745095	134320104	GA	G	3	0.332007952	Ref	CEU+FIN+GBR+IBS+TSI	0.873470971	0.980408987	-87012
rs10935120	134233092	A	G	3	0.311133201	Ref	rs9841371	134320765	A	G	3	0.332007952	Ref	CEU+FIN+GBR+IBS+TSI	0.88224228	0.985319276	-87673
rs10935120	134233092	A	G	3	0.311133201	Ref	rs4519744	134321523	T	C	3	0.332007952	Ref	CEU+FIN+GBR+IBS+TSI	0.88224228	0.985319276	-88431
rs10935120	134233092	A	G	3	0.311133201	Ref	rs4535271	134321669	T	A	3	0.332007952	Ref	CEU+FIN+GBR+IBS+TSI	0.88224228	0.985319276	-88577
rs10935120	134233092	A	G	3	0.311133201	Ref	rs4245904	134321808	G	A	3	0.332007952	Ref	CEU+FIN+GBR+IBS+TSI	0.88224228	0.985319276	-88716
rs10935120	134233092	A	G	3	0.311133201	Ref	rs1880374	134322113	G	A	3	0.332007952	Ref	CEU+FIN+GBR+IBS+TSI	0.88224228	0.985319276	-89021
rs10935120	134233092	A	G	3	0.311133201	Ref	rs1880375	134322163	C	A	3	0.332007952	Ref	CEU+FIN+GBR+IBS+TSI	0.88224228	0.985319276	-89071
rs10935120	134233092	A	G	3	0.311133201	Ref	rs2293293	134322742	A	G	3	0.332007952	Ref	CEU+FIN+GBR+IBS+TSI	0.88224228	0.985319276	-89650
rs10935120	134233092	A	G	3	0.311133201	Ref	rs2293294	134322814	G	C	3	0.330019881	Alt	CEU+FIN+GBR+IBS+TSI	0.872728317	0.975602885	-89722
rs10935120	134233092	A	G	3	0.311133201	Ref	rs6806810	134323522	G	A	3	0.333001988	Ref	CEU+FIN+GBR+IBS+TSI	0.878234506	0.985282661	-90430
rs10935120	134233092	A	G	3	0.311133201	Ref	rs9839705	134323819	T	C	3	0.333001988	Ref	CEU+FIN+GBR+IBS+TSI	0.878234506	0.985282661	-90727
rs10935120	134233092	A	G	3	0.311133201	Ref	rs9824185	134324024	G	C	3	0.333001988	Ref	CEU+FIN+GBR+IBS+TSI	0.878234506	0.985282661	-90932
rs10935120	134233092	A	G	3	0.311133201	Ref	rs55835132	134325256	T	G	3	0.333001988	Ref	CEU+FIN+GBR+IBS+TSI	0.878234506	0.985282661	-92164
rs10935120	134233092	A	G	3	0.311133201	Ref	rs4074521	134325536	G	A	3	0.330019881	Alt	CEU+FIN+GBR+IBS+TSI	0.872728317	0.975602885	-92444
rs10935120	134233092	A	G	3	0.311133201	Ref	rs4074522	134325626	A	G	3	0.329025845	Alt	CEU+FIN+GBR+IBS+TSI	0.867995211	0.97076749	-92534
rs10935120	134233092	A	G	3	0.311133201	Ref	rs4074523	134325657	T	G	3	0.333001988	Ref	CEU+FIN+GBR+IBS+TSI	0.878234506	0.985282661	-92565
rs10935120	134233092	A	G	3	0.311133201	Ref	rs2888670	134326684	G	A	3	0.333001988	Ref	CEU+FIN+GBR+IBS+TSI	0.878234506	0.985282661	-93592
rs10935120	134233092	A	G	3	0.311133201	Ref	rs4318591	134328333	A	G	3	0.345924453	Ref	CEU+FIN+GBR+IBS+TSI	0.828232845	0.984798432	-95241
rs10935120	134233092	A	G	3	0.311133201	Ref	rs4605591	134328361	C	T	3	0.346918489	Ref	CEU+FIN+GBR+IBS+TSI	0.833085652	0.989849811	-95269
rs10935120	134233092	A	G	3	0.311133201	Ref	rs4955542	134328740	A	G	3	0.345924453	Ref	CEU+FIN+GBR+IBS+TSI	0.828232845	0.984798432	-95648
rs10935120	134233092	A	G	3	0.311133201	Ref	rs4245905	134328864	C	T	3	0.345924453	Ref	CEU+FIN+GBR+IBS+TSI	0.828232845	0.984798432	-95772
rs10935120	134233092	A	G	3	0.311133201	Ref	rs13075117	134329535	G	A	3	0.342942346	Alt	CEU+FIN+GBR+IBS+TSI	0.822292951	0.974802311	-96443
rs10935120	134233092	A	G	3	0.311133201	Ref	rs13075253	134329600	G	A	3	0.342942346	Alt	CEU+FIN+GBR+IBS+TSI	0.822292951	0.974802311	-96508
rs10935120	134233092	A	G	3	0.311133201	Ref	rs6779294	134329821	G	A	3	0.345924453	Ref	CEU+FIN+GBR+IBS+TSI	0.828232845	0.984798432	-96729
rs10935120	134233092	A	G	3	0.311133201	Ref	rs13075332	134329836	C	G	3	0.253479125	Alt	CEU+FIN+GBR+IBS+TSI	0.742765103	0.993988078	-96744
rs10935120	134233092	A	G	3	0.311133201	Ref	rs6779326	134330027	C	T	3	0.345924453	Ref	CEU+FIN+GBR+IBS+TSI	0.828232845	0.984798432	-96935
rs10935120	134233092	A	G	3	0.311133201	Ref	rs1534030	134330083	C	T	3	0.345924453	Ref	CEU+FIN+GBR+IBS+TSI	0.828232845	0.984798432	-96991
rs10935120	134233092	A	G	3	0.311133201	Ref	rs1534029	134330213	C	G	3	0.346918489	Ref	CEU+FIN+GBR+IBS+TSI	0.833085652	0.989849811	-97121
rs10935120	134233092	A	G	3	0.311133201	Ref	rs9848254	134330374	T	G	3	0.346918489	Ref	CEU+FIN+GBR+IBS+TSI	0.824539219	0.984759402	-97282
rs10935120	134233092	A	G	3	0.311133201	Ref	rs1880379	134330612	C	T	3	0.345924453	Ref	CEU+FIN+GBR+IBS+TSI	0.828232845	0.984798432	-97520
rs10935120	134233092	A	G	3	0.311133201	Ref	rs1880378	134330709	T	C	3	0.345924453	Ref	CEU+FIN+GBR+IBS+TSI	0.828232845	0.984798432	-97617
rs10935120	134233092	A	G	3	0.311133201	Ref	rs7623567	134330976	T	C	3	0.345924453	Ref	CEU+FIN+GBR+IBS+TSI	0.828232845	0.984798432	-97884
rs10935120	134233092	A	G	3	0.311133201	Ref	rs7633868	134331048	A	G	3	0.345924453	Ref	CEU+FIN+GBR+IBS+TSI	0.828232845	0.984798432	-97956
rs10935120	134233092	A	G	3	0.311133201	Ref	rs6764764	134331167	C	T	3	0.342942346	Alt	CEU+FIN+GBR+IBS+TSI	0.822292951	0.974802311	-98075
rs10935120	134233092	A	G	3	0.311133201	Ref	rs9871226	134331466	A	T	3	0.345924453	Ref	CEU+FIN+GBR+IBS+TSI	0.828232845	0.984798432	-98374
rs10935120	134233092	A	G	3	0.311133201	Ref	rs9838119	134331980	C	T	3	0.345924453	Ref	CEU+FIN+GBR+IBS+TSI	0.828232845	0.984798432	-98888
rs10935120	134233092	A	G	3	0.311133201	Ref	rs9838467	134332222	C	A	3	0.345924453	Ref	CEU+FIN+GBR+IBS+TSI	0.828232845	0.984798432	-99130
rs10935120	134233092	A	G	3	0.311133201	Ref	rs9838889	134332311	G	T	3	0.345924453	Ref	CEU+FIN+GBR+IBS+TSI	0.828232845	0.984798432	-99219
rs10935120	134233092	A	G	3	0.311133201	Ref	rs9838621	134332319	C	T	3	0.345924453	Ref	CEU+FIN+GBR+IBS+TSI	0.828232845	0.984798432	-99227
rs10935120	134233092	A	G	3	0.311133201	Ref	rs4955544	134332776	T	A	3	0.344930417	Ref	CEU+FIN+GBR+IBS+TSI	0.831947625	0.984837261	-99684
rs10935120	134233092	A	G	3	0.311133201	Ref	rs4955545	134332926	A	G	3	0.343936382	Ref	CEU+FIN+GBR+IBS+TSI	0.827116301	0.979814405	-99834
rs10935120	134233092	A	G	3	0.311133201	Ref	rs13098546	134333161	C	T	3	0.340954274	Alt	CEU+FIN+GBR+IBS+TSI	0.821244051	0.969886384	-100069
rs10935120	134233092	A	G	3	0.311133201	Ref	rs4306900	134334327	G	A	3	0.344930417	Alt	CEU+FIN+GBR+IBS+TSI	0.814880758	0.974683267	-101235
rs10935120	134233092	A	G	3	0.311133201	Ref	rs4306899	134334513	G	A	3	0.342942346	Alt	CEU+FIN+GBR+IBS+TSI	0.813771876	0.969738425	-101421
rs10935120	134233092	A	G	3	0.311133201	Ref	rs4955546	134334738	G	A	3	0.344930417	Ref	CEU+FIN+GBR+IBS+TSI	0.814872155	0.974678121	-101646
rs10935120	134233092	A	G	3	0.311133201	Ref	rs4955547	134334975	A	G	3	0.343936382	Ref	CEU+FIN+GBR+IBS+TSI	0.818576005	0.974742798	-101883
rs10935120	134233092	A	G	3	0.311133201	Ref	rs9846111	134335034	T	C	3	0.345924453	Ref	CEU+FIN+GBR+IBS+TSI	0.819704387	0.979714991	-101942
rs10935120	134233092	A	G	3	0.311133201	Ref	rs4634170	134335471	T	C	3	0.343936382	Ref	CEU+FIN+GBR+IBS+TSI	0.818576005	0.974742798	-102379
rs10935120	134233092	A	G	3	0.311133201	Ref	rs13064209	134335993	T	C	3	0.344930417	Alt	CEU+FIN+GBR+IBS+TSI	0.806396614	0.969596025	-102901
rs10935120	134233092	A	G	3	0.311133201	Ref	rs13084192	134336095	A	T	3	0.344930417	Alt	CEU+FIN+GBR+IBS+TSI	0.806396614	0.969596025	-103003
rs10935120	134233092	A	G	3	0.311133201	Ref	rs9836401	134336897	C	T	3	0.348906561	Ref	CEU+FIN+GBR+IBS+TSI	0.808756155	0.979571534	-103805
rs10935120	134233092	A	G	3	0.311133201	Ref	rs4456908	134340353	C	T	3	0.347912525	Ref	CEU+FIN+GBR+IBS+TSI	0.803914116	0.974498956	-107261
rs10935120	134233092	A	G	3	0.311133201	Ref	rs4955468	134340850	A	G	3	0.348906561	Ref	CEU+FIN+GBR+IBS+TSI	0.808748759	0.979567055	-107758
rs10935120	134233092	A	G	3	0.311133201	Ref	rs4955548	134341060	A	C	3	0.322067594	Ref	CEU+FIN+GBR+IBS+TSI	0.887979473	0.966442966	-107968
rs10935120	134233092	A	G	3	0.311133201	Ref	rs7430034	134342127	C	T	3	0.349900596	Ref	CEU+FIN+GBR+IBS+TSI	0.805141089	0.979519083	-109035
rs10935120	134233092	A	G	3	0.311133201	Ref	rs9809344	134342758	T	C	3	0.348906561	Ref	CEU+FIN+GBR+IBS+TSI	0.808756155	0.979571534	-109666
rs10935120	134233092	A	G	3	0.311133201	Ref	rs4435682	134344182	C	T	3	0.321073559	Alt	CEU+FIN+GBR+IBS+TSI	0.883311426	0.961705903	-111090
rs10935120	134233092	A	G	3	0.311133201	Ref	rs4435681	134344435	C	T	3	0.347912525	Ref	CEU+FIN+GBR+IBS+TSI	0.803914116	0.974498956	-111343
rs10935120	134233092	A	G	3	0.311133201	Ref	rs6794258	134344505	G	A	3	0.322067594	Ref	CEU+FIN+GBR+IBS+TSI	0.887979473	0.966442966	-111413
rs10935120	134233092	A	G	3	0.311133201	Ref	rs1357764	134344928	T	G	3	0.321073559	Alt	CEU+FIN+GBR+IBS+TSI	0.883311426	0.961705903	-111836
rs10935120	134233092	A	G	3	0.311133201	Ref	rs10935123	134345327	C	G	3	0.322067594	Ref	CEU+FIN+GBR+IBS+TSI	0.887979473	0.966442966	-112235
rs10935120	134233092	A	G	3	0.311133201	Ref	rs7641798	134345719	C	T	3	0.346918489	Ref	CEU+FIN+GBR+IBS+TSI	0.799084918	0.96944002	-112627
rs10935120	134233092	A	G	3	0.311133201	Ref	rs7653807	134345724	T	C	3	0.321073559	Ref	CEU+FIN+GBR+IBS+TSI	0.883305066	0.961702441	-112632
rs10935120	134233092	A	G	3	0.311133201	Ref	rs7653880	134345788	T	C	3	0.322067594	Ref	CEU+FIN+GBR+IBS+TSI	0.887979473	0.966442966	-112696
rs10935120	134233092	A	G	3	0.311133201	Ref	rs7642266	134346025	G	A	3	0.322067594	Ref	CEU+FIN+GBR+IBS+TSI	0.887979473	0.966442966	-112933
rs10935120	134233092	A	G	3	0.311133201	Ref	rs4245907	134347876	C	G	3	0.322067594	Ref	CEU+FIN+GBR+IBS+TSI	0.887979473	0.966442966	-114784
rs10935120	134233092	A	G	3	0.311133201	Ref	rs13083717	134348796	G	A	3	0.257455268	Alt	CEU+FIN+GBR+IBS+TSI	0.714100305	0.964485226	-115704
rs10935120	134233092	A	G	3	0.311133201	Ref	rs11915964	134348930	T	G	3	0.321073559	Alt	CEU+FIN+GBR+IBS+TSI	0.883311426	0.961705903	-115838
rs10935120	134233092	A	G	3	0.311133201	Ref	rs4245908	134349205	A	T	3	0.347912525	Ref	CEU+FIN+GBR+IBS+TSI	0.803914116	0.974498956	-116113
rs10935120	134233092	A	G	3	0.311133201	Ref	rs34049800	134349245	G	GT	3	0.321073559	Alt	CEU+FIN+GBR+IBS+TSI	0.883311426	0.961705903	-116153
rs10935120	134233092	A	G	3	0.311133201	Ref	rs13089566	134349710	G	C	3	0.321073559	Alt	CEU+FIN+GBR+IBS+TSI	0.883311426	0.961705903	-116618
rs10935120	134233092	A	G	3	0.311133201	Ref	rs6763188	134349995	G	A	3	0.321073559	Alt	CEU+FIN+GBR+IBS+TSI	0.883311426	0.961705903	-116903
rs10935120	134233092	A	G	3	0.311133201	Ref	rs61129160	134350387	TTTTGATA	T	3	0.348906561	Ref	CEU+FIN+GBR+IBS+TSI	0.808748759	0.979567055	-117295
rs10935120	134233092	A	G	3	0.311133201	Ref	rs4543053	134351724	A	G	3	0.347912525	Ref	CEU+FIN+GBR+IBS+TSI	0.803914116	0.974498956	-118632
rs10935120	134233092	A	G	3	0.311133201	Ref	rs4437193	134352344	A	G	3	0.347912525	Ref	CEU+FIN+GBR+IBS+TSI	0.803914116	0.974498956	-119252
rs10935120	134233092	A	G	3	0.311133201	Ref	rs58491661	134355189	G	T	3	0.321073559	Alt	CEU+FIN+GBR+IBS+TSI	0.883311426	0.961705903	-122097
rs10935120	134233092	A	G	3	0.311133201	Ref	rs66879149	134357749	GGT	G	3	0.348906561	Ref	CEU+FIN+GBR+IBS+TSI	0.800303626	0.974439206	-124657
rs10935120	134233092	A	G	3	0.311133201	Ref	rs1404289	134358109	C	G	3	0.345924453	Alt	CEU+FIN+GBR+IBS+TSI	0.794294614	0.964410505	-125017
rs10935120	134233092	A	G	3	0.311133201	Ref	rs6775611	134358947	C	T	3	0.321073559	Alt	CEU+FIN+GBR+IBS+TSI	0.883311426	0.961705903	-125855
rs10935120	134233092	A	G	3	0.311133201	Ref	rs13081172	134360579	G	A	3	0.248508946	Alt	CEU+FIN+GBR+IBS+TSI	0.661271429	0.950356007	-127487
rs10935120	134233092	A	G	3	0.311133201	Ref	rs13085889	134361070	C	A	3	0.256461233	Alt	CEU+FIN+GBR+IBS+TSI	0.640742979	0.915985134	-127978
rs10936797	174194243	T	G	3	0.292246521	Alt	rs34825062	174134162	G	A	3	0.319085487	Alt	CEU+FIN+GBR+IBS+TSI	0.630949608	0.846195866	60081
rs10936797	174194243	T	G	3	0.292246521	Alt	rs6790783	174135755	C	T	3	0.320079523	Alt	CEU+FIN+GBR+IBS+TSI	0.635713468	0.85132801	58488
rs10936797	174194243	T	G	3	0.292246521	Alt	rs11918814	174136029	C	T	3	0.321073559	Alt	CEU+FIN+GBR+IBS+TSI	0.632312847	0.850987623	58214
rs10936797	174194243	T	G	3	0.292246521	Alt	rs11918889	174136080	G	A	3	0.320079523	Alt	CEU+FIN+GBR+IBS+TSI	0.635713468	0.85132801	58163
rs10936797	174194243	T	G	3	0.292246521	Alt	rs6650901	174136298	G	T	3	0.320079523	Alt	CEU+FIN+GBR+IBS+TSI	0.635713468	0.85132801	57945
rs10936797	174194243	T	G	3	0.292246521	Alt	rs12632079	174136427	C	T	3	0.320079523	Alt	CEU+FIN+GBR+IBS+TSI	0.635713468	0.85132801	57816
rs10936797	174194243	T	G	3	0.292246521	Alt	rs12637543	174136617	A	G	3	0.321073559	Alt	CEU+FIN+GBR+IBS+TSI	0.640410427	0.856419285	57626
rs10936797	174194243	T	G	3	0.292246521	Alt	rs11371075	174137271	G	GT	3	0.321073559	Alt	CEU+FIN+GBR+IBS+TSI	0.640410427	0.856419285	56972
rs10936797	174194243	T	G	3	0.292246521	Alt	rs6807036	174137350	A	G	3	0.321073559	Alt	CEU+FIN+GBR+IBS+TSI	0.640410427	0.856419285	56893
rs10936797	174194243	T	G	3	0.292246521	Alt	rs10936790	174137546	A	G	3	0.321073559	Alt	CEU+FIN+GBR+IBS+TSI	0.640410427	0.856419285	56697
rs10936797	174194243	T	G	3	0.292246521	Alt	rs6803176	174138063	G	C	3	0.321073559	Alt	CEU+FIN+GBR+IBS+TSI	0.640410427	0.856419285	56180
rs10936797	174194243	T	G	3	0.292246521	Alt	rs5854570	174138453	A	AT	3	0.322067594	Alt	CEU+FIN+GBR+IBS+TSI	0.628682971	0.850476853	55790
rs10936797	174194243	T	G	3	0.292246521	Alt	rs1522250	174138978	T	C	3	0.321073559	Alt	CEU+FIN+GBR+IBS+TSI	0.640410427	0.856419285	55265
rs10936797	174194243	T	G	3	0.292246521	Alt	rs1522251	174139007	G	A	3	0.321073559	Alt	CEU+FIN+GBR+IBS+TSI	0.640410427	0.856419285	55236
rs10936797	174194243	T	G	3	0.292246521	Alt	rs1522252	174139023	T	C	3	0.322067594	Alt	CEU+FIN+GBR+IBS+TSI	0.637008612	0.856089758	55220
rs10936797	174194243	T	G	3	0.292246521	Alt	rs11717847	174139599	T	C	3	0.321073559	Alt	CEU+FIN+GBR+IBS+TSI	0.640410427	0.856419285	54644
rs10936797	174194243	T	G	3	0.292246521	Alt	rs11714539	174139845	C	A	3	0.321073559	Alt	CEU+FIN+GBR+IBS+TSI	0.640410427	0.856419285	54398
rs10936797	174194243	T	G	3	0.292246521	Alt	rs6799296	174140202	A	G	3	0.321073559	Alt	CEU+FIN+GBR+IBS+TSI	0.640410427	0.856419285	54041
rs10936797	174194243	T	G	3	0.292246521	Alt	rs35753657	174141265	G	A	3	0.321073559	Alt	CEU+FIN+GBR+IBS+TSI	0.640410427	0.856419285	52978
rs10936797	174194243	T	G	3	0.292246521	Alt	rs13077426	174142333	C	T	3	0.321073559	Alt	CEU+FIN+GBR+IBS+TSI	0.640410427	0.856419285	51910
rs10936797	174194243	T	G	3	0.292246521	Alt	rs13077873	174142393	G	T	3	0.321073559	Alt	CEU+FIN+GBR+IBS+TSI	0.640410427	0.856419285	51850
rs10936797	174194243	T	G	3	0.292246521	Alt	rs6763631	174143635	A	G	3	0.311133201	Alt	CEU+FIN+GBR+IBS+TSI	0.676061615	0.859933806	50608
rs10936797	174194243	T	G	3	0.292246521	Alt	rs11707733	174144479	T	C	3	0.322067594	Alt	CEU+FIN+GBR+IBS+TSI	0.645124903	0.861526326	49764
rs10936797	174194243	T	G	3	0.292246521	Alt	rs11719279	174144518	G	A	3	0.322067594	Alt	CEU+FIN+GBR+IBS+TSI	0.645124903	0.861526326	49725
rs10936797	174194243	T	G	3	0.292246521	Alt	rs71300445	174145495	A	AATTTCAT	3	0.322067594	Alt	CEU+FIN+GBR+IBS+TSI	0.645124903	0.861526326	48748
rs10936797	174194243	T	G	3	0.292246521	Alt	rs67154032	174158512	C	T	3	0.298210736	Alt	CEU+FIN+GBR+IBS+TSI	0.832744996	0.925722084	35731
rs10936797	174194243	T	G	3	0.292246521	Alt	rs9784305	174158769	T	C	3	0.350894632	Alt	CEU+FIN+GBR+IBS+TSI	0.672194364	0.938090045	35474
rs10936797	174194243	T	G	3	0.292246521	Alt	rs9784263	174158923	G	C	3	0.351888668	Alt	CEU+FIN+GBR+IBS+TSI	0.701872603	0.960667968	35320
rs10936797	174194243	T	G	3	0.292246521	Alt	rs111370736	174159515	C	CT	3	0.312127237	Alt	CEU+FIN+GBR+IBS+TSI	0.680703211	0.864882297	34728
rs10936797	174194243	T	G	3	0.292246521	Alt	rs1522257	174160162	T	G	3	0.295228628	Alt	CEU+FIN+GBR+IBS+TSI	0.976197864	0.995154166	34081
rs10936797	174194243	T	G	3	0.292246521	Alt	rs1124586	174160167	T	C	3	0.344930417	Alt	CEU+FIN+GBR+IBS+TSI	0.77561019	0.994512199	34076
rs10936797	174194243	T	G	3	0.292246521	Alt	rs9837154	174161956	C	G	3	0.344930417	Alt	CEU+FIN+GBR+IBS+TSI	0.77561019	0.994512199	32287
rs10936797	174194243	T	G	3	0.292246521	Alt	rs10936791	174162218	A	G	3	0.295228628	Alt	CEU+FIN+GBR+IBS+TSI	0.976197864	0.995154166	32025
rs10936797	174194243	T	G	3	0.292246521	Alt	rs12638397	174162417	A	G	3	0.295228628	Alt	CEU+FIN+GBR+IBS+TSI	0.976197864	0.995154166	31826
rs10936797	174194243	T	G	3	0.292246521	Alt	rs3979585	174162803	T	G	3	0.343936382	Alt	CEU+FIN+GBR+IBS+TSI	0.77905498	0.994526746	31440
rs10936797	174194243	T	G	3	0.292246521	Alt	rs35413366	174164204	C	T	3	0.293240557	Alt	CEU+FIN+GBR+IBS+TSI	0.976086342	0.990345328	30039
rs10936797	174194243	T	G	3	0.292246521	Alt	rs10936792	174165532	A	G	3	0.343936382	Alt	CEU+FIN+GBR+IBS+TSI	0.77905498	0.994526746	28711
rs10936797	174194243	T	G	3	0.292246521	Alt	rs35710010	174168234	G	C	3	0.294234592	Alt	CEU+FIN+GBR+IBS+TSI	0.980900541	0.995165931	26009
rs10936797	174194243	T	G	3	0.292246521	Alt	rs9942054	174168594	G	A	3	0.343936382	Alt	CEU+FIN+GBR+IBS+TSI	0.77905498	0.994526746	25649
rs10936797	174194243	T	G	3	0.292246521	Alt	rs8179996	174169100	C	T	3	0.294234592	Alt	CEU+FIN+GBR+IBS+TSI	0.980900541	0.995165931	25143
rs10936797	174194243	T	G	3	0.292246521	Alt	rs56208646	174169643	T	G	3	0.222664016	Alt	CEU+FIN+GBR+IBS+TSI	0.68421197	0.993135188	24600
rs10936797	174194243	T	G	3	0.292246521	Alt	rs34944717	174169799	AT	A	3	0.300198807	Alt	CEU+FIN+GBR+IBS+TSI	0.953150945	0.995094475	24444
rs10936797	174194243	T	G	3	0.292246521	Alt	rs7643292	174170313	A	G	3	0.343936382	Alt	CEU+FIN+GBR+IBS+TSI	0.77905498	0.994526746	23930
rs10936797	174194243	T	G	3	0.292246521	Alt	rs7645708	174170321	T	C	3	0.344930417	Alt	CEU+FIN+GBR+IBS+TSI	0.77561273	0.994513828	23922
rs10936797	174194243	T	G	3	0.292246521	Alt	rs66514053	174171034	G	A	3	0.295228628	Alt	CEU+FIN+GBR+IBS+TSI	0.976198049	0.99515426	23209
rs10936797	174194243	T	G	3	0.292246521	Alt	rs71300444	174171166	T	TGAGAACTTCTCCAAC	3	0.342942346	Alt	CEU+FIN+GBR+IBS+TSI	0.782517246	0.994539664	23077
rs10936797	174194243	T	G	3	0.292246521	Alt	rs9878274	174171798	T	C	3	0.346918489	Alt	CEU+FIN+GBR+IBS+TSI	0.768784953	0.994486284	22445
rs10936797	174194243	T	G	3	0.292246521	Alt	rs10936793	174171885	C	T	3	0.345924453	Alt	CEU+FIN+GBR+IBS+TSI	0.772187735	0.994499242	22358
rs10936797	174194243	T	G	3	0.292246521	Alt	rs11917627	174172219	A	T	3	0.295228628	Alt	CEU+FIN+GBR+IBS+TSI	0.976198049	0.99515426	22024
rs10936797	174194243	T	G	3	0.292246521	Alt	rs1589516	174172245	T	G	3	0.344930417	Alt	CEU+FIN+GBR+IBS+TSI	0.77561273	0.994513828	21998
rs10936797	174194243	T	G	3	0.292246521	Alt	rs7610495	174172843	T	C	3	0.344930417	Alt	CEU+FIN+GBR+IBS+TSI	0.77561273	0.994513828	21400
rs10936797	174194243	T	G	3	0.292246521	Alt	rs4571249	174173477	G	A	3	0.345924453	Alt	CEU+FIN+GBR+IBS+TSI	0.772187735	0.994499242	20766
rs10936797	174194243	T	G	3	0.292246521	Alt	rs13083594	174173600	A	G	3	0.319085487	Alt	CEU+FIN+GBR+IBS+TSI	0.872117627	0.994857995	20643
rs10936797	174194243	T	G	3	0.292246521	Alt	rs3961801	174174494	T	G	3	0.296222664	Alt	CEU+FIN+GBR+IBS+TSI	0.9715267	0.995142342	19749
rs10936797	174194243	T	G	3	0.292246521	Alt	rs114395484	174174644	C	A	3	0.296222664	Alt	CEU+FIN+GBR+IBS+TSI	0.971526931	0.99514246	19599
rs10936797	174194243	T	G	3	0.292246521	Alt	rs12631086	174177349	A	G	3	0.295228628	Alt	CEU+FIN+GBR+IBS+TSI	0.976197864	0.995154166	16894
rs10936797	174194243	T	G	3	0.292246521	Alt	rs10662580	174178056	T	TTGTC	3	0.336978131	Alt	CEU+FIN+GBR+IBS+TSI	0.803727508	0.994621127	16187
rs10936797	174194243	T	G	3	0.292246521	Alt	rs10936794	174178759	C	T	3	0.294234592	Alt	CEU+FIN+GBR+IBS+TSI	0.980900541	0.995165931	15484
rs10936797	174194243	T	G	3	0.292246521	Alt	rs34016917	174179255	T	TC	3	0.336978131	Alt	CEU+FIN+GBR+IBS+TSI	0.803727508	0.994621127	14988
rs10936797	174194243	T	G	3	0.292246521	Alt	rs28515772	174179389	G	C	3	0.336978131	Alt	CEU+FIN+GBR+IBS+TSI	0.803727508	0.994621127	14854
rs10936797	174194243	T	G	3	0.292246521	Alt	rs71624285	174179868	A	ATATTC	3	0.336978131	Alt	CEU+FIN+GBR+IBS+TSI	0.803727508	0.994621127	14375
rs10936797	174194243	T	G	3	0.292246521	Alt	rs11720995	174181139	C	T	3	0.343936382	Alt	CEU+FIN+GBR+IBS+TSI	0.77905498	0.994526746	13104
rs10936797	174194243	T	G	3	0.292246521	Alt	rs34230483	174181631	G	A	3	0.246520875	Alt	CEU+FIN+GBR+IBS+TSI	0.773472575	0.988018077	12612
rs10936797	174194243	T	G	3	0.292246521	Alt	rs9827794	174181667	T	C	3	0.336978131	Alt	CEU+FIN+GBR+IBS+TSI	0.803727508	0.994621127	12576
rs10936797	174194243	T	G	3	0.292246521	Alt	rs13062889	174182121	G	A	3	0.336978131	Alt	CEU+FIN+GBR+IBS+TSI	0.803727508	0.994621127	12122
rs10936797	174194243	T	G	3	0.292246521	Alt	rs7632523	174182633	G	T	3	0.335984095	Alt	CEU+FIN+GBR+IBS+TSI	0.807336828	0.994635217	11610
rs10936797	174194243	T	G	3	0.292246521	Alt	rs58816310	174185214	G	C	3	0.336978131	Alt	CEU+FIN+GBR+IBS+TSI	0.803727508	0.994621127	9029
rs10936797	174194243	T	G	3	0.292246521	Alt	rs7638045	174187258	T	G	3	0.336978131	Alt	CEU+FIN+GBR+IBS+TSI	0.803727508	0.994621127	6985
rs10936797	174194243	T	G	3	0.292246521	Alt	rs10647595	174187878	C	CTT	3	0.336978131	Alt	CEU+FIN+GBR+IBS+TSI	0.803727508	0.994621127	6365
rs10936797	174194243	T	G	3	0.292246521	Alt	rs9821114	174188991	C	T	3	0.336978131	Alt	CEU+FIN+GBR+IBS+TSI	0.803727508	0.994621127	5252
rs10936797	174194243	T	G	3	0.292246521	Alt	rs11425421	174189361	A	AT	3	0.335984095	Alt	CEU+FIN+GBR+IBS+TSI	0.807334722	0.99463392	4882
rs10936797	174194243	T	G	3	0.292246521	Alt	rs1399798	174189614	T	G	3	0.336978131	Alt	CEU+FIN+GBR+IBS+TSI	0.803727508	0.994621127	4629
rs10936797	174194243	T	G	3	0.292246521	Alt	rs1399799	174189906	G	A	3	0.336978131	Alt	CEU+FIN+GBR+IBS+TSI	0.803727508	0.994621127	4337
rs10936797	174194243	T	G	3	0.292246521	Alt	rs4894675	174190024	G	A	3	0.336978131	Alt	CEU+FIN+GBR+IBS+TSI	0.803727508	0.994621127	4219
rs10936797	174194243	T	G	3	0.292246521	Alt	rs9290500	174190545	T	C	3	0.336978131	Alt	CEU+FIN+GBR+IBS+TSI	0.803727508	0.994621127	3698
rs10936797	174194243	T	G	3	0.292246521	Alt	rs11338258	174193247	AT	A	3	0.345924453	Alt	CEU+FIN+GBR+IBS+TSI	0.772179962	0.994494236	996
rs10936797	174194243	T	G	3	0.292246521	Alt	rs9847923	174193866	G	A	3	0.335984095	Alt	CEU+FIN+GBR+IBS+TSI	0.81606941	0.999999999	377
rs10936797	174194243	T	G	3	0.292246521	Alt	rs10936796	174194218	T	C	3	0.292246521	Alt	CEU+FIN+GBR+IBS+TSI	1	1	25
rs10936797	174194243	T	G	3	0.292246521	Alt	rs10936797	174194243	T	G	3	0.292246521	Alt	CEU+FIN+GBR+IBS+TSI	1	1	0
rs10936797	174194243	T	G	3	0.292246521	Alt	rs12629230	174194332	A	G	3	0.292246521	Alt	CEU+FIN+GBR+IBS+TSI	1	1	-89
rs10936797	174194243	T	G	3	0.292246521	Alt	rs1515578	174196488	G	A	3	0.292246521	Alt	CEU+FIN+GBR+IBS+TSI	1	1	-2245
rs10936797	174194243	T	G	3	0.292246521	Alt	rs2203475	174196935	T	C	3	0.340954274	Alt	CEU+FIN+GBR+IBS+TSI	0.78950252	0.994565495	-2692
rs10936797	174194243	T	G	3	0.292246521	Alt	rs74351630	174197555	TG	T	3	0.292246521	Alt	CEU+FIN+GBR+IBS+TSI	1	1	-3312
rs10936797	174194243	T	G	3	0.292246521	Alt	rs1515580	174198854	A	G	3	0.335984095	Alt	CEU+FIN+GBR+IBS+TSI	0.81606941	0.999999999	-4611
rs10936797	174194243	T	G	3	0.292246521	Alt	rs16860802	174199988	C	A	3	0.292246521	Alt	CEU+FIN+GBR+IBS+TSI	1	1	-5745
rs10936797	174194243	T	G	3	0.292246521	Alt	rs7630398	174200771	A	T	3	0.337972167	Alt	CEU+FIN+GBR+IBS+TSI	0.808840053	0.999999999	-6528
rs10936797	174194243	T	G	3	0.292246521	Alt	rs11718129	174203562	G	A	3	0.294234592	Alt	CEU+FIN+GBR+IBS+TSI	0.990453234	1	-9319
rs10936797	174194243	T	G	3	0.292246521	Alt	rs4318562	174205540	C	T	3	0.294234592	Alt	CEU+FIN+GBR+IBS+TSI	0.990453234	1	-11297
rs10936797	174194243	T	G	3	0.292246521	Alt	rs9866521	174205976	A	G	3	0.337972167	Alt	CEU+FIN+GBR+IBS+TSI	0.808840053	0.999999999	-11733
rs10936797	174194243	T	G	3	0.292246521	Alt	rs13081790	174206184	A	G	3	0.343936382	Alt	CEU+FIN+GBR+IBS+TSI	0.787653439	0.999999999	-11941
rs10936797	174194243	T	G	3	0.292246521	Alt	rs2861777	174207300	T	A	3	0.336978131	Alt	CEU+FIN+GBR+IBS+TSI	0.812444069	0.999999999	-13057
rs10936797	174194243	T	G	3	0.292246521	Alt	rs2861778	174207420	G	C	3	0.336978131	Alt	CEU+FIN+GBR+IBS+TSI	0.812444069	0.999999999	-13177
rs10936797	174194243	T	G	3	0.292246521	Alt	rs34580175	174208419	G	A	3	0.303180915	Alt	CEU+FIN+GBR+IBS+TSI	0.939686589	0.995058827	-14176
rs10936797	174194243	T	G	3	0.292246521	Alt	rs34707070	174208475	A	G	3	0.303180915	Alt	CEU+FIN+GBR+IBS+TSI	0.939686589	0.995058827	-14232
rs10936797	174194243	T	G	3	0.292246521	Alt	rs67989826	174210065	AAAAAAAAG	A	3	0.303180915	Alt	CEU+FIN+GBR+IBS+TSI	0.939686589	0.995058827	-15822
rs10936797	174194243	T	G	3	0.292246521	Alt	rs12629568	174210155	A	C	3	0.303180915	Alt	CEU+FIN+GBR+IBS+TSI	0.939686589	0.995058827	-15912
rs10936797	174194243	T	G	3	0.292246521	Alt	rs2063817	174212199	G	T	3	0.347912525	Alt	CEU+FIN+GBR+IBS+TSI	0.765388234	0.994464592	-17956
rs10936797	174194243	T	G	3	0.292246521	Alt	rs12494345	174212273	G	A	3	0.385685885	Alt	CEU+FIN+GBR+IBS+TSI	0.649664721	0.993876904	-18030
rs10936797	174194243	T	G	3	0.292246521	Alt	3	174212411	TA	TAA	3	0.33499006	Alt	CEU+FIN+GBR+IBS+TSI	0.716468241	0.934903305	-18168
rs10936797	174194243	T	G	3	0.292246521	Alt	rs10936798	174212458	C	T	3	0.385685885	Alt	CEU+FIN+GBR+IBS+TSI	0.649664721	0.993876904	-18215
rs10936797	174194243	T	G	3	0.292246521	Alt	rs938441	174213188	G	A	3	0.385685885	Alt	CEU+FIN+GBR+IBS+TSI	0.649664721	0.993876904	-18945
rs10936797	174194243	T	G	3	0.292246521	Alt	rs78480610	174213552	G	A	3	0.385685885	Alt	CEU+FIN+GBR+IBS+TSI	0.649664721	0.993876904	-19309
rs10936797	174194243	T	G	3	0.292246521	Alt	rs16848132	174213657	G	A	3	0.385685885	Alt	CEU+FIN+GBR+IBS+TSI	0.649664721	0.993876904	-19414
rs10936797	174194243	T	G	3	0.292246521	Alt	rs1515591	174213976	T	G	3	0.385685885	Alt	CEU+FIN+GBR+IBS+TSI	0.649664721	0.993876904	-19733
rs10936797	174194243	T	G	3	0.292246521	Alt	rs1515590	174213977	C	T	3	0.385685885	Alt	CEU+FIN+GBR+IBS+TSI	0.649664721	0.993876904	-19734
rs10936797	174194243	T	G	3	0.292246521	Alt	rs1515589	174214044	T	C	3	0.385685885	Alt	CEU+FIN+GBR+IBS+TSI	0.649664721	0.993876904	-19801
rs10936797	174194243	T	G	3	0.292246521	Alt	rs35367582	174214689	A	AT	3	0.385685885	Alt	CEU+FIN+GBR+IBS+TSI	0.649664721	0.993876904	-20446
rs10936797	174194243	T	G	3	0.292246521	Alt	rs11718088	174214920	T	C	3	0.345924453	Alt	CEU+FIN+GBR+IBS+TSI	0.772179962	0.994494236	-20677
rs10936797	174194243	T	G	3	0.292246521	Alt	rs10936800	174214996	C	A	3	0.385685885	Alt	CEU+FIN+GBR+IBS+TSI	0.649664721	0.993876904	-20753
rs10936797	174194243	T	G	3	0.292246521	Alt	rs10936801	174215120	C	T	3	0.385685885	Alt	CEU+FIN+GBR+IBS+TSI	0.649664721	0.993876904	-20877
rs10936797	174194243	T	G	3	0.292246521	Alt	rs35115187	174215263	G	A	3	0.380715706	Alt	CEU+FIN+GBR+IBS+TSI	0.623491618	0.963467357	-21020
rs10936797	174194243	T	G	3	0.292246521	Alt	rs71162393	174215265	A	AG	3	0.385685885	Alt	CEU+FIN+GBR+IBS+TSI	0.649664721	0.993876904	-21022
rs10936797	174194243	T	G	3	0.292246521	Alt	rs34296074	174215425	C	CT	3	0.385685885	Alt	CEU+FIN+GBR+IBS+TSI	0.649664721	0.993876904	-21182
rs10936797	174194243	T	G	3	0.292246521	Alt	rs1515588	174215683	A	G	3	0.385685885	Alt	CEU+FIN+GBR+IBS+TSI	0.649664721	0.993876904	-21440
rs10936797	174194243	T	G	3	0.292246521	Alt	rs1515587	174215687	C	T	3	0.385685885	Alt	CEU+FIN+GBR+IBS+TSI	0.649664721	0.993876904	-21444
rs10936797	174194243	T	G	3	0.292246521	Alt	rs66740959	174215975	G	A	3	0.385685885	Alt	CEU+FIN+GBR+IBS+TSI	0.649664721	0.993876904	-21732
rs10936797	174194243	T	G	3	0.292246521	Alt	rs34647670	174222301	A	T	3	0.32306163	Alt	CEU+FIN+GBR+IBS+TSI	0.682975414	0.888458182	-28058
rs10936797	174194243	T	G	3	0.292246521	Alt	rs13062427	174222659	G	A	3	0.32306163	Alt	CEU+FIN+GBR+IBS+TSI	0.682975414	0.888458182	-28416
rs10936797	174194243	T	G	3	0.292246521	Alt	rs10936802	174224445	G	T	3	0.325049702	Alt	CEU+FIN+GBR+IBS+TSI	0.675897245	0.887862389	-30202
rs10936797	174194243	T	G	3	0.292246521	Alt	rs12635076	174227854	A	G	3	0.325049702	Alt	CEU+FIN+GBR+IBS+TSI	0.675897245	0.887862389	-33611
rs10936797	174194243	T	G	3	0.292246521	Alt	rs66735409	174228598	GT	G	3	0.325049702	Alt	CEU+FIN+GBR+IBS+TSI	0.675897245	0.887862389	-34355
rs10936797	174194243	T	G	3	0.292246521	Alt	rs1515595	174232659	A	G	3	0.325049702	Alt	CEU+FIN+GBR+IBS+TSI	0.675897245	0.887862389	-38416
rs10936797	174194243	T	G	3	0.292246521	Alt	rs67408109	174240446	C	T	3	0.325049702	Alt	CEU+FIN+GBR+IBS+TSI	0.675897245	0.887862389	-46203
rs10936797	174194243	T	G	3	0.292246521	Alt	rs34540689	174243228	G	A	3	0.330019881	Alt	CEU+FIN+GBR+IBS+TSI	0.65862072	0.886386473	-48985
rs10937470	191000808	C	T	3	0.384691849	Ref	rs6802677	190995351	T	C	3	0.354870775	Ref	CEU+FIN+GBR+IBS+TSI	0.863347188	0.99058361	5457
rs10937470	191000808	C	T	3	0.384691849	Ref	rs12486011	190995618	A	T	3	0.354870775	Ref	CEU+FIN+GBR+IBS+TSI	0.863347188	0.99058361	5190
rs10937470	191000808	C	T	3	0.384691849	Ref	rs3214008	190995847	T	C	3	0.387673956	Ref	CEU+FIN+GBR+IBS+TSI	0.987498447	1	4961
rs10937470	191000808	C	T	3	0.384691849	Ref	rs11423962	190997703	G	GA	3	0.35387674	Ref	CEU+FIN+GBR+IBS+TSI	0.85953933	0.99054615	3105
rs10937470	191000808	C	T	3	0.384691849	Ref	rs4687207	190998437	T	C	3	0.38667992	Ref	CEU+FIN+GBR+IBS+TSI	0.991644206	1	2371
rs10937470	191000808	C	T	3	0.384691849	Ref	rs61123810	190999171	A	C	3	0.38667992	Ref	CEU+FIN+GBR+IBS+TSI	0.991644206	1	1637
rs10937470	191000808	C	T	3	0.384691849	Ref	rs61193081	190999177	C	A	3	0.38667992	Ref	CEU+FIN+GBR+IBS+TSI	0.991644206	1	1631
rs10937470	191000808	C	T	3	0.384691849	Ref	rs143895546	190999429	A	ATCT	3	0.43638171	Ref	CEU+FIN+GBR+IBS+TSI	0.807493164	1	1379
rs10937470	191000808	C	T	3	0.384691849	Ref	rs7644967	190999675	T	C	3	0.38667992	Ref	CEU+FIN+GBR+IBS+TSI	0.991644206	1	1133
rs10937470	191000808	C	T	3	0.384691849	Ref	rs6788097	190999702	C	T	3	0.38667992	Ref	CEU+FIN+GBR+IBS+TSI	0.991644206	1	1106
rs10937470	191000808	C	T	3	0.384691849	Ref	rs6444532	190999760	A	C	3	0.349900596	Ref	CEU+FIN+GBR+IBS+TSI	0.852645472	0.995203616	1048
rs10937470	191000808	C	T	3	0.384691849	Ref	rs6444533	190999790	A	G	3	0.38667992	Ref	CEU+FIN+GBR+IBS+TSI	0.991644206	1	1018
rs10937470	191000808	C	T	3	0.384691849	Ref	rs6444534	190999872	G	A	3	0.38667992	Ref	CEU+FIN+GBR+IBS+TSI	0.991644206	1	936
rs10937470	191000808	C	T	3	0.384691849	Ref	rs6788319	190999917	C	A	3	0.38667992	Ref	CEU+FIN+GBR+IBS+TSI	0.991644206	1	891
rs10937470	191000808	C	T	3	0.384691849	Ref	rs6444535	190999990	C	T	3	0.38667992	Ref	CEU+FIN+GBR+IBS+TSI	0.991644206	1	818
rs10937470	191000808	C	T	3	0.384691849	Ref	rs7633752	191000252	C	T	3	0.38667992	Ref	CEU+FIN+GBR+IBS+TSI	0.991644206	1	556
rs10937470	191000808	C	T	3	0.384691849	Ref	rs7645540	191000322	T	C	3	0.38667992	Ref	CEU+FIN+GBR+IBS+TSI	0.991644206	1	486
rs10937470	191000808	C	T	3	0.384691849	Ref	rs10937468	191000349	C	T	3	0.38667992	Ref	CEU+FIN+GBR+IBS+TSI	0.991644206	1	459
rs10937470	191000808	C	T	3	0.384691849	Ref	rs10937469	191000434	A	G	3	0.38667992	Ref	CEU+FIN+GBR+IBS+TSI	0.991644206	1	374
rs10937470	191000808	C	T	3	0.384691849	Ref	rs10937470	191000808	C	T	3	0.384691849	Ref	CEU+FIN+GBR+IBS+TSI	1	1	0
rs10937470	191000808	C	T	3	0.384691849	Ref	rs12488359	191001294	T	C	3	0.38667992	Ref	CEU+FIN+GBR+IBS+TSI	0.991644206	1	-486
rs10937470	191000808	C	T	3	0.384691849	Ref	rs78830695	191001565	C	CT	3	0.406560636	Ref	CEU+FIN+GBR+IBS+TSI	0.912580825	1	-757
rs10937470	191000808	C	T	3	0.384691849	Ref	rs2603685	191001852	A	G	3	0.38667992	Ref	CEU+FIN+GBR+IBS+TSI	0.991644206	1	-1044
rs10937470	191000808	C	T	3	0.384691849	Ref	rs35516892	191001991	TAA	T	3	0.38667992	Ref	CEU+FIN+GBR+IBS+TSI	0.991644206	1	-1183
rs10937470	191000808	C	T	3	0.384691849	Ref	rs148031160	191002318	TCA	T	3	0.38667992	Ref	CEU+FIN+GBR+IBS+TSI	0.991644206	1	-1510
rs10937470	191000808	C	T	3	0.384691849	Ref	rs2124079	191002375	A	G	3	0.38667992	Ref	CEU+FIN+GBR+IBS+TSI	0.991644206	1	-1567
rs10937470	191000808	C	T	3	0.384691849	Ref	rs4388026	191002570	A	G	3	0.38667992	Ref	CEU+FIN+GBR+IBS+TSI	0.991644206	1	-1762
rs10937470	191000808	C	T	3	0.384691849	Ref	rs2117542	191002736	T	C	3	0.38667992	Ref	CEU+FIN+GBR+IBS+TSI	0.991644206	1	-1928
rs10937470	191000808	C	T	3	0.384691849	Ref	rs74464721	191003020	T	TTA	3	0.38667992	Ref	CEU+FIN+GBR+IBS+TSI	0.991644206	1	-2212
rs10937470	191000808	C	T	3	0.384691849	Ref	rs2164235	191003097	C	T	3	0.406560636	Ref	CEU+FIN+GBR+IBS+TSI	0.912580825	1	-2289
rs10937470	191000808	C	T	3	0.384691849	Ref	rs2603683	191003141	G	A	3	0.38667992	Ref	CEU+FIN+GBR+IBS+TSI	0.991644206	1	-2333
rs10937470	191000808	C	T	3	0.384691849	Ref	rs2572057	191003402	C	G	3	0.38667992	Ref	CEU+FIN+GBR+IBS+TSI	0.991644206	1	-2594
rs10937470	191000808	C	T	3	0.384691849	Ref	rs2603682	191003429	G	A	3	0.406560636	Ref	CEU+FIN+GBR+IBS+TSI	0.912580825	1	-2621
rs10937470	191000808	C	T	3	0.384691849	Ref	rs2603681	191003580	T	C	3	0.348906561	Ref	CEU+FIN+GBR+IBS+TSI	0.848893546	0.995185101	-2772
rs10937470	191000808	C	T	3	0.384691849	Ref	rs2631670	191003605	T	C	3	0.38667992	Ref	CEU+FIN+GBR+IBS+TSI	0.991644206	1	-2797
rs10937470	191000808	C	T	3	0.384691849	Ref	rs2603680	191003630	G	C	3	0.38667992	Ref	CEU+FIN+GBR+IBS+TSI	0.991644206	1	-2822
rs10937470	191000808	C	T	3	0.384691849	Ref	rs2603679	191003799	C	T	3	0.38667992	Ref	CEU+FIN+GBR+IBS+TSI	0.991644206	1	-2991
rs10937470	191000808	C	T	3	0.384691849	Ref	rs139130444	191004187	AGAAT	A	3	0.38667992	Ref	CEU+FIN+GBR+IBS+TSI	0.991644206	1	-3379
rs10937470	191000808	C	T	3	0.384691849	Ref	rs2603678	191004479	T	C	3	0.385685885	Ref	CEU+FIN+GBR+IBS+TSI	0.987434548	0.995785106	-3671
rs10937470	191000808	C	T	3	0.384691849	Ref	rs2603677	191004509	C	T	3	0.38667992	Ref	CEU+FIN+GBR+IBS+TSI	0.991644206	1	-3701
rs10937470	191000808	C	T	3	0.384691849	Ref	rs2631671	191004516	G	T	3	0.38667992	Ref	CEU+FIN+GBR+IBS+TSI	0.991644206	1	-3708
rs10937470	191000808	C	T	3	0.384691849	Ref	rs61426113	191004620	G	GT	3	0.38667992	Ref	CEU+FIN+GBR+IBS+TSI	0.991644206	1	-3812
rs10937470	191000808	C	T	3	0.384691849	Ref	rs34503274	191004711	GA	G	3	0.39860835	Ref	CEU+FIN+GBR+IBS+TSI	0.943259783	1	-3903
rs10937470	191000808	C	T	3	0.384691849	Ref	rs2364375	191004741	A	G	3	0.38667992	Ref	CEU+FIN+GBR+IBS+TSI	0.991644206	1	-3933
rs10937470	191000808	C	T	3	0.384691849	Ref	rs34046617	191004793	CA	C	3	0.38667992	Ref	CEU+FIN+GBR+IBS+TSI	0.991644206	1	-3985
rs10937470	191000808	C	T	3	0.384691849	Ref	rs2124078	191005230	G	A	3	0.38667992	Ref	CEU+FIN+GBR+IBS+TSI	0.991644206	1	-4422
rs10937470	191000808	C	T	3	0.384691849	Ref	rs2124077	191005396	G	A	3	0.38667992	Ref	CEU+FIN+GBR+IBS+TSI	0.991644206	1	-4588
rs10937470	191000808	C	T	3	0.384691849	Ref	rs2631672	191005613	A	G	3	0.38667992	Ref	CEU+FIN+GBR+IBS+TSI	0.991644206	1	-4805
rs10937470	191000808	C	T	3	0.384691849	Ref	rs2603674	191005695	A	G	3	0.38667992	Ref	CEU+FIN+GBR+IBS+TSI	0.991644206	1	-4887
rs10937470	191000808	C	T	3	0.384691849	Ref	rs2603673	191005752	T	C	3	0.38667992	Ref	CEU+FIN+GBR+IBS+TSI	0.991644206	1	-4944
rs10937470	191000808	C	T	3	0.384691849	Ref	rs2603672	191006129	C	T	3	0.351888668	Ref	CEU+FIN+GBR+IBS+TSI	0.860185364	0.995241207	-5321
rs10937470	191000808	C	T	3	0.384691849	Ref	rs2603671	191006147	C	T	3	0.351888668	Ref	CEU+FIN+GBR+IBS+TSI	0.860185364	0.995241207	-5339
rs10937470	191000808	C	T	3	0.384691849	Ref	rs2603670	191006224	C	A	3	0.38667992	Ref	CEU+FIN+GBR+IBS+TSI	0.991644206	1	-5416
rs10937470	191000808	C	T	3	0.384691849	Ref	rs2603669	191006301	T	C	3	0.38667992	Ref	CEU+FIN+GBR+IBS+TSI	0.991644206	1	-5493
rs10937470	191000808	C	T	3	0.384691849	Ref	rs2603668	191006540	A	G	3	0.38667992	Ref	CEU+FIN+GBR+IBS+TSI	0.991644206	1	-5732
rs10937470	191000808	C	T	3	0.384691849	Ref	rs61564785	191006712	A	AACAG	3	0.372763419	Ref	CEU+FIN+GBR+IBS+TSI	0.892644978	0.969055357	-5904
rs10937470	191000808	C	T	3	0.384691849	Ref	rs2572059	191007059	A	G	3	0.329025845	Ref	CEU+FIN+GBR+IBS+TSI	0.759888121	0.984289552	-6251
rs10937470	191000808	C	T	3	0.384691849	Ref	rs2572060	191007087	G	A	3	0.338966203	Ref	CEU+FIN+GBR+IBS+TSI	0.803807373	0.989964871	-6279
rs10937470	191000808	C	T	3	0.384691849	Ref	rs2572061	191007173	G	A	3	0.331013917	Ref	CEU+FIN+GBR+IBS+TSI	0.766999176	0.984448546	-6365
rs10937470	191000808	C	T	3	0.384691849	Ref	rs7633432	191007240	A	T	3	0.376739563	Ref	CEU+FIN+GBR+IBS+TSI	0.618746106	0.79998264	-6432
rs10937470	191000808	C	T	3	0.384691849	Ref	rs56148536	191007243	C	A	3	0.35387674	Ref	CEU+FIN+GBR+IBS+TSI	0.699669361	0.893692813	-6435
rs10937470	191000808	C	T	3	0.384691849	Ref	rs55661359	191007247	C	T	3	0.333001988	Ref	CEU+FIN+GBR+IBS+TSI	0.774113316	0.984580621	-6439
rs10937705	6183184	T	G	4	0.247514911	Ref	rs10029971	6177622	C	A	4	0.222664016	Alt	CEU+FIN+GBR+IBS+TSI	0.74689967	0.926109278	5562
rs10937705	6183184	T	G	4	0.247514911	Ref	rs7691651	6178967	G	A	4	0.222664016	Alt	CEU+FIN+GBR+IBS+TSI	0.7368996	0.919888652	4217
rs10937705	6183184	T	G	4	0.247514911	Ref	rs13102430	6179713	G	A	4	0.222664016	Alt	CEU+FIN+GBR+IBS+TSI	0.726879976	0.913613385	3471
rs10937705	6183184	T	G	4	0.247514911	Ref	rs9992019	6180085	C	T	4	0.223658052	Alt	CEU+FIN+GBR+IBS+TSI	0.741832783	0.920320302	3099
rs10937705	6183184	T	G	4	0.247514911	Ref	rs10937705	6183184	T	G	4	0.247514911	Ref	CEU+FIN+GBR+IBS+TSI	1	1	0
rs10937705	6183184	T	G	4	0.247514911	Ref	rs7690807	6184529	G	A	4	0.209741551	Alt	CEU+FIN+GBR+IBS+TSI	0.785885277	0.986901131	-1345
rs10937705	6183184	T	G	4	0.247514911	Ref	rs13101353	6191753	C	G	4	0.235586481	Alt	CEU+FIN+GBR+IBS+TSI	0.832648165	0.942695633	-8569
rs10958409	55327091	G	A	8	0.144135189	Alt	rs17306015	55288149	C	T	8	0.14612326	Alt	CEU+FIN+GBR+IBS+TSI	0.875008318	0.942943673	38942
rs10958409	55327091	G	A	8	0.144135189	Alt	rs55988742	55289162	T	C	8	0.109343936	Alt	CEU+FIN+GBR+IBS+TSI	0.665965333	0.955797519	37929
rs10958409	55327091	G	A	8	0.144135189	Alt	rs4737560	55289907	G	T	8	0.173956262	Alt	CEU+FIN+GBR+IBS+TSI	0.71872252	0.948018284	37184
rs10958409	55327091	G	A	8	0.144135189	Alt	rs7845242	55290604	C	G	8	0.173956262	Alt	CEU+FIN+GBR+IBS+TSI	0.71872252	0.948018284	36487
rs10958409	55327091	G	A	8	0.144135189	Alt	rs4737564	55292539	A	G	8	0.173956262	Alt	CEU+FIN+GBR+IBS+TSI	0.71872252	0.948018284	34552
rs10958409	55327091	G	A	8	0.144135189	Alt	rs144148292	55292757	T	C	8	0.110337972	Alt	CEU+FIN+GBR+IBS+TSI	0.67339088	0.956238155	34334
rs10958409	55327091	G	A	8	0.144135189	Alt	rs4738825	55292813	T	C	8	0.173956262	Alt	CEU+FIN+GBR+IBS+TSI	0.71872252	0.948018284	34278
rs10958409	55327091	G	A	8	0.144135189	Alt	rs16920133	55293260	A	G	8	0.172962227	Alt	CEU+FIN+GBR+IBS+TSI	0.723904845	0.948137398	33831
rs10958409	55327091	G	A	8	0.144135189	Alt	rs12547014	55296211	G	T	8	0.175944334	Alt	CEU+FIN+GBR+IBS+TSI	0.734929249	0.965272	30880
rs10958409	55327091	G	A	8	0.144135189	Alt	rs77811304	55298258	A	AC	8	0.174950298	Alt	CEU+FIN+GBR+IBS+TSI	0.740118244	0.96535137	28833
rs10958409	55327091	G	A	8	0.144135189	Alt	rs55726702	55298393	C	G	8	0.175944334	Alt	CEU+FIN+GBR+IBS+TSI	0.734929249	0.965272	28698
rs10958409	55327091	G	A	8	0.144135189	Alt	rs2375650	55299909	T	C	8	0.174950298	Alt	CEU+FIN+GBR+IBS+TSI	0.740118244	0.96535137	27182
rs10958409	55327091	G	A	8	0.144135189	Alt	rs62513936	55301077	G	A	8	0.112326044	Alt	CEU+FIN+GBR+IBS+TSI	0.688318114	0.9571137	26014
rs10958409	55327091	G	A	8	0.144135189	Alt	rs12546374	55302614	T	C	8	0.175944334	Alt	CEU+FIN+GBR+IBS+TSI	0.734929249	0.965272	24477
rs10958409	55327091	G	A	8	0.144135189	Alt	rs2018456	55303231	T	C	8	0.175944334	Alt	CEU+FIN+GBR+IBS+TSI	0.734929249	0.965272	23860
rs10958409	55327091	G	A	8	0.144135189	Alt	rs6473927	55303402	T	C	8	0.174950298	Alt	CEU+FIN+GBR+IBS+TSI	0.740118244	0.96535137	23689
rs10958409	55327091	G	A	8	0.144135189	Alt	rs72655638	55304388	G	A	8	0.123260437	Alt	CEU+FIN+GBR+IBS+TSI	0.607857378	0.853309777	22703
rs10958409	55327091	G	A	8	0.144135189	Alt	rs7840228	55304600	T	C	8	0.175944334	Alt	CEU+FIN+GBR+IBS+TSI	0.734929249	0.965272	22491
rs10958409	55327091	G	A	8	0.144135189	Alt	rs11989813	55304732	C	T	8	0.123260437	Alt	CEU+FIN+GBR+IBS+TSI	0.607857378	0.853309777	22359
rs10958409	55327091	G	A	8	0.144135189	Alt	rs12548591	55306348	T	G	8	0.175944334	Alt	CEU+FIN+GBR+IBS+TSI	0.734929249	0.965272	20743
rs10958409	55327091	G	A	8	0.144135189	Alt	rs12546306	55308198	T	C	8	0.173956262	Alt	CEU+FIN+GBR+IBS+TSI	0.745366286	0.965430377	18893
rs10958409	55327091	G	A	8	0.144135189	Alt	rs12545840	55308386	A	G	8	0.173956262	Alt	CEU+FIN+GBR+IBS+TSI	0.745366286	0.965430377	18705
rs10958409	55327091	G	A	8	0.144135189	Alt	rs12546346	55308646	A	G	8	0.171968191	Alt	CEU+FIN+GBR+IBS+TSI	0.756028223	0.965577483	18445
rs10958409	55327091	G	A	8	0.144135189	Alt	rs34813923	55309123	T	A	8	0.160039761	Alt	CEU+FIN+GBR+IBS+TSI	0.883884837	0.999999999	17968
rs10958409	55327091	G	A	8	0.144135189	Alt	rs7005290	55309191	T	C	8	0.160039761	Alt	CEU+FIN+GBR+IBS+TSI	0.883884837	0.999999999	17900
rs10958409	55327091	G	A	8	0.144135189	Alt	rs7001445	55309287	A	G	8	0.116302187	Alt	CEU+FIN+GBR+IBS+TSI	0.702843888	0.948352539	17804
rs10958409	55327091	G	A	8	0.144135189	Alt	rs7009794	55309731	T	C	8	0.151093439	Alt	CEU+FIN+GBR+IBS+TSI	0.946191699	0.999999999	17360
rs10958409	55327091	G	A	8	0.144135189	Alt	rs6986304	55309771	C	T	8	0.149105368	Alt	CEU+FIN+GBR+IBS+TSI	0.961053039	0.999999999	17320
rs10958409	55327091	G	A	8	0.144135189	Alt	rs6986332	55309845	C	G	8	0.147117296	Alt	CEU+FIN+GBR+IBS+TSI	0.976316037	0.999999999	17246
rs10958409	55327091	G	A	8	0.144135189	Alt	rs1504749	55310711	A	C	8	0.206759443	Alt	CEU+FIN+GBR+IBS+TSI	0.646106942	0.999999999	16380
rs10958409	55327091	G	A	8	0.144135189	Alt	rs1504748	55310978	C	T	8	0.194831014	Alt	CEU+FIN+GBR+IBS+TSI	0.695975254	0.999999999	16113
rs10958409	55327091	G	A	8	0.144135189	Alt	rs16920166	55311231	C	T	8	0.2027833	Alt	CEU+FIN+GBR+IBS+TSI	0.662077839	0.999999999	15860
rs10958409	55327091	G	A	8	0.144135189	Alt	rs6996927	55311671	C	T	8	0.112326044	Alt	CEU+FIN+GBR+IBS+TSI	0.735402737	0.989308075	15420
rs10958409	55327091	G	A	8	0.144135189	Alt	rs16920187	55313162	G	A	8	0.206759443	Alt	CEU+FIN+GBR+IBS+TSI	0.646106942	0.999999999	13929
rs10958409	55327091	G	A	8	0.144135189	Alt	rs12056499	55316062	G	A	8	0.112326044	Alt	CEU+FIN+GBR+IBS+TSI	0.735408381	0.989311871	11029
rs10958409	55327091	G	A	8	0.144135189	Alt	rs13263875	55317040	A	T	8	0.206759443	Alt	CEU+FIN+GBR+IBS+TSI	0.646106942	0.999999999	10051
rs10958409	55327091	G	A	8	0.144135189	Alt	8	55317270	AAG	A	8	0.218687873	Alt	CEU+FIN+GBR+IBS+TSI	0.601678809	0.999999999	9821
rs10958409	55327091	G	A	8	0.144135189	Alt	rs62513949	55318170	G	A	8	0.111332008	Alt	CEU+FIN+GBR+IBS+TSI	0.743901874	0.999999999	8921
rs10958409	55327091	G	A	8	0.144135189	Alt	rs34648064	55319133	T	A	8	0.205765408	Alt	CEU+FIN+GBR+IBS+TSI	0.6500418	0.999999999	7958
rs10958409	55327091	G	A	8	0.144135189	Alt	rs12550811	55319657	T	C	8	0.111332008	Alt	CEU+FIN+GBR+IBS+TSI	0.743901874	0.999999999	7434
rs10958409	55327091	G	A	8	0.144135189	Alt	rs34893546	55320415	A	G	8	0.206759443	Alt	CEU+FIN+GBR+IBS+TSI	0.646106942	0.999999999	6676
rs10958409	55327091	G	A	8	0.144135189	Alt	rs72645198	55321909	G	A	8	0.111332008	Alt	CEU+FIN+GBR+IBS+TSI	0.743901874	0.999999999	5182
rs10958409	55327091	G	A	8	0.144135189	Alt	rs62513951	55322208	C	T	8	0.112326044	Alt	CEU+FIN+GBR+IBS+TSI	0.75138433	0.999999999	4883
rs10958409	55327091	G	A	8	0.144135189	Alt	rs12550655	55324157	C	T	8	0.206759443	Alt	CEU+FIN+GBR+IBS+TSI	0.646106942	0.999999999	2934
rs10958409	55327091	G	A	8	0.144135189	Alt	rs12543968	55324342	T	G	8	0.206759443	Alt	CEU+FIN+GBR+IBS+TSI	0.646106942	0.999999999	2749
rs10958409	55327091	G	A	8	0.144135189	Alt	rs72645199	55324791	A	G	8	0.111332008	Alt	CEU+FIN+GBR+IBS+TSI	0.743901874	0.999999999	2300
rs10958409	55327091	G	A	8	0.144135189	Alt	rs7814217	55325072	A	G	8	0.206759443	Alt	CEU+FIN+GBR+IBS+TSI	0.646106942	0.999999999	2019
rs10958409	55327091	G	A	8	0.144135189	Alt	rs6473929	55325503	C	T	8	0.206759443	Alt	CEU+FIN+GBR+IBS+TSI	0.646106942	0.999999999	1588
rs10958409	55327091	G	A	8	0.144135189	Alt	rs6473930	55325567	T	G	8	0.206759443	Alt	CEU+FIN+GBR+IBS+TSI	0.646106942	0.999999999	1524
rs10958409	55327091	G	A	8	0.144135189	Alt	rs7818417	55325612	A	G	8	0.115308151	Alt	CEU+FIN+GBR+IBS+TSI	0.710775399	0.958328994	1479
rs10958409	55327091	G	A	8	0.144135189	Alt	rs55795925	55325879	G	A	8	0.111332008	Alt	CEU+FIN+GBR+IBS+TSI	0.743901874	0.999999999	1212
rs10958409	55327091	G	A	8	0.144135189	Alt	rs56047723	55325958	G	A	8	0.112326044	Alt	CEU+FIN+GBR+IBS+TSI	0.735402737	0.989308075	1133
rs10958409	55327091	G	A	8	0.144135189	Alt	rs13273975	55326294	T	C	8	0.205765408	Alt	CEU+FIN+GBR+IBS+TSI	0.6500418	0.999999999	797
rs10958409	55327091	G	A	8	0.144135189	Alt	rs12542212	55326450	C	T	8	0.206759443	Alt	CEU+FIN+GBR+IBS+TSI	0.646106942	0.999999999	641
rs10958409	55327091	G	A	8	0.144135189	Alt	rs12545884	55326570	T	G	8	0.212723658	Alt	CEU+FIN+GBR+IBS+TSI	0.623270051	0.999999999	521
rs10958409	55327091	G	A	8	0.144135189	Alt	rs12542789	55326718	C	T	8	0.144135189	Alt	CEU+FIN+GBR+IBS+TSI	1	0.999999999	373
rs10958409	55327091	G	A	8	0.144135189	Alt	rs12542815	55326848	C	T	8	0.205765408	Alt	CEU+FIN+GBR+IBS+TSI	0.6500418	0.999999999	243
rs10958409	55327091	G	A	8	0.144135189	Alt	rs10958409	55327091	G	A	8	0.144135189	Alt	CEU+FIN+GBR+IBS+TSI	1	1	0
rs10958409	55327091	G	A	8	0.144135189	Alt	rs10958410	55327187	G	T	8	0.206759443	Alt	CEU+FIN+GBR+IBS+TSI	0.646106942	0.999999999	-96
rs10958409	55327091	G	A	8	0.144135189	Alt	rs6987174	55327862	G	T	8	0.149105368	Alt	CEU+FIN+GBR+IBS+TSI	0.961053039	0.999999999	-771
rs10958409	55327091	G	A	8	0.144135189	Alt	rs1969117	55328116	G	A	8	0.149105368	Alt	CEU+FIN+GBR+IBS+TSI	0.961053039	0.999999999	-1025
rs10958409	55327091	G	A	8	0.144135189	Alt	rs1969116	55328157	C	T	8	0.149105368	Alt	CEU+FIN+GBR+IBS+TSI	0.961053039	0.999999999	-1066
rs10958409	55327091	G	A	8	0.144135189	Alt	rs6987821	55328308	G	C	8	0.149105368	Alt	CEU+FIN+GBR+IBS+TSI	0.961053039	0.999999999	-1217
rs10958409	55327091	G	A	8	0.144135189	Alt	rs6988961	55328344	C	T	8	0.14612326	Alt	CEU+FIN+GBR+IBS+TSI	0.984103281	0.999999999	-1253
rs10972341	35141705	A	G	9	0.384691849	Ref	rs10123856	35114614	A	G	9	0.35387674	Alt	CEU+FIN+GBR+IBS+TSI	0.610094908	0.834527279	27091
rs10972341	35141705	A	G	9	0.384691849	Ref	rs76357779	35121756	TC	T	9	0.385685885	Alt	CEU+FIN+GBR+IBS+TSI	0.904782078	0.953198745	19949
rs10972341	35141705	A	G	9	0.384691849	Ref	rs11791629	35122934	G	A	9	0.394632207	Alt	CEU+FIN+GBR+IBS+TSI	0.86135377	0.947692031	18771
rs10972341	35141705	A	G	9	0.384691849	Ref	rs4879863	35131294	G	A	9	0.395626243	Alt	CEU+FIN+GBR+IBS+TSI	0.930416083	0.987002364	10411
rs10972341	35141705	A	G	9	0.384691849	Ref	rs199904456	35136621	CT	C	9	0.419483101	Alt	CEU+FIN+GBR+IBS+TSI	0.825586962	0.976834651	5084
rs10972341	35141705	A	G	9	0.384691849	Ref	rs10814202	35136825	G	A	9	0.390656064	Alt	CEU+FIN+GBR+IBS+TSI	0.93384817	0.978574774	4880
rs10972341	35141705	A	G	9	0.384691849	Ref	rs78906413	35137109	C	CT	9	0.390656064	Alt	CEU+FIN+GBR+IBS+TSI	0.93384224	0.978571666	4596
rs10972341	35141705	A	G	9	0.384691849	Ref	rs28371950	35137541	A	T	9	0.390656064	Alt	CEU+FIN+GBR+IBS+TSI	0.93384817	0.978574774	4164
rs10972341	35141705	A	G	9	0.384691849	Ref	rs11789592	35138421	C	T	9	0.390656064	Alt	CEU+FIN+GBR+IBS+TSI	0.93384817	0.978574774	3284
rs10972341	35141705	A	G	9	0.384691849	Ref	rs10814203	35138527	T	C	9	0.390656064	Alt	CEU+FIN+GBR+IBS+TSI	0.933846194	0.978573738	3178
rs10972341	35141705	A	G	9	0.384691849	Ref	rs10972339	35138810	C	T	9	0.390656064	Alt	CEU+FIN+GBR+IBS+TSI	0.93384817	0.978574774	2895
rs10972341	35141705	A	G	9	0.384691849	Ref	rs7852146	35140550	T	C	9	0.390656064	Alt	CEU+FIN+GBR+IBS+TSI	0.942075944	0.982876241	1155
rs10972341	35141705	A	G	9	0.384691849	Ref	rs4879869	35141508	T	C	9	0.391650099	Alt	CEU+FIN+GBR+IBS+TSI	0.971125854	1	197
rs10972341	35141705	A	G	9	0.384691849	Ref	rs4879870	35141555	G	A	9	0.36083499	Alt	CEU+FIN+GBR+IBS+TSI	0.86188439	0.976982623	150
rs10972341	35141705	A	G	9	0.384691849	Ref	rs10972341	35141705	A	G	9	0.384691849	Ref	CEU+FIN+GBR+IBS+TSI	1	1	0
rs10972341	35141705	A	G	9	0.384691849	Ref	rs7046814	35142258	A	G	9	0.383697813	Ref	CEU+FIN+GBR+IBS+TSI	0.987423459	0.995781539	-553
rs10972341	35141705	A	G	9	0.384691849	Ref	rs10972342	35144722	T	C	9	0.382703777	Ref	CEU+FIN+GBR+IBS+TSI	0.983249801	0.995766535	-3017
rs10972341	35141705	A	G	9	0.384691849	Ref	rs7856842	35145157	C	T	9	0.383697813	Ref	CEU+FIN+GBR+IBS+TSI	0.987423459	0.995781539	-3452
rs10972341	35141705	A	G	9	0.384691849	Ref	rs4879874	35146083	T	C	9	0.383697813	Ref	CEU+FIN+GBR+IBS+TSI	0.987423459	0.995781539	-4378
rs10972341	35141705	A	G	9	0.384691849	Ref	rs7862024	35146872	G	A	9	0.396620278	Ref	CEU+FIN+GBR+IBS+TSI	0.926488796	0.986965633	-5167
rs10972341	35141705	A	G	9	0.384691849	Ref	rs10972346	35147963	C	T	9	0.394632207	Ref	CEU+FIN+GBR+IBS+TSI	0.93435397	0.987034122	-6258
rs10972341	35141705	A	G	9	0.384691849	Ref	rs10972348	35148203	C	G	9	0.393638171	Ref	CEU+FIN+GBR+IBS+TSI	0.938316159	0.987068097	-6498
rs10972341	35141705	A	G	9	0.384691849	Ref	rs10972350	35149831	A	G	9	0.382703777	Ref	CEU+FIN+GBR+IBS+TSI	0.983249801	0.995766535	-8126
rs10972341	35141705	A	G	9	0.384691849	Ref	rs57142002	35150156	GT	G	9	0.382703777	Ref	CEU+FIN+GBR+IBS+TSI	0.983249801	0.995766535	-8451
rs10972341	35141705	A	G	9	0.384691849	Ref	rs7028146	35150228	G	A	9	0.394632207	Ref	CEU+FIN+GBR+IBS+TSI	0.93435397	0.987034122	-8523
rs10972341	35141705	A	G	9	0.384691849	Ref	rs4878605	35150720	C	T	9	0.376739563	Ref	CEU+FIN+GBR+IBS+TSI	0.859953526	0.943108837	-9015
rs10972341	35141705	A	G	9	0.384691849	Ref	rs10972352	35151320	A	T	9	0.394632207	Ref	CEU+FIN+GBR+IBS+TSI	0.93435397	0.987034122	-9615
rs10972341	35141705	A	G	9	0.384691849	Ref	rs10972353	35151594	A	T	9	0.394632207	Ref	CEU+FIN+GBR+IBS+TSI	0.93435397	0.987034122	-9889
rs10972341	35141705	A	G	9	0.384691849	Ref	rs12378159	35152115	C	T	9	0.393638171	Ref	CEU+FIN+GBR+IBS+TSI	0.930106892	0.982740714	-10410
rs10972341	35141705	A	G	9	0.384691849	Ref	rs12378161	35152138	C	T	9	0.393638171	Ref	CEU+FIN+GBR+IBS+TSI	0.930106892	0.982740714	-10433
rs10972341	35141705	A	G	9	0.384691849	Ref	rs13285401	35152858	T	C	9	0.393638171	Ref	CEU+FIN+GBR+IBS+TSI	0.930106892	0.982740714	-11153
rs10972341	35141705	A	G	9	0.384691849	Ref	rs11521201	35158460	T	C	9	0.381709742	Ref	CEU+FIN+GBR+IBS+TSI	0.979089578	0.99575146	-16755
rs10980854	114050357	G	A	9	0.047713718	Alt	rs7028443	114047844	A	T	9	0.047713718	Alt	CEU+FIN+GBR+IBS+TSI	1	0.999999998	2513
rs10980854	114050357	G	A	9	0.047713718	Alt	rs10980854	114050357	G	A	9	0.047713718	Alt	CEU+FIN+GBR+IBS+TSI	1	1	0
rs10980854	114050357	G	A	9	0.047713718	Alt	rs1036280	114051096	T	A	9	0.052683897	Alt	CEU+FIN+GBR+IBS+TSI	0.900933549	0.999999998	-739
rs10980854	114050357	G	A	9	0.047713718	Alt	rs10980856	114053425	C	T	9	0.047713718	Alt	CEU+FIN+GBR+IBS+TSI	1	0.999999998	-3068
rs10980854	114050357	G	A	9	0.047713718	Alt	rs7032164	114054001	G	T	9	0.047713718	Alt	CEU+FIN+GBR+IBS+TSI	1	0.999999998	-3644
rs10980854	114050357	G	A	9	0.047713718	Alt	rs10759495	114054773	C	T	9	0.046719682	Alt	CEU+FIN+GBR+IBS+TSI	0.978145638	0.999999998	-4416
rs10980854	114050357	G	A	9	0.047713718	Alt	rs10980859	114062291	T	C	9	0.045725646	Alt	CEU+FIN+GBR+IBS+TSI	0.956336806	0.999999998	-11934
rs10980854	114050357	G	A	9	0.047713718	Alt	rs10980861	114063080	A	T	9	0.045725646	Alt	CEU+FIN+GBR+IBS+TSI	0.956336806	0.999999998	-12723
rs10980854	114050357	G	A	9	0.047713718	Alt	rs145259769	114064763	TG	T	9	0.043737575	Alt	CEU+FIN+GBR+IBS+TSI	0.912855163	0.999999998	-14406
rs10980854	114050357	G	A	9	0.047713718	Alt	rs57674973	114064764	G	T	9	0.04473161	Alt	CEU+FIN+GBR+IBS+TSI	0.934573361	0.999999998	-14407
rs10980854	114050357	G	A	9	0.047713718	Alt	rs200202881	114064768	G	T	9	0.045725646	Alt	CEU+FIN+GBR+IBS+TSI	0.913052646	0.977107787	-14411
rs10980926	114293634	A	G	9	0.370775348	Ref	rs6477824	114287453	T	C	9	0.287276342	Ref	CEU+FIN+GBR+IBS+TSI	0.684027505	0.999999999	6181
rs10980926	114293634	A	G	9	0.370775348	Ref	rs10980924	114287607	T	C	9	0.416500994	Ref	CEU+FIN+GBR+IBS+TSI	0.793908395	0.980664823	6027
rs10980926	114293634	A	G	9	0.370775348	Ref	rs10634116	114287781	T	TTG	9	0.287276342	Ref	CEU+FIN+GBR+IBS+TSI	0.684027505	0.999999999	5853
rs10980926	114293634	A	G	9	0.370775348	Ref	rs7851745	114287818	G	T	9	0.287276342	Ref	CEU+FIN+GBR+IBS+TSI	0.684027505	0.999999999	5816
rs10980926	114293634	A	G	9	0.370775348	Ref	rs28441247	114287879	T	C	9	0.411530815	Ref	CEU+FIN+GBR+IBS+TSI	0.810780438	0.980930836	5755
rs10980926	114293634	A	G	9	0.370775348	Ref	rs34544684	114291428	A	AAAAG	9	0.380715706	Ref	CEU+FIN+GBR+IBS+TSI	0.958505026	1	2206
rs10980926	114293634	A	G	9	0.370775348	Ref	rs7868668	114292295	C	T	9	0.287276342	Ref	CEU+FIN+GBR+IBS+TSI	0.684027505	0.999999999	1339
rs10980926	114293634	A	G	9	0.370775348	Ref	rs10980926	114293634	A	G	9	0.370775348	Ref	CEU+FIN+GBR+IBS+TSI	1	1	0
rs10980926	114293634	A	G	9	0.370775348	Ref	rs10759500	114294060	T	C	9	0.287276342	Ref	CEU+FIN+GBR+IBS+TSI	0.684027505	0.999999999	-426
rs10980926	114293634	A	G	9	0.370775348	Ref	rs4978443	114299222	T	C	9	0.287276342	Ref	CEU+FIN+GBR+IBS+TSI	0.684027505	0.999999999	-5588
rs10980926	114293634	A	G	9	0.370775348	Ref	rs10817185	114301045	A	G	9	0.366799205	Ref	CEU+FIN+GBR+IBS+TSI	0.983064044	1	-7411
rs10980926	114293634	A	G	9	0.370775348	Ref	rs10441737	114301585	C	T	9	0.366799205	Ref	CEU+FIN+GBR+IBS+TSI	0.983064044	1	-7951
rs10980926	114293634	A	G	9	0.370775348	Ref	rs10759501	114305576	C	T	9	0.287276342	Ref	CEU+FIN+GBR+IBS+TSI	0.684027505	0.999999999	-11942
rs10980926	114293634	A	G	9	0.370775348	Ref	rs4979004	114309111	G	A	9	0.370775348	Ref	CEU+FIN+GBR+IBS+TSI	1	1	-15477
rs10980926	114293634	A	G	9	0.370775348	Ref	rs4979005	114309374	A	G	9	0.366799205	Ref	CEU+FIN+GBR+IBS+TSI	0.983064044	1	-15740
rs10980926	114293634	A	G	9	0.370775348	Ref	rs10217747	114309935	T	C	9	0.387673956	Ref	CEU+FIN+GBR+IBS+TSI	0.930724673	1	-16301
rs10980926	114293634	A	G	9	0.370775348	Ref	rs200923660	114311097	GTT	GT	9	0.44333996	Ref	CEU+FIN+GBR+IBS+TSI	0.694079389	0.968557546	-17463
rs10980926	114293634	A	G	9	0.370775348	Ref	rs35404480	114319723	CT	C	9	0.288270378	Ref	CEU+FIN+GBR+IBS+TSI	0.687353034	0.999999999	-26089
rs10980926	114293634	A	G	9	0.370775348	Ref	rs7858562	114324948	A	G	9	0.482107356	Ref	CEU+FIN+GBR+IBS+TSI	0.603748728	0.976624379	-31314
rs10982256	117260834	C	T	9	0.472166998	Ref	rs10982238	117237250	G	A	9	0.410536779	Alt	CEU+FIN+GBR+IBS+TSI	0.622993199	0.894527132	23584
rs10982256	117260834	C	T	9	0.472166998	Ref	rs4979410	117239877	C	T	9	0.494035785	Ref	CEU+FIN+GBR+IBS+TSI	0.63290566	0.831168831	20957
rs10982256	117260834	C	T	9	0.472166998	Ref	rs10817622	117242575	T	C	9	0.498011928	Ref	CEU+FIN+GBR+IBS+TSI	0.749838563	0.911921627	18259
rs10982256	117260834	C	T	9	0.472166998	Ref	rs57662659	117242761	A	AAGAG	9	0.48111332	Alt	CEU+FIN+GBR+IBS+TSI	0.698809081	0.85107367	18073
rs10982256	117260834	C	T	9	0.472166998	Ref	rs11787667	117242845	C	T	9	0.498011928	Ref	CEU+FIN+GBR+IBS+TSI	0.749838563	0.911921627	17989
rs10982256	117260834	C	T	9	0.472166998	Ref	rs7046135	117243809	T	C	9	0.47415507	Alt	CEU+FIN+GBR+IBS+TSI	0.665834521	0.819247195	17025
rs10982256	117260834	C	T	9	0.472166998	Ref	rs10817623	117244937	G	A	9	0.473161034	Alt	CEU+FIN+GBR+IBS+TSI	0.66940951	0.819807592	15897
rs10982256	117260834	C	T	9	0.472166998	Ref	rs7034891	117245252	C	G	9	0.484095427	Alt	CEU+FIN+GBR+IBS+TSI	0.710199358	0.863120427	15582
rs10982256	117260834	C	T	9	0.472166998	Ref	rs10817624	117245709	G	A	9	0.486083499	Ref	CEU+FIN+GBR+IBS+TSI	0.688527306	0.853238017	15125
rs10982256	117260834	C	T	9	0.472166998	Ref	rs7865843	117245960	A	G	9	0.496023857	Alt	CEU+FIN+GBR+IBS+TSI	0.749335464	0.907998001	14874
rs10982256	117260834	C	T	9	0.472166998	Ref	rs11789406	117246188	G	A	9	0.486083499	Alt	CEU+FIN+GBR+IBS+TSI	0.846091641	1	14646
rs10982256	117260834	C	T	9	0.472166998	Ref	rs4327928	117246269	G	T	9	0.49304175	Alt	CEU+FIN+GBR+IBS+TSI	0.767177477	0.91328038	14565
rs10982256	117260834	C	T	9	0.472166998	Ref	rs13286430	117246424	G	A	9	0.494035785	Ref	CEU+FIN+GBR+IBS+TSI	0.771125944	0.917450024	14410
rs10982256	117260834	C	T	9	0.472166998	Ref	rs13286280	117246504	C	T	9	0.499005964	Ref	CEU+FIN+GBR+IBS+TSI	0.791164938	0.938578415	14330
rs10982256	117260834	C	T	9	0.472166998	Ref	rs13286452	117246574	C	T	9	0.499005964	Ref	CEU+FIN+GBR+IBS+TSI	0.791164938	0.938578415	14260
rs10982256	117260834	C	T	9	0.472166998	Ref	rs10817625	117247587	A	T	9	0.484095427	Ref	CEU+FIN+GBR+IBS+TSI	0.84467003	0.941292937	13247
rs10982256	117260834	C	T	9	0.472166998	Ref	rs62555200	117247642	T	C	9	0.413518887	Alt	CEU+FIN+GBR+IBS+TSI	0.646755067	0.90583439	13192
rs10982256	117260834	C	T	9	0.472166998	Ref	rs71979910	117248050	AGAGGCAGGAGGATTACTT	A	9	0.410536779	Alt	CEU+FIN+GBR+IBS+TSI	0.659204479	0.920157012	12784
rs10982256	117260834	C	T	9	0.472166998	Ref	rs1535959	117248479	G	A	9	0.458250497	Alt	CEU+FIN+GBR+IBS+TSI	0.756664766	1	12355
rs10982256	117260834	C	T	9	0.472166998	Ref	rs60145178	117249164	TA	T	9	0.479125249	Ref	CEU+FIN+GBR+IBS+TSI	0.825043774	0.921078886	11670
rs10982256	117260834	C	T	9	0.472166998	Ref	rs5900089	117249976	CACAG	C	9	0.480119284	Alt	CEU+FIN+GBR+IBS+TSI	0.798679919	0.908049574	10858
rs10982256	117260834	C	T	9	0.472166998	Ref	rs10982244	117250278	A	G	9	0.410536779	Alt	CEU+FIN+GBR+IBS+TSI	0.659204479	0.920157012	10556
rs10982256	117260834	C	T	9	0.472166998	Ref	rs10982246	117250393	A	G	9	0.499005964	Ref	CEU+FIN+GBR+IBS+TSI	0.898102505	1	10441
rs10982256	117260834	C	T	9	0.472166998	Ref	rs10982247	117250792	C	T	9	0.475149105	Alt	CEU+FIN+GBR+IBS+TSI	0.809621917	0.905187548	10042
rs10982256	117260834	C	T	9	0.472166998	Ref	rs10982248	117250903	G	A	9	0.484095427	Ref	CEU+FIN+GBR+IBS+TSI	0.84467003	0.941292937	9931
rs10982256	117260834	C	T	9	0.472166998	Ref	rs1535960	117251352	C	T	9	0.499005964	Ref	CEU+FIN+GBR+IBS+TSI	0.791164938	0.938578415	9482
rs10982256	117260834	C	T	9	0.472166998	Ref	rs376274357	117251743	TAC	T	9	0.49304175	Alt	CEU+FIN+GBR+IBS+TSI	0.767177477	0.91328038	9091
rs10982256	117260834	C	T	9	0.472166998	Ref	rs34260648	117252186	CAT	C	9	0.499005964	Ref	CEU+FIN+GBR+IBS+TSI	0.791164938	0.938578415	8648
rs10982256	117260834	C	T	9	0.472166998	Ref	rs10759710	117252598	C	T	9	0.486083499	Alt	CEU+FIN+GBR+IBS+TSI	0.846091641	1	8236
rs10982256	117260834	C	T	9	0.472166998	Ref	rs10759711	117253308	T	G	9	0.494035785	Ref	CEU+FIN+GBR+IBS+TSI	0.771125944	0.917450024	7526
rs10982256	117260834	C	T	9	0.472166998	Ref	rs10759712	117253434	G	A	9	0.490059642	Alt	CEU+FIN+GBR+IBS+TSI	0.755399535	0.900852295	7400
rs10982256	117260834	C	T	9	0.472166998	Ref	rs56131508	117253738	AACAC	A	9	0.410536779	Alt	CEU+FIN+GBR+IBS+TSI	0.659204479	0.920157012	7096
rs10982256	117260834	C	T	9	0.472166998	Ref	rs7036125	117253973	T	C	9	0.486083499	Alt	CEU+FIN+GBR+IBS+TSI	0.739926938	0.884512619	6861
rs10982256	117260834	C	T	9	0.472166998	Ref	rs10759713	117254214	G	A	9	0.486083499	Alt	CEU+FIN+GBR+IBS+TSI	0.846091641	1	6620
rs10982256	117260834	C	T	9	0.472166998	Ref	rs10817626	117254541	G	A	9	0.499005964	Ref	CEU+FIN+GBR+IBS+TSI	0.791164938	0.938578415	6293
rs10982256	117260834	C	T	9	0.472166998	Ref	rs1324631	117254731	G	C	9	0.410536779	Alt	CEU+FIN+GBR+IBS+TSI	0.659204479	0.920157012	6103
rs10982256	117260834	C	T	9	0.472166998	Ref	rs10982255	117255744	C	T	9	0.5	Ref	CEU+FIN+GBR+IBS+TSI	0.894538606	1	5090
rs10982256	117260834	C	T	9	0.472166998	Ref	rs1555700	117256375	T	C	9	0.482107356	Ref	CEU+FIN+GBR+IBS+TSI	0.960937348	1	4459
rs10982256	117260834	C	T	9	0.472166998	Ref	rs12551529	117256896	A	G	9	0.490059642	Alt	CEU+FIN+GBR+IBS+TSI	0.755399535	0.900852295	3938
rs10982256	117260834	C	T	9	0.472166998	Ref	rs34788832	117257148	AG	A	9	0.497017893	Ref	CEU+FIN+GBR+IBS+TSI	0.90527307	1	3686
rs10982256	117260834	C	T	9	0.472166998	Ref	rs35517002	117257207	TGG	TG	9	0.454274354	Alt	CEU+FIN+GBR+IBS+TSI	0.845090965	0.952970256	3627
rs10982256	117260834	C	T	9	0.472166998	Ref	rs10817627	117257209	G	C	9	0.498011928	Ref	CEU+FIN+GBR+IBS+TSI	0.901680631	1	3625
rs10982256	117260834	C	T	9	0.472166998	Ref	rs1535962	117259062	T	C	9	0.5	Ref	CEU+FIN+GBR+IBS+TSI	0.894538606	1	1772
rs10982256	117260834	C	T	9	0.472166998	Ref	rs10817628	117259538	A	C	9	0.395626243	Alt	CEU+FIN+GBR+IBS+TSI	0.731779778	1	1296
rs10982256	117260834	C	T	9	0.472166998	Ref	rs4979413	117259548	A	G	9	0.472166998	Ref	CEU+FIN+GBR+IBS+TSI	1	1	1286
rs10982256	117260834	C	T	9	0.472166998	Ref	rs35793267	117259796	T	TA	9	0.479125249	Alt	CEU+FIN+GBR+IBS+TSI	0.799950277	0.985993556	1038
rs10982256	117260834	C	T	9	0.472166998	Ref	rs4979414	117260185	C	T	9	0.472166998	Ref	CEU+FIN+GBR+IBS+TSI	1	1	649
rs10982256	117260834	C	T	9	0.472166998	Ref	rs10982256	117260834	C	T	9	0.472166998	Ref	CEU+FIN+GBR+IBS+TSI	1	1	0
rs10982256	117260834	C	T	9	0.472166998	Ref	rs10817629	117261987	C	T	9	0.395626243	Alt	CEU+FIN+GBR+IBS+TSI	0.731779778	1	-1153
rs10982256	117260834	C	T	9	0.472166998	Ref	rs4979417	117263878	C	T	9	0.487077535	Ref	CEU+FIN+GBR+IBS+TSI	0.94200392	1	-3044
rs10982256	117260834	C	T	9	0.472166998	Ref	rs4979418	117264083	G	A	9	0.475149105	Alt	CEU+FIN+GBR+IBS+TSI	0.809828511	1	-3249
rs10982256	117260834	C	T	9	0.472166998	Ref	rs2296262	117265406	C	T	9	0.400596421	Alt	CEU+FIN+GBR+IBS+TSI	0.747117046	1	-4572
rs10982256	117260834	C	T	9	0.472166998	Ref	rs2297815	117266965	C	T	9	0.401590457	Alt	CEU+FIN+GBR+IBS+TSI	0.742628269	0.994930732	-6131
rs10982256	117260834	C	T	9	0.472166998	Ref	rs2297814	117267172	G	A	9	0.400596421	Alt	CEU+FIN+GBR+IBS+TSI	0.747117046	1	-6338
rs10982256	117260834	C	T	9	0.472166998	Ref	rs4527950	117267472	G	T	9	0.416500994	Alt	CEU+FIN+GBR+IBS+TSI	0.79795212	1	-6638
rs10982256	117260834	C	T	9	0.472166998	Ref	rs10759714	117267591	C	T	9	0.416500994	Alt	CEU+FIN+GBR+IBS+TSI	0.79795212	1	-6757
rs10982256	117260834	C	T	9	0.472166998	Ref	rs150944893	117267681	AGCCTCCGC	A	9	0.416500994	Alt	CEU+FIN+GBR+IBS+TSI	0.79795212	1	-6847
rs10982256	117260834	C	T	9	0.472166998	Ref	rs10817631	117267942	G	T	9	0.416500994	Alt	CEU+FIN+GBR+IBS+TSI	0.79795212	1	-7108
rs10982256	117260834	C	T	9	0.472166998	Ref	rs10557749	117268757	TACAC	T	9	0.416500994	Alt	CEU+FIN+GBR+IBS+TSI	0.79795212	1	-7923
rs10982256	117260834	C	T	9	0.472166998	Ref	rs75609749	117269552	G	GA	9	0.400596421	Alt	CEU+FIN+GBR+IBS+TSI	0.747117046	1	-8718
rs10982256	117260834	C	T	9	0.472166998	Ref	rs10817632	117270853	T	C	9	0.400596421	Alt	CEU+FIN+GBR+IBS+TSI	0.747117046	1	-10019
rs10982256	117260834	C	T	9	0.472166998	Ref	rs1535964	117272439	G	C	9	0.392644135	Alt	CEU+FIN+GBR+IBS+TSI	0.715134308	0.994753345	-11605
rs10982256	117260834	C	T	9	0.472166998	Ref	rs1535965	117273208	C	T	9	0.401590457	Alt	CEU+FIN+GBR+IBS+TSI	0.735056214	0.989845434	-12374
rs10982256	117260834	C	T	9	0.472166998	Ref	rs1408525	117274994	C	T	9	0.482107356	Ref	CEU+FIN+GBR+IBS+TSI	0.890515926	0.962660847	-14160
rs10982256	117260834	C	T	9	0.472166998	Ref	rs998547	117275012	G	A	9	0.482107356	Ref	CEU+FIN+GBR+IBS+TSI	0.890515926	0.962660847	-14178
rs10982256	117260834	C	T	9	0.472166998	Ref	rs998548	117275182	G	A	9	0.466202783	Ref	CEU+FIN+GBR+IBS+TSI	0.82839414	0.921125435	-14348
rs10982256	117260834	C	T	9	0.472166998	Ref	rs10982268	117276053	C	T	9	0.492047714	Ref	CEU+FIN+GBR+IBS+TSI	0.915643349	0.995762525	-15219
rs10982256	117260834	C	T	9	0.472166998	Ref	rs12236699	117278344	C	T	9	0.480119284	Alt	CEU+FIN+GBR+IBS+TSI	0.634164752	0.876150644	-17510
rs10982256	117260834	C	T	9	0.472166998	Ref	rs10513248	117278844	T	C	9	0.397614314	Ref	CEU+FIN+GBR+IBS+TSI	0.626366085	0.921340109	-18010
rs10982256	117260834	C	T	9	0.472166998	Ref	rs4532670	117282678	T	G	9	0.47415507	Alt	CEU+FIN+GBR+IBS+TSI	0.6513746	0.898637447	-21844
rs10982256	117260834	C	T	9	0.472166998	Ref	rs10817635	117288169	C	A	9	0.491053678	Alt	CEU+FIN+GBR+IBS+TSI	0.604752607	0.837068186	-27335
rs10982256	117260834	C	T	9	0.472166998	Ref	rs11789400	117291457	T	A	9	0.478131213	Ref	CEU+FIN+GBR+IBS+TSI	0.60885788	0.789680307	-30623
rs10988449	132370360	C	T	9	0.129224652	Alt	rs10988448	132368645	C	A	9	0.130218688	Alt	CEU+FIN+GBR+IBS+TSI	0.991233574	0.999999999	1715
rs10988449	132370360	C	T	9	0.129224652	Alt	rs10988449	132370360	C	T	9	0.129224652	Alt	CEU+FIN+GBR+IBS+TSI	1	1	0
rs10988449	132370360	C	T	9	0.129224652	Alt	rs41276768	132371226	A	T	9	0.130218688	Alt	CEU+FIN+GBR+IBS+TSI	0.991233574	0.999999999	-866
rs10988449	132370360	C	T	9	0.129224652	Alt	rs68145693	132371505	G	A	9	0.130218688	Alt	CEU+FIN+GBR+IBS+TSI	0.991233574	0.999999999	-1145
rs10988449	132370360	C	T	9	0.129224652	Alt	rs56326212	132371921	G	A	9	0.130218688	Alt	CEU+FIN+GBR+IBS+TSI	0.991233574	0.999999999	-1561
rs10988449	132370360	C	T	9	0.129224652	Alt	rs55700157	132371965	C	A	9	0.129224652	Alt	CEU+FIN+GBR+IBS+TSI	0.982392282	0.991157042	-1605
rs10988449	132370360	C	T	9	0.129224652	Alt	rs11788781	132372719	G	C	9	0.130218688	Alt	CEU+FIN+GBR+IBS+TSI	0.991233574	0.999999999	-2359
rs10988449	132370360	C	T	9	0.129224652	Alt	rs10988452	132376859	C	T	9	0.148111332	Alt	CEU+FIN+GBR+IBS+TSI	0.837891899	0.990779691	-6499
rs10988449	132370360	C	T	9	0.129224652	Alt	rs61602308	132379354	GA	G	9	0.151093439	Alt	CEU+FIN+GBR+IBS+TSI	0.818375936	0.990717104	-8994
rs10988449	132370360	C	T	9	0.129224652	Alt	rs62586368	132387882	C	T	9	0.149105368	Alt	CEU+FIN+GBR+IBS+TSI	0.831299917	0.990758924	-17522
rs10988449	132370360	C	T	9	0.129224652	Alt	rs10988454	132390131	C	G	9	0.150099404	Alt	CEU+FIN+GBR+IBS+TSI	0.82479517	0.990738062	-19771
rs10988449	132370360	C	T	9	0.129224652	Alt	rs7020510	132392356	C	T	9	0.149105368	Alt	CEU+FIN+GBR+IBS+TSI	0.831299917	0.990758924	-21996
rs10988449	132370360	C	T	9	0.129224652	Alt	rs7025011	132393271	G	T	9	0.149105368	Alt	CEU+FIN+GBR+IBS+TSI	0.831299917	0.990758924	-22911
rs10988449	132370360	C	T	9	0.129224652	Alt	rs7856232	132393777	A	C	9	0.151093439	Alt	CEU+FIN+GBR+IBS+TSI	0.818375936	0.990717104	-23417
rs10988449	132370360	C	T	9	0.129224652	Alt	rs13440406	132394199	G	T	9	0.150099404	Alt	CEU+FIN+GBR+IBS+TSI	0.82479517	0.990738062	-23839
rs10988449	132370360	C	T	9	0.129224652	Alt	rs3088095	132397239	T	C	9	0.151093439	Alt	CEU+FIN+GBR+IBS+TSI	0.818375936	0.990717104	-26879
rs10991437	107735920	C	A	9	0.103379722	Alt	rs10991433	107726918	T	C	9	0.0944334	Alt	CEU+FIN+GBR+IBS+TSI	0.90443722	0.999999999	9002
rs10991437	107735920	C	A	9	0.103379722	Alt	rs75379866	107728373	T	C	9	0.102385686	Alt	CEU+FIN+GBR+IBS+TSI	0.989287844	0.999999999	7547
rs10991437	107735920	C	A	9	0.103379722	Alt	rs7046313	107735568	C	T	9	0.105367793	Alt	CEU+FIN+GBR+IBS+TSI	0.978956616	0.999999999	352
rs10991437	107735920	C	A	9	0.103379722	Alt	rs10991437	107735920	C	A	9	0.103379722	Alt	CEU+FIN+GBR+IBS+TSI	1	1	0
rs10991437	107735920	C	A	9	0.103379722	Alt	9	107737828	C	CT	9	0.103379722	Alt	CEU+FIN+GBR+IBS+TSI	1	0.999999999	-1908
rs10991437	107735920	C	A	9	0.103379722	Alt	rs77258545	107740848	G	A	9	0.104373757	Alt	CEU+FIN+GBR+IBS+TSI	0.989378102	0.999999999	-4928
rs10991437	107735920	C	A	9	0.103379722	Alt	rs76945967	107741646	G	A	9	0.105367793	Alt	CEU+FIN+GBR+IBS+TSI	0.978956616	0.999999999	-5726
rs10991437	107735920	C	A	9	0.103379722	Alt	rs62569480	107743466	A	G	9	0.133200795	Alt	CEU+FIN+GBR+IBS+TSI	0.750306119	0.999999999	-7546
rs10992471	95559505	G	A	9	0.409542744	Alt	rs6479418	95064762	G	A	9	0.330019881	Alt	CEU+FIN+GBR+IBS+TSI	0.656100564	0.961172855	494743
rs10992471	95559505	G	A	9	0.409542744	Alt	rs3758229	95078852	C	A	9	0.330019881	Alt	CEU+FIN+GBR+IBS+TSI	0.656100564	0.961172855	480653
rs10992471	95559505	G	A	9	0.409542744	Alt	rs10992303	95082804	A	G	9	0.330019881	Alt	CEU+FIN+GBR+IBS+TSI	0.656100564	0.961172855	476701
rs10992471	95559505	G	A	9	0.409542744	Alt	rs10123342	95087824	T	G	9	0.330019881	Alt	CEU+FIN+GBR+IBS+TSI	0.656100564	0.961172855	471681
rs10992471	95559505	G	A	9	0.409542744	Alt	rs10820967	95101729	G	C	9	0.325049702	Alt	CEU+FIN+GBR+IBS+TSI	0.640383696	0.960365454	457776
rs10992471	95559505	G	A	9	0.409542744	Alt	rs34774135	95113768	A	G	9	0.321073559	Alt	CEU+FIN+GBR+IBS+TSI	0.627892855	0.95963758	445737
rs10992471	95559505	G	A	9	0.409542744	Alt	rs7848055	95115492	A	C	9	0.333996024	Alt	CEU+FIN+GBR+IBS+TSI	0.64594984	0.94519746	444013
rs10992471	95559505	G	A	9	0.409542744	Alt	rs376373524	95120135	ATT	AT	9	0.33499006	Alt	CEU+FIN+GBR+IBS+TSI	0.649122922	0.94540298	439370
rs10992471	95559505	G	A	9	0.409542744	Alt	rs7042335	95122547	C	T	9	0.333996024	Alt	CEU+FIN+GBR+IBS+TSI	0.64594984	0.94519746	436958
rs10992471	95559505	G	A	9	0.409542744	Alt	rs10992319	95127895	G	A	9	0.331013917	Alt	CEU+FIN+GBR+IBS+TSI	0.659255569	0.961319395	431610
rs10992471	95559505	G	A	9	0.409542744	Alt	rs10115222	95128149	T	C	9	0.331013917	Alt	CEU+FIN+GBR+IBS+TSI	0.659255569	0.961319395	431356
rs10992471	95559505	G	A	9	0.409542744	Alt	rs7027595	95131553	C	T	9	0.331013917	Alt	CEU+FIN+GBR+IBS+TSI	0.659255569	0.961319395	427952
rs10992471	95559505	G	A	9	0.409542744	Alt	rs35498369	95134074	G	GTA	9	0.331013917	Alt	CEU+FIN+GBR+IBS+TSI	0.659255569	0.961319395	425431
rs10992471	95559505	G	A	9	0.409542744	Alt	rs7043152	95138499	A	G	9	0.331013917	Alt	CEU+FIN+GBR+IBS+TSI	0.659255569	0.961319395	421006
rs10992471	95559505	G	A	9	0.409542744	Alt	rs1121979	95140218	G	A	9	0.331013917	Alt	CEU+FIN+GBR+IBS+TSI	0.659255569	0.961319395	419287
rs10992471	95559505	G	A	9	0.409542744	Alt	rs11792342	95143668	G	A	9	0.331013917	Alt	CEU+FIN+GBR+IBS+TSI	0.659255569	0.961319395	415837
rs10992471	95559505	G	A	9	0.409542744	Alt	rs2761674	95178390	T	A	9	0.328031809	Alt	CEU+FIN+GBR+IBS+TSI	0.649736865	0.960816644	381115
rs10992471	95559505	G	A	9	0.409542744	Alt	rs2761681	95186937	A	G	9	0.330019881	Alt	CEU+FIN+GBR+IBS+TSI	0.656073814	0.961153261	372568
rs10992471	95559505	G	A	9	0.409542744	Alt	rs2516568	95187380	A	T	9	0.330019881	Alt	CEU+FIN+GBR+IBS+TSI	0.656073814	0.961153261	372125
rs10992471	95559505	G	A	9	0.409542744	Alt	rs10820999	95429976	G	A	9	0.325049702	Alt	CEU+FIN+GBR+IBS+TSI	0.66336162	0.977443284	129529
rs10992471	95559505	G	A	9	0.409542744	Alt	rs113986611	95457658	A	ACTGTGTCTCGG	9	0.377733598	Alt	CEU+FIN+GBR+IBS+TSI	0.600732619	0.828497803	101847
rs10992471	95559505	G	A	9	0.409542744	Alt	rs10120856	95547525	A	G	9	0.326043738	Alt	CEU+FIN+GBR+IBS+TSI	0.681936134	0.988792497	11980
rs10992471	95559505	G	A	9	0.409542744	Alt	rs10120915	95547725	A	C	9	0.328031809	Alt	CEU+FIN+GBR+IBS+TSI	0.688242673	0.988877651	11780
rs10992471	95559505	G	A	9	0.409542744	Alt	rs10121597	95550210	G	A	9	0.328031809	Alt	CEU+FIN+GBR+IBS+TSI	0.688242673	0.988877651	9295
rs10992471	95559505	G	A	9	0.409542744	Alt	rs2181585	95551830	G	A	9	0.329025845	Alt	CEU+FIN+GBR+IBS+TSI	0.683672846	0.983371099	7675
rs10992471	95559505	G	A	9	0.409542744	Alt	rs1022844	95553464	A	T	9	0.328031809	Alt	CEU+FIN+GBR+IBS+TSI	0.688242673	0.988877651	6041
rs10992471	95559505	G	A	9	0.409542744	Alt	rs13284038	95555488	A	G	9	0.329025845	Alt	CEU+FIN+GBR+IBS+TSI	0.691410084	0.98891993	4017
rs10992471	95559505	G	A	9	0.409542744	Alt	rs10992471	95559505	G	A	9	0.409542744	Alt	CEU+FIN+GBR+IBS+TSI	1	1	0
rs10992471	95559505	G	A	9	0.409542744	Alt	rs12686606	95563128	A	G	9	0.38667992	Ref	CEU+FIN+GBR+IBS+TSI	0.728634323	0.895319368	-3623
rs10993994	51549496	T	C	10	0.38667992	Ref	rs28451380	51489780	G	C	10	0.381709742	Alt	CEU+FIN+GBR+IBS+TSI	0.602249666	0.784241974	59716
rs10993994	51549496	T	C	10	0.38667992	Ref	rs12781411	51491589	C	T	10	0.37972167	Alt	CEU+FIN+GBR+IBS+TSI	0.609404877	0.792219986	57907
rs10993994	51549496	T	C	10	0.38667992	Ref	rs11004246	51495349	T	C	10	0.378727634	Alt	CEU+FIN+GBR+IBS+TSI	0.605697259	0.791475624	54147
rs10993994	51549496	T	C	10	0.38667992	Ref	rs11004324	51496623	T	G	10	0.37972167	Alt	CEU+FIN+GBR+IBS+TSI	0.609404877	0.792219986	52873
rs10993994	51549496	T	C	10	0.38667992	Ref	rs34135040	51497155	CT	C	10	0.37972167	Alt	CEU+FIN+GBR+IBS+TSI	0.609404877	0.792219986	52341
rs10993994	51549496	T	C	10	0.38667992	Ref	rs11004409	51498019	G	C	10	0.469184891	Alt	CEU+FIN+GBR+IBS+TSI	0.646573565	0.952088073	51477
rs10993994	51549496	T	C	10	0.38667992	Ref	rs11004415	51498181	G	A	10	0.469184891	Alt	CEU+FIN+GBR+IBS+TSI	0.646573565	0.952088073	51315
rs10993994	51549496	T	C	10	0.38667992	Ref	rs11004422	51498336	A	G	10	0.469184891	Alt	CEU+FIN+GBR+IBS+TSI	0.646573565	0.952088073	51160
rs10993994	51549496	T	C	10	0.38667992	Ref	rs11004435	51498493	C	A	10	0.469184891	Alt	CEU+FIN+GBR+IBS+TSI	0.646573565	0.952088073	51003
rs10993994	51549496	T	C	10	0.38667992	Ref	rs11599333	51499655	A	C	10	0.469184891	Alt	CEU+FIN+GBR+IBS+TSI	0.646573565	0.952088073	49841
rs10993994	51549496	T	C	10	0.38667992	Ref	rs11004584	51500088	G	T	10	0.470178926	Ref	CEU+FIN+GBR+IBS+TSI	0.651102701	0.95732521	49408
rs10993994	51549496	T	C	10	0.38667992	Ref	rs2611502	51500301	A	G	10	0.470178926	Ref	CEU+FIN+GBR+IBS+TSI	0.651102701	0.95732521	49195
rs10993994	51549496	T	C	10	0.38667992	Ref	rs12763717	51500874	C	G	10	0.469184891	Alt	CEU+FIN+GBR+IBS+TSI	0.646573565	0.952088073	48622
rs10993994	51549496	T	C	10	0.38667992	Ref	rs66746805	51501276	CA	C	10	0.471172962	Ref	CEU+FIN+GBR+IBS+TSI	0.655654111	0.96258376	48220
rs10993994	51549496	T	C	10	0.38667992	Ref	rs67289834	51501304	C	T	10	0.439363817	Alt	CEU+FIN+GBR+IBS+TSI	0.742864506	0.960935346	48192
rs10993994	51549496	T	C	10	0.38667992	Ref	rs138061577	51501963	AGTT	A	10	0.438369781	Alt	CEU+FIN+GBR+IBS+TSI	0.74604788	0.961050485	47533
rs10993994	51549496	T	C	10	0.38667992	Ref	rs56244335	51502436	A	T	10	0.470178926	Ref	CEU+FIN+GBR+IBS+TSI	0.658436211	0.962701394	47060
rs10993994	51549496	T	C	10	0.38667992	Ref	rs55848837	51502552	G	T	10	0.469184891	Ref	CEU+FIN+GBR+IBS+TSI	0.653889256	0.957459148	46944
rs10993994	51549496	T	C	10	0.38667992	Ref	rs57858801	51502574	A	T	10	0.469184891	Alt	CEU+FIN+GBR+IBS+TSI	0.653889256	0.957459148	46922
rs10993994	51549496	T	C	10	0.38667992	Ref	rs57442251	51502612	C	A	10	0.437375746	Alt	CEU+FIN+GBR+IBS+TSI	0.741621515	0.956262366	46884
rs10993994	51549496	T	C	10	0.38667992	Ref	rs113082846	51502802	G	C	10	0.470178926	Ref	CEU+FIN+GBR+IBS+TSI	0.658436211	0.962701394	46694
rs10993994	51549496	T	C	10	0.38667992	Ref	rs2611475	51503178	G	A	10	0.470178926	Ref	CEU+FIN+GBR+IBS+TSI	0.651102701	0.95732521	46318
rs10993994	51549496	T	C	10	0.38667992	Ref	rs7071471	51503335	C	T	10	0.438369781	Alt	CEU+FIN+GBR+IBS+TSI	0.74604788	0.961050485	46161
rs10993994	51549496	T	C	10	0.38667992	Ref	rs7090326	51503375	A	T	10	0.469184891	Alt	CEU+FIN+GBR+IBS+TSI	0.653889256	0.957459148	46121
rs10993994	51549496	T	C	10	0.38667992	Ref	rs2611471	51503559	G	C	10	0.470178926	Ref	CEU+FIN+GBR+IBS+TSI	0.658436211	0.962701394	45937
rs10993994	51549496	T	C	10	0.38667992	Ref	rs12412140	51503977	T	C	10	0.469184891	Alt	CEU+FIN+GBR+IBS+TSI	0.653889256	0.957459148	45519
rs10993994	51549496	T	C	10	0.38667992	Ref	rs4935573	51504385	A	G	10	0.470178926	Alt	CEU+FIN+GBR+IBS+TSI	0.651102701	0.95732521	45111
rs10993994	51549496	T	C	10	0.38667992	Ref	rs745180	51504493	A	C	10	0.468190855	Alt	CEU+FIN+GBR+IBS+TSI	0.64933108	0.95221373	45003
rs10993994	51549496	T	C	10	0.38667992	Ref	rs2337711	51504604	C	T	10	0.438369781	Alt	CEU+FIN+GBR+IBS+TSI	0.74604788	0.961050485	44892
rs10993994	51549496	T	C	10	0.38667992	Ref	rs2012677	51504797	T	A	10	0.470178926	Ref	CEU+FIN+GBR+IBS+TSI	0.658436211	0.962701394	44699
rs10993994	51549496	T	C	10	0.38667992	Ref	rs10763193	51504938	G	A	10	0.469184891	Alt	CEU+FIN+GBR+IBS+TSI	0.653889256	0.957459148	44558
rs10993994	51549496	T	C	10	0.38667992	Ref	rs34974181	51505000	C	CA	10	0.437375746	Alt	CEU+FIN+GBR+IBS+TSI	0.741600591	0.956248876	44496
rs10993994	51549496	T	C	10	0.38667992	Ref	rs898343	51505403	A	G	10	0.469184891	Alt	CEU+FIN+GBR+IBS+TSI	0.653889256	0.957459148	44093
rs10993994	51549496	T	C	10	0.38667992	Ref	rs4448631	51506284	C	T	10	0.469184891	Alt	CEU+FIN+GBR+IBS+TSI	0.653889256	0.957459148	43212
rs10993994	51549496	T	C	10	0.38667992	Ref	rs2125771	51506957	C	T	10	0.470178926	Ref	CEU+FIN+GBR+IBS+TSI	0.658436211	0.962701394	42539
rs10993994	51549496	T	C	10	0.38667992	Ref	rs10825587	51509258	C	T	10	0.437375746	Alt	CEU+FIN+GBR+IBS+TSI	0.741621515	0.956262366	40238
rs10993994	51549496	T	C	10	0.38667992	Ref	rs10763256	51509408	C	A	10	0.438369781	Alt	CEU+FIN+GBR+IBS+TSI	0.74604788	0.961050485	40088
rs10993994	51549496	T	C	10	0.38667992	Ref	rs61847060	51510203	G	A	10	0.437375746	Alt	CEU+FIN+GBR+IBS+TSI	0.741621515	0.956262366	39293
rs10993994	51549496	T	C	10	0.38667992	Ref	rs34115425	51510300	C	CA	10	0.419483101	Alt	CEU+FIN+GBR+IBS+TSI	0.663814435	0.872249902	39196
rs10993994	51549496	T	C	10	0.38667992	Ref	rs11005075	51510482	A	G	10	0.469184891	Alt	CEU+FIN+GBR+IBS+TSI	0.653889256	0.957459148	39014
rs10993994	51549496	T	C	10	0.38667992	Ref	rs10825652	51510761	G	A	10	0.438369781	Alt	CEU+FIN+GBR+IBS+TSI	0.74604788	0.961050485	38735
rs10993994	51549496	T	C	10	0.38667992	Ref	rs11005089	51510813	C	A	10	0.438369781	Alt	CEU+FIN+GBR+IBS+TSI	0.74604788	0.961050485	38683
rs10993994	51549496	T	C	10	0.38667992	Ref	rs2843560	51512129	G	C	10	0.469184891	Ref	CEU+FIN+GBR+IBS+TSI	0.653889256	0.957459148	37367
rs10993994	51549496	T	C	10	0.38667992	Ref	rs66462216	51512393	AT	A	10	0.437375746	Alt	CEU+FIN+GBR+IBS+TSI	0.749208872	0.961141567	37103
rs10993994	51549496	T	C	10	0.38667992	Ref	rs2262569	51513871	T	C	10	0.469184891	Ref	CEU+FIN+GBR+IBS+TSI	0.653889256	0.957459148	35625
rs10993994	51549496	T	C	10	0.38667992	Ref	rs2125770	51514824	T	C	10	0.469184891	Ref	CEU+FIN+GBR+IBS+TSI	0.653889256	0.957459148	34672
rs10993994	51549496	T	C	10	0.38667992	Ref	rs2611513	51515457	C	T	10	0.438369781	Ref	CEU+FIN+GBR+IBS+TSI	0.74604788	0.961050485	34039
rs10993994	51549496	T	C	10	0.38667992	Ref	rs2611512	51515534	A	G	10	0.469184891	Ref	CEU+FIN+GBR+IBS+TSI	0.653889256	0.957459148	33962
rs10993994	51549496	T	C	10	0.38667992	Ref	rs2611509	51516252	G	A	10	0.43638171	Ref	CEU+FIN+GBR+IBS+TSI	0.752492621	0.961301533	33244
rs10993994	51549496	T	C	10	0.38667992	Ref	rs2843556	51516299	G	T	10	0.433399602	Ref	CEU+FIN+GBR+IBS+TSI	0.754497547	0.956758908	33197
rs10993994	51549496	T	C	10	0.38667992	Ref	rs2926494	51517356	T	C	10	0.431411531	Ref	CEU+FIN+GBR+IBS+TSI	0.768730879	0.961837699	32140
rs10993994	51549496	T	C	10	0.38667992	Ref	rs2611508	51518047	T	A	10	0.430417495	Ref	CEU+FIN+GBR+IBS+TSI	0.772013739	0.961937672	31449
rs10993994	51549496	T	C	10	0.38667992	Ref	rs35094615	51518083	TA	T	10	0.433399602	Ref	CEU+FIN+GBR+IBS+TSI	0.777564807	0.971274297	31413
rs10993994	51549496	T	C	10	0.38667992	Ref	rs2611507	51518673	T	C	10	0.432405567	Ref	CEU+FIN+GBR+IBS+TSI	0.773139072	0.966547421	30823
rs10993994	51549496	T	C	10	0.38667992	Ref	rs2843546	51518688	A	C	10	0.433399602	Ref	CEU+FIN+GBR+IBS+TSI	0.777564807	0.971274297	30808
rs10993994	51549496	T	C	10	0.38667992	Ref	rs2611506	51518787	C	T	10	0.432405567	Ref	CEU+FIN+GBR+IBS+TSI	0.773139072	0.966547421	30709
rs10993994	51549496	T	C	10	0.38667992	Ref	rs2611505	51518906	T	G	10	0.432405567	Ref	CEU+FIN+GBR+IBS+TSI	0.773139072	0.966547421	30590
rs10993994	51549496	T	C	10	0.38667992	Ref	rs2611504	51518910	G	A	10	0.433399602	Ref	CEU+FIN+GBR+IBS+TSI	0.777564807	0.971274297	30586
rs10993994	51549496	T	C	10	0.38667992	Ref	rs57263518	51519154	A	G	10	0.432405567	Ref	CEU+FIN+GBR+IBS+TSI	0.773139072	0.966547421	30342
rs10993994	51549496	T	C	10	0.38667992	Ref	rs2843547	51519358	A	G	10	0.432405567	Ref	CEU+FIN+GBR+IBS+TSI	0.773110803	0.966529751	30138
rs10993994	51549496	T	C	10	0.38667992	Ref	rs2611486	51519516	G	A	10	0.433399602	Ref	CEU+FIN+GBR+IBS+TSI	0.777564807	0.971274297	29980
rs10993994	51549496	T	C	10	0.38667992	Ref	rs3032323	51520177	GT	G	10	0.431411531	Ref	CEU+FIN+GBR+IBS+TSI	0.760901745	0.95692725	29319
rs10993994	51549496	T	C	10	0.38667992	Ref	rs3101227	51520203	C	A	10	0.429423459	Ref	CEU+FIN+GBR+IBS+TSI	0.775296599	0.962027857	29293
rs10993994	51549496	T	C	10	0.38667992	Ref	10	51520488	T	TAA	10	0.46222664	Ref	CEU+FIN+GBR+IBS+TSI	0.695852258	0.97398921	29008
rs10993994	51549496	T	C	10	0.38667992	Ref	rs2843549	51521247	C	A	10	0.430417495	Ref	CEU+FIN+GBR+IBS+TSI	0.779713766	0.966722929	28249
rs10993994	51549496	T	C	10	0.38667992	Ref	rs2843550	51521452	C	T	10	0.430417495	Ref	CEU+FIN+GBR+IBS+TSI	0.779713766	0.966722929	28044
rs10993994	51549496	T	C	10	0.38667992	Ref	rs2249986	51521684	T	G	10	0.433399602	Ref	CEU+FIN+GBR+IBS+TSI	0.777564807	0.971274297	27812
rs10993994	51549496	T	C	10	0.38667992	Ref	rs2843551	51521945	C	A	10	0.431411531	Ref	CEU+FIN+GBR+IBS+TSI	0.784132715	0.971425319	27551
rs10993994	51549496	T	C	10	0.38667992	Ref	rs7088225	51522120	T	C	10	0.430417495	Alt	CEU+FIN+GBR+IBS+TSI	0.779713766	0.966722929	27376
rs10993994	51549496	T	C	10	0.38667992	Ref	rs7077830	51522276	C	G	10	0.429423459	Alt	CEU+FIN+GBR+IBS+TSI	0.783024379	0.966810482	27220
rs10993994	51549496	T	C	10	0.38667992	Ref	rs1585378	51523213	A	T	10	0.434393638	Ref	CEU+FIN+GBR+IBS+TSI	0.782008147	0.976018401	26283
rs10993994	51549496	T	C	10	0.38667992	Ref	rs2843554	51523861	G	T	10	0.431411531	Ref	CEU+FIN+GBR+IBS+TSI	0.784132715	0.971425319	25635
rs10993994	51549496	T	C	10	0.38667992	Ref	rs2843555	51524274	C	T	10	0.435387674	Ref	CEU+FIN+GBR+IBS+TSI	0.78647717	0.980784805	25222
rs10993994	51549496	T	C	10	0.38667992	Ref	rs2611489	51524889	G	A	10	0.432405567	Ref	CEU+FIN+GBR+IBS+TSI	0.788578687	0.976150707	24607
rs10993994	51549496	T	C	10	0.38667992	Ref	rs3123078	51524971	C	T	10	0.432405567	Ref	CEU+FIN+GBR+IBS+TSI	0.788578687	0.976150707	24525
rs10993994	51549496	T	C	10	0.38667992	Ref	rs4935162	51525699	G	C	10	0.432405567	Ref	CEU+FIN+GBR+IBS+TSI	0.788578687	0.976150707	23797
rs10993994	51549496	T	C	10	0.38667992	Ref	rs7081532	51526093	A	G	10	0.432405567	Ref	CEU+FIN+GBR+IBS+TSI	0.788578687	0.976150707	23403
rs10993994	51549496	T	C	10	0.38667992	Ref	rs7915602	51528656	A	G	10	0.432405567	Ref	CEU+FIN+GBR+IBS+TSI	0.788578687	0.976150707	20840
rs10993994	51549496	T	C	10	0.38667992	Ref	rs7896156	51529379	A	G	10	0.434393638	Ref	CEU+FIN+GBR+IBS+TSI	0.782018189	0.976024667	20117
rs10993994	51549496	T	C	10	0.38667992	Ref	rs7896437	51529593	A	C	10	0.432405567	Ref	CEU+FIN+GBR+IBS+TSI	0.788578687	0.976150707	19903
rs10993994	51549496	T	C	10	0.38667992	Ref	rs6481329	51529746	G	A	10	0.434393638	Ref	CEU+FIN+GBR+IBS+TSI	0.782018189	0.976024667	19750
rs10993994	51549496	T	C	10	0.38667992	Ref	rs4554834	51530146	A	C	10	0.434393638	Ref	CEU+FIN+GBR+IBS+TSI	0.782018189	0.976024667	19350
rs10993994	51549496	T	C	10	0.38667992	Ref	rs10826125	51530505	G	A	10	0.434393638	Ref	CEU+FIN+GBR+IBS+TSI	0.782018189	0.976024667	18991
rs10993994	51549496	T	C	10	0.38667992	Ref	rs10826127	51530757	G	A	10	0.435387674	Ref	CEU+FIN+GBR+IBS+TSI	0.78647717	0.980784805	18739
rs10993994	51549496	T	C	10	0.38667992	Ref	rs4486572	51531805	A	G	10	0.431411531	Ref	CEU+FIN+GBR+IBS+TSI	0.79189135	0.976219394	17691
rs10993994	51549496	T	C	10	0.38667992	Ref	rs4581397	51532367	A	G	10	0.431411531	Ref	CEU+FIN+GBR+IBS+TSI	0.784155896	0.971439678	17129
rs10993994	51549496	T	C	10	0.38667992	Ref	rs7920517	51532621	G	A	10	0.435387674	Ref	CEU+FIN+GBR+IBS+TSI	0.78648518	0.9807898	16875
rs10993994	51549496	T	C	10	0.38667992	Ref	rs4630241	51532751	G	A	10	0.43638171	Ref	CEU+FIN+GBR+IBS+TSI	0.790959886	0.985566065	16745
rs10993994	51549496	T	C	10	0.38667992	Ref	rs9787697	51533376	C	T	10	0.43638171	Ref	CEU+FIN+GBR+IBS+TSI	0.790959886	0.985566065	16120
rs10993994	51549496	T	C	10	0.38667992	Ref	rs10763534	51534920	C	T	10	0.435387674	Ref	CEU+FIN+GBR+IBS+TSI	0.794231096	0.985607755	14576
rs10993994	51549496	T	C	10	0.38667992	Ref	rs10763536	51535801	G	A	10	0.432405567	Ref	CEU+FIN+GBR+IBS+TSI	0.79634509	0.980945793	13695
rs10993994	51549496	T	C	10	0.38667992	Ref	rs10763538	51535857	A	G	10	0.432405567	Ref	CEU+FIN+GBR+IBS+TSI	0.79634509	0.980945793	13639
rs10993994	51549496	T	C	10	0.38667992	Ref	rs10763539	51535931	T	C	10	0.435387674	Ref	CEU+FIN+GBR+IBS+TSI	0.794231096	0.985607755	13565
rs10993994	51549496	T	C	10	0.38667992	Ref	rs10826181	51535992	C	T	10	0.43638171	Ref	CEU+FIN+GBR+IBS+TSI	0.790959886	0.985566065	13504
rs10993994	51549496	T	C	10	0.38667992	Ref	rs10763546	51536399	C	G	10	0.435387674	Ref	CEU+FIN+GBR+IBS+TSI	0.794231096	0.985607755	13097
rs10993994	51549496	T	C	10	0.38667992	Ref	rs4131357	51537292	C	A	10	0.435387674	Ref	CEU+FIN+GBR+IBS+TSI	0.794231096	0.985607755	12204
rs10993994	51549496	T	C	10	0.38667992	Ref	rs7914347	51537431	C	T	10	0.435387674	Ref	CEU+FIN+GBR+IBS+TSI	0.794231096	0.985607755	12065
rs10993994	51549496	T	C	10	0.38667992	Ref	rs7911198	51537475	G	A	10	0.433399602	Ref	CEU+FIN+GBR+IBS+TSI	0.800806829	0.98568349	12021
rs10993994	51549496	T	C	10	0.38667992	Ref	rs4463804	51537653	T	C	10	0.434393638	Ref	CEU+FIN+GBR+IBS+TSI	0.789761962	0.980845204	11843
rs10993994	51549496	T	C	10	0.38667992	Ref	rs10763567	51538169	C	A	10	0.431411531	Alt	CEU+FIN+GBR+IBS+TSI	0.791900778	0.976225205	11327
rs10993994	51549496	T	C	10	0.38667992	Ref	rs11006207	51538176	T	C	10	0.435387674	Ref	CEU+FIN+GBR+IBS+TSI	0.794231096	0.985607755	11320
rs10993994	51549496	T	C	10	0.38667992	Ref	rs10763576	51538813	A	T	10	0.434393638	Ref	CEU+FIN+GBR+IBS+TSI	0.789761962	0.980845204	10683
rs10993994	51549496	T	C	10	0.38667992	Ref	rs11006223	51538915	G	T	10	0.435387674	Ref	CEU+FIN+GBR+IBS+TSI	0.794231096	0.985607755	10581
rs10993994	51549496	T	C	10	0.38667992	Ref	rs11593361	51539156	A	G	10	0.434393638	Ref	CEU+FIN+GBR+IBS+TSI	0.789761962	0.980845204	10340
rs10993994	51549496	T	C	10	0.38667992	Ref	rs10826227	51539256	T	C	10	0.43638171	Ref	CEU+FIN+GBR+IBS+TSI	0.783239466	0.980744302	10240
rs10993994	51549496	T	C	10	0.38667992	Ref	rs78865546	51539259	C	A	10	0.437375746	Ref	CEU+FIN+GBR+IBS+TSI	0.787715622	0.98553178	10237
rs10993994	51549496	T	C	10	0.38667992	Ref	rs28416634	51539271	G	A	10	0.437375746	Ref	CEU+FIN+GBR+IBS+TSI	0.787715622	0.98553178	10225
rs10993994	51549496	T	C	10	0.38667992	Ref	rs35494443	51539745	AC	A	10	0.435387674	Ref	CEU+FIN+GBR+IBS+TSI	0.794231096	0.985607755	9751
rs10993994	51549496	T	C	10	0.38667992	Ref	rs10763588	51539762	G	T	10	0.435387674	Ref	CEU+FIN+GBR+IBS+TSI	0.794231096	0.985607755	9734
rs10993994	51549496	T	C	10	0.38667992	Ref	rs11006274	51540291	T	C	10	0.432405567	Ref	CEU+FIN+GBR+IBS+TSI	0.79634509	0.980945793	9205
rs10993994	51549496	T	C	10	0.38667992	Ref	rs4315013	51540860	G	A	10	0.435387674	Ref	CEU+FIN+GBR+IBS+TSI	0.78648518	0.9807898	8636
rs10993994	51549496	T	C	10	0.38667992	Ref	rs4630243	51540867	T	C	10	0.435387674	Ref	CEU+FIN+GBR+IBS+TSI	0.78648518	0.9807898	8629
rs10993994	51549496	T	C	10	0.38667992	Ref	rs4512771	51540906	C	A	10	0.432405567	Ref	CEU+FIN+GBR+IBS+TSI	0.788588321	0.97615667	8590
rs10993994	51549496	T	C	10	0.38667992	Ref	rs4306255	51542444	A	G	10	0.406560636	Ref	CEU+FIN+GBR+IBS+TSI	0.70053168	0.872481365	7052
rs10993994	51549496	T	C	10	0.38667992	Ref	rs7070301	51543070	T	G	10	0.406560636	Ref	CEU+FIN+GBR+IBS+TSI	0.70053168	0.872481365	6426
rs10993994	51549496	T	C	10	0.38667992	Ref	rs4631830	51543344	T	C	10	0.403578529	Alt	CEU+FIN+GBR+IBS+TSI	0.695846397	0.864195229	6152
rs10993994	51549496	T	C	10	0.38667992	Ref	rs7075009	51544143	T	G	10	0.43638171	Ref	CEU+FIN+GBR+IBS+TSI	0.798717942	0.990387687	5353
rs10993994	51549496	T	C	10	0.38667992	Ref	rs7098889	51544475	C	T	10	0.435387674	Ref	CEU+FIN+GBR+IBS+TSI	0.794231096	0.985607755	5021
rs10993994	51549496	T	C	10	0.38667992	Ref	rs4304716	51544587	G	A	10	0.403578529	Alt	CEU+FIN+GBR+IBS+TSI	0.695846397	0.864195229	4909
rs10993994	51549496	T	C	10	0.38667992	Ref	rs60822390	51544680	CAAAT	C	10	0.43638171	Ref	CEU+FIN+GBR+IBS+TSI	0.798717942	0.990387687	4816
rs10993994	51549496	T	C	10	0.38667992	Ref	rs7477953	51544692	G	A	10	0.43638171	Ref	CEU+FIN+GBR+IBS+TSI	0.798717942	0.990387687	4804
rs10993994	51549496	T	C	10	0.38667992	Ref	rs6481462	51545028	A	G	10	0.403578529	Alt	CEU+FIN+GBR+IBS+TSI	0.695846397	0.864195229	4468
rs10993994	51549496	T	C	10	0.38667992	Ref	rs11006462	51545813	G	A	10	0.43638171	Ref	CEU+FIN+GBR+IBS+TSI	0.798717942	0.990387687	3683
rs10993994	51549496	T	C	10	0.38667992	Ref	rs11006489	51546336	G	A	10	0.403578529	Alt	CEU+FIN+GBR+IBS+TSI	0.695846397	0.864195229	3160
rs10993994	51549496	T	C	10	0.38667992	Ref	rs34073986	51547002	C	CA	10	0.404572565	Alt	CEU+FIN+GBR+IBS+TSI	0.699892651	0.868494938	2494
rs10993994	51549496	T	C	10	0.38667992	Ref	rs7075697	51547371	G	C	10	0.403578529	Alt	CEU+FIN+GBR+IBS+TSI	0.695789733	0.864160042	2125
rs10993994	51549496	T	C	10	0.38667992	Ref	rs10993994	51549496	T	C	10	0.38667992	Ref	CEU+FIN+GBR+IBS+TSI	1	1	0
rs10998466	70626429	A	G	10	0.019880716	Alt	rs117397488	70457133	C	T	10	0.014910537	Alt	CEU+FIN+GBR+IBS+TSI	0.647574402	0.931563737	169296
rs10998466	70626429	A	G	10	0.019880716	Alt	rs141172467	70475242	T	C	10	0.016898608	Alt	CEU+FIN+GBR+IBS+TSI	0.748364921	0.93973832	151187
rs10998466	70626429	A	G	10	0.019880716	Alt	rs118164546	70560760	A	G	10	0.015904573	Alt	CEU+FIN+GBR+IBS+TSI	0.697905601	0.935906554	65669
rs10998466	70626429	A	G	10	0.019880716	Alt	rs112588265	70565476	G	C	10	0.014910537	Alt	CEU+FIN+GBR+IBS+TSI	0.647574402	0.931563737	60953
rs10998466	70626429	A	G	10	0.019880716	Alt	10	70566710	G	GCTT	10	0.015904573	Alt	CEU+FIN+GBR+IBS+TSI	0.697905601	0.935906554	59719
rs10998466	70626429	A	G	10	0.019880716	Alt	rs12266299	70608911	A	T	10	0.01888668	Alt	CEU+FIN+GBR+IBS+TSI	0.949037487	0.999999995	17518
rs10998466	70626429	A	G	10	0.019880716	Alt	rs199912828	70623669	TCTG	T	10	0.01888668	Alt	CEU+FIN+GBR+IBS+TSI	0.949037487	0.999999995	2760
rs10998466	70626429	A	G	10	0.019880716	Alt	rs111484529	70625683	C	T	10	0.01888668	Alt	CEU+FIN+GBR+IBS+TSI	0.949037487	0.999999995	746
rs10998466	70626429	A	G	10	0.019880716	Alt	rs10998466	70626429	A	G	10	0.019880716	Alt	CEU+FIN+GBR+IBS+TSI	1	1	0
rs10998466	70626429	A	G	10	0.019880716	Alt	rs10998467	70626990	C	T	10	0.019880716	Alt	CEU+FIN+GBR+IBS+TSI	1	0.999999995	-561
rs10998466	70626429	A	G	10	0.019880716	Alt	rs138754500	70627728	TA	T	10	0.019880716	Alt	CEU+FIN+GBR+IBS+TSI	1	0.999999995	-1299
rs10998466	70626429	A	G	10	0.019880716	Alt	rs10998469	70633308	C	T	10	0.01888668	Alt	CEU+FIN+GBR+IBS+TSI	0.949037487	0.999999995	-6879
rs10998624	70939801	G	A	10	0.010934394	Alt	rs10998578	70869842	G	A	10	0.007952286	Alt	CEU+FIN+GBR+IBS+TSI	0.725086537	0.999999987	69959
rs10998624	70939801	G	A	10	0.010934394	Alt	rs10998582	70878004	C	T	10	0.010934394	Alt	CEU+FIN+GBR+IBS+TSI	1	0.999999991	61797
rs10998624	70939801	G	A	10	0.010934394	Alt	rs59183999	70886778	G	A	10	0.010934394	Alt	CEU+FIN+GBR+IBS+TSI	1	0.999999991	53023
rs10998624	70939801	G	A	10	0.010934394	Alt	rs12219038	70893071	A	T	10	0.010934394	Alt	CEU+FIN+GBR+IBS+TSI	1	0.999999991	46730
rs10998624	70939801	G	A	10	0.010934394	Alt	rs10618581	70914901	GAA	GA	10	0.013916501	Alt	CEU+FIN+GBR+IBS+TSI	0.783345298	0.999999991	24900
rs10998624	70939801	G	A	10	0.010934394	Alt	rs16926132	70930188	A	G	10	0.010934394	Alt	CEU+FIN+GBR+IBS+TSI	1	0.999999991	9613
rs10998624	70939801	G	A	10	0.010934394	Alt	rs74233638	70935909	G	A	10	0.010934394	Alt	CEU+FIN+GBR+IBS+TSI	1	0.999999991	3892
rs10998624	70939801	G	A	10	0.010934394	Alt	rs74369462	70937684	C	T	10	0.010934394	Alt	CEU+FIN+GBR+IBS+TSI	1	0.999999991	2117
rs10998624	70939801	G	A	10	0.010934394	Alt	rs10998624	70939801	G	A	10	0.010934394	Alt	CEU+FIN+GBR+IBS+TSI	1	1	0
rs10998624	70939801	G	A	10	0.010934394	Alt	rs2292192	70940191	C	T	10	0.010934394	Alt	CEU+FIN+GBR+IBS+TSI	1	0.999999991	-390
rs10998624	70939801	G	A	10	0.010934394	Alt	rs868782	70955560	G	A	10	0.009940358	Alt	CEU+FIN+GBR+IBS+TSI	0.908178167	0.99999999	-15759
rs10998624	70939801	G	A	10	0.010934394	Alt	rs12220465	70961366	C	T	10	0.008946322	Alt	CEU+FIN+GBR+IBS+TSI	0.816540531	0.999999989	-21565
rs10998624	70939801	G	A	10	0.010934394	Alt	rs7101046	70967131	C	T	10	0.008946322	Alt	CEU+FIN+GBR+IBS+TSI	0.816540531	0.999999989	-27330
rs10998624	70939801	G	A	10	0.010934394	Alt	rs148552852	70972370	C	T	10	0.009940358	Alt	CEU+FIN+GBR+IBS+TSI	0.908178167	0.99999999	-32569
rs10998624	70939801	G	A	10	0.010934394	Alt	rs12220029	70972719	A	T	10	0.009940358	Alt	CEU+FIN+GBR+IBS+TSI	0.908178167	0.99999999	-32918
rs11009175	33294775	G	A	10	0.127236581	Alt	rs10827169	33288430	T	G	10	0.128230616	Alt	CEU+FIN+GBR+IBS+TSI	0.991117939	0.999999999	6345
rs11009175	33294775	G	A	10	0.127236581	Alt	rs10827170	33290343	G	C	10	0.188866799	Alt	CEU+FIN+GBR+IBS+TSI	0.626111977	0.999999999	4432
rs11009175	33294775	G	A	10	0.127236581	Alt	rs5784315	33290993	TG	T	10	0.188866799	Alt	CEU+FIN+GBR+IBS+TSI	0.626111977	0.999999999	3782
rs11009175	33294775	G	A	10	0.127236581	Alt	rs11009172	33292295	G	A	10	0.128230616	Alt	CEU+FIN+GBR+IBS+TSI	0.991117939	0.999999999	2480
rs11009175	33294775	G	A	10	0.127236581	Alt	rs137971805	33292927	CT	C	10	0.193836978	Alt	CEU+FIN+GBR+IBS+TSI	0.606319724	0.999999999	1848
rs11009175	33294775	G	A	10	0.127236581	Alt	rs11009175	33294775	G	A	10	0.127236581	Alt	CEU+FIN+GBR+IBS+TSI	1	1	0
rs11009175	33294775	G	A	10	0.127236581	Alt	rs4934646	33296609	C	T	10	0.188866799	Alt	CEU+FIN+GBR+IBS+TSI	0.626111977	0.999999999	-1834
rs11009175	33294775	G	A	10	0.127236581	Alt	rs4934647	33296744	C	T	10	0.188866799	Alt	CEU+FIN+GBR+IBS+TSI	0.626111977	0.999999999	-1969
rs11009175	33294775	G	A	10	0.127236581	Alt	rs1832926	33303604	T	G	10	0.177932406	Alt	CEU+FIN+GBR+IBS+TSI	0.660101934	0.989968866	-8829
rs11009175	33294775	G	A	10	0.127236581	Alt	rs11009183	33306309	A	C	10	0.177932406	Alt	CEU+FIN+GBR+IBS+TSI	0.660101934	0.989968866	-11534
rs11009175	33294775	G	A	10	0.127236581	Alt	rs12146170	33311032	T	C	10	0.127236581	Alt	CEU+FIN+GBR+IBS+TSI	0.982159666	0.991039689	-16257
rs11009175	33294775	G	A	10	0.127236581	Alt	rs34305328	33318271	G	GT	10	0.127236581	Alt	CEU+FIN+GBR+IBS+TSI	0.982159666	0.991039689	-23496
rs11009175	33294775	G	A	10	0.127236581	Alt	rs144752056	33322123	AAATG	A	10	0.177932406	Alt	CEU+FIN+GBR+IBS+TSI	0.660101934	0.989968866	-27348
rs11009175	33294775	G	A	10	0.127236581	Alt	rs12217998	33322525	C	A	10	0.177932406	Alt	CEU+FIN+GBR+IBS+TSI	0.660101934	0.989968866	-27750
rs11009175	33294775	G	A	10	0.127236581	Alt	rs10827173	33328779	T	A	10	0.175944334	Alt	CEU+FIN+GBR+IBS+TSI	0.669231636	0.990010663	-34004
rs11009175	33294775	G	A	10	0.127236581	Alt	rs11009195	33334273	T	C	10	0.172962227	Alt	CEU+FIN+GBR+IBS+TSI	0.683349246	0.990094376	-39498
rs11009175	33294775	G	A	10	0.127236581	Alt	rs10827175	33334974	C	T	10	0.128230616	Alt	CEU+FIN+GBR+IBS+TSI	0.973398495	0.991020565	-40199
rs11009175	33294775	G	A	10	0.127236581	Alt	rs10827176	33334997	A	G	10	0.173956262	Alt	CEU+FIN+GBR+IBS+TSI	0.678596517	0.99007159	-40222
rs11009175	33294775	G	A	10	0.127236581	Alt	rs72161207	33335556	CA	C	10	0.150099404	Alt	CEU+FIN+GBR+IBS+TSI	0.810001569	0.990582427	-40781
rs11009175	33294775	G	A	10	0.127236581	Alt	rs144733458	33337640	G	GTA	10	0.13916501	Alt	CEU+FIN+GBR+IBS+TSI	0.711670306	0.888355443	-42865
rs11009175	33294775	G	A	10	0.127236581	Alt	rs151188088	33337711	G	GTA	10	0.123260437	Alt	CEU+FIN+GBR+IBS+TSI	0.603452678	0.791047908	-42936
rs11009175	33294775	G	A	10	0.127236581	Alt	rs10430560	33340331	T	C	10	0.138170974	Alt	CEU+FIN+GBR+IBS+TSI	0.718019806	0.888604148	-45556
rs11009175	33294775	G	A	10	0.127236581	Alt	rs10430572	33340399	C	T	10	0.13916501	Alt	CEU+FIN+GBR+IBS+TSI	0.711670306	0.888355443	-45624
rs11009175	33294775	G	A	10	0.127236581	Alt	rs11009198	33342307	C	A	10	0.138170974	Alt	CEU+FIN+GBR+IBS+TSI	0.718019806	0.888604148	-47532
rs11009175	33294775	G	A	10	0.127236581	Alt	rs11009199	33342328	T	C	10	0.13916501	Alt	CEU+FIN+GBR+IBS+TSI	0.711670306	0.888355443	-47553
rs11009175	33294775	G	A	10	0.127236581	Alt	rs11009200	33342384	G	C	10	0.13916501	Alt	CEU+FIN+GBR+IBS+TSI	0.711670306	0.888355443	-47609
rs11009175	33294775	G	A	10	0.127236581	Alt	rs7094668	33343357	G	A	10	0.13916501	Alt	CEU+FIN+GBR+IBS+TSI	0.711670306	0.888355443	-48582
rs11009175	33294775	G	A	10	0.127236581	Alt	rs7078479	33345201	C	G	10	0.138170974	Alt	CEU+FIN+GBR+IBS+TSI	0.718019806	0.888604148	-50426
rs11009175	33294775	G	A	10	0.127236581	Alt	rs72786108	33348013	G	A	10	0.138170974	Alt	CEU+FIN+GBR+IBS+TSI	0.718019806	0.888604148	-53238
rs11012732	21830104	A	G	10	0.351888668	Alt	rs10159545	21766969	C	G	10	0.381709742	Alt	CEU+FIN+GBR+IBS+TSI	0.602710479	0.82784105	63135
rs11012732	21830104	A	G	10	0.351888668	Alt	rs874149	21768560	A	G	10	0.380715706	Alt	CEU+FIN+GBR+IBS+TSI	0.613588444	0.833520175	61544
rs11012732	21830104	A	G	10	0.351888668	Alt	rs10828246	21769216	T	C	10	0.38667992	Alt	CEU+FIN+GBR+IBS+TSI	0.624290375	0.851427563	60888
rs11012732	21830104	A	G	10	0.351888668	Alt	rs12766229	21769994	C	G	10	0.301192843	Alt	CEU+FIN+GBR+IBS+TSI	0.612849486	0.87864025	60110
rs11012732	21830104	A	G	10	0.351888668	Alt	rs9732777	21771350	T	C	10	0.384691849	Alt	CEU+FIN+GBR+IBS+TSI	0.615678092	0.841994345	58754
rs11012732	21830104	A	G	10	0.351888668	Alt	rs11012722	21772167	A	G	10	0.302186879	Alt	CEU+FIN+GBR+IBS+TSI	0.608581548	0.873512225	57937
rs11012732	21830104	A	G	10	0.351888668	Alt	rs58644625	21772735	CA	C	10	0.375745527	Alt	CEU+FIN+GBR+IBS+TSI	0.607058912	0.820358466	57369
rs11012732	21830104	A	G	10	0.351888668	Alt	rs111539184	21773701	C	CATTTT	10	0.383697813	Alt	CEU+FIN+GBR+IBS+TSI	0.618944653	0.84245339	56403
rs11012732	21830104	A	G	10	0.351888668	Alt	rs66934412	21774601	A	T	10	0.302186879	Alt	CEU+FIN+GBR+IBS+TSI	0.608581548	0.873512225	55503
rs11012732	21830104	A	G	10	0.351888668	Alt	rs35336290	21774886	T	A	10	0.381709742	Alt	CEU+FIN+GBR+IBS+TSI	0.61790214	0.838209225	55218
rs11012732	21830104	A	G	10	0.351888668	Alt	rs71392201	21780780	GA	G	10	0.32306163	Alt	CEU+FIN+GBR+IBS+TSI	0.727884009	0.909998754	49324
rs11012732	21830104	A	G	10	0.351888668	Alt	rs5011832	21782842	T	C	10	0.384691849	Alt	CEU+FIN+GBR+IBS+TSI	0.615678092	0.841994345	47262
rs11012732	21830104	A	G	10	0.351888668	Alt	rs12770228	21783634	G	A	10	0.336978131	Alt	CEU+FIN+GBR+IBS+TSI	0.735053893	0.886136227	46470
rs11012732	21830104	A	G	10	0.351888668	Alt	rs35106872	21783752	A	G	10	0.383697813	Alt	CEU+FIN+GBR+IBS+TSI	0.618944653	0.84245339	46352
rs11012732	21830104	A	G	10	0.351888668	Alt	rs12357321	21790476	G	A	10	0.330019881	Alt	CEU+FIN+GBR+IBS+TSI	0.723128717	0.892784299	39628
rs11012732	21830104	A	G	10	0.351888668	Alt	rs11012725	21793824	C	T	10	0.374751491	Alt	CEU+FIN+GBR+IBS+TSI	0.672080299	0.861346913	36280
rs11012732	21830104	A	G	10	0.351888668	Alt	rs11012726	21797272	T	C	10	0.330019881	Alt	CEU+FIN+GBR+IBS+TSI	0.780521535	0.927536876	32832
rs11012732	21830104	A	G	10	0.351888668	Alt	rs138844120	21797567	A	AAG	10	0.329025845	Alt	CEU+FIN+GBR+IBS+TSI	0.784800532	0.932170526	32537
rs11012732	21830104	A	G	10	0.351888668	Alt	rs12256551	21799726	A	C	10	0.385685885	Alt	CEU+FIN+GBR+IBS+TSI	0.688819687	0.892476045	30378
rs11012732	21830104	A	G	10	0.351888668	Alt	rs66955492	21803421	T	TA	10	0.313121272	Alt	CEU+FIN+GBR+IBS+TSI	0.665347152	0.89019619	26683
rs11012732	21830104	A	G	10	0.351888668	Alt	rs946711	21806832	A	C	10	0.34194831	Alt	CEU+FIN+GBR+IBS+TSI	0.771633609	0.897910757	23272
rs11012732	21830104	A	G	10	0.351888668	Alt	rs11012730	21811487	G	A	10	0.375745527	Alt	CEU+FIN+GBR+IBS+TSI	0.676532345	0.866029184	18617
rs11012732	21830104	A	G	10	0.351888668	Alt	rs12253527	21819824	G	A	10	0.340954274	Alt	CEU+FIN+GBR+IBS+TSI	0.81696413	0.925953189	10280
rs11012732	21830104	A	G	10	0.351888668	Alt	rs1416901	21820453	G	A	10	0.351888668	Alt	CEU+FIN+GBR+IBS+TSI	0.863182027	0.929075899	9651
rs11012732	21830104	A	G	10	0.351888668	Alt	10	21820650	A	G	10	0.33499006	Alt	CEU+FIN+GBR+IBS+TSI	0.927786645	1	9454
rs11012732	21830104	A	G	10	0.351888668	Alt	10	21820651	T	A	10	0.33499006	Alt	CEU+FIN+GBR+IBS+TSI	0.927786645	1	9453
rs11012732	21830104	A	G	10	0.351888668	Alt	10	21820652	A	C	10	0.33499006	Alt	CEU+FIN+GBR+IBS+TSI	0.927786645	1	9452
rs11012732	21830104	A	G	10	0.351888668	Alt	rs7084454	21821274	G	A	10	0.337972167	Alt	CEU+FIN+GBR+IBS+TSI	0.914385833	0.986143766	8830
rs11012732	21830104	A	G	10	0.351888668	Alt	rs12251016	21821918	A	T	10	0.362823062	Alt	CEU+FIN+GBR+IBS+TSI	0.902564935	0.972923768	8186
rs11012732	21830104	A	G	10	0.351888668	Alt	rs10828247	21822856	A	G	10	0.361829026	Alt	CEU+FIN+GBR+IBS+TSI	0.89815889	0.968460542	7248
rs11012732	21830104	A	G	10	0.351888668	Alt	rs10828248	21824619	A	G	10	0.361829026	Alt	CEU+FIN+GBR+IBS+TSI	0.89815889	0.968460542	5485
rs11012732	21830104	A	G	10	0.351888668	Alt	rs10828249	21824727	G	A	10	0.36083499	Alt	CEU+FIN+GBR+IBS+TSI	0.902186211	0.968541168	5377
rs11012732	21830104	A	G	10	0.351888668	Alt	rs1802669	21827796	G	A	10	0.357852883	Alt	CEU+FIN+GBR+IBS+TSI	0.897487173	0.959779089	2308
rs11012732	21830104	A	G	10	0.351888668	Alt	rs12779865	21829162	T	C	10	0.346918489	Alt	CEU+FIN+GBR+IBS+TSI	0.978372847	1	942
rs11012732	21830104	A	G	10	0.351888668	Alt	rs11012732	21830104	A	G	10	0.351888668	Alt	CEU+FIN+GBR+IBS+TSI	1	1	0
rs11012732	21830104	A	G	10	0.351888668	Alt	rs7098100	21834536	G	A	10	0.355864811	Alt	CEU+FIN+GBR+IBS+TSI	0.880374657	0.946476735	-4432
rs11012732	21830104	A	G	10	0.351888668	Alt	rs11275375	21839820	T	TAATTAAAAATTATGTGAAAAC	10	0.347912525	Alt	CEU+FIN+GBR+IBS+TSI	0.84619124	0.927961575	-9716
rs11012732	21830104	A	G	10	0.351888668	Alt	rs10828250	21847178	C	G	10	0.328031809	Alt	CEU+FIN+GBR+IBS+TSI	0.890499581	0.995201612	-17074
rs11012732	21830104	A	G	10	0.351888668	Alt	rs11012737	21849769	G	A	10	0.327037773	Alt	CEU+FIN+GBR+IBS+TSI	0.886454003	0.995181562	-19665
rs11012732	21830104	A	G	10	0.351888668	Alt	rs10828252	21856475	G	T	10	0.322067594	Alt	CEU+FIN+GBR+IBS+TSI	0.857837985	0.990148085	-26371
rs11012732	21830104	A	G	10	0.351888668	Alt	10	21857150	C	G	10	0.324055666	Alt	CEU+FIN+GBR+IBS+TSI	0.848733981	0.980413504	-27046
rs11012732	21830104	A	G	10	0.351888668	Alt	rs61850044	21859585	A	G	10	0.330019881	Alt	CEU+FIN+GBR+IBS+TSI	0.898624625	0.995240171	-29481
rs11012732	21830104	A	G	10	0.351888668	Alt	rs34503343	21866390	GT	G	10	0.331013917	Alt	CEU+FIN+GBR+IBS+TSI	0.630928519	0.832057477	-36286
rs11012732	21830104	A	G	10	0.351888668	Alt	rs7894565	21872913	T	C	10	0.333001988	Alt	CEU+FIN+GBR+IBS+TSI	0.893712939	0.985861059	-42809
rs11012732	21830104	A	G	10	0.351888668	Alt	rs7905967	21873295	G	T	10	0.327037773	Alt	CEU+FIN+GBR+IBS+TSI	0.88645508	0.995182167	-43191
rs11012732	21830104	A	G	10	0.351888668	Alt	rs6482188	21876939	C	A	10	0.322067594	Alt	CEU+FIN+GBR+IBS+TSI	0.857843408	0.990151215	-46835
rs11012732	21830104	A	G	10	0.351888668	Alt	rs35587371	21878144	T	A	10	0.325049702	Alt	CEU+FIN+GBR+IBS+TSI	0.878400688	0.995142278	-48040
rs11012732	21830104	A	G	10	0.351888668	Alt	rs12783517	21878407	C	T	10	0.325049702	Alt	CEU+FIN+GBR+IBS+TSI	0.878400688	0.995142278	-48303
rs11012732	21830104	A	G	10	0.351888668	Alt	rs144962376	21878831	TCCCTTC	T	10	0.325049702	Alt	CEU+FIN+GBR+IBS+TSI	0.878400688	0.995142278	-48727
rs11012732	21830104	A	G	10	0.351888668	Alt	rs12769128	21883430	C	T	10	0.321073559	Alt	CEU+FIN+GBR+IBS+TSI	0.845334144	0.985147205	-53326
rs11012732	21830104	A	G	10	0.351888668	Alt	rs10828256	21883988	T	A	10	0.326043738	Alt	CEU+FIN+GBR+IBS+TSI	0.856743739	0.980575929	-53884
rs11012732	21830104	A	G	10	0.351888668	Alt	rs11592565	21884471	A	G	10	0.325049702	Alt	CEU+FIN+GBR+IBS+TSI	0.861266209	0.985388633	-54367
rs11012732	21830104	A	G	10	0.351888668	Alt	rs34719019	21885577	A	T	10	0.302186879	Alt	CEU+FIN+GBR+IBS+TSI	0.772104182	0.983892273	-55473
rs11012732	21830104	A	G	10	0.351888668	Alt	rs12356674	21889083	G	T	10	0.303180915	Alt	CEU+FIN+GBR+IBS+TSI	0.792835589	0.994668789	-58979
rs11012732	21830104	A	G	10	0.351888668	Alt	rs6482189	21889138	G	A	10	0.351888668	Alt	CEU+FIN+GBR+IBS+TSI	0.660958962	0.812993826	-59034
rs11012732	21830104	A	G	10	0.351888668	Alt	rs35036317	21892756	G	GT	10	0.336978131	Alt	CEU+FIN+GBR+IBS+TSI	0.70195649	0.865956343	-62652
rs11012732	21830104	A	G	10	0.351888668	Alt	rs11012750	21894028	A	G	10	0.331013917	Alt	CEU+FIN+GBR+IBS+TSI	0.885532479	0.985747072	-63924
rs11012732	21830104	A	G	10	0.351888668	Alt	rs11012753	21896820	C	T	10	0.306163022	Alt	CEU+FIN+GBR+IBS+TSI	0.787202666	0.984177573	-66716
rs11012732	21830104	A	G	10	0.351888668	Alt	rs1243185	21902587	T	A	10	0.325049702	Alt	CEU+FIN+GBR+IBS+TSI	0.861266209	0.985388633	-72483
rs11012732	21830104	A	G	10	0.351888668	Alt	rs1243187	21907016	T	C	10	0.333001988	Alt	CEU+FIN+GBR+IBS+TSI	0.885151495	0.981127601	-76912
rs11012732	21830104	A	G	10	0.351888668	Alt	rs1270799	21907423	T	G	10	0.32306163	Alt	CEU+FIN+GBR+IBS+TSI	0.819355263	0.965485671	-77319
rs11012732	21830104	A	G	10	0.351888668	Alt	rs1243188	21908803	T	C	10	0.317097416	Alt	CEU+FIN+GBR+IBS+TSI	0.821100121	0.979848469	-78699
rs11012732	21830104	A	G	10	0.351888668	Alt	rs2026092	21911657	G	A	10	0.329025845	Alt	CEU+FIN+GBR+IBS+TSI	0.860320169	0.975990915	-81553
rs11012732	21830104	A	G	10	0.351888668	Alt	rs1243179	21912579	A	G	10	0.333996024	Alt	CEU+FIN+GBR+IBS+TSI	0.889259135	0.981205025	-82475
rs11012732	21830104	A	G	10	0.351888668	Alt	rs61129347	21913369	G	GTA	10	0.335984095	Alt	CEU+FIN+GBR+IBS+TSI	0.906078064	0.986030894	-83265
rs11012732	21830104	A	G	10	0.351888668	Alt	rs1243180	21915619	T	A	10	0.324055666	Alt	CEU+FIN+GBR+IBS+TSI	0.857265553	0.985328798	-85515
rs11012732	21830104	A	G	10	0.351888668	Alt	rs1243182	21916728	C	T	10	0.328031809	Alt	CEU+FIN+GBR+IBS+TSI	0.723259048	0.896894062	-86624
rs11012732	21830104	A	G	10	0.351888668	Alt	rs7090708	21929179	A	G	10	0.346918489	Alt	CEU+FIN+GBR+IBS+TSI	0.858709547	0.936851918	-99075
rs11012732	21830104	A	G	10	0.351888668	Alt	rs10828258	21929734	A	G	10	0.343936382	Alt	CEU+FIN+GBR+IBS+TSI	0.846098995	0.936100206	-99630
rs11012732	21830104	A	G	10	0.351888668	Alt	rs1243184	21931937	T	C	10	0.343936382	Alt	CEU+FIN+GBR+IBS+TSI	0.846098995	0.936100206	-101833
rs11012732	21830104	A	G	10	0.351888668	Alt	rs1243189	21935248	A	G	10	0.343936382	Alt	CEU+FIN+GBR+IBS+TSI	0.846098995	0.936100206	-105144
rs11012732	21830104	A	G	10	0.351888668	Alt	rs1269454	21937919	G	A	10	0.311133201	Alt	CEU+FIN+GBR+IBS+TSI	0.75587709	0.953230375	-107815
rs11012732	21830104	A	G	10	0.351888668	Alt	rs372890906	21954230	TGG	T	10	0.303180915	Alt	CEU+FIN+GBR+IBS+TSI	0.784335756	0.989322598	-124126
rs11012732	21830104	A	G	10	0.351888668	Alt	rs138942406	21954234	G	A	10	0.303180915	Alt	CEU+FIN+GBR+IBS+TSI	0.784335756	0.989322598	-124130
rs11012732	21830104	A	G	10	0.351888668	Alt	rs2183271	21957229	T	C	10	0.381709742	Alt	CEU+FIN+GBR+IBS+TSI	0.710160251	0.898609006	-127125
rs11012732	21830104	A	G	10	0.351888668	Alt	rs71393920	21978530	TTA	T	10	0.306163022	Alt	CEU+FIN+GBR+IBS+TSI	0.77874113	0.978873886	-148426
rs11012732	21830104	A	G	10	0.351888668	Alt	rs1243196	21978572	A	T	10	0.30417495	Alt	CEU+FIN+GBR+IBS+TSI	0.788108492	0.989370925	-148468
rs11012732	21830104	A	G	10	0.351888668	Alt	rs1243194	21980514	G	A	10	0.311133201	Alt	CEU+FIN+GBR+IBS+TSI	0.806300416	0.984511342	-150410
rs11012732	21830104	A	G	10	0.351888668	Alt	rs1243193	21981257	T	G	10	0.320079523	Alt	CEU+FIN+GBR+IBS+TSI	0.8075054	0.965051891	-151153
rs11012732	21830104	A	G	10	0.351888668	Alt	rs71393921	21982305	G	GA	10	0.314115308	Alt	CEU+FIN+GBR+IBS+TSI	0.758807805	0.948472474	-152201
rs11012732	21830104	A	G	10	0.351888668	Alt	rs1243192	21983960	C	A	10	0.319085487	Alt	CEU+FIN+GBR+IBS+TSI	0.845963466	0.990025559	-153856
rs11012732	21830104	A	G	10	0.351888668	Alt	rs4748761	21989245	A	G	10	0.317097416	Ref	CEU+FIN+GBR+IBS+TSI	0.846649204	0.994976017	-159141
rs11012732	21830104	A	G	10	0.351888668	Alt	rs201139677	21998159	CTT	C	10	0.336978131	Ref	CEU+FIN+GBR+IBS+TSI	0.876048314	0.967397431	-168055
rs11012732	21830104	A	G	10	0.351888668	Alt	rs138137055	22001132	C	CATTTATTTATTT	10	0.337972167	Ref	CEU+FIN+GBR+IBS+TSI	0.871686262	0.96284325	-171028
rs11012732	21830104	A	G	10	0.351888668	Alt	rs34510047	22003276	TA	T	10	0.336978131	Ref	CEU+FIN+GBR+IBS+TSI	0.876042007	0.967393949	-173172
rs11012732	21830104	A	G	10	0.351888668	Alt	rs10828264	22017545	A	G	10	0.356858847	Ref	CEU+FIN+GBR+IBS+TSI	0.612361726	0.791081576	-187441
rs11012732	21830104	A	G	10	0.351888668	Alt	rs2050905	22027644	G	A	10	0.413518887	Ref	CEU+FIN+GBR+IBS+TSI	0.631286775	0.905432693	-197540
rs11012732	21830104	A	G	10	0.351888668	Alt	rs11290537	22030203	TC	T	10	0.412524851	Ref	CEU+FIN+GBR+IBS+TSI	0.619197983	0.894885026	-200099
rs11012732	21830104	A	G	10	0.351888668	Alt	rs7072776	22032942	A	G	10	0.286282306	Ref	CEU+FIN+GBR+IBS+TSI	0.623187027	0.918444702	-202838
rs11012732	21830104	A	G	10	0.351888668	Alt	rs11322024	22036917	TC	T	10	0.325049702	Ref	CEU+FIN+GBR+IBS+TSI	0.785392924	0.94098421	-206813
rs11012732	21830104	A	G	10	0.351888668	Alt	rs6482190	22037809	A	G	10	0.287276342	Ref	CEU+FIN+GBR+IBS+TSI	0.675467466	0.953873333	-207705
rs11012732	21830104	A	G	10	0.351888668	Alt	rs6482191	22045097	T	G	10	0.347912525	Ref	CEU+FIN+GBR+IBS+TSI	0.614153966	0.790559134	-214993
rs11012732	21830104	A	G	10	0.351888668	Alt	rs10740991	22058137	G	C	10	0.295228628	Ref	CEU+FIN+GBR+IBS+TSI	0.696205539	0.949929693	-228033
rs11012732	21830104	A	G	10	0.351888668	Alt	rs3951780	22062729	T	G	10	0.296222664	Ref	CEU+FIN+GBR+IBS+TSI	0.732989044	0.972377882	-232625
rs11012732	21830104	A	G	10	0.351888668	Alt	rs139982074	22069866	G	A	10	0.363817097	Ref	CEU+FIN+GBR+IBS+TSI	0.640935521	0.82163682	-239762
rs11012732	21830104	A	G	10	0.351888668	Alt	rs7082663	22088054	A	G	10	0.282306163	Ref	CEU+FIN+GBR+IBS+TSI	0.649565319	0.946888139	-257950
rs11012732	21830104	A	G	10	0.351888668	Alt	rs10508639	22089004	T	C	10	0.277335984	Ref	CEU+FIN+GBR+IBS+TSI	0.664985786	0.969949488	-258900
rs11012732	21830104	A	G	10	0.351888668	Alt	rs10828266	22098701	A	G	10	0.307157058	Ref	CEU+FIN+GBR+IBS+TSI	0.683643584	0.915018455	-268597
rs11012732	21830104	A	G	10	0.351888668	Alt	rs2666763	22101608	G	A	10	0.337972167	Ref	CEU+FIN+GBR+IBS+TSI	0.605340548	0.802371274	-271504
rs11012732	21830104	A	G	10	0.351888668	Alt	rs35150177	22102320	CT	C	10	0.299204771	Ref	CEU+FIN+GBR+IBS+TSI	0.629493502	0.894715106	-272216
rs11012732	21830104	A	G	10	0.351888668	Alt	rs11012794	22105035	A	G	10	0.300198807	Ref	CEU+FIN+GBR+IBS+TSI	0.689880817	0.93443205	-274931
rs11012732	21830104	A	G	10	0.351888668	Alt	rs806774	22114427	A	T	10	0.296222664	Ref	CEU+FIN+GBR+IBS+TSI	0.716397697	0.961309912	-284323
rs11012732	21830104	A	G	10	0.351888668	Alt	rs2666773	22123768	A	T	10	0.2972167	Ref	CEU+FIN+GBR+IBS+TSI	0.720066671	0.961475674	-293664
rs11012732	21830104	A	G	10	0.351888668	Alt	rs2793354	22126569	A	G	10	0.283300199	Ref	CEU+FIN+GBR+IBS+TSI	0.661282246	0.953051715	-296465
rs11012732	21830104	A	G	10	0.351888668	Alt	rs149427583	22128837	T	C	10	0.284294235	Ref	CEU+FIN+GBR+IBS+TSI	0.640287252	0.935510125	-298733
rs11012732	21830104	A	G	10	0.351888668	Alt	rs792458	22133793	T	G	10	0.339960239	Ref	CEU+FIN+GBR+IBS+TSI	0.605676536	0.79904124	-303689
rs11012732	21830104	A	G	10	0.351888668	Alt	rs1086899	22141442	T	C	10	0.2972167	Ref	CEU+FIN+GBR+IBS+TSI	0.622348025	0.893858149	-311338
rs11012732	21830104	A	G	10	0.351888668	Alt	rs2666778	22145687	C	T	10	0.322067594	Ref	CEU+FIN+GBR+IBS+TSI	0.620807522	0.842317843	-315583
rs11012732	21830104	A	G	10	0.351888668	Alt	rs2793353	22145688	A	G	10	0.292246521	Ref	CEU+FIN+GBR+IBS+TSI	0.693509484	0.954927427	-315584
rs11012732	21830104	A	G	10	0.351888668	Alt	rs2666764	22150711	A	G	10	0.283300199	Ref	CEU+FIN+GBR+IBS+TSI	0.661282246	0.953051715	-320607
rs11012732	21830104	A	G	10	0.351888668	Alt	rs145886506	22153551	AAAAC	A	10	0.293240557	Ref	CEU+FIN+GBR+IBS+TSI	0.688913559	0.949476001	-323447
rs11012732	21830104	A	G	10	0.351888668	Alt	rs792453	22154208	T	C	10	0.303180915	Ref	CEU+FIN+GBR+IBS+TSI	0.620340741	0.879836703	-324104
rs11012732	21830104	A	G	10	0.351888668	Alt	rs792452	22154237	C	G	10	0.321073559	Ref	CEU+FIN+GBR+IBS+TSI	0.632454398	0.852121518	-324133
rs11012732	21830104	A	G	10	0.351888668	Alt	rs792456	22174541	C	T	10	0.32306163	Ref	CEU+FIN+GBR+IBS+TSI	0.616821051	0.837701517	-344437
rs11012732	21830104	A	G	10	0.351888668	Alt	rs34627233	22179107	G	GA	10	0.284294235	Ref	CEU+FIN+GBR+IBS+TSI	0.656605478	0.94735623	-349003
rs11012732	21830104	A	G	10	0.351888668	Alt	rs792454	22191381	A	C	10	0.279324056	Ref	CEU+FIN+GBR+IBS+TSI	0.655441354	0.958209773	-361277
rs11012732	21830104	A	G	10	0.351888668	Alt	rs55699848	22197184	AT	A	10	0.282306163	Ref	CEU+FIN+GBR+IBS+TSI	0.649637689	0.946940886	-367080
rs11012732	21830104	A	G	10	0.351888668	Alt	rs2666768	22201558	C	G	10	0.28528827	Ref	CEU+FIN+GBR+IBS+TSI	0.660209635	0.947637545	-371454
rs11012732	21830104	A	G	10	0.351888668	Alt	rs2807978	22208630	T	C	10	0.2972167	Ref	CEU+FIN+GBR+IBS+TSI	0.614487887	0.888195583	-378526
rs11012732	21830104	A	G	10	0.351888668	Alt	rs2666782	22212556	A	G	10	0.277335984	Ref	CEU+FIN+GBR+IBS+TSI	0.648417537	0.957790032	-382452
rs11012732	21830104	A	G	10	0.351888668	Alt	rs2807979	22213104	T	C	10	0.27833002	Ref	CEU+FIN+GBR+IBS+TSI	0.651924996	0.95800096	-383000
rs11012732	21830104	A	G	10	0.351888668	Alt	rs2807984	22218941	A	G	10	0.279324056	Ref	CEU+FIN+GBR+IBS+TSI	0.655441354	0.958209773	-388837
rs11012732	21830104	A	G	10	0.351888668	Alt	rs2807985	22230474	C	A	10	0.283300199	Ref	CEU+FIN+GBR+IBS+TSI	0.653044675	0.947097045	-400370
rs11012732	21830104	A	G	10	0.351888668	Alt	rs2941732	22231670	A	G	10	0.284294235	Ref	CEU+FIN+GBR+IBS+TSI	0.664813304	0.953259003	-401566
rs11012732	21830104	A	G	10	0.351888668	Alt	rs2666772	22233087	C	T	10	0.281312127	Ref	CEU+FIN+GBR+IBS+TSI	0.654185938	0.952586377	-402983
rs11012732	21830104	A	G	10	0.351888668	Alt	rs2807986	22233793	A	T	10	0.282306163	Ref	CEU+FIN+GBR+IBS+TSI	0.657729607	0.952820204	-403689
rs11012732	21830104	A	G	10	0.351888668	Alt	rs369691631	22234863	TA	T	10	0.280318091	Ref	CEU+FIN+GBR+IBS+TSI	0.65893847	0.958396003	-404759
rs11012732	21830104	A	G	10	0.351888668	Alt	rs57391067	22234866	A	T	10	0.280318091	Ref	CEU+FIN+GBR+IBS+TSI	0.65893847	0.958396003	-404762
rs11012732	21830104	A	G	10	0.351888668	Alt	rs2807987	22239952	G	A	10	0.281312127	Ref	CEU+FIN+GBR+IBS+TSI	0.654218192	0.95260986	-409848
rs11012732	21830104	A	G	10	0.351888668	Alt	rs2941733	22241656	T	C	10	0.290258449	Ref	CEU+FIN+GBR+IBS+TSI	0.686268939	0.95451484	-411552
rs11012732	21830104	A	G	10	0.351888668	Alt	rs2666776	22241988	C	T	10	0.291252485	Ref	CEU+FIN+GBR+IBS+TSI	0.689870757	0.954712604	-411884
rs11012732	21830104	A	G	10	0.351888668	Alt	rs2666754	22243072	G	A	10	0.293240557	Ref	CEU+FIN+GBR+IBS+TSI	0.688883766	0.949455469	-412968
rs11012732	21830104	A	G	10	0.351888668	Alt	rs2666757	22245299	C	A	10	0.292246521	Ref	CEU+FIN+GBR+IBS+TSI	0.693509484	0.954927427	-415195
rs11012732	21830104	A	G	10	0.351888668	Alt	rs3051926	22245748	AAC	A	10	0.291252485	Ref	CEU+FIN+GBR+IBS+TSI	0.616574045	0.902571067	-415644
rs11012732	21830104	A	G	10	0.351888668	Alt	rs2998361	22245923	T	C	10	0.282306163	Ref	CEU+FIN+GBR+IBS+TSI	0.657729607	0.952820204	-415819
rs11012732	21830104	A	G	10	0.351888668	Alt	rs2998360	22246114	T	C	10	0.281312127	Ref	CEU+FIN+GBR+IBS+TSI	0.662445543	0.958581086	-416010
rs11012732	21830104	A	G	10	0.351888668	Alt	rs2859622	22248424	C	T	10	0.290258449	Ref	CEU+FIN+GBR+IBS+TSI	0.686268939	0.95451484	-418320
rs11012732	21830104	A	G	10	0.351888668	Alt	rs2807966	22248553	G	A	10	0.290258449	Ref	CEU+FIN+GBR+IBS+TSI	0.686268939	0.95451484	-418449
rs11012732	21830104	A	G	10	0.351888668	Alt	rs2807967	22251380	T	C	10	0.300198807	Ref	CEU+FIN+GBR+IBS+TSI	0.673451359	0.92323829	-421276
rs11012732	21830104	A	G	10	0.351888668	Alt	rs2807968	22252089	C	T	10	0.292246521	Ref	CEU+FIN+GBR+IBS+TSI	0.68523699	0.949214938	-421985
rs11012732	21830104	A	G	10	0.351888668	Alt	rs2666759	22254978	A	T	10	0.28528827	Ref	CEU+FIN+GBR+IBS+TSI	0.660106338	0.947563408	-424874
rs11012732	21830104	A	G	10	0.351888668	Alt	rs2666761	22255599	A	G	10	0.294234592	Ref	CEU+FIN+GBR+IBS+TSI	0.692481413	0.949653586	-425495
rs11012732	21830104	A	G	10	0.351888668	Alt	rs11383931	22262673	A	AG	10	0.279324056	Ref	CEU+FIN+GBR+IBS+TSI	0.655441354	0.958209773	-432569
rs11012732	21830104	A	G	10	0.351888668	Alt	rs10764328	22271669	C	A	10	0.301192843	Ref	CEU+FIN+GBR+IBS+TSI	0.605051945	0.873032702	-441565
rs11012732	21830104	A	G	10	0.351888668	Alt	rs4146689	22276819	A	C	10	0.279324056	Ref	CEU+FIN+GBR+IBS+TSI	0.647192088	0.952160752	-446715
rs11012732	21830104	A	G	10	0.351888668	Alt	rs111841386	22282044	C	CAT	10	0.298210736	Ref	CEU+FIN+GBR+IBS+TSI	0.602130967	0.877132166	-451940
rs11012732	21830104	A	G	10	0.351888668	Alt	rs7089656	22284140	T	G	10	0.282306163	Ref	CEU+FIN+GBR+IBS+TSI	0.657729607	0.952820204	-454036
rs11012732	21830104	A	G	10	0.351888668	Alt	rs4364959	22285371	C	T	10	0.290258449	Ref	CEU+FIN+GBR+IBS+TSI	0.629174293	0.913946972	-455267
rs11012732	21830104	A	G	10	0.351888668	Alt	rs10764330	22286351	A	G	10	0.325049702	Ref	CEU+FIN+GBR+IBS+TSI	0.601223197	0.823297333	-456247
rs11012732	21830104	A	G	10	0.351888668	Alt	rs12571634	22287722	T	C	10	0.282306163	Ref	CEU+FIN+GBR+IBS+TSI	0.649529071	0.946861719	-457618
rs11012732	21830104	A	G	10	0.351888668	Alt	rs4748779	22288132	C	T	10	0.282306163	Ref	CEU+FIN+GBR+IBS+TSI	0.649529071	0.946861719	-458028
rs11018874	89875437	G	A	11	0.104373757	Alt	11	89502007	G	GTA	11	0.099403579	Alt	CEU+FIN+GBR+IBS+TSI	0.687784349	0.852162654	373430
rs11018874	89875437	G	A	11	0.104373757	Alt	11	89731024	ACA	A	11	0.091451292	Alt	CEU+FIN+GBR+IBS+TSI	0.643838424	0.863375825	144413
rs11018874	89875437	G	A	11	0.104373757	Alt	rs202063158	89735735	G	A	11	0.095427435	Alt	CEU+FIN+GBR+IBS+TSI	0.610704282	0.821358614	139702
rs11018874	89875437	G	A	11	0.104373757	Alt	rs139924747	89749892	A	G	11	0.092445328	Alt	CEU+FIN+GBR+IBS+TSI	0.691940921	0.889735003	125545
rs11018874	89875437	G	A	11	0.104373757	Alt	rs80098263	89750098	A	G	11	0.114314115	Alt	CEU+FIN+GBR+IBS+TSI	0.646204942	0.845985563	125339
rs11018874	89875437	G	A	11	0.104373757	Alt	rs140916178	89750648	G	C	11	0.119284294	Alt	CEU+FIN+GBR+IBS+TSI	0.697913696	0.900621621	124789
rs11018874	89875437	G	A	11	0.104373757	Alt	rs202115020	89750726	G	A	11	0.118290258	Alt	CEU+FIN+GBR+IBS+TSI	0.687553045	0.889677324	124711
rs11018874	89875437	G	A	11	0.104373757	Alt	rs201871378	89796599	C	T	11	0.07554672	Alt	CEU+FIN+GBR+IBS+TSI	0.618826197	0.939401561	78838
rs11018874	89875437	G	A	11	0.104373757	Alt	rs78496716	89808355	T	A	11	0.150099404	Alt	CEU+FIN+GBR+IBS+TSI	0.614425779	0.964956813	67082
rs11018874	89875437	G	A	11	0.104373757	Alt	rs75932042	89808356	C	A	11	0.150099404	Alt	CEU+FIN+GBR+IBS+TSI	0.614425779	0.964956813	67081
rs11018874	89875437	G	A	11	0.104373757	Alt	rs200733520	89828231	C	T	11	0.133200795	Alt	CEU+FIN+GBR+IBS+TSI	0.61121923	0.897760322	47206
rs11018874	89875437	G	A	11	0.104373757	Alt	rs11018847	89828771	C	T	11	0.134194831	Alt	CEU+FIN+GBR+IBS+TSI	0.621333717	0.909050507	46666
rs11018874	89875437	G	A	11	0.104373757	Alt	rs11018848	89828784	G	C	11	0.134194831	Alt	CEU+FIN+GBR+IBS+TSI	0.621333717	0.909050507	46653
rs11018874	89875437	G	A	11	0.104373757	Alt	rs80352247	89830371	T	G	11	0.145129225	Alt	CEU+FIN+GBR+IBS+TSI	0.670665827	0.988434823	45066
rs11018874	89875437	G	A	11	0.104373757	Alt	rs7479988	89830723	T	A	11	0.145129225	Alt	CEU+FIN+GBR+IBS+TSI	0.670665827	0.988434823	44714
rs11018874	89875437	G	A	11	0.104373757	Alt	rs7482010	89830858	G	T	11	0.145129225	Alt	CEU+FIN+GBR+IBS+TSI	0.670665827	0.988434823	44579
rs11018874	89875437	G	A	11	0.104373757	Alt	rs7482178	89830907	C	A	11	0.145129225	Alt	CEU+FIN+GBR+IBS+TSI	0.670665827	0.988434823	44530
rs11018874	89875437	G	A	11	0.104373757	Alt	rs35788899	89831131	CAT	C	11	0.147117296	Alt	CEU+FIN+GBR+IBS+TSI	0.659998683	0.988385793	44306
rs11018874	89875437	G	A	11	0.104373757	Alt	rs10830396	89831383	G	A	11	0.148111332	Alt	CEU+FIN+GBR+IBS+TSI	0.65477235	0.98836108	44054
rs11018874	89875437	G	A	11	0.104373757	Alt	rs10830397	89832298	C	T	11	0.149105368	Alt	CEU+FIN+GBR+IBS+TSI	0.649615641	0.988336261	43139
rs11018874	89875437	G	A	11	0.104373757	Alt	rs11018854	89835191	A	G	11	0.147117296	Alt	CEU+FIN+GBR+IBS+TSI	0.659990696	0.988379812	40246
rs11018874	89875437	G	A	11	0.104373757	Alt	rs201041057	89835382	A	AGTGTGTGT	11	0.083499006	Alt	CEU+FIN+GBR+IBS+TSI	0.781778742	0.999999999	40055
rs11018874	89875437	G	A	11	0.104373757	Alt	rs10830403	89843478	T	C	11	0.14612326	Alt	CEU+FIN+GBR+IBS+TSI	0.649743092	0.97678879	31959
rs11018874	89875437	G	A	11	0.104373757	Alt	rs10765241	89849316	T	C	11	0.148111332	Alt	CEU+FIN+GBR+IBS+TSI	0.670284322	0.999999999	26121
rs11018874	89875437	G	A	11	0.104373757	Alt	rs35395901	89853926	G	T	11	0.148111332	Alt	CEU+FIN+GBR+IBS+TSI	0.670284322	0.999999999	21511
rs11018874	89875437	G	A	11	0.104373757	Alt	rs12276499	89855565	C	G	11	0.148111332	Alt	CEU+FIN+GBR+IBS+TSI	0.670284322	0.999999999	19872
rs11018874	89875437	G	A	11	0.104373757	Alt	rs11018869	89865168	A	G	11	0.148111332	Alt	CEU+FIN+GBR+IBS+TSI	0.670284322	0.999999999	10269
rs11018874	89875437	G	A	11	0.104373757	Alt	rs10830411	89865532	A	G	11	0.148111332	Alt	CEU+FIN+GBR+IBS+TSI	0.670284322	0.999999999	9905
rs11018874	89875437	G	A	11	0.104373757	Alt	rs368329956	89870342	CAG	C	11	0.097415507	Alt	CEU+FIN+GBR+IBS+TSI	0.926138032	0.999999999	5095
rs11018874	89875437	G	A	11	0.104373757	Alt	rs4385851	89870750	C	T	11	0.148111332	Alt	CEU+FIN+GBR+IBS+TSI	0.670284322	0.999999999	4687
rs11018874	89875437	G	A	11	0.104373757	Alt	rs12224461	89871111	C	T	11	0.148111332	Alt	CEU+FIN+GBR+IBS+TSI	0.670284322	0.999999999	4326
rs11018874	89875437	G	A	11	0.104373757	Alt	rs11018870	89871409	T	G	11	0.149105368	Alt	CEU+FIN+GBR+IBS+TSI	0.665038846	0.999999999	4028
rs11018874	89875437	G	A	11	0.104373757	Alt	rs10830417	89871940	A	G	11	0.148111332	Alt	CEU+FIN+GBR+IBS+TSI	0.670284322	0.999999999	3497
rs11018874	89875437	G	A	11	0.104373757	Alt	rs11018874	89875437	G	A	11	0.104373757	Alt	CEU+FIN+GBR+IBS+TSI	1	1	0
rs11018874	89875437	G	A	11	0.104373757	Alt	rs10765252	89875664	C	T	11	0.149105368	Alt	CEU+FIN+GBR+IBS+TSI	0.665038846	0.999999999	-227
rs11018874	89875437	G	A	11	0.104373757	Alt	rs11018875	89876356	T	C	11	0.148111332	Alt	CEU+FIN+GBR+IBS+TSI	0.670284322	0.999999999	-919
rs11018874	89875437	G	A	11	0.104373757	Alt	rs138682111	89887233	CTCTT	C	11	0.149105368	Alt	CEU+FIN+GBR+IBS+TSI	0.665038846	0.999999999	-11796
rs11018874	89875437	G	A	11	0.104373757	Alt	rs71471032	89888921	A	T	11	0.150099404	Alt	CEU+FIN+GBR+IBS+TSI	0.659862845	0.999999999	-13484
rs11018874	89875437	G	A	11	0.104373757	Alt	rs10830428	89894294	G	C	11	0.149105368	Alt	CEU+FIN+GBR+IBS+TSI	0.665038846	0.999999999	-18857
rs11018874	89875437	G	A	11	0.104373757	Alt	rs2156434	89896417	A	G	11	0.149105368	Alt	CEU+FIN+GBR+IBS+TSI	0.665038846	0.999999999	-20980
rs11018874	89875437	G	A	11	0.104373757	Alt	rs4366446	89900476	G	A	11	0.096421471	Alt	CEU+FIN+GBR+IBS+TSI	0.894551678	0.988396152	-25039
rs11018874	89875437	G	A	11	0.104373757	Alt	rs4307680	89900630	A	C	11	0.151093439	Alt	CEU+FIN+GBR+IBS+TSI	0.639505591	0.988286306	-25193
rs11018874	89875437	G	A	11	0.104373757	Alt	rs11018894	89904238	C	A	11	0.152087475	Alt	CEU+FIN+GBR+IBS+TSI	0.634549592	0.988261167	-28801
rs11018874	89875437	G	A	11	0.104373757	Alt	rs12417652	89905239	T	G	11	0.152087475	Alt	CEU+FIN+GBR+IBS+TSI	0.634549592	0.988261167	-29802
rs11018874	89875437	G	A	11	0.104373757	Alt	rs34723010	89908787	GT	G	11	0.152087475	Alt	CEU+FIN+GBR+IBS+TSI	0.634549592	0.988261167	-33350
rs11018874	89875437	G	A	11	0.104373757	Alt	rs10830433	89911702	G	A	11	0.152087475	Alt	CEU+FIN+GBR+IBS+TSI	0.634549592	0.988261167	-36265
rs11018874	89875437	G	A	11	0.104373757	Alt	rs10830434	89912652	T	C	11	0.153081511	Alt	CEU+FIN+GBR+IBS+TSI	0.62966677	0.988242885	-37215
rs11018874	89875437	G	A	11	0.104373757	Alt	rs10830437	89919117	T	C	11	0.111332008	Alt	CEU+FIN+GBR+IBS+TSI	0.632760706	0.824760302	-43680
rs11018874	89875437	G	A	11	0.104373757	Alt	rs10501714	89953381	A	C	11	0.108349901	Alt	CEU+FIN+GBR+IBS+TSI	0.619316853	0.803602395	-77944
rs11020821	94271663	C	A	11	0.24055666	Alt	rs79512686	94131497	C	T	11	0.205765408	Alt	CEU+FIN+GBR+IBS+TSI	0.641243735	0.885443366	140166
rs11020821	94271663	C	A	11	0.24055666	Alt	rs3758786	94132284	C	T	11	0.203777336	Alt	CEU+FIN+GBR+IBS+TSI	0.631444952	0.88403219	139379
rs11020821	94271663	C	A	11	0.24055666	Alt	rs3758789	94133124	T	A	11	0.203777336	Alt	CEU+FIN+GBR+IBS+TSI	0.631444952	0.88403219	138539
rs11020821	94271663	C	A	11	0.24055666	Alt	rs12807159	94140111	A	G	11	0.218687873	Alt	CEU+FIN+GBR+IBS+TSI	0.705920955	0.893797166	131552
rs11020821	94271663	C	A	11	0.24055666	Alt	rs77241189	94143317	C	T	11	0.211729622	Alt	CEU+FIN+GBR+IBS+TSI	0.621387779	0.856030324	128346
rs11020821	94271663	C	A	11	0.24055666	Alt	rs75164831	94143833	A	C	11	0.210735586	Alt	CEU+FIN+GBR+IBS+TSI	0.626259117	0.861946589	127830
rs11020821	94271663	C	A	11	0.24055666	Alt	rs79850307	94145025	T	C	11	0.211729622	Alt	CEU+FIN+GBR+IBS+TSI	0.621387779	0.856030324	126638
rs11020821	94271663	C	A	11	0.24055666	Alt	rs12270338	94147464	C	A	11	0.205765408	Alt	CEU+FIN+GBR+IBS+TSI	0.621350865	0.871600909	124199
rs11020821	94271663	C	A	11	0.24055666	Alt	rs13447720	94165326	T	C	11	0.21471173	Alt	CEU+FIN+GBR+IBS+TSI	0.616691296	0.845243001	106337
rs11020821	94271663	C	A	11	0.24055666	Alt	rs13447655	94196748	T	C	11	0.207753479	Alt	CEU+FIN+GBR+IBS+TSI	0.641071612	0.879974919	74915
rs11020821	94271663	C	A	11	0.24055666	Alt	rs13447595	94222690	A	G	11	0.203777336	Alt	CEU+FIN+GBR+IBS+TSI	0.661470855	0.90480645	48973
rs11020821	94271663	C	A	11	0.24055666	Alt	rs11819857	94228236	T	G	11	0.203777336	Alt	CEU+FIN+GBR+IBS+TSI	0.651325818	0.897841092	43427
rs11020821	94271663	C	A	11	0.24055666	Alt	rs34069837	94234924	G	GC	11	0.236580517	Alt	CEU+FIN+GBR+IBS+TSI	0.819630962	0.915297578	36739
rs11020821	94271663	C	A	11	0.24055666	Alt	rs676521	94250020	G	C	11	0.270377734	Alt	CEU+FIN+GBR+IBS+TSI	0.834868897	0.98829036	21643
rs11020821	94271663	C	A	11	0.24055666	Alt	rs16924603	94255259	T	C	11	0.250497018	Alt	CEU+FIN+GBR+IBS+TSI	0.793632831	0.915089151	16404
rs11020821	94271663	C	A	11	0.24055666	Alt	rs111583515	94255628	G	A	11	0.250497018	Alt	CEU+FIN+GBR+IBS+TSI	0.793632831	0.915089151	16035
rs11020821	94271663	C	A	11	0.24055666	Alt	rs72980453	94256089	A	G	11	0.225646123	Alt	CEU+FIN+GBR+IBS+TSI	0.919954593	0.999999999	15574
rs11020821	94271663	C	A	11	0.24055666	Alt	rs16924599	94256431	A	C	11	0.225646123	Alt	CEU+FIN+GBR+IBS+TSI	0.919954593	0.999999999	15232
rs11020821	94271663	C	A	11	0.24055666	Alt	rs12282965	94261514	A	C	11	0.24055666	Alt	CEU+FIN+GBR+IBS+TSI	1	0.999999999	10149
rs11020821	94271663	C	A	11	0.24055666	Alt	rs56365771	94262752	A	T	11	0.225646123	Alt	CEU+FIN+GBR+IBS+TSI	0.919954593	0.999999999	8911
rs11020821	94271663	C	A	11	0.24055666	Alt	rs12286498	94263023	T	G	11	0.24055666	Alt	CEU+FIN+GBR+IBS+TSI	1	0.999999999	8640
rs11020821	94271663	C	A	11	0.24055666	Alt	rs6483345	94264149	A	G	11	0.340954274	Alt	CEU+FIN+GBR+IBS+TSI	0.612267794	0.999999999	7514
rs11020821	94271663	C	A	11	0.24055666	Alt	rs7931179	94264203	C	A	11	0.24055666	Alt	CEU+FIN+GBR+IBS+TSI	1	0.999999999	7460
rs11020821	94271663	C	A	11	0.24055666	Alt	rs7945897	94264372	A	G	11	0.24055666	Alt	CEU+FIN+GBR+IBS+TSI	1	0.999999999	7291
rs11020821	94271663	C	A	11	0.24055666	Alt	rs7934178	94264473	C	T	11	0.242544732	Alt	CEU+FIN+GBR+IBS+TSI	0.989206935	0.999999999	7190
rs11020821	94271663	C	A	11	0.24055666	Alt	rs7934183	94264487	C	A	11	0.242544732	Alt	CEU+FIN+GBR+IBS+TSI	0.989206935	0.999999999	7176
rs11020821	94271663	C	A	11	0.24055666	Alt	rs7934286	94264513	C	G	11	0.24055666	Alt	CEU+FIN+GBR+IBS+TSI	1	0.999999999	7150
rs11020821	94271663	C	A	11	0.24055666	Alt	rs16924610	94264656	T	C	11	0.225646123	Alt	CEU+FIN+GBR+IBS+TSI	0.919954593	0.999999999	7007
rs11020821	94271663	C	A	11	0.24055666	Alt	rs201351975	94264692	CAAAAA	C	11	0.289264414	Alt	CEU+FIN+GBR+IBS+TSI	0.648803155	0.913038197	6971
rs11020821	94271663	C	A	11	0.24055666	Alt	rs12294732	94264882	G	A	11	0.24055666	Alt	CEU+FIN+GBR+IBS+TSI	1	0.999999999	6781
rs11020821	94271663	C	A	11	0.24055666	Alt	rs60740931	94265043	CT	C	11	0.245526839	Alt	CEU+FIN+GBR+IBS+TSI	0.973345062	0.999999999	6620
rs11020821	94271663	C	A	11	0.24055666	Alt	rs72980480	94266018	G	A	11	0.225646123	Alt	CEU+FIN+GBR+IBS+TSI	0.919954593	0.999999999	5645
rs11020821	94271663	C	A	11	0.24055666	Alt	rs11020812	94267117	T	C	11	0.24055666	Alt	CEU+FIN+GBR+IBS+TSI	1	0.999999999	4546
rs11020821	94271663	C	A	11	0.24055666	Alt	rs59330177	94268082	AT	A	11	0.24055666	Alt	CEU+FIN+GBR+IBS+TSI	1	0.999999999	3581
rs11020821	94271663	C	A	11	0.24055666	Alt	rs34838015	94268103	C	T	11	0.24055666	Alt	CEU+FIN+GBR+IBS+TSI	1	0.999999999	3560
rs11020821	94271663	C	A	11	0.24055666	Alt	rs34185869	94268596	A	T	11	0.24055666	Alt	CEU+FIN+GBR+IBS+TSI	1	0.999999999	3067
rs11020821	94271663	C	A	11	0.24055666	Alt	rs34288874	94268650	C	T	11	0.24055666	Alt	CEU+FIN+GBR+IBS+TSI	1	0.999999999	3013
rs11020821	94271663	C	A	11	0.24055666	Alt	rs72963805	94268698	G	T	11	0.226640159	Alt	CEU+FIN+GBR+IBS+TSI	0.91437187	0.994133725	2965
rs11020821	94271663	C	A	11	0.24055666	Alt	rs11020815	94269056	C	T	11	0.241550696	Alt	CEU+FIN+GBR+IBS+TSI	0.99458126	0.999999999	2607
rs11020821	94271663	C	A	11	0.24055666	Alt	rs16912567	94270005	A	G	11	0.225646123	Alt	CEU+FIN+GBR+IBS+TSI	0.919954593	0.999999999	1658
rs11020821	94271663	C	A	11	0.24055666	Alt	rs12576083	94271005	C	T	11	0.225646123	Alt	CEU+FIN+GBR+IBS+TSI	0.919954593	0.999999999	658
rs11020821	94271663	C	A	11	0.24055666	Alt	rs138242934	94271231	CA	C	11	0.225646123	Alt	CEU+FIN+GBR+IBS+TSI	0.919954593	0.999999999	432
rs11020821	94271663	C	A	11	0.24055666	Alt	rs11020821	94271663	C	A	11	0.24055666	Alt	CEU+FIN+GBR+IBS+TSI	1	1	0
rs11020821	94271663	C	A	11	0.24055666	Alt	rs201987076	94271736	CT	C	11	0.27833002	Alt	CEU+FIN+GBR+IBS+TSI	0.641129977	0.883532936	-73
rs11020821	94271663	C	A	11	0.24055666	Alt	rs113242956	94272466	T	G	11	0.225646123	Alt	CEU+FIN+GBR+IBS+TSI	0.919954593	0.999999999	-803
rs11020821	94271663	C	A	11	0.24055666	Alt	rs72963816	94272800	G	A	11	0.225646123	Alt	CEU+FIN+GBR+IBS+TSI	0.919954593	0.999999999	-1137
rs11020821	94271663	C	A	11	0.24055666	Alt	rs57564674	94273350	C	CT	11	0.239562624	Alt	CEU+FIN+GBR+IBS+TSI	0.994565981	0.999999999	-1687
rs11020821	94271663	C	A	11	0.24055666	Alt	rs55734244	94273351	C	G	11	0.239562624	Alt	CEU+FIN+GBR+IBS+TSI	0.994565981	0.999999999	-1688
rs11020821	94271663	C	A	11	0.24055666	Alt	rs72963821	94273986	G	A	11	0.225646123	Alt	CEU+FIN+GBR+IBS+TSI	0.919954593	0.999999999	-2323
rs11020821	94271663	C	A	11	0.24055666	Alt	rs72963823	94274040	T	C	11	0.225646123	Alt	CEU+FIN+GBR+IBS+TSI	0.919954593	0.999999999	-2377
rs11020821	94271663	C	A	11	0.24055666	Alt	rs55964210	94288421	GA	G	11	0.263419483	Alt	CEU+FIN+GBR+IBS+TSI	0.624599447	0.839756989	-16758
rs11020821	94271663	C	A	11	0.24055666	Alt	rs57607909	94326765	G	C	11	0.228628231	Alt	CEU+FIN+GBR+IBS+TSI	0.70731102	0.869427071	-55102
rs11020821	94271663	C	A	11	0.24055666	Alt	rs111328490	94327564	G	A	11	0.227634195	Alt	CEU+FIN+GBR+IBS+TSI	0.702190938	0.868723124	-55901
rs11020821	94271663	C	A	11	0.24055666	Alt	rs72965819	94332410	G	A	11	0.230616302	Alt	CEU+FIN+GBR+IBS+TSI	0.697914881	0.858793445	-60747
rs11020821	94271663	C	A	11	0.24055666	Alt	rs138891530	94334520	TGTTA	T	11	0.250497018	Alt	CEU+FIN+GBR+IBS+TSI	0.60288799	0.797575693	-62857
rs11022157	2322829	C	A	11	0.358846918	Alt	rs2521265	2315580	G	C	11	0.389662028	Alt	CEU+FIN+GBR+IBS+TSI	0.819702819	0.966970708	7249
rs11022157	2322829	C	A	11	0.358846918	Alt	rs1604344	2316103	C	T	11	0.385685885	Alt	CEU+FIN+GBR+IBS+TSI	0.834156073	0.967323057	6726
rs11022157	2322829	C	A	11	0.358846918	Alt	rs12800998	2317951	C	T	11	0.357852883	Alt	CEU+FIN+GBR+IBS+TSI	0.944239604	0.97382262	4878
rs11022157	2322829	C	A	11	0.358846918	Alt	rs2651838	2319531	A	T	11	0.430417495	Ref	CEU+FIN+GBR+IBS+TSI	0.717512078	0.984254709	3298
rs11022157	2322829	C	A	11	0.358846918	Alt	rs12279902	2321050	A	G	11	0.34194831	Alt	CEU+FIN+GBR+IBS+TSI	0.894381792	0.981487994	1779
rs11022157	2322829	C	A	11	0.358846918	Alt	rs12273086	2321057	C	T	11	0.340954274	Alt	CEU+FIN+GBR+IBS+TSI	0.890306893	0.98141641	1772
rs11022157	2322829	C	A	11	0.358846918	Alt	rs12281287	2321059	T	C	11	0.340954274	Alt	CEU+FIN+GBR+IBS+TSI	0.890306893	0.98141641	1770
rs11022157	2322829	C	A	11	0.358846918	Alt	rs12274400	2321067	C	T	11	0.378727634	Alt	CEU+FIN+GBR+IBS+TSI	0.740071549	0.897812381	1762
rs11022157	2322829	C	A	11	0.358846918	Alt	rs2521268	2321093	T	C	11	0.432405567	Ref	CEU+FIN+GBR+IBS+TSI	0.703950656	0.978867568	1736
rs11022157	2322829	C	A	11	0.358846918	Alt	rs2521269	2321095	C	A	11	0.441351889	Ref	CEU+FIN+GBR+IBS+TSI	0.663191509	0.967540298	1734
rs11022157	2322829	C	A	11	0.358846918	Alt	rs12224967	2321284	G	A	11	0.415506958	Alt	CEU+FIN+GBR+IBS+TSI	0.755871782	0.979827898	1545
rs11022157	2322829	C	A	11	0.358846918	Alt	rs2651823	2321650	A	G	11	0.433399602	Ref	CEU+FIN+GBR+IBS+TSI	0.70101633	0.978804913	1179
rs11022157	2322829	C	A	11	0.358846918	Alt	rs11022157	2322829	C	A	11	0.358846918	Alt	CEU+FIN+GBR+IBS+TSI	1	1	0
rs11022157	2322829	C	A	11	0.358846918	Alt	rs12276847	2323022	C	T	11	0.358846918	Alt	CEU+FIN+GBR+IBS+TSI	1	1	-193
rs11022157	2322829	C	A	11	0.358846918	Alt	rs1501467	2324692	C	T	11	0.356858847	Alt	CEU+FIN+GBR+IBS+TSI	0.982764703	0.995642518	-1863
rs11022157	2322829	C	A	11	0.358846918	Alt	rs4930078	2327190	C	T	11	0.365805169	Alt	CEU+FIN+GBR+IBS+TSI	0.836510313	0.928486249	-4361
rs11022157	2322829	C	A	11	0.358846918	Alt	rs4930079	2327601	C	G	11	0.357852883	Alt	CEU+FIN+GBR+IBS+TSI	0.786566788	0.888805134	-4772
rs11024102	17008605	T	C	11	0.257455268	Alt	rs10766364	17000864	C	T	11	0.220675944	Alt	CEU+FIN+GBR+IBS+TSI	0.765852309	0.968375154	7741
rs11024102	17008605	T	C	11	0.257455268	Alt	rs34927905	17001427	C	T	11	0.257455268	Alt	CEU+FIN+GBR+IBS+TSI	0.968955152	0.984355196	7178
rs11024102	17008605	T	C	11	0.257455268	Alt	rs7123383	17002985	G	A	11	0.254473161	Alt	CEU+FIN+GBR+IBS+TSI	0.98446332	0.999999999	5620
rs11024102	17008605	T	C	11	0.257455268	Alt	rs7127818	17004090	G	C	11	0.255467197	Alt	CEU+FIN+GBR+IBS+TSI	0.989628385	0.999999999	4515
rs11024102	17008605	T	C	11	0.257455268	Alt	rs11024101	17005544	T	C	11	0.255467197	Alt	CEU+FIN+GBR+IBS+TSI	0.989628385	0.999999999	3061
rs11024102	17008605	T	C	11	0.257455268	Alt	rs11024102	17008605	T	C	11	0.257455268	Alt	CEU+FIN+GBR+IBS+TSI	1	1	0
rs11024102	17008605	T	C	11	0.257455268	Alt	rs4141194	17011176	C	A	11	0.256461233	Alt	CEU+FIN+GBR+IBS+TSI	0.99480726	0.999999999	-2571
rs11024102	17008605	T	C	11	0.257455268	Alt	rs10766368	17014882	G	C	11	0.255467197	Alt	CEU+FIN+GBR+IBS+TSI	0.989628385	0.999999999	-6277
rs11024102	17008605	T	C	11	0.257455268	Alt	rs12575487	17019317	C	T	11	0.255467197	Alt	CEU+FIN+GBR+IBS+TSI	0.989628385	0.999999999	-10712
rs11024102	17008605	T	C	11	0.257455268	Alt	rs35318696	17020505	CT	C	11	0.255467197	Alt	CEU+FIN+GBR+IBS+TSI	0.989628385	0.999999999	-11900
rs11024102	17008605	T	C	11	0.257455268	Alt	rs11024110	17028390	T	A	11	0.286282306	Alt	CEU+FIN+GBR+IBS+TSI	0.84520972	0.988841494	-19785
rs11024102	17008605	T	C	11	0.257455268	Alt	rs35248152	17034044	A	G	11	0.287276342	Alt	CEU+FIN+GBR+IBS+TSI	0.841065436	0.98881411	-25439
rs11024102	17008605	T	C	11	0.257455268	Alt	rs10832722	17035164	C	T	11	0.286282306	Alt	CEU+FIN+GBR+IBS+TSI	0.84520972	0.988841494	-26559
rs11025523	20378124	G	A	11	0.205765408	Alt	rs10833309	20378045	G	A	11	0.205765408	Alt	CEU+FIN+GBR+IBS+TSI	0.98785965	0.993911289	79
rs11025523	20378124	G	A	11	0.205765408	Alt	rs11025523	20378124	G	A	11	0.205765408	Alt	CEU+FIN+GBR+IBS+TSI	1	1	0
rs11025523	20378124	G	A	11	0.205765408	Alt	rs10833311	20379638	C	T	11	0.227634195	Alt	CEU+FIN+GBR+IBS+TSI	0.845512241	0.98074341	-1514
rs11025523	20378124	G	A	11	0.205765408	Alt	rs7952732	20380048	A	G	11	0.213717694	Alt	CEU+FIN+GBR+IBS+TSI	0.906311979	0.975120003	-1924
rs11025523	20378124	G	A	11	0.205765408	Alt	11	20380679	TAA	TAAA	11	0.186878728	Alt	CEU+FIN+GBR+IBS+TSI	0.71204971	0.895910584	-2555
rs11025523	20378124	G	A	11	0.205765408	Alt	rs12576548	20381654	T	G	11	0.213717694	Alt	CEU+FIN+GBR+IBS+TSI	0.906311979	0.975120003	-3530
rs11025523	20378124	G	A	11	0.205765408	Alt	rs11025531	20383636	C	G	11	0.21471173	Alt	CEU+FIN+GBR+IBS+TSI	0.900869122	0.975062373	-5512
rs11025523	20378124	G	A	11	0.205765408	Alt	rs61876906	20391787	T	C	11	0.219681909	Alt	CEU+FIN+GBR+IBS+TSI	0.86306511	0.968436848	-13663
rs11038871	46379442	T	C	11	0.311133201	Alt	rs10838596	46336995	G	A	11	0.324055666	Alt	CEU+FIN+GBR+IBS+TSI	0.826909563	0.936866693	42447
rs11038871	46379442	T	C	11	0.311133201	Alt	rs11038860	46339184	C	T	11	0.395626243	Alt	CEU+FIN+GBR+IBS+TSI	0.60387367	0.935528973	40258
rs11038871	46379442	T	C	11	0.311133201	Alt	rs7476	46342834	A	C	11	0.325049702	Alt	CEU+FIN+GBR+IBS+TSI	0.831571476	0.941636381	36608
rs11038871	46379442	T	C	11	0.311133201	Alt	rs4565870	46349869	T	C	11	0.306163022	Alt	CEU+FIN+GBR+IBS+TSI	0.940151364	0.980972414	29573
rs11038871	46379442	T	C	11	0.311133201	Alt	rs11038866	46355932	C	G	11	0.306163022	Alt	CEU+FIN+GBR+IBS+TSI	0.949319912	0.98574413	23510
rs11038871	46379442	T	C	11	0.311133201	Alt	rs12273290	46361978	C	G	11	0.328031809	Alt	CEU+FIN+GBR+IBS+TSI	0.845676046	0.956048854	17464
rs11038871	46379442	T	C	11	0.311133201	Alt	rs112060173	46370104	A	ATC	11	0.308151093	Alt	CEU+FIN+GBR+IBS+TSI	0.986146304	1	9338
rs11038871	46379442	T	C	11	0.311133201	Alt	rs11038871	46379442	T	C	11	0.311133201	Alt	CEU+FIN+GBR+IBS+TSI	1	1	0
rs11038871	46379442	T	C	11	0.311133201	Alt	rs35812065	46382038	CA	C	11	0.239562624	Alt	CEU+FIN+GBR+IBS+TSI	0.652505883	0.967208186	-2596
rs11038871	46379442	T	C	11	0.311133201	Alt	rs1317826	46387868	A	G	11	0.311133201	Alt	CEU+FIN+GBR+IBS+TSI	1	1	-8426
rs11038871	46379442	T	C	11	0.311133201	Alt	rs10838601	46392825	C	G	11	0.336978131	Alt	CEU+FIN+GBR+IBS+TSI	0.879879032	0.995045328	-13383
rs11038871	46379442	T	C	11	0.311133201	Alt	rs3740973	46422237	G	A	11	0.310139165	Alt	CEU+FIN+GBR+IBS+TSI	0.976872794	0.990665404	-42795
rs11038871	46379442	T	C	11	0.311133201	Alt	rs17787804	46506885	C	T	11	0.309145129	Alt	CEU+FIN+GBR+IBS+TSI	0.972263076	0.990625848	-127443
rs11038871	46379442	T	C	11	0.311133201	Alt	rs7949371	46522304	C	T	11	0.312127237	Alt	CEU+FIN+GBR+IBS+TSI	0.986133101	0.995345813	-142862
rs11038871	46379442	T	C	11	0.311133201	Alt	rs7949282	46522306	A	C	11	0.312127237	Alt	CEU+FIN+GBR+IBS+TSI	0.986133101	0.995345813	-142864
rs11038871	46379442	T	C	11	0.311133201	Alt	rs3802890	46534546	A	G	11	0.312127237	Alt	CEU+FIN+GBR+IBS+TSI	0.986133101	0.995345813	-155104
rs11038871	46379442	T	C	11	0.311133201	Alt	rs61882719	46538942	A	G	11	0.312127237	Alt	CEU+FIN+GBR+IBS+TSI	0.986133101	0.995345813	-159500
rs11038871	46379442	T	C	11	0.311133201	Alt	rs68002803	46539110	T	C	11	0.340954274	Alt	CEU+FIN+GBR+IBS+TSI	0.873032701	1	-159668
rs11038871	46379442	T	C	11	0.311133201	Alt	rs11038910	46543524	C	T	11	0.312127237	Alt	CEU+FIN+GBR+IBS+TSI	0.967718428	0.986008664	-164082
rs11038871	46379442	T	C	11	0.311133201	Alt	rs7925678	46570859	A	G	11	0.312127237	Alt	CEU+FIN+GBR+IBS+TSI	0.986133101	0.995345813	-191417
rs11038871	46379442	T	C	11	0.311133201	Alt	rs7130028	46578523	T	C	11	0.337972167	Alt	CEU+FIN+GBR+IBS+TSI	0.875953245	0.995032475	-199081
rs11038871	46379442	T	C	11	0.311133201	Alt	rs7484125	46588267	C	T	11	0.308151093	Alt	CEU+FIN+GBR+IBS+TSI	0.967666379	0.990585919	-208825
rs11038871	46379442	T	C	11	0.311133201	Alt	11	46593237	CT	C	11	0.310139165	Alt	CEU+FIN+GBR+IBS+TSI	0.797280188	0.8949803	-213795
rs11038871	46379442	T	C	11	0.311133201	Alt	rs60660650	46631138	C	CACCCACCTCGGCCTCCCAAAATGCTGGGATT	11	0.326043738	Alt	CEU+FIN+GBR+IBS+TSI	0.88898156	0.975804687	-251696
rs11038871	46379442	T	C	11	0.311133201	Alt	rs6485686	46657430	T	G	11	0.312127237	Alt	CEU+FIN+GBR+IBS+TSI	0.97691339	0.990681964	-277988
rs11038871	46379442	T	C	11	0.311133201	Alt	rs58163343	46668007	TTTTTTG	T	11	0.312127237	Ref	CEU+FIN+GBR+IBS+TSI	0.97691339	0.990681964	-288565
rs11038871	46379442	T	C	11	0.311133201	Alt	11	46668834	T	TTG	11	0.314115308	Ref	CEU+FIN+GBR+IBS+TSI	0.940442363	0.976516389	-289392
rs11038871	46379442	T	C	11	0.311133201	Alt	rs10769204	46676357	C	T	11	0.311133201	Ref	CEU+FIN+GBR+IBS+TSI	0.972281045	0.986043125	-296915
rs11038871	46379442	T	C	11	0.311133201	Alt	rs10838610	46686260	G	A	11	0.312127237	Ref	CEU+FIN+GBR+IBS+TSI	0.97691339	0.990681964	-306818
rs11038871	46379442	T	C	11	0.311133201	Alt	rs199922376	46705193	CT	C	11	0.308151093	Alt	CEU+FIN+GBR+IBS+TSI	0.832215179	0.918643784	-325751
rs11041530	7701503	G	C	11	0.010934394	Alt	rs115815206	7640036	C	T	11	0.012922465	Alt	CEU+FIN+GBR+IBS+TSI	0.695640197	0.907621102	61467
rs11041530	7701503	G	C	11	0.010934394	Alt	rs11041483	7641454	G	A	11	0.012922465	Alt	CEU+FIN+GBR+IBS+TSI	0.695640197	0.907621102	60049
rs11041530	7701503	G	C	11	0.010934394	Alt	rs11041485	7641550	G	A	11	0.012922465	Alt	CEU+FIN+GBR+IBS+TSI	0.695640197	0.907621102	59953
rs11041530	7701503	G	C	11	0.010934394	Alt	rs11041486	7641897	G	A	11	0.012922465	Alt	CEU+FIN+GBR+IBS+TSI	0.695640197	0.907621102	59606
rs11041530	7701503	G	C	11	0.010934394	Alt	rs151109267	7649679	A	AT	11	0.010934394	Alt	CEU+FIN+GBR+IBS+TSI	0.824451703	0.907993228	51824
rs11041530	7701503	G	C	11	0.010934394	Alt	rs10839827	7651255	T	G	11	0.010934394	Alt	CEU+FIN+GBR+IBS+TSI	0.824451703	0.907993228	50248
rs11041530	7701503	G	C	11	0.010934394	Alt	rs59615659	7651926	C	CAGGG	11	0.010934394	Alt	CEU+FIN+GBR+IBS+TSI	0.824451703	0.907993228	49577
rs11041530	7701503	G	C	11	0.010934394	Alt	rs59122567	7652557	A	AC	11	0.010934394	Alt	CEU+FIN+GBR+IBS+TSI	0.824451703	0.907993228	48946
rs11041530	7701503	G	C	11	0.010934394	Alt	rs58689995	7652643	G	C	11	0.010934394	Alt	CEU+FIN+GBR+IBS+TSI	0.824451703	0.907993228	48860
rs11041530	7701503	G	C	11	0.010934394	Alt	rs73396616	7654348	A	G	11	0.008946322	Alt	CEU+FIN+GBR+IBS+TSI	0.642892535	0.887320097	47155
rs11041530	7701503	G	C	11	0.010934394	Alt	rs78425722	7657895	G	A	11	0.010934394	Alt	CEU+FIN+GBR+IBS+TSI	0.824451703	0.907993228	43608
rs11041530	7701503	G	C	11	0.010934394	Alt	rs11041502	7675034	A	G	11	0.010934394	Alt	CEU+FIN+GBR+IBS+TSI	0.824451703	0.907993228	26469
rs11041530	7701503	G	C	11	0.010934394	Alt	rs367581863	7679623	C	T	11	0.010934394	Alt	CEU+FIN+GBR+IBS+TSI	0.824451703	0.907993228	21880
rs11041530	7701503	G	C	11	0.010934394	Alt	rs11041520	7685268	A	G	11	0.010934394	Alt	CEU+FIN+GBR+IBS+TSI	0.824451703	0.907993228	16235
rs11041530	7701503	G	C	11	0.010934394	Alt	rs80051774	7689483	A	G	11	0.010934394	Alt	CEU+FIN+GBR+IBS+TSI	0.824451703	0.907993228	12020
rs11041530	7701503	G	C	11	0.010934394	Alt	rs11041530	7701503	G	C	11	0.010934394	Alt	CEU+FIN+GBR+IBS+TSI	1	1	0
rs11041530	7701503	G	C	11	0.010934394	Alt	rs74520499	7704411	A	T	11	0.010934394	Alt	CEU+FIN+GBR+IBS+TSI	1	0.999999991	-2908
rs11041530	7701503	G	C	11	0.010934394	Alt	rs11041531	7705440	A	G	11	0.010934394	Alt	CEU+FIN+GBR+IBS+TSI	1	0.999999991	-3937
rs11041530	7701503	G	C	11	0.010934394	Alt	rs11041533	7705902	A	G	11	0.010934394	Alt	CEU+FIN+GBR+IBS+TSI	1	0.999999991	-4399
rs11047526	24759806	C	G	12	0.406560636	Ref	rs2291436	24714667	G	A	12	0.439363817	Ref	CEU+FIN+GBR+IBS+TSI	0.604610355	0.831639071	45139
rs11047526	24759806	C	G	12	0.406560636	Ref	rs6487396	24717422	G	A	12	0.418489066	Ref	CEU+FIN+GBR+IBS+TSI	0.695835868	0.85495259	42384
rs11047526	24759806	C	G	12	0.406560636	Ref	rs11047502	24719377	G	A	12	0.418489066	Ref	CEU+FIN+GBR+IBS+TSI	0.695835868	0.85495259	40429
rs11047526	24759806	C	G	12	0.406560636	Ref	rs1487657	24722254	T	G	12	0.413518887	Ref	CEU+FIN+GBR+IBS+TSI	0.676302548	0.834289317	37552
rs11047526	24759806	C	G	12	0.406560636	Ref	rs4641567	24722947	A	G	12	0.413518887	Ref	CEU+FIN+GBR+IBS+TSI	0.676302548	0.834289317	36859
rs11047526	24759806	C	G	12	0.406560636	Ref	rs923310	24725637	C	T	12	0.418489066	Ref	CEU+FIN+GBR+IBS+TSI	0.695835868	0.85495259	34169
rs11047526	24759806	C	G	12	0.406560636	Ref	rs970290	24730245	G	A	12	0.418489066	Ref	CEU+FIN+GBR+IBS+TSI	0.695835868	0.85495259	29561
rs11047526	24759806	C	G	12	0.406560636	Ref	rs34103124	24744134	A	G	12	0.374751491	Ref	CEU+FIN+GBR+IBS+TSI	0.679886801	0.881550997	15672
rs11047526	24759806	C	G	12	0.406560636	Ref	rs11047516	24749226	G	T	12	0.419483101	Ref	CEU+FIN+GBR+IBS+TSI	0.70720711	0.863671567	10580
rs11047526	24759806	C	G	12	0.406560636	Ref	rs36094295	24750495	TACAC	T	12	0.414512922	Ref	CEU+FIN+GBR+IBS+TSI	0.687567125	0.842933751	9311
rs11047526	24759806	C	G	12	0.406560636	Ref	rs11047517	24750548	C	T	12	0.414512922	Ref	CEU+FIN+GBR+IBS+TSI	0.687567125	0.842933751	9258
rs11047526	24759806	C	G	12	0.406560636	Ref	rs11047520	24752005	G	C	12	0.419483101	Ref	CEU+FIN+GBR+IBS+TSI	0.70720711	0.863671567	7801
rs11047526	24759806	C	G	12	0.406560636	Ref	rs7967802	24752416	G	A	12	0.419483101	Ref	CEU+FIN+GBR+IBS+TSI	0.70720711	0.863671567	7390
rs11047526	24759806	C	G	12	0.406560636	Ref	rs11047524	24755531	C	T	12	0.418489066	Ref	CEU+FIN+GBR+IBS+TSI	0.703297861	0.859524528	4275
rs11047526	24759806	C	G	12	0.406560636	Ref	rs111235435	24757629	T	C	12	0.406560636	Ref	CEU+FIN+GBR+IBS+TSI	0.983556342	0.991744091	2177
rs11047526	24759806	C	G	12	0.406560636	Ref	rs113807524	24757748	C	T	12	0.408548708	Ref	CEU+FIN+GBR+IBS+TSI	0.991800038	1	2058
rs11047526	24759806	C	G	12	0.406560636	Ref	rs11047526	24759806	C	G	12	0.406560636	Ref	CEU+FIN+GBR+IBS+TSI	1	1	0
rs11047526	24759806	C	G	12	0.406560636	Ref	rs7969321	24761558	T	C	12	0.406560636	Ref	CEU+FIN+GBR+IBS+TSI	1	1	-1752
rs11047526	24759806	C	G	12	0.406560636	Ref	rs7137330	24762161	G	C	12	0.406560636	Ref	CEU+FIN+GBR+IBS+TSI	1	1	-2355
rs11047526	24759806	C	G	12	0.406560636	Ref	rs12423810	24762452	G	A	12	0.4055666	Ref	CEU+FIN+GBR+IBS+TSI	0.99588686	1	-2646
rs11047526	24759806	C	G	12	0.406560636	Ref	rs12368726	24763534	C	T	12	0.406560636	Ref	CEU+FIN+GBR+IBS+TSI	1	1	-3728
rs11047526	24759806	C	G	12	0.406560636	Ref	rs10842380	24764510	G	A	12	0.406560636	Ref	CEU+FIN+GBR+IBS+TSI	1	1	-4704
rs11047526	24759806	C	G	12	0.406560636	Ref	rs1386639	24768847	T	G	12	0.409542744	Ref	CEU+FIN+GBR+IBS+TSI	0.987729912	1	-9041
rs11047526	24759806	C	G	12	0.406560636	Ref	rs11830251	24772297	A	T	12	0.399602386	Ref	CEU+FIN+GBR+IBS+TSI	0.906497705	0.965969215	-12491
rs11047526	24759806	C	G	12	0.406560636	Ref	12	24772300	C	T	12	0.399602386	Ref	CEU+FIN+GBR+IBS+TSI	0.906497705	0.965969215	-12494
rs11047526	24759806	C	G	12	0.406560636	Ref	12	24772306	T	G	12	0.422465209	Ref	CEU+FIN+GBR+IBS+TSI	0.817993891	0.934559466	-12500
rs11047526	24759806	C	G	12	0.406560636	Ref	rs11047535	24774099	T	C	12	0.393638171	Ref	CEU+FIN+GBR+IBS+TSI	0.931281468	0.991362058	-14293
rs11047526	24759806	C	G	12	0.406560636	Ref	rs116638279	24775075	C	T	12	0.394632207	Ref	CEU+FIN+GBR+IBS+TSI	0.92709603	0.987075204	-15269
rs11047526	24759806	C	G	12	0.406560636	Ref	rs36026230	24781053	A	G	12	0.395626243	Ref	CEU+FIN+GBR+IBS+TSI	0.922935265	0.9828118	-21247
rs11047526	24759806	C	G	12	0.406560636	Ref	rs7311444	24784781	C	T	12	0.394632207	Ref	CEU+FIN+GBR+IBS+TSI	0.92709603	0.987075204	-24975
rs11047526	24759806	C	G	12	0.406560636	Ref	rs12832485	24786136	A	C	12	0.389662028	Ref	CEU+FIN+GBR+IBS+TSI	0.899469665	0.98244648	-26330
rs11047526	24759806	C	G	12	0.406560636	Ref	rs4554985	24792818	C	T	12	0.403578529	Ref	CEU+FIN+GBR+IBS+TSI	0.890353401	0.949441712	-33012
rs11047526	24759806	C	G	12	0.406560636	Ref	rs141840693	24796145	AAGAG	A	12	0.377733598	Ref	CEU+FIN+GBR+IBS+TSI	0.837920369	0.972458844	-36339
rs11047526	24759806	C	G	12	0.406560636	Ref	rs11047547	24797562	C	T	12	0.375745527	Ref	CEU+FIN+GBR+IBS+TSI	0.846444953	0.981539475	-37756
rs11047526	24759806	C	G	12	0.406560636	Ref	rs10505942	24798946	A	C	12	0.377733598	Ref	CEU+FIN+GBR+IBS+TSI	0.845877352	0.977065222	-39140
rs11047526	24759806	C	G	12	0.406560636	Ref	rs35175673	24800611	AT	A	12	0.384691849	Ref	CEU+FIN+GBR+IBS+TSI	0.808703788	0.941367215	-40805
rs11047526	24759806	C	G	12	0.406560636	Ref	rs142084444	24802251	GTTCA	G	12	0.38667992	Ref	CEU+FIN+GBR+IBS+TSI	0.800577839	0.932704457	-42445
rs11047526	24759806	C	G	12	0.406560636	Ref	rs10842387	24802293	A	T	12	0.384691849	Ref	CEU+FIN+GBR+IBS+TSI	0.808703788	0.941367215	-42487
rs11047526	24759806	C	G	12	0.406560636	Ref	rs10842388	24802324	A	G	12	0.384691849	Ref	CEU+FIN+GBR+IBS+TSI	0.808703788	0.941367215	-42518
rs11051970	32537488	G	T	12	0.331013917	Alt	rs4540912	32467193	G	A	12	0.319085487	Alt	CEU+FIN+GBR+IBS+TSI	0.699495517	0.85940885	70295
rs11051970	32537488	G	T	12	0.331013917	Alt	rs57360088	32467695	GT	G	12	0.324055666	Alt	CEU+FIN+GBR+IBS+TSI	0.679772113	0.837610114	69793
rs11051970	32537488	G	T	12	0.331013917	Alt	rs77628895	32469220	CT	C	12	0.320079523	Ref	CEU+FIN+GBR+IBS+TSI	0.671130769	0.839882002	68268
rs11051970	32537488	G	T	12	0.331013917	Alt	rs12229856	32531220	C	T	12	0.31610338	Alt	CEU+FIN+GBR+IBS+TSI	0.91637925	0.990450709	6268
rs11051970	32537488	G	T	12	0.331013917	Alt	rs6488050	32532499	A	T	12	0.319085487	Alt	CEU+FIN+GBR+IBS+TSI	0.929294321	0.99056732	4989
rs11051970	32537488	G	T	12	0.331013917	Alt	rs6488051	32532733	G	C	12	0.331013917	Alt	CEU+FIN+GBR+IBS+TSI	1	1	4755
rs11051970	32537488	G	T	12	0.331013917	Alt	rs1872829	32535100	G	A	12	0.331013917	Alt	CEU+FIN+GBR+IBS+TSI	1	1	2388
rs11051970	32537488	G	T	12	0.331013917	Alt	rs10565801	32535244	TAAGAAG	T	12	0.23359841	Alt	CEU+FIN+GBR+IBS+TSI	0.61600511	0.999999999	2244
rs11051970	32537488	G	T	12	0.331013917	Alt	rs10565802	32535475	TCA	T	12	0.23359841	Alt	CEU+FIN+GBR+IBS+TSI	0.61600511	0.999999999	2013
rs11051970	32537488	G	T	12	0.331013917	Alt	rs10563428	32535967	ACT	A	12	0.23359841	Alt	CEU+FIN+GBR+IBS+TSI	0.61600511	0.999999999	1521
rs11051970	32537488	G	T	12	0.331013917	Alt	rs1055876	32536200	C	T	12	0.317097416	Alt	CEU+FIN+GBR+IBS+TSI	0.938436253	1	1288
rs11051970	32537488	G	T	12	0.331013917	Alt	rs7132235	32536303	T	A	12	0.23359841	Alt	CEU+FIN+GBR+IBS+TSI	0.61600511	0.999999999	1185
rs11051970	32537488	G	T	12	0.331013917	Alt	rs376150125	32536843	CTGAAT	C	12	0.23359841	Alt	CEU+FIN+GBR+IBS+TSI	0.61600511	0.999999999	645
rs11051970	32537488	G	T	12	0.331013917	Alt	rs11051969	32537123	T	C	12	0.317097416	Alt	CEU+FIN+GBR+IBS+TSI	0.938436253	1	365
rs11051970	32537488	G	T	12	0.331013917	Alt	rs11051970	32537488	G	T	12	0.331013917	Alt	CEU+FIN+GBR+IBS+TSI	1	1	0
rs11051970	32537488	G	T	12	0.331013917	Alt	rs142739949	32537953	A	ATT	12	0.308151093	Alt	CEU+FIN+GBR+IBS+TSI	0.900167409	1	-465
rs11051970	32537488	G	T	12	0.331013917	Alt	rs7309692	32538180	A	G	12	0.384691849	Alt	CEU+FIN+GBR+IBS+TSI	0.791423339	1	-692
rs11051970	32537488	G	T	12	0.331013917	Alt	rs7309706	32538208	A	T	12	0.317097416	Alt	CEU+FIN+GBR+IBS+TSI	0.938436253	1	-720
rs11051970	32537488	G	T	12	0.331013917	Alt	rs76930558	32538839	A	C	12	0.317097416	Alt	CEU+FIN+GBR+IBS+TSI	0.938436253	1	-1351
rs11051970	32537488	G	T	12	0.331013917	Alt	rs200108732	32538895	T	TAAAC	12	0.317097416	Alt	CEU+FIN+GBR+IBS+TSI	0.938436253	1	-1407
rs11051970	32537488	G	T	12	0.331013917	Alt	rs73081911	32539124	C	G	12	0.314115308	Alt	CEU+FIN+GBR+IBS+TSI	0.925569047	1	-1636
rs11051970	32537488	G	T	12	0.331013917	Alt	rs145521278	32539292	C	T	12	0.23359841	Alt	CEU+FIN+GBR+IBS+TSI	0.607434241	0.993018815	-1804
rs11051970	32537488	G	T	12	0.331013917	Alt	rs139226088	32539293	A	G	12	0.31610338	Alt	CEU+FIN+GBR+IBS+TSI	0.934134716	1	-1805
rs11051970	32537488	G	T	12	0.331013917	Alt	rs111833986	32539346	A	G	12	0.317097416	Alt	CEU+FIN+GBR+IBS+TSI	0.938436253	1	-1858
rs11051970	32537488	G	T	12	0.331013917	Alt	rs112779895	32539383	T	C	12	0.317097416	Alt	CEU+FIN+GBR+IBS+TSI	0.938436253	1	-1895
rs11051970	32537488	G	T	12	0.331013917	Alt	rs111956646	32539604	T	C	12	0.317097416	Alt	CEU+FIN+GBR+IBS+TSI	0.938436253	1	-2116
rs11051970	32537488	G	T	12	0.331013917	Alt	rs73084099	32539751	C	T	12	0.317097416	Alt	CEU+FIN+GBR+IBS+TSI	0.938436253	1	-2263
rs11051970	32537488	G	T	12	0.331013917	Alt	rs12227991	32540045	C	G	12	0.23359841	Alt	CEU+FIN+GBR+IBS+TSI	0.61600511	0.999999999	-2557
rs11051970	32537488	G	T	12	0.331013917	Alt	rs12228004	32540167	C	G	12	0.317097416	Alt	CEU+FIN+GBR+IBS+TSI	0.938436253	1	-2679
rs11051970	32537488	G	T	12	0.331013917	Alt	rs150710514	32540897	AAAG	A	12	0.317097416	Alt	CEU+FIN+GBR+IBS+TSI	0.938436253	1	-3409
rs11051970	32537488	G	T	12	0.331013917	Alt	rs7309115	32541241	A	G	12	0.317097416	Alt	CEU+FIN+GBR+IBS+TSI	0.938436253	1	-3753
rs11051970	32537488	G	T	12	0.331013917	Alt	rs11051973	32541912	G	T	12	0.23359841	Alt	CEU+FIN+GBR+IBS+TSI	0.61600511	0.999999999	-4424
rs11051970	32537488	G	T	12	0.331013917	Alt	rs150798168	32543886	T	TC	12	0.23359841	Alt	CEU+FIN+GBR+IBS+TSI	0.607434241	0.993018815	-6398
rs11051970	32537488	G	T	12	0.331013917	Alt	rs73084101	32544339	A	C	12	0.320079523	Alt	CEU+FIN+GBR+IBS+TSI	0.907124003	0.976445547	-6851
rs11051970	32537488	G	T	12	0.331013917	Alt	rs11051976	32544883	A	C	12	0.31610338	Alt	CEU+FIN+GBR+IBS+TSI	0.889938965	0.976057392	-7395
rs11051970	32537488	G	T	12	0.331013917	Alt	rs57206817	32546728	CA	C	12	0.383697813	Alt	CEU+FIN+GBR+IBS+TSI	0.621809478	0.884528625	-9240
rs11051970	32537488	G	T	12	0.331013917	Alt	rs2651369	32552769	C	G	12	0.33499006	Alt	CEU+FIN+GBR+IBS+TSI	0.903112652	0.958866774	-15281
rs11051970	32537488	G	T	12	0.331013917	Alt	rs325417	32574217	T	C	12	0.333996024	Alt	CEU+FIN+GBR+IBS+TSI	0.746855251	0.870033293	-36729
rs11051970	32537488	G	T	12	0.331013917	Alt	rs2733682	32574608	G	A	12	0.333001988	Alt	CEU+FIN+GBR+IBS+TSI	0.750722018	0.870334372	-37120
rs11051970	32537488	G	T	12	0.331013917	Alt	rs10844200	32575010	T	G	12	0.333996024	Alt	CEU+FIN+GBR+IBS+TSI	0.746855251	0.870033293	-37522
rs11051970	32537488	G	T	12	0.331013917	Alt	rs10844201	32575029	A	G	12	0.33499006	Alt	CEU+FIN+GBR+IBS+TSI	0.742973465	0.869708989	-37541
rs11051970	32537488	G	T	12	0.331013917	Alt	rs79063628	32575208	C	CTG	12	0.333001988	Alt	CEU+FIN+GBR+IBS+TSI	0.742534162	0.865575147	-37720
rs11051970	32537488	G	T	12	0.331013917	Alt	rs7296118	32575451	C	T	12	0.333996024	Alt	CEU+FIN+GBR+IBS+TSI	0.746855251	0.870033293	-37963
rs11051970	32537488	G	T	12	0.331013917	Alt	rs2171373	32575777	C	T	12	0.333996024	Alt	CEU+FIN+GBR+IBS+TSI	0.746855251	0.870033293	-38289
rs11051970	32537488	G	T	12	0.331013917	Alt	rs2243815	32576158	C	T	12	0.333996024	Alt	CEU+FIN+GBR+IBS+TSI	0.746855251	0.870033293	-38670
rs11051970	32537488	G	T	12	0.331013917	Alt	rs2389036	32579755	A	G	12	0.33499006	Alt	CEU+FIN+GBR+IBS+TSI	0.742973465	0.869708989	-42267
rs11051970	32537488	G	T	12	0.331013917	Alt	rs2728682	32580193	G	A	12	0.333996024	Alt	CEU+FIN+GBR+IBS+TSI	0.746855251	0.870033293	-42705
rs11051970	32537488	G	T	12	0.331013917	Alt	rs2651379	32581778	A	G	12	0.33499006	Alt	CEU+FIN+GBR+IBS+TSI	0.751187636	0.874503441	-44290
rs11051970	32537488	G	T	12	0.331013917	Alt	rs2651378	32581794	A	G	12	0.33499006	Alt	CEU+FIN+GBR+IBS+TSI	0.751187636	0.874503441	-44306
rs11051970	32537488	G	T	12	0.331013917	Alt	rs2728680	32583512	T	C	12	0.33499006	Alt	CEU+FIN+GBR+IBS+TSI	0.751187636	0.874503441	-46024
rs11051970	32537488	G	T	12	0.331013917	Alt	rs144965351	32583568	AAAGT	A	12	0.33499006	Alt	CEU+FIN+GBR+IBS+TSI	0.751187636	0.874503441	-46080
rs11051970	32537488	G	T	12	0.331013917	Alt	rs2470382	32585933	T	C	12	0.30417495	Alt	CEU+FIN+GBR+IBS+TSI	0.678528508	0.876368867	-48445
rs11051970	32537488	G	T	12	0.331013917	Alt	rs2467065	32586065	A	G	12	0.33499006	Alt	CEU+FIN+GBR+IBS+TSI	0.751187636	0.874503441	-48577
rs11051970	32537488	G	T	12	0.331013917	Alt	rs2062603	32586802	A	T	12	0.33499006	Alt	CEU+FIN+GBR+IBS+TSI	0.751187636	0.874503441	-49314
rs11051970	32537488	G	T	12	0.331013917	Alt	rs2651363	32587550	A	C	12	0.33499006	Alt	CEU+FIN+GBR+IBS+TSI	0.751187636	0.874503441	-50062
rs11051970	32537488	G	T	12	0.331013917	Alt	rs2651362	32587851	G	C	12	0.33499006	Alt	CEU+FIN+GBR+IBS+TSI	0.751187636	0.874503441	-50363
rs11051970	32537488	G	T	12	0.331013917	Alt	rs5797477	32587883	CT	C	12	0.337972167	Alt	CEU+FIN+GBR+IBS+TSI	0.731546421	0.868777779	-50395
rs11051970	32537488	G	T	12	0.331013917	Alt	rs2728673	32587957	T	A	12	0.33499006	Alt	CEU+FIN+GBR+IBS+TSI	0.751187636	0.874503441	-50469
rs11051970	32537488	G	T	12	0.331013917	Alt	rs2651361	32588128	T	C	12	0.335984095	Alt	CEU+FIN+GBR+IBS+TSI	0.747310644	0.874190572	-50640
rs11051970	32537488	G	T	12	0.331013917	Alt	rs950080	32588503	G	A	12	0.33499006	Alt	CEU+FIN+GBR+IBS+TSI	0.751187636	0.874503441	-51015
rs11051970	32537488	G	T	12	0.331013917	Alt	rs950079	32588620	A	G	12	0.33499006	Alt	CEU+FIN+GBR+IBS+TSI	0.751187636	0.874503441	-51132
rs11051970	32537488	G	T	12	0.331013917	Alt	rs2651360	32588920	C	T	12	0.33499006	Alt	CEU+FIN+GBR+IBS+TSI	0.751187636	0.874503441	-51432
rs11051970	32537488	G	T	12	0.331013917	Alt	rs1500874	32589407	G	A	12	0.335984095	Alt	CEU+FIN+GBR+IBS+TSI	0.747310644	0.874190572	-51919
rs11051970	32537488	G	T	12	0.331013917	Alt	rs2728671	32589715	T	A	12	0.33499006	Alt	CEU+FIN+GBR+IBS+TSI	0.751187636	0.874503441	-52227
rs11051970	32537488	G	T	12	0.331013917	Alt	rs2728670	32589915	C	T	12	0.333996024	Alt	CEU+FIN+GBR+IBS+TSI	0.746893722	0.870055702	-52427
rs11051970	32537488	G	T	12	0.331013917	Alt	rs2728669	32590651	C	T	12	0.33499006	Alt	CEU+FIN+GBR+IBS+TSI	0.751187636	0.874503441	-53163
rs11051970	32537488	G	T	12	0.331013917	Alt	rs148955585	32591544	G	GTT	12	0.333001988	Alt	CEU+FIN+GBR+IBS+TSI	0.759008289	0.875124451	-54056
rs11051970	32537488	G	T	12	0.331013917	Alt	rs62810661	32591550	G	GTT	12	0.333001988	Alt	CEU+FIN+GBR+IBS+TSI	0.759008289	0.875124451	-54062
rs11051970	32537488	G	T	12	0.331013917	Alt	rs1809912	32591647	A	C	12	0.33499006	Alt	CEU+FIN+GBR+IBS+TSI	0.751187636	0.874503441	-54159
rs11051970	32537488	G	T	12	0.331013917	Alt	rs2088807	32592101	C	G	12	0.335984095	Alt	CEU+FIN+GBR+IBS+TSI	0.747348819	0.8742129	-54613
rs11051970	32537488	G	T	12	0.331013917	Alt	rs2088806	32592125	C	T	12	0.335984095	Alt	CEU+FIN+GBR+IBS+TSI	0.747348819	0.8742129	-54637
rs11051970	32537488	G	T	12	0.331013917	Alt	rs34370652	32592984	CTA	C	12	0.33499006	Alt	CEU+FIN+GBR+IBS+TSI	0.751187636	0.874503441	-55496
rs11057405	122781897	G	A	12	0.089463221	Alt	rs11057405	122781897	G	A	12	0.089463221	Alt	CEU+FIN+GBR+IBS+TSI	1	1	0
rs11057405	122781897	G	A	12	0.089463221	Alt	rs75810210	122803643	C	T	12	0.069582505	Alt	CEU+FIN+GBR+IBS+TSI	0.761158594	0.999999998	-21746
rs11061269	131456449	G	A	12	0.019880716	Alt	rs79224432	131454948	C	G	12	0.019880716	Alt	CEU+FIN+GBR+IBS+TSI	1	0.999999995	1501
rs11061269	131456449	G	A	12	0.019880716	Alt	rs4759815	131455253	G	A	12	0.019880716	Alt	CEU+FIN+GBR+IBS+TSI	1	0.999999995	1196
rs11061269	131456449	G	A	12	0.019880716	Alt	rs151108348	131455791	G	GAC	12	0.030815109	Alt	CEU+FIN+GBR+IBS+TSI	0.63796375	0.999999995	658
rs11061269	131456449	G	A	12	0.019880716	Alt	12	131455827	T	TAATTA	12	0.030815109	Alt	CEU+FIN+GBR+IBS+TSI	0.63796375	0.999999995	622
rs11061269	131456449	G	A	12	0.019880716	Alt	rs115585918	131455835	C	A	12	0.030815109	Alt	CEU+FIN+GBR+IBS+TSI	0.63796375	0.999999995	614
rs11061269	131456449	G	A	12	0.019880716	Alt	rs146913263	131455851	T	TAAC	12	0.030815109	Alt	CEU+FIN+GBR+IBS+TSI	0.63796375	0.999999995	598
rs11061269	131456449	G	A	12	0.019880716	Alt	rs11061268	131456432	C	T	12	0.030815109	Alt	CEU+FIN+GBR+IBS+TSI	0.63796375	0.999999995	17
rs11061269	131456449	G	A	12	0.019880716	Alt	rs11061269	131456449	G	A	12	0.019880716	Alt	CEU+FIN+GBR+IBS+TSI	1	1	0
rs11061269	131456449	G	A	12	0.019880716	Alt	rs11061270	131456676	C	G	12	0.030815109	Alt	CEU+FIN+GBR+IBS+TSI	0.63796375	0.999999995	-227
rs11061269	131456449	G	A	12	0.019880716	Alt	rs57008579	131457486	G	A	12	0.017892644	Alt	CEU+FIN+GBR+IBS+TSI	0.898178138	0.999999994	-1037
rs11061269	131456449	G	A	12	0.019880716	Alt	rs76596700	131459827	C	G	12	0.017892644	Alt	CEU+FIN+GBR+IBS+TSI	0.898178138	0.999999994	-3378
rs11061269	131456449	G	A	12	0.019880716	Alt	rs10744487	131460297	A	G	12	0.024850895	Ref	CEU+FIN+GBR+IBS+TSI	0.6400112	0.896711516	-3848
rs11064881	120146925	G	A	12	0.067594433	Alt	rs58105891	120109284	AGGCACCTCTTCACAGGAC	A	12	0.073558648	Alt	CEU+FIN+GBR+IBS+TSI	0.855545272	0.968002244	37641
rs11064881	120146925	G	A	12	0.067594433	Alt	rs188358766	120146301	A	T	12	0.053677932	Alt	CEU+FIN+GBR+IBS+TSI	0.661030742	0.919148028	624
rs11064881	120146925	G	A	12	0.067594433	Alt	rs11064881	120146925	G	A	12	0.067594433	Alt	CEU+FIN+GBR+IBS+TSI	1	1	0
rs11065028	120562974	C	T	12	0.422465209	Ref	rs34309446	120560820	C	CA	12	0.499005964	Ref	CEU+FIN+GBR+IBS+TSI	0.659961219	0.947958662	2154
rs11065028	120562974	C	T	12	0.422465209	Ref	rs10744748	120561836	C	T	12	0.426441352	Ref	CEU+FIN+GBR+IBS+TSI	0.983855502	1	1138
rs11065028	120562974	C	T	12	0.422465209	Ref	rs10744749	120561882	C	T	12	0.425447316	Ref	CEU+FIN+GBR+IBS+TSI	0.979755551	0.995887848	1092
rs11065028	120562974	C	T	12	0.422465209	Ref	rs11065028	120562974	C	T	12	0.422465209	Ref	CEU+FIN+GBR+IBS+TSI	1	1	0
rs11065028	120562974	C	T	12	0.422465209	Ref	rs2422	120565188	G	A	12	0.42445328	Ref	CEU+FIN+GBR+IBS+TSI	0.97566954	0.991789783	-2214
rs1106529	119531497	G	A	1	0.26640159	Ref	rs2645290	119471908	A	G	1	0.197813121	Ref	CEU+FIN+GBR+IBS+TSI	0.669117302	0.992660122	59589
rs1106529	119531497	G	A	1	0.26640159	Ref	rs2788183	119471945	T	C	1	0.199801193	Ref	CEU+FIN+GBR+IBS+TSI	0.677638223	0.992745838	59552
rs1106529	119531497	G	A	1	0.26640159	Ref	rs11315618	119472479	CA	C	1	0.2027833	Ref	CEU+FIN+GBR+IBS+TSI	0.65118109	0.964189076	59018
rs1106529	119531497	G	A	1	0.26640159	Ref	rs912960	119478502	T	G	1	0.199801193	Ref	CEU+FIN+GBR+IBS+TSI	0.677638223	0.992745838	52995
rs1106529	119531497	G	A	1	0.26640159	Ref	rs2765536	119482060	C	A	1	0.226640159	Ref	CEU+FIN+GBR+IBS+TSI	0.614214005	0.872411634	49437
rs1106529	119531497	G	A	1	0.26640159	Ref	rs1325942	119483833	A	G	1	0.199801193	Ref	CEU+FIN+GBR+IBS+TSI	0.677638223	0.992745838	47664
rs1106529	119531497	G	A	1	0.26640159	Ref	rs2645288	119500483	G	C	1	0.199801193	Ref	CEU+FIN+GBR+IBS+TSI	0.677638223	0.992745838	31014
rs1106529	119531497	G	A	1	0.26640159	Ref	rs1623409	119504841	C	A	1	0.200795229	Ref	CEU+FIN+GBR+IBS+TSI	0.681914648	0.992788106	26656
rs1106529	119531497	G	A	1	0.26640159	Ref	rs1779445	119508412	T	C	1	0.18389662	Ref	CEU+FIN+GBR+IBS+TSI	0.610612367	0.991990992	23085
rs1106529	119531497	G	A	1	0.26640159	Ref	rs4659137	119520794	C	T	1	0.200795229	Ref	CEU+FIN+GBR+IBS+TSI	0.681914648	0.992788106	10703
rs1106529	119531497	G	A	1	0.26640159	Ref	rs7526102	119527227	A	C	1	0.199801193	Ref	CEU+FIN+GBR+IBS+TSI	0.677638223	0.992745838	4270
rs1106529	119531497	G	A	1	0.26640159	Ref	rs5777381	119530771	CCT	C	1	0.203777336	Ref	CEU+FIN+GBR+IBS+TSI	0.694808243	0.992912606	726
rs1106529	119531497	G	A	1	0.26640159	Ref	rs1106529	119531497	G	A	1	0.26640159	Ref	CEU+FIN+GBR+IBS+TSI	1	1	0
rs1106529	119531497	G	A	1	0.26640159	Ref	rs1409159	119538433	C	A	1	0.24055666	Ref	CEU+FIN+GBR+IBS+TSI	0.842190547	0.98261501	-6936
rs1106529	119531497	G	A	1	0.26640159	Ref	rs1409158	119538890	C	T	1	0.24055666	Ref	CEU+FIN+GBR+IBS+TSI	0.842190547	0.98261501	-7393
rs1106529	119531497	G	A	1	0.26640159	Ref	rs7525637	119543471	G	A	1	0.274353877	Ref	CEU+FIN+GBR+IBS+TSI	0.740507528	0.87804876	-11974
rs1106529	119531497	G	A	1	0.26640159	Ref	rs6699516	119544614	C	G	1	0.265407555	Alt	CEU+FIN+GBR+IBS+TSI	0.696049246	0.836422657	-13117
rs1106529	119531497	G	A	1	0.26640159	Ref	rs2765539	119549418	C	T	1	0.274353877	Ref	CEU+FIN+GBR+IBS+TSI	0.740507528	0.87804876	-17921
rs1106529	119531497	G	A	1	0.26640159	Ref	rs1325933	119555759	C	T	1	0.256461233	Ref	CEU+FIN+GBR+IBS+TSI	0.644432988	0.823699958	-24262
rs1106529	119531497	G	A	1	0.26640159	Ref	rs2765541	119558657	G	A	1	0.251491054	Ref	CEU+FIN+GBR+IBS+TSI	0.629889168	0.82510366	-27160
rs1106529	119531497	G	A	1	0.26640159	Ref	rs2148150	119572057	A	G	1	0.249502982	Ref	CEU+FIN+GBR+IBS+TSI	0.620666324	0.823388737	-40560
rs1106529	119531497	G	A	1	0.26640159	Ref	rs8928	119574074	G	C	1	0.249502982	Ref	CEU+FIN+GBR+IBS+TSI	0.620666324	0.823388737	-42577
rs1106529	119531497	G	A	1	0.26640159	Ref	rs1891141	119577410	T	C	1	0.250497018	Ref	CEU+FIN+GBR+IBS+TSI	0.616512809	0.818456629	-45913
rs1106529	119531497	G	A	1	0.26640159	Ref	rs1325939	119583968	T	A	1	0.249502982	Ref	CEU+FIN+GBR+IBS+TSI	0.620666324	0.823388737	-52471
rs1106529	119531497	G	A	1	0.26640159	Ref	rs11353931	119589906	AT	A	1	0.251491054	Ref	CEU+FIN+GBR+IBS+TSI	0.612200489	0.813435796	-58409
rs1106529	119531497	G	A	1	0.26640159	Ref	rs2453905	119598037	G	A	1	0.249502982	Ref	CEU+FIN+GBR+IBS+TSI	0.620666324	0.823388737	-66540
rs1106529	119531497	G	A	1	0.26640159	Ref	rs6689250	119607193	T	C	1	0.250497018	Ref	CEU+FIN+GBR+IBS+TSI	0.616417344	0.818393259	-75696
rs11066301	112871372	A	G	12	0.427435388	Alt	rs17696736	112486818	A	G	12	0.429423459	Alt	CEU+FIN+GBR+IBS+TSI	0.975743715	0.991815343	384554
rs11066301	112871372	A	G	12	0.427435388	Alt	rs58427842	112511065	TAC	TACAC	12	0.4055666	Alt	CEU+FIN+GBR+IBS+TSI	0.874120619	0.977978211	360307
rs11066301	112871372	A	G	12	0.427435388	Alt	rs71083201	112542639	C	CA	12	0.48111332	Alt	CEU+FIN+GBR+IBS+TSI	0.606017864	0.867575255	328733
rs11066301	112871372	A	G	12	0.427435388	Alt	rs10850001	112553032	T	A	12	0.446322068	Alt	CEU+FIN+GBR+IBS+TSI	0.801562998	0.930339407	318340
rs11066301	112871372	A	G	12	0.427435388	Alt	rs17630235	112591686	G	A	12	0.409542744	Alt	CEU+FIN+GBR+IBS+TSI	0.921091303	0.995678069	279686
rs11066301	112871372	A	G	12	0.427435388	Alt	rs11066188	112610714	G	A	12	0.413518887	Alt	CEU+FIN+GBR+IBS+TSI	0.920433685	0.98718507	260658
rs11066301	112871372	A	G	12	0.427435388	Alt	rs7953257	112684221	A	T	12	0.414512922	Ref	CEU+FIN+GBR+IBS+TSI	0.876668732	0.961458104	187151
rs11066301	112871372	A	G	12	0.427435388	Alt	rs10850034	112817521	T	A	12	0.428429423	Alt	CEU+FIN+GBR+IBS+TSI	0.987843374	0.995923023	53851
rs11066301	112871372	A	G	12	0.427435388	Alt	rs11066283	112840766	A	G	12	0.421471173	Alt	CEU+FIN+GBR+IBS+TSI	0.951694418	0.98753003	30606
rs11066301	112871372	A	G	12	0.427435388	Alt	rs11066301	112871372	A	G	12	0.427435388	Alt	CEU+FIN+GBR+IBS+TSI	1	1	0
rs11066301	112871372	A	G	12	0.427435388	Alt	12	112880634	TTATATATATATATATATATATATATATA	T	12	0.468190855	Ref	CEU+FIN+GBR+IBS+TSI	0.824869892	0.986286985	-9262
rs11066301	112871372	A	G	12	0.427435388	Alt	rs11066309	112883476	G	A	12	0.416500994	Alt	CEU+FIN+GBR+IBS+TSI	0.948106905	0.995780644	-12104
rs11066301	112871372	A	G	12	0.427435388	Alt	rs58235019	112896840	A	AG	12	0.410536779	Ref	CEU+FIN+GBR+IBS+TSI	0.924912031	0.995693154	-25468
rs11066301	112871372	A	G	12	0.427435388	Alt	rs11066320	112906415	A	G	12	0.430417495	Ref	CEU+FIN+GBR+IBS+TSI	0.987899346	1	-35043
rs11069062	119163079	G	A	12	0.226640159	Alt	rs12306018	119065663	A	G	12	0.279324056	Alt	CEU+FIN+GBR+IBS+TSI	0.64261584	0.921896667	97416
rs11069062	119163079	G	A	12	0.226640159	Alt	rs12370309	119084457	A	G	12	0.27833002	Alt	CEU+FIN+GBR+IBS+TSI	0.673969033	0.941787781	78622
rs11069062	119163079	G	A	12	0.226640159	Alt	rs12368296	119096260	G	A	12	0.277335984	Alt	CEU+FIN+GBR+IBS+TSI	0.67752697	0.941934198	66819
rs11069062	119163079	G	A	12	0.226640159	Alt	rs137964190	119097728	T	C	12	0.27833002	Alt	CEU+FIN+GBR+IBS+TSI	0.673969033	0.941787781	65351
rs11069062	119163079	G	A	12	0.226640159	Alt	rs140646156	119098560	C	T	12	0.27833002	Alt	CEU+FIN+GBR+IBS+TSI	0.673969033	0.941787781	64519
rs11069062	119163079	G	A	12	0.226640159	Alt	rs2077263	119105061	T	C	12	0.27833002	Alt	CEU+FIN+GBR+IBS+TSI	0.673969033	0.941787781	58018
rs11069062	119163079	G	A	12	0.226640159	Alt	rs141133921	119106374	TTTA	T	12	0.27833002	Alt	CEU+FIN+GBR+IBS+TSI	0.673969033	0.941787781	56705
rs11069062	119163079	G	A	12	0.226640159	Alt	rs7136165	119107672	G	T	12	0.27833002	Alt	CEU+FIN+GBR+IBS+TSI	0.673969033	0.941787781	55407
rs11069062	119163079	G	A	12	0.226640159	Alt	rs11069034	119107792	T	A	12	0.27833002	Alt	CEU+FIN+GBR+IBS+TSI	0.673969033	0.941787781	55287
rs11069062	119163079	G	A	12	0.226640159	Alt	rs11069040	119111956	T	C	12	0.270377734	Alt	CEU+FIN+GBR+IBS+TSI	0.655830262	0.910656356	51123
rs11069062	119163079	G	A	12	0.226640159	Alt	rs2222335	119123234	C	A	12	0.27833002	Alt	CEU+FIN+GBR+IBS+TSI	0.673969033	0.941787781	39845
rs11069062	119163079	G	A	12	0.226640159	Alt	rs11069049	119126058	G	T	12	0.27833002	Alt	CEU+FIN+GBR+IBS+TSI	0.673969033	0.941787781	37021
rs11069062	119163079	G	A	12	0.226640159	Alt	rs11069051	119129315	G	T	12	0.27833002	Alt	CEU+FIN+GBR+IBS+TSI	0.673969033	0.941787781	33764
rs11069062	119163079	G	A	12	0.226640159	Alt	rs10851014	119130217	T	C	12	0.27833002	Alt	CEU+FIN+GBR+IBS+TSI	0.673969033	0.941787781	32862
rs11069062	119163079	G	A	12	0.226640159	Alt	rs10851016	119131488	G	A	12	0.27833002	Alt	CEU+FIN+GBR+IBS+TSI	0.673969033	0.941787781	31591
rs11069062	119163079	G	A	12	0.226640159	Alt	rs11069054	119131624	A	T	12	0.27833002	Alt	CEU+FIN+GBR+IBS+TSI	0.673969033	0.941787781	31455
rs11069062	119163079	G	A	12	0.226640159	Alt	rs66992698	119132414	G	GT	12	0.27833002	Alt	CEU+FIN+GBR+IBS+TSI	0.673969033	0.941787781	30665
rs11069062	119163079	G	A	12	0.226640159	Alt	rs10851019	119137582	T	C	12	0.27833002	Alt	CEU+FIN+GBR+IBS+TSI	0.673969033	0.941787781	25497
rs11069062	119163079	G	A	12	0.226640159	Alt	rs11069056	119140664	C	T	12	0.223658052	Alt	CEU+FIN+GBR+IBS+TSI	0.926915313	0.971028354	22415
rs11069062	119163079	G	A	12	0.226640159	Alt	rs35884875	119140757	G	GA	12	0.234592445	Alt	CEU+FIN+GBR+IBS+TSI	0.901438731	0.970959513	22322
rs11069062	119163079	G	A	12	0.226640159	Alt	rs937526	119141405	G	C	12	0.230616302	Alt	CEU+FIN+GBR+IBS+TSI	0.944316181	0.982776137	21674
rs11069062	119163079	G	A	12	0.226640159	Alt	rs10774985	119142447	G	C	12	0.230616302	Alt	CEU+FIN+GBR+IBS+TSI	0.944316181	0.982776137	20632
rs11069062	119163079	G	A	12	0.226640159	Alt	rs11069057	119144277	A	G	12	0.230616302	Alt	CEU+FIN+GBR+IBS+TSI	0.944316181	0.982776137	18802
rs11069062	119163079	G	A	12	0.226640159	Alt	rs2030411	119145099	T	C	12	0.230616302	Alt	CEU+FIN+GBR+IBS+TSI	0.944316181	0.982776137	17980
rs11069062	119163079	G	A	12	0.226640159	Alt	12	119146883	T	C	12	0.191848907	Alt	CEU+FIN+GBR+IBS+TSI	0.765385148	0.972040273	16196
rs11069062	119163079	G	A	12	0.226640159	Alt	rs1846598	119148705	A	C	12	0.230616302	Alt	CEU+FIN+GBR+IBS+TSI	0.944316181	0.982776137	14374
rs11069062	119163079	G	A	12	0.226640159	Alt	rs12296422	119149316	T	C	12	0.230616302	Alt	CEU+FIN+GBR+IBS+TSI	0.944316181	0.982776137	13763
rs11069062	119163079	G	A	12	0.226640159	Alt	rs12303035	119150520	G	A	12	0.230616302	Alt	CEU+FIN+GBR+IBS+TSI	0.944316181	0.982776137	12559
rs11069062	119163079	G	A	12	0.226640159	Alt	rs745872	119151700	C	G	12	0.230616302	Alt	CEU+FIN+GBR+IBS+TSI	0.944316181	0.982776137	11379
rs11069062	119163079	G	A	12	0.226640159	Alt	rs12311037	119153191	C	G	12	0.228628231	Alt	CEU+FIN+GBR+IBS+TSI	0.955141632	0.982854703	9888
rs11069062	119163079	G	A	12	0.226640159	Alt	rs10774986	119153675	T	A	12	0.228628231	Alt	CEU+FIN+GBR+IBS+TSI	0.955141632	0.982854703	9404
rs11069062	119163079	G	A	12	0.226640159	Alt	rs10774988	119155847	C	G	12	0.228628231	Alt	CEU+FIN+GBR+IBS+TSI	0.955141632	0.982854703	7232
rs11069062	119163079	G	A	12	0.226640159	Alt	rs10851021	119158963	C	T	12	0.228628231	Alt	CEU+FIN+GBR+IBS+TSI	0.955141632	0.982854703	4116
rs11069062	119163079	G	A	12	0.226640159	Alt	rs1829565	119161558	G	A	12	0.231610338	Alt	CEU+FIN+GBR+IBS+TSI	0.938968867	0.98273446	1521
rs11069062	119163079	G	A	12	0.226640159	Alt	rs1829564	119161949	A	G	12	0.228628231	Alt	CEU+FIN+GBR+IBS+TSI	0.955141632	0.982854703	1130
rs11069062	119163079	G	A	12	0.226640159	Alt	rs11069062	119163079	G	A	12	0.226640159	Alt	CEU+FIN+GBR+IBS+TSI	1	1	0
rs11069062	119163079	G	A	12	0.226640159	Alt	rs1520779	119165444	C	T	12	0.277335984	Alt	CEU+FIN+GBR+IBS+TSI	0.763634353	0.999999999	-2365
rs11069062	119163079	G	A	12	0.226640159	Alt	rs10851022	119168484	G	T	12	0.226640159	Alt	CEU+FIN+GBR+IBS+TSI	1	0.999999999	-5405
rs11069062	119163079	G	A	12	0.226640159	Alt	rs10851023	119169217	C	T	12	0.225646123	Alt	CEU+FIN+GBR+IBS+TSI	0.994335968	0.999999999	-6138
rs11069062	119163079	G	A	12	0.226640159	Alt	rs1827175	119172763	T	C	12	0.275347913	Alt	CEU+FIN+GBR+IBS+TSI	0.75168774	0.987227464	-9684
rs11069062	119163079	G	A	12	0.226640159	Alt	rs10851024	119173950	G	A	12	0.274353877	Alt	CEU+FIN+GBR+IBS+TSI	0.745744575	0.980867934	-10871
rs11069062	119163079	G	A	12	0.226640159	Alt	rs11069063	119174421	G	A	12	0.273359841	Alt	CEU+FIN+GBR+IBS+TSI	0.73982148	0.97452616	-11342
rs11069062	119163079	G	A	12	0.226640159	Alt	rs11069065	119174636	C	G	12	0.274353877	Alt	CEU+FIN+GBR+IBS+TSI	0.736035162	0.974461683	-11557
rs11069062	119163079	G	A	12	0.226640159	Alt	rs10851025	119177186	A	G	12	0.274353877	Alt	CEU+FIN+GBR+IBS+TSI	0.736035162	0.974461683	-14107
rs11069062	119163079	G	A	12	0.226640159	Alt	rs7303575	119180525	C	T	12	0.273359841	Alt	CEU+FIN+GBR+IBS+TSI	0.73982148	0.97452616	-17446
rs11069062	119163079	G	A	12	0.226640159	Alt	rs7302736	119180666	G	A	12	0.273359841	Alt	CEU+FIN+GBR+IBS+TSI	0.73982148	0.97452616	-17587
rs11069062	119163079	G	A	12	0.226640159	Alt	rs10851026	119181317	C	T	12	0.273359841	Alt	CEU+FIN+GBR+IBS+TSI	0.73982148	0.97452616	-18238
rs11069062	119163079	G	A	12	0.226640159	Alt	rs12304903	119184359	C	T	12	0.273359841	Alt	CEU+FIN+GBR+IBS+TSI	0.73982148	0.97452616	-21280
rs11069062	119163079	G	A	12	0.226640159	Alt	rs10851027	119185991	T	C	12	0.273359841	Alt	CEU+FIN+GBR+IBS+TSI	0.73982148	0.97452616	-22912
rs11069062	119163079	G	A	12	0.226640159	Alt	rs7961240	119186949	T	C	12	0.275347913	Alt	CEU+FIN+GBR+IBS+TSI	0.73227596	0.974396878	-23870
rs11069062	119163079	G	A	12	0.226640159	Alt	rs11836583	119187946	A	G	12	0.223658052	Alt	CEU+FIN+GBR+IBS+TSI	0.96046877	0.988447272	-24867
rs11069062	119163079	G	A	12	0.226640159	Alt	rs11834206	119188170	C	T	12	0.223658052	Alt	CEU+FIN+GBR+IBS+TSI	0.96046877	0.988447272	-25091
rs11069062	119163079	G	A	12	0.226640159	Alt	rs10851028	119189116	A	C	12	0.224652087	Alt	CEU+FIN+GBR+IBS+TSI	0.954865881	0.982747379	-26037
rs11069062	119163079	G	A	12	0.226640159	Alt	rs10851029	119191669	G	A	12	0.230616302	Alt	CEU+FIN+GBR+IBS+TSI	0.878656498	0.947993697	-28590
rs11069062	119163079	G	A	12	0.226640159	Alt	rs10851030	119191719	A	G	12	0.230616302	Alt	CEU+FIN+GBR+IBS+TSI	0.878656498	0.947993697	-28640
rs11069349	99774647	G	A	13	0.212723658	Alt	rs11069349	99774647	G	A	13	0.212723658	Alt	CEU+FIN+GBR+IBS+TSI	1	1	0
rs11069349	99774647	G	A	13	0.212723658	Alt	rs56035412	99774863	A	G	13	0.212723658	Alt	CEU+FIN+GBR+IBS+TSI	1	0.999999999	-216
rs11069349	99774647	G	A	13	0.212723658	Alt	rs11420378	99777415	T	TA	13	0.217693837	Alt	CEU+FIN+GBR+IBS+TSI	0.823258735	0.920785707	-2768
rs11071657	62433962	A	G	15	0.371769384	Alt	rs11071657	62433962	A	G	15	0.371769384	Alt	CEU+FIN+GBR+IBS+TSI	1	1	0
rs11071657	62433962	A	G	15	0.371769384	Alt	rs1881413	62434797	C	G	15	0.370775348	Alt	CEU+FIN+GBR+IBS+TSI	0.987254389	0.995724602	-835
rs11071657	62433962	A	G	15	0.371769384	Alt	rs12440695	62435156	T	C	15	0.371769384	Alt	CEU+FIN+GBR+IBS+TSI	0.98301678	0.991472027	-1194
rs11071657	62433962	A	G	15	0.371769384	Alt	rs35157805	62435967	T	G	15	0.485089463	Alt	CEU+FIN+GBR+IBS+TSI	0.6135442	0.988304327	-2005
rs11071657	62433962	A	G	15	0.371769384	Alt	rs200008744	62436347	G	A	15	0.357852883	Alt	CEU+FIN+GBR+IBS+TSI	0.91648375	0.986517185	-2385
rs11071657	62433962	A	G	15	0.371769384	Alt	rs71411487	62437182	T	C	15	0.372763419	Alt	CEU+FIN+GBR+IBS+TSI	0.978801911	0.991450638	-3220
rs11071657	62433962	A	G	15	0.371769384	Alt	rs17271521	62437363	T	A	15	0.372763419	Alt	CEU+FIN+GBR+IBS+TSI	0.978802128	0.991450748	-3401
rs11071657	62433962	A	G	15	0.371769384	Alt	rs8038542	62437453	T	C	15	0.373757455	Alt	CEU+FIN+GBR+IBS+TSI	0.974609528	0.991429214	-3491
rs11071657	62433962	A	G	15	0.371769384	Alt	rs8038711	62437549	T	C	15	0.373757455	Alt	CEU+FIN+GBR+IBS+TSI	0.974609528	0.991429214	-3587
rs11071657	62433962	A	G	15	0.371769384	Alt	rs35119450	62438762	A	AG	15	0.371769384	Alt	CEU+FIN+GBR+IBS+TSI	0.983016925	0.9914721	-4800
rs11071657	62433962	A	G	15	0.371769384	Alt	rs11635220	62439166	A	G	15	0.372763419	Alt	CEU+FIN+GBR+IBS+TSI	0.978801911	0.991450638	-5204
rs11071657	62433962	A	G	15	0.371769384	Alt	rs12915227	62439457	C	G	15	0.485089463	Alt	CEU+FIN+GBR+IBS+TSI	0.613554134	0.988312327	-5495
rs11071657	62433962	A	G	15	0.371769384	Alt	rs920181	62440025	T	C	15	0.486083499	Alt	CEU+FIN+GBR+IBS+TSI	0.611070171	0.988274156	-6063
rs11071657	62433962	A	G	15	0.371769384	Alt	rs141810107	62447382	T	TTAGCAGTTCTG	15	0.311133201	Alt	CEU+FIN+GBR+IBS+TSI	0.604771488	0.890158544	-13420
rs11071657	62433962	A	G	15	0.371769384	Alt	rs11637089	62458184	C	T	15	0.401590457	Alt	CEU+FIN+GBR+IBS+TSI	0.671627431	0.87272896	-24222
rs11071657	62433962	A	G	15	0.371769384	Alt	rs17205603	62465389	A	C	15	0.320079523	Alt	CEU+FIN+GBR+IBS+TSI	0.621050493	0.883569737	-31427
rs11071657	62433962	A	G	15	0.371769384	Alt	rs1881416	62468219	G	A	15	0.321073559	Alt	CEU+FIN+GBR+IBS+TSI	0.601782739	0.867773165	-34257
rs11071720	63341996	T	C	15	0.335984095	Ref	rs12148057	63331509	A	T	15	0.326043738	Ref	CEU+FIN+GBR+IBS+TSI	0.7259551	0.871370643	10487
rs11071720	63341996	T	C	15	0.335984095	Ref	rs4775608	63331940	A	G	15	0.326043738	Ref	CEU+FIN+GBR+IBS+TSI	0.7259551	0.871370643	10056
rs11071720	63341996	T	C	15	0.335984095	Ref	rs4775610	63332057	A	G	15	0.326043738	Ref	CEU+FIN+GBR+IBS+TSI	0.7259551	0.871370643	9939
rs11071720	63341996	T	C	15	0.335984095	Ref	rs4775612	63332157	T	C	15	0.326043738	Ref	CEU+FIN+GBR+IBS+TSI	0.7259551	0.871370643	9839
rs11071720	63341996	T	C	15	0.335984095	Ref	rs10851721	63332383	T	C	15	0.326043738	Ref	CEU+FIN+GBR+IBS+TSI	0.7259551	0.871370643	9613
rs11071720	63341996	T	C	15	0.335984095	Ref	rs4774471	63332645	A	T	15	0.326043738	Ref	CEU+FIN+GBR+IBS+TSI	0.7259551	0.871370643	9351
rs11071720	63341996	T	C	15	0.335984095	Ref	rs5813187	63333134	G	GA	15	0.326043738	Ref	CEU+FIN+GBR+IBS+TSI	0.7259551	0.871370643	8862
rs11071720	63341996	T	C	15	0.335984095	Ref	rs3809565	63333619	A	G	15	0.319085487	Ref	CEU+FIN+GBR+IBS+TSI	0.729796832	0.887695208	8377
rs11071720	63341996	T	C	15	0.335984095	Ref	rs3809566	63333724	A	G	15	0.325049702	Ref	CEU+FIN+GBR+IBS+TSI	0.721824112	0.87085695	8272
rs11071720	63341996	T	C	15	0.335984095	Ref	rs4075583	63340227	G	A	15	0.390656064	Ref	CEU+FIN+GBR+IBS+TSI	0.741107875	0.969028685	1769
rs11071720	63341996	T	C	15	0.335984095	Ref	rs11071720	63341996	T	C	15	0.335984095	Ref	CEU+FIN+GBR+IBS+TSI	1	1	0
rs11077773	73060073	T	C	17	0.080516899	Alt	rs111621296	73040446	G	A	17	0.118290258	Alt	CEU+FIN+GBR+IBS+TSI	0.633825758	0.985428163	19627
rs11077773	73060073	T	C	17	0.080516899	Alt	rs112828398	73040450	G	A	17	0.118290258	Alt	CEU+FIN+GBR+IBS+TSI	0.633825758	0.985428163	19623
rs11077773	73060073	T	C	17	0.080516899	Alt	17	73040467	AT	A	17	0.118290258	Alt	CEU+FIN+GBR+IBS+TSI	0.633825758	0.985428163	19606
rs11077773	73060073	T	C	17	0.080516899	Alt	rs11077773	73060073	T	C	17	0.080516899	Alt	CEU+FIN+GBR+IBS+TSI	1	1	0
rs11077773	73060073	T	C	17	0.080516899	Alt	rs56400390	73063902	T	C	17	0.108349901	Alt	CEU+FIN+GBR+IBS+TSI	0.700225143	0.98574421	-3829
rs11077773	73060073	T	C	17	0.080516899	Alt	rs113090514	73065396	A	G	17	0.108349901	Alt	CEU+FIN+GBR+IBS+TSI	0.700225143	0.98574421	-5323
rs11077773	73060073	T	C	17	0.080516899	Alt	rs34451506	73066377	C	T	17	0.108349901	Alt	CEU+FIN+GBR+IBS+TSI	0.700225143	0.98574421	-6304
rs11078597	1618363	T	C	17	0.168986083	Alt	rs11078596	1618262	C	T	17	0.168986083	Alt	CEU+FIN+GBR+IBS+TSI	1	0.999999999	101
rs11078597	1618363	T	C	17	0.168986083	Alt	rs11078597	1618363	T	C	17	0.168986083	Alt	CEU+FIN+GBR+IBS+TSI	1	1	0
rs11078597	1618363	T	C	17	0.168986083	Alt	rs1574525	1623675	A	G	17	0.246520875	Alt	CEU+FIN+GBR+IBS+TSI	0.621527242	0.999999999	-5312
rs11078597	1618363	T	C	17	0.168986083	Alt	rs74710944	1626753	T	A	17	0.186878728	Alt	CEU+FIN+GBR+IBS+TSI	0.733423302	0.910454618	-8390
rs11078597	1618363	T	C	17	0.168986083	Alt	rs9912287	1630992	G	A	17	0.194831014	Alt	CEU+FIN+GBR+IBS+TSI	0.802915168	0.977460093	-12629
rs11078597	1618363	T	C	17	0.168986083	Alt	rs35048651	1631340	TGAG	T	17	0.194831014	Alt	CEU+FIN+GBR+IBS+TSI	0.802915168	0.977460093	-12977
rs11078597	1618363	T	C	17	0.168986083	Alt	rs8065251	1637458	G	A	17	0.197813121	Alt	CEU+FIN+GBR+IBS+TSI	0.763302665	0.96209252	-19095
rs11078597	1618363	T	C	17	0.168986083	Alt	rs4989024	1639719	A	G	17	0.198807157	Alt	CEU+FIN+GBR+IBS+TSI	0.758408503	0.962005936	-21356
rs11078597	1618363	T	C	17	0.168986083	Alt	rs1317708	1639965	G	A	17	0.198807157	Alt	CEU+FIN+GBR+IBS+TSI	0.758408503	0.962005936	-21602
rs11078597	1618363	T	C	17	0.168986083	Alt	rs874424	1640034	G	A	17	0.198807157	Alt	CEU+FIN+GBR+IBS+TSI	0.758408503	0.962005936	-21671
rs11078597	1618363	T	C	17	0.168986083	Alt	rs34962442	1640529	C	T	17	0.199801193	Alt	CEU+FIN+GBR+IBS+TSI	0.753562765	0.961918953	-22166
rs11078597	1618363	T	C	17	0.168986083	Alt	rs62090051	1640640	C	G	17	0.199801193	Alt	CEU+FIN+GBR+IBS+TSI	0.753562765	0.961918953	-22277
rs11078597	1618363	T	C	17	0.168986083	Alt	rs8077638	1640793	C	T	17	0.198807157	Alt	CEU+FIN+GBR+IBS+TSI	0.758408503	0.962005936	-22430
rs11078597	1618363	T	C	17	0.168986083	Alt	rs2287322	1641035	A	G	17	0.201789264	Alt	CEU+FIN+GBR+IBS+TSI	0.74401369	0.961743784	-22672
rs11078597	1618363	T	C	17	0.168986083	Alt	rs1310	1641715	G	T	17	0.198807157	Alt	CEU+FIN+GBR+IBS+TSI	0.758408503	0.962005936	-23352
rs11078597	1618363	T	C	17	0.168986083	Alt	rs1045806	1641806	G	A	17	0.198807157	Alt	CEU+FIN+GBR+IBS+TSI	0.758408503	0.962005936	-23443
rs11078597	1618363	T	C	17	0.168986083	Alt	rs4790816	1645371	A	T	17	0.199801193	Alt	CEU+FIN+GBR+IBS+TSI	0.753562765	0.961918953	-27008
rs11078597	1618363	T	C	17	0.168986083	Alt	rs4790817	1645373	C	T	17	0.199801193	Alt	CEU+FIN+GBR+IBS+TSI	0.753562765	0.961918953	-27010
rs11078597	1618363	T	C	17	0.168986083	Alt	rs62090056	1645410	C	T	17	0.199801193	Alt	CEU+FIN+GBR+IBS+TSI	0.753562765	0.961918953	-27047
rs11078597	1618363	T	C	17	0.168986083	Alt	rs62090057	1645526	C	T	17	0.199801193	Alt	CEU+FIN+GBR+IBS+TSI	0.753562765	0.961918953	-27163
rs11078597	1618363	T	C	17	0.168986083	Alt	rs62090058	1645624	G	C	17	0.199801193	Alt	CEU+FIN+GBR+IBS+TSI	0.753562765	0.961918953	-27261
rs11078597	1618363	T	C	17	0.168986083	Alt	rs34599286	1645747	C	A	17	0.199801193	Alt	CEU+FIN+GBR+IBS+TSI	0.753562765	0.961918953	-27384
rs11078597	1618363	T	C	17	0.168986083	Alt	rs12937244	1646317	T	C	17	0.199801193	Alt	CEU+FIN+GBR+IBS+TSI	0.753562765	0.961918953	-27954
rs11078597	1618363	T	C	17	0.168986083	Alt	rs2070863	1648502	C	T	17	0.198807157	Alt	CEU+FIN+GBR+IBS+TSI	0.758408503	0.962005936	-30139
rs11078597	1618363	T	C	17	0.168986083	Alt	rs35388948	1649238	TG	T	17	0.199801193	Alt	CEU+FIN+GBR+IBS+TSI	0.753562765	0.961918953	-30875
rs11078597	1618363	T	C	17	0.168986083	Alt	rs7503952	1649259	G	C	17	0.199801193	Alt	CEU+FIN+GBR+IBS+TSI	0.753562765	0.961918953	-30896
rs11078597	1618363	T	C	17	0.168986083	Alt	rs7501750	1649365	A	G	17	0.199801193	Alt	CEU+FIN+GBR+IBS+TSI	0.753562765	0.961918953	-31002
rs11078597	1618363	T	C	17	0.168986083	Alt	rs12944946	1649486	C	G	17	0.199801193	Alt	CEU+FIN+GBR+IBS+TSI	0.753562765	0.961918953	-31123
rs11078597	1618363	T	C	17	0.168986083	Alt	rs4525526	1650125	T	C	17	0.199801193	Alt	CEU+FIN+GBR+IBS+TSI	0.753562765	0.961918953	-31762
rs11078597	1618363	T	C	17	0.168986083	Alt	rs12946666	1651304	C	G	17	0.199801193	Alt	CEU+FIN+GBR+IBS+TSI	0.753562765	0.961918953	-32941
rs11078597	1618363	T	C	17	0.168986083	Alt	rs4790818	1651498	G	C	17	0.199801193	Alt	CEU+FIN+GBR+IBS+TSI	0.753562765	0.961918953	-33135
rs11078597	1618363	T	C	17	0.168986083	Alt	rs4790284	1651516	G	A	17	0.199801193	Alt	CEU+FIN+GBR+IBS+TSI	0.753562765	0.961918953	-33153
rs11078597	1618363	T	C	17	0.168986083	Alt	rs4790285	1651697	T	C	17	0.199801193	Alt	CEU+FIN+GBR+IBS+TSI	0.753562765	0.961918953	-33334
rs11078597	1618363	T	C	17	0.168986083	Alt	rs4790286	1652483	T	A	17	0.199801193	Alt	CEU+FIN+GBR+IBS+TSI	0.753562765	0.961918953	-34120
rs11078597	1618363	T	C	17	0.168986083	Alt	rs3976	1653091	G	A	17	0.212723658	Alt	CEU+FIN+GBR+IBS+TSI	0.694710566	0.960782151	-34728
rs11078597	1618363	T	C	17	0.168986083	Alt	rs35050485	1653504	G	A	17	0.209741551	Alt	CEU+FIN+GBR+IBS+TSI	0.719223878	0.968876428	-35141
rs11078597	1618363	T	C	17	0.168986083	Alt	rs12936190	1653580	C	A	17	0.209741551	Alt	CEU+FIN+GBR+IBS+TSI	0.719223878	0.968876428	-35217
rs11078597	1618363	T	C	17	0.168986083	Alt	rs4790820	1653732	T	C	17	0.198807157	Alt	CEU+FIN+GBR+IBS+TSI	0.67584005	0.908130197	-35369
rs11078597	1618363	T	C	17	0.168986083	Alt	rs4790821	1654048	A	G	17	0.209741551	Alt	CEU+FIN+GBR+IBS+TSI	0.719223878	0.968876428	-35685
rs11078597	1618363	T	C	17	0.168986083	Alt	rs58147322	1655605	C	T	17	0.208747515	Alt	CEU+FIN+GBR+IBS+TSI	0.71205778	0.961146103	-37242
rs11083866	29736342	G	A	19	0.26640159	Alt	rs11083866	29736342	G	A	19	0.26640159	Alt	CEU+FIN+GBR+IBS+TSI	1	1	0
rs11083866	29736342	G	A	19	0.26640159	Alt	rs68132876	29737414	CAGT	C	19	0.26640159	Alt	CEU+FIN+GBR+IBS+TSI	1	0.999999999	-1072
rs11083866	29736342	G	A	19	0.26640159	Alt	rs741448	29737948	C	A	19	0.26640159	Alt	CEU+FIN+GBR+IBS+TSI	1	0.999999999	-1606
rs11083866	29736342	G	A	19	0.26640159	Alt	rs201425021	29743475	CA	C	19	0.269383698	Alt	CEU+FIN+GBR+IBS+TSI	0.984909849	0.999999999	-7133
rs11083866	29736342	G	A	19	0.26640159	Alt	rs10425406	29744517	C	T	19	0.269383698	Alt	CEU+FIN+GBR+IBS+TSI	0.984909849	0.999999999	-8175
rs11083866	29736342	G	A	19	0.26640159	Alt	rs11083875	29746276	G	A	19	0.270377734	Alt	CEU+FIN+GBR+IBS+TSI	0.97995377	0.999999999	-9934
rs11083866	29736342	G	A	19	0.26640159	Alt	rs55705198	29747914	C	CAG	19	0.271371769	Alt	CEU+FIN+GBR+IBS+TSI	0.975033999	0.999999999	-11572
rs11083866	29736342	G	A	19	0.26640159	Alt	rs10417338	29750420	C	T	19	0.201789264	Alt	CEU+FIN+GBR+IBS+TSI	0.676238357	0.985595859	-14078
rs11083866	29736342	G	A	19	0.26640159	Alt	rs10418576	29750629	A	T	19	0.352882704	Alt	CEU+FIN+GBR+IBS+TSI	0.632589903	0.974643058	-14287
rs11083866	29736342	G	A	19	0.26640159	Alt	rs10422449	29751114	G	A	19	0.267395626	Alt	CEU+FIN+GBR+IBS+TSI	0.954605045	0.979523913	-14772
rs11084337	54916104	C	T	19	0.368787276	Ref	rs12982945	54915745	G	A	19	0.371769384	Ref	CEU+FIN+GBR+IBS+TSI	0.987292097	1	359
rs11084337	54916104	C	T	19	0.368787276	Ref	rs11084337	54916104	C	T	19	0.368787276	Ref	CEU+FIN+GBR+IBS+TSI	1	1	0
rs11084337	54916104	C	T	19	0.368787276	Ref	rs67939112	54917098	A	T	19	0.372763419	Ref	CEU+FIN+GBR+IBS+TSI	0.983101312	1	-994
rs11084786	35282181	A	G	19	0.422465209	Alt	rs7259744	35271917	G	A	19	0.355864811	Alt	CEU+FIN+GBR+IBS+TSI	0.678744974	0.947994247	10264
rs11084786	35282181	A	G	19	0.422465209	Alt	rs17626324	35276517	T	A	19	0.326043738	Alt	CEU+FIN+GBR+IBS+TSI	0.646086464	0.988392964	5664
rs11084786	35282181	A	G	19	0.422465209	Alt	rs12459437	35276702	C	T	19	0.449304175	Alt	CEU+FIN+GBR+IBS+TSI	0.888712906	0.995608693	5479
rs11084786	35282181	A	G	19	0.422465209	Alt	rs59689992	35281469	T	C	19	0.41749503	Alt	CEU+FIN+GBR+IBS+TSI	0.971696015	0.99585423	712
rs11084786	35282181	A	G	19	0.422465209	Alt	rs11084785	35282054	C	T	19	0.415506958	Alt	CEU+FIN+GBR+IBS+TSI	0.971820728	1	127
rs11084786	35282181	A	G	19	0.422465209	Alt	rs11084786	35282181	A	G	19	0.422465209	Alt	CEU+FIN+GBR+IBS+TSI	1	1	0
rs11084786	35282181	A	G	19	0.422465209	Alt	rs1542406	35282681	C	T	19	0.471172962	Ref	CEU+FIN+GBR+IBS+TSI	0.637369933	0.988908324	-500
rs11084786	35282181	A	G	19	0.422465209	Alt	rs55857764	35283659	C	T	19	0.420477137	Alt	CEU+FIN+GBR+IBS+TSI	0.983753394	0.995895143	-1478
rs1108842	52720080	A	C	3	0.479125249	Ref	rs1010553	52540773	T	C	3	0.468190855	Alt	CEU+FIN+GBR+IBS+TSI	0.691870945	0.850230851	179307
rs1108842	52720080	A	C	3	0.479125249	Ref	rs11130306	52541253	A	G	3	0.465208748	Alt	CEU+FIN+GBR+IBS+TSI	0.703104461	0.86225558	178827
rs1108842	52720080	A	C	3	0.479125249	Ref	rs1010554	52542919	T	C	3	0.449304175	Alt	CEU+FIN+GBR+IBS+TSI	0.742707805	0.915066243	177161
rs1108842	52720080	A	C	3	0.479125249	Ref	rs66824127	52551265	T	C	3	0.433399602	Ref	CEU+FIN+GBR+IBS+TSI	0.785830496	0.972112434	168815
rs1108842	52720080	A	C	3	0.479125249	Ref	rs67409736	52551284	G	T	3	0.434393638	Ref	CEU+FIN+GBR+IBS+TSI	0.819606819	0.990777355	168796
rs1108842	52720080	A	C	3	0.479125249	Ref	rs34375719	52553625	TGTAA	T	3	0.440357853	Ref	CEU+FIN+GBR+IBS+TSI	0.794266902	0.96359257	166455
rs1108842	52720080	A	C	3	0.479125249	Ref	rs13081028	52555316	G	A	3	0.43638171	Ref	CEU+FIN+GBR+IBS+TSI	0.811081079	0.981633294	164764
rs1108842	52720080	A	C	3	0.479125249	Ref	rs9853056	52555957	T	C	3	0.435387674	Ref	CEU+FIN+GBR+IBS+TSI	0.807710811	0.981573751	164123
rs1108842	52720080	A	C	3	0.479125249	Ref	rs13303	52558008	T	C	3	0.434393638	Ref	CEU+FIN+GBR+IBS+TSI	0.804352491	0.981513994	162072
rs1108842	52720080	A	C	3	0.479125249	Ref	rs11709284	52559705	G	A	3	0.43638171	Ref	CEU+FIN+GBR+IBS+TSI	0.811081079	0.981633294	160375
rs1108842	52720080	A	C	3	0.479125249	Ref	rs6778735	52565100	T	C	3	0.439363817	Ref	CEU+FIN+GBR+IBS+TSI	0.798447807	0.968076236	154980
rs1108842	52720080	A	C	3	0.479125249	Ref	rs4282054	52566065	T	C	3	0.43638171	Ref	CEU+FIN+GBR+IBS+TSI	0.818711915	0.986240199	154015
rs1108842	52720080	A	C	3	0.479125249	Ref	rs7636227	52566682	G	A	3	0.438369781	Ref	CEU+FIN+GBR+IBS+TSI	0.802645944	0.972578831	153398
rs1108842	52720080	A	C	3	0.479125249	Ref	rs7614981	52566914	C	A	3	0.447316103	Ref	CEU+FIN+GBR+IBS+TSI	0.765599685	0.9328029	153166
rs1108842	52720080	A	C	3	0.479125249	Ref	rs12489828	52567014	G	T	3	0.447316103	Ref	CEU+FIN+GBR+IBS+TSI	0.765599685	0.9328029	153066
rs1108842	52720080	A	C	3	0.479125249	Ref	rs66782572	52567617	A	G	3	0.444333996	Ref	CEU+FIN+GBR+IBS+TSI	0.777773908	0.945881438	152463
rs1108842	52720080	A	C	3	0.479125249	Ref	rs7639267	52568805	G	T	3	0.432405567	Ref	CEU+FIN+GBR+IBS+TSI	0.820540743	0.995362733	151275
rs1108842	52720080	A	C	3	0.479125249	Ref	rs34372721	52584431	T	TCTC	3	0.478131213	Ref	CEU+FIN+GBR+IBS+TSI	0.988073487	0.996000628	135649
rs1108842	52720080	A	C	3	0.479125249	Ref	rs2878628	52584715	A	G	3	0.428429423	Alt	CEU+FIN+GBR+IBS+TSI	0.689485562	1	135365
rs1108842	52720080	A	C	3	0.479125249	Ref	rs2251219	52584787	T	C	3	0.419483101	Alt	CEU+FIN+GBR+IBS+TSI	0.664684199	1	135293
rs1108842	52720080	A	C	3	0.479125249	Ref	rs1961959	52585760	G	C	3	0.416500994	Alt	CEU+FIN+GBR+IBS+TSI	0.656586083	0.999999999	134320
rs1108842	52720080	A	C	3	0.479125249	Ref	rs1961958	52585990	A	G	3	0.416500994	Alt	CEU+FIN+GBR+IBS+TSI	0.656586083	0.999999999	134090
rs1108842	52720080	A	C	3	0.479125249	Ref	rs1570	52586682	T	A	3	0.429423459	Alt	CEU+FIN+GBR+IBS+TSI	0.692289278	1	133398
rs1108842	52720080	A	C	3	0.479125249	Ref	rs146977835	52591637	CT	C	3	0.425447316	Alt	CEU+FIN+GBR+IBS+TSI	0.681132624	1	128443
rs1108842	52720080	A	C	3	0.479125249	Ref	rs17052256	52593119	A	G	3	0.428429423	Alt	CEU+FIN+GBR+IBS+TSI	0.689485562	1	126961
rs1108842	52720080	A	C	3	0.479125249	Ref	rs17052259	52593138	A	G	3	0.428429423	Alt	CEU+FIN+GBR+IBS+TSI	0.689485562	1	126942
rs1108842	52720080	A	C	3	0.479125249	Ref	rs3796353	52593230	C	T	3	0.428429423	Alt	CEU+FIN+GBR+IBS+TSI	0.689485562	1	126850
rs1108842	52720080	A	C	3	0.479125249	Ref	rs11419126	52593962	G	GA	3	0.418489066	Alt	CEU+FIN+GBR+IBS+TSI	0.65468218	0.994475915	126118
rs1108842	52720080	A	C	3	0.479125249	Ref	rs11295229	52596173	TA	T	3	0.428429423	Alt	CEU+FIN+GBR+IBS+TSI	0.660226386	0.978551868	123907
rs1108842	52720080	A	C	3	0.479125249	Ref	rs6778844	52596398	T	C	3	0.416500994	Alt	CEU+FIN+GBR+IBS+TSI	0.656586083	0.999999999	123682
rs1108842	52720080	A	C	3	0.479125249	Ref	rs33964154	52596914	A	G	3	0.419483101	Alt	CEU+FIN+GBR+IBS+TSI	0.664684199	1	123166
rs1108842	52720080	A	C	3	0.479125249	Ref	rs2289249	52597664	G	A	3	0.416500994	Alt	CEU+FIN+GBR+IBS+TSI	0.656586083	0.999999999	122416
rs1108842	52720080	A	C	3	0.479125249	Ref	rs13059862	52598540	G	A	3	0.429423459	Alt	CEU+FIN+GBR+IBS+TSI	0.692289278	1	121540
rs1108842	52720080	A	C	3	0.479125249	Ref	rs13060048	52598608	G	A	3	0.428429423	Alt	CEU+FIN+GBR+IBS+TSI	0.689485562	1	121472
rs1108842	52720080	A	C	3	0.479125249	Ref	rs71084190	52598668	GA	G	3	0.442345924	Alt	CEU+FIN+GBR+IBS+TSI	0.641872983	0.937924969	121412
rs1108842	52720080	A	C	3	0.479125249	Ref	rs6786919	52599789	A	G	3	0.428429423	Alt	CEU+FIN+GBR+IBS+TSI	0.689485562	1	120291
rs1108842	52720080	A	C	3	0.479125249	Ref	rs6798246	52599922	G	A	3	0.416500994	Alt	CEU+FIN+GBR+IBS+TSI	0.656586083	0.999999999	120158
rs1108842	52720080	A	C	3	0.479125249	Ref	rs143319527	52600064	TCAAAA	T	3	0.416500994	Alt	CEU+FIN+GBR+IBS+TSI	0.656586083	0.999999999	120016
rs1108842	52720080	A	C	3	0.479125249	Ref	rs1821879	52600999	T	C	3	0.429423459	Alt	CEU+FIN+GBR+IBS+TSI	0.692289278	1	119081
rs1108842	52720080	A	C	3	0.479125249	Ref	rs13063160	52602274	T	C	3	0.429423459	Alt	CEU+FIN+GBR+IBS+TSI	0.692289278	1	117806
rs1108842	52720080	A	C	3	0.479125249	Ref	rs10433550	52603352	A	G	3	0.428429423	Alt	CEU+FIN+GBR+IBS+TSI	0.689485562	1	116728
rs1108842	52720080	A	C	3	0.479125249	Ref	rs9758945	52604180	A	G	3	0.428429423	Alt	CEU+FIN+GBR+IBS+TSI	0.689485562	1	115900
rs1108842	52720080	A	C	3	0.479125249	Ref	rs6786043	52604861	A	G	3	0.429423459	Alt	CEU+FIN+GBR+IBS+TSI	0.692289278	1	115219
rs1108842	52720080	A	C	3	0.479125249	Ref	rs6788887	52605005	T	C	3	0.428429423	Alt	CEU+FIN+GBR+IBS+TSI	0.689485562	1	115075
rs1108842	52720080	A	C	3	0.479125249	Ref	rs6788993	52605136	T	C	3	0.429423459	Alt	CEU+FIN+GBR+IBS+TSI	0.692289278	1	114944
rs1108842	52720080	A	C	3	0.479125249	Ref	rs4687546	52605943	T	A	3	0.428429423	Alt	CEU+FIN+GBR+IBS+TSI	0.689485562	1	114137
rs1108842	52720080	A	C	3	0.479125249	Ref	rs7623199	52605974	C	T	3	0.416500994	Alt	CEU+FIN+GBR+IBS+TSI	0.656586083	0.999999999	114106
rs1108842	52720080	A	C	3	0.479125249	Ref	rs11714565	52606292	C	T	3	0.428429423	Alt	CEU+FIN+GBR+IBS+TSI	0.689485562	1	113788
rs1108842	52720080	A	C	3	0.479125249	Ref	rs7625743	52606366	C	G	3	0.429423459	Alt	CEU+FIN+GBR+IBS+TSI	0.692289278	1	113714
rs1108842	52720080	A	C	3	0.479125249	Ref	rs34140775	52606857	C	CA	3	0.428429423	Alt	CEU+FIN+GBR+IBS+TSI	0.689485562	1	113223
rs1108842	52720080	A	C	3	0.479125249	Ref	rs11130307	52607682	G	A	3	0.41749503	Alt	CEU+FIN+GBR+IBS+TSI	0.652002239	0.994468041	112398
rs1108842	52720080	A	C	3	0.479125249	Ref	rs12632381	52607685	G	A	3	0.41749503	Alt	CEU+FIN+GBR+IBS+TSI	0.652002239	0.994468041	112395
rs1108842	52720080	A	C	3	0.479125249	Ref	rs4687547	52608949	C	T	3	0.419483101	Alt	CEU+FIN+GBR+IBS+TSI	0.664684199	1	111131
rs1108842	52720080	A	C	3	0.479125249	Ref	rs6762457	52609157	G	A	3	0.419483101	Alt	CEU+FIN+GBR+IBS+TSI	0.664684199	1	110923
rs1108842	52720080	A	C	3	0.479125249	Ref	rs140838723	52609242	C	CCAAA	3	0.439363817	Alt	CEU+FIN+GBR+IBS+TSI	0.713439216	0.99483036	110838
rs1108842	52720080	A	C	3	0.479125249	Ref	rs6805156	52609362	T	C	3	0.429423459	Alt	CEU+FIN+GBR+IBS+TSI	0.692289278	1	110718
rs1108842	52720080	A	C	3	0.479125249	Ref	3	52609609	AGCCTCTGCCTCT	AGCCTCT	3	0.430417495	Alt	CEU+FIN+GBR+IBS+TSI	0.69510278	1	110471
rs1108842	52720080	A	C	3	0.479125249	Ref	3	52609688	AT	A	3	0.420477137	Alt	CEU+FIN+GBR+IBS+TSI	0.667402092	1	110392
rs1108842	52720080	A	C	3	0.479125249	Ref	rs6805539	52609710	T	A	3	0.420477137	Alt	CEU+FIN+GBR+IBS+TSI	0.667402092	1	110370
rs1108842	52720080	A	C	3	0.479125249	Ref	rs7652191	52610415	T	C	3	0.429423459	Alt	CEU+FIN+GBR+IBS+TSI	0.692289278	1	109665
rs1108842	52720080	A	C	3	0.479125249	Ref	rs17264436	52610651	T	A	3	0.416500994	Alt	CEU+FIN+GBR+IBS+TSI	0.656586083	0.999999999	109429
rs1108842	52720080	A	C	3	0.479125249	Ref	rs11718420	52611413	T	C	3	0.428429423	Alt	CEU+FIN+GBR+IBS+TSI	0.689485562	1	108667
rs1108842	52720080	A	C	3	0.479125249	Ref	3	52611446	CAAAA	C	3	0.428429423	Alt	CEU+FIN+GBR+IBS+TSI	0.667563896	0.983974473	108634
rs1108842	52720080	A	C	3	0.479125249	Ref	rs34954168	52612159	C	T	3	0.419483101	Alt	CEU+FIN+GBR+IBS+TSI	0.664684199	1	107921
rs1108842	52720080	A	C	3	0.479125249	Ref	rs34115864	52612178	A	G	3	0.416500994	Alt	CEU+FIN+GBR+IBS+TSI	0.656586083	0.999999999	107902
rs1108842	52720080	A	C	3	0.479125249	Ref	rs35107891	52613656	G	C	3	0.416500994	Alt	CEU+FIN+GBR+IBS+TSI	0.656586083	0.999999999	106424
rs1108842	52720080	A	C	3	0.479125249	Ref	rs11718509	52614670	G	A	3	0.419483101	Alt	CEU+FIN+GBR+IBS+TSI	0.664684199	1	105410
rs1108842	52720080	A	C	3	0.479125249	Ref	rs4687629	52615227	G	C	3	0.429423459	Alt	CEU+FIN+GBR+IBS+TSI	0.692289278	1	104853
rs1108842	52720080	A	C	3	0.479125249	Ref	rs4687630	52615301	G	A	3	0.419483101	Alt	CEU+FIN+GBR+IBS+TSI	0.664684199	1	104779
rs1108842	52720080	A	C	3	0.479125249	Ref	rs13078422	52616978	T	C	3	0.416500994	Alt	CEU+FIN+GBR+IBS+TSI	0.656586083	0.999999999	103102
rs1108842	52720080	A	C	3	0.479125249	Ref	rs11720159	52617802	T	G	3	0.429423459	Alt	CEU+FIN+GBR+IBS+TSI	0.692289278	1	102278
rs1108842	52720080	A	C	3	0.479125249	Ref	rs11720243	52618018	T	C	3	0.429423459	Alt	CEU+FIN+GBR+IBS+TSI	0.692289278	1	102062
rs1108842	52720080	A	C	3	0.479125249	Ref	rs12487445	52618319	A	C	3	0.416500994	Alt	CEU+FIN+GBR+IBS+TSI	0.656586083	0.999999999	101761
rs1108842	52720080	A	C	3	0.479125249	Ref	rs7614498	52618941	A	T	3	0.429423459	Alt	CEU+FIN+GBR+IBS+TSI	0.692289278	1	101139
rs1108842	52720080	A	C	3	0.479125249	Ref	rs12629699	52619792	T	C	3	0.429423459	Alt	CEU+FIN+GBR+IBS+TSI	0.692289278	1	100288
rs1108842	52720080	A	C	3	0.479125249	Ref	rs12629701	52619836	T	C	3	0.428429423	Alt	CEU+FIN+GBR+IBS+TSI	0.689485562	1	100244
rs1108842	52720080	A	C	3	0.479125249	Ref	rs12637627	52619962	G	T	3	0.429423459	Alt	CEU+FIN+GBR+IBS+TSI	0.692289278	1	100118
rs1108842	52720080	A	C	3	0.479125249	Ref	rs3733046	52621627	C	T	3	0.430417495	Alt	CEU+FIN+GBR+IBS+TSI	0.69510278	1	98453
rs1108842	52720080	A	C	3	0.479125249	Ref	rs3852066	52621839	C	T	3	0.430417495	Alt	CEU+FIN+GBR+IBS+TSI	0.69510278	1	98241
rs1108842	52720080	A	C	3	0.479125249	Ref	rs2590838	52622086	G	A	3	0.478131213	Ref	CEU+FIN+GBR+IBS+TSI	0.996024501	1	97994
rs1108842	52720080	A	C	3	0.479125249	Ref	rs4336110	52624233	C	T	3	0.41749503	Alt	CEU+FIN+GBR+IBS+TSI	0.659276242	1	95847
rs1108842	52720080	A	C	3	0.479125249	Ref	rs11708075	52624723	C	T	3	0.41749503	Alt	CEU+FIN+GBR+IBS+TSI	0.659276242	1	95357
rs1108842	52720080	A	C	3	0.479125249	Ref	rs68021750	52624769	G	A	3	0.420477137	Alt	CEU+FIN+GBR+IBS+TSI	0.667402092	1	95311
rs1108842	52720080	A	C	3	0.479125249	Ref	rs62253700	52625019	T	A	3	0.420477137	Alt	CEU+FIN+GBR+IBS+TSI	0.667402092	1	95061
rs1108842	52720080	A	C	3	0.479125249	Ref	rs2336147	52626443	T	C	3	0.479125249	Ref	CEU+FIN+GBR+IBS+TSI	1	1	93637
rs1108842	52720080	A	C	3	0.479125249	Ref	rs2336146	52626646	A	G	3	0.430417495	Alt	CEU+FIN+GBR+IBS+TSI	0.69510278	1	93434
rs1108842	52720080	A	C	3	0.479125249	Ref	rs13085331	52627486	G	C	3	0.420477137	Alt	CEU+FIN+GBR+IBS+TSI	0.667402092	1	92594
rs1108842	52720080	A	C	3	0.479125249	Ref	rs12498066	52627660	G	A	3	0.420477137	Alt	CEU+FIN+GBR+IBS+TSI	0.667402092	1	92420
rs1108842	52720080	A	C	3	0.479125249	Ref	rs2577831	52628056	C	A	3	0.486083499	Ref	CEU+FIN+GBR+IBS+TSI	0.964618669	0.995930686	92024
rs1108842	52720080	A	C	3	0.479125249	Ref	rs7628578	52628321	A	T	3	0.422465209	Alt	CEU+FIN+GBR+IBS+TSI	0.672865946	1	91759
rs1108842	52720080	A	C	3	0.479125249	Ref	rs11714419	52628816	A	G	3	0.41749503	Alt	CEU+FIN+GBR+IBS+TSI	0.659276242	1	91264
rs1108842	52720080	A	C	3	0.479125249	Ref	rs34754793	52629177	A	T	3	0.430417495	Alt	CEU+FIN+GBR+IBS+TSI	0.69510278	1	90903
rs1108842	52720080	A	C	3	0.479125249	Ref	rs2118540	52629386	T	C	3	0.41749503	Alt	CEU+FIN+GBR+IBS+TSI	0.659276242	1	90694
rs1108842	52720080	A	C	3	0.479125249	Ref	rs2164884	52629633	C	T	3	0.420477137	Alt	CEU+FIN+GBR+IBS+TSI	0.667402092	1	90447
rs1108842	52720080	A	C	3	0.479125249	Ref	rs2336145	52629750	A	C	3	0.41749503	Alt	CEU+FIN+GBR+IBS+TSI	0.659276242	1	90330
rs1108842	52720080	A	C	3	0.479125249	Ref	rs4687633	52630548	G	A	3	0.420477137	Alt	CEU+FIN+GBR+IBS+TSI	0.667402092	1	89532
rs1108842	52720080	A	C	3	0.479125249	Ref	rs62253703	52632357	T	C	3	0.420477137	Alt	CEU+FIN+GBR+IBS+TSI	0.667402092	1	87723
rs1108842	52720080	A	C	3	0.479125249	Ref	rs6790330	52632911	G	A	3	0.418489066	Alt	CEU+FIN+GBR+IBS+TSI	0.661975598	1	87169
rs1108842	52720080	A	C	3	0.479125249	Ref	rs71615864	52633671	CAA	C	3	0.422465209	Alt	CEU+FIN+GBR+IBS+TSI	0.665557733	0.994554513	86409
rs1108842	52720080	A	C	3	0.479125249	Ref	rs4687636	52633929	G	A	3	0.41749503	Alt	CEU+FIN+GBR+IBS+TSI	0.659276242	1	86151
rs1108842	52720080	A	C	3	0.479125249	Ref	rs4687637	52634092	C	T	3	0.429423459	Alt	CEU+FIN+GBR+IBS+TSI	0.692289278	1	85988
rs1108842	52720080	A	C	3	0.479125249	Ref	rs34173654	52634605	T	C	3	0.418489066	Alt	CEU+FIN+GBR+IBS+TSI	0.654694711	0.994485432	85475
rs1108842	52720080	A	C	3	0.479125249	Ref	rs9917834	52634619	A	C	3	0.431411531	Alt	CEU+FIN+GBR+IBS+TSI	0.690578635	0.994722274	85461
rs1108842	52720080	A	C	3	0.479125249	Ref	rs2276824	52637486	C	G	3	0.429423459	Ref	CEU+FIN+GBR+IBS+TSI	0.8105543	0.99532063	82594
rs1108842	52720080	A	C	3	0.479125249	Ref	rs10433615	52638482	C	T	3	0.420477137	Alt	CEU+FIN+GBR+IBS+TSI	0.667402092	1	81598
rs1108842	52720080	A	C	3	0.479125249	Ref	rs11130308	52639257	G	C	3	0.430417495	Alt	CEU+FIN+GBR+IBS+TSI	0.69510278	1	80823
rs1108842	52720080	A	C	3	0.479125249	Ref	rs3774366	52641255	T	C	3	0.430417495	Alt	CEU+FIN+GBR+IBS+TSI	0.69510278	1	78825
rs1108842	52720080	A	C	3	0.479125249	Ref	rs3774365	52642487	T	C	3	0.420477137	Alt	CEU+FIN+GBR+IBS+TSI	0.667402092	1	77593
rs1108842	52720080	A	C	3	0.479125249	Ref	rs35189714	52642648	CTT	C	3	0.422465209	Alt	CEU+FIN+GBR+IBS+TSI	0.665561569	0.994557379	77432
rs1108842	52720080	A	C	3	0.479125249	Ref	rs12487591	52642936	A	T	3	0.420477137	Alt	CEU+FIN+GBR+IBS+TSI	0.667402092	1	77144
rs1108842	52720080	A	C	3	0.479125249	Ref	rs3733045	52643307	A	G	3	0.430417495	Alt	CEU+FIN+GBR+IBS+TSI	0.69510278	1	76773
rs1108842	52720080	A	C	3	0.479125249	Ref	rs3755806	52643685	T	C	3	0.421471173	Alt	CEU+FIN+GBR+IBS+TSI	0.670129325	1	76395
rs1108842	52720080	A	C	3	0.479125249	Ref	rs13065851	52644836	T	A	3	0.41749503	Alt	CEU+FIN+GBR+IBS+TSI	0.659276242	1	75244
rs1108842	52720080	A	C	3	0.479125249	Ref	rs71084197	52646903	C	CA	3	0.41749503	Alt	CEU+FIN+GBR+IBS+TSI	0.659276242	1	73177
rs1108842	52720080	A	C	3	0.479125249	Ref	rs11709448	52647449	T	C	3	0.41749503	Alt	CEU+FIN+GBR+IBS+TSI	0.659276242	1	72631
rs1108842	52720080	A	C	3	0.479125249	Ref	rs9879090	52648265	T	C	3	0.421471173	Ref	CEU+FIN+GBR+IBS+TSI	0.792003536	1	71815
rs1108842	52720080	A	C	3	0.479125249	Ref	rs13083798	52649748	A	G	3	0.486083499	Ref	CEU+FIN+GBR+IBS+TSI	0.972517523	1	70332
rs1108842	52720080	A	C	3	0.479125249	Ref	rs4687638	52651966	A	C	3	0.41749503	Alt	CEU+FIN+GBR+IBS+TSI	0.659276242	1	68114
rs1108842	52720080	A	C	3	0.479125249	Ref	rs62253733	52653414	A	G	3	0.41749503	Alt	CEU+FIN+GBR+IBS+TSI	0.659276242	1	66666
rs1108842	52720080	A	C	3	0.479125249	Ref	rs34341238	52655415	A	G	3	0.430417495	Alt	CEU+FIN+GBR+IBS+TSI	0.69510278	1	64665
rs1108842	52720080	A	C	3	0.479125249	Ref	rs11717043	52656092	A	T	3	0.420477137	Alt	CEU+FIN+GBR+IBS+TSI	0.667402092	1	63988
rs1108842	52720080	A	C	3	0.479125249	Ref	rs4687639	52656340	A	C	3	0.420477137	Alt	CEU+FIN+GBR+IBS+TSI	0.667402092	1	63740
rs1108842	52720080	A	C	3	0.479125249	Ref	rs150536093	52656367	AAAAG	A	3	0.420477137	Alt	CEU+FIN+GBR+IBS+TSI	0.667402092	1	63713
rs1108842	52720080	A	C	3	0.479125249	Ref	rs13064064	52657002	T	C	3	0.420477137	Alt	CEU+FIN+GBR+IBS+TSI	0.667402092	1	63078
rs1108842	52720080	A	C	3	0.479125249	Ref	rs34537256	52657472	A	G	3	0.41749503	Alt	CEU+FIN+GBR+IBS+TSI	0.659276242	1	62608
rs1108842	52720080	A	C	3	0.479125249	Ref	rs34215106	52659124	T	C	3	0.420477137	Alt	CEU+FIN+GBR+IBS+TSI	0.667402092	1	60956
rs1108842	52720080	A	C	3	0.479125249	Ref	rs1561337	52659963	G	A	3	0.420477137	Alt	CEU+FIN+GBR+IBS+TSI	0.667402092	1	60117
rs1108842	52720080	A	C	3	0.479125249	Ref	rs67843199	52661018	G	GA	3	0.415506958	Alt	CEU+FIN+GBR+IBS+TSI	0.610270857	0.966059693	59062
rs1108842	52720080	A	C	3	0.479125249	Ref	rs35249778	52661640	G	C	3	0.420477137	Alt	CEU+FIN+GBR+IBS+TSI	0.667402092	1	58440
rs1108842	52720080	A	C	3	0.479125249	Ref	rs6445529	52662722	T	A	3	0.430417495	Alt	CEU+FIN+GBR+IBS+TSI	0.69510278	1	57358
rs1108842	52720080	A	C	3	0.479125249	Ref	rs7622694	52663882	G	A	3	0.430417495	Alt	CEU+FIN+GBR+IBS+TSI	0.69510278	1	56198
rs1108842	52720080	A	C	3	0.479125249	Ref	rs4687548	52666650	A	T	3	0.420477137	Alt	CEU+FIN+GBR+IBS+TSI	0.667402092	1	53430
rs1108842	52720080	A	C	3	0.479125249	Ref	rs13069481	52666866	C	T	3	0.420477137	Alt	CEU+FIN+GBR+IBS+TSI	0.667402092	1	53214
rs1108842	52720080	A	C	3	0.479125249	Ref	rs2083180	52668119	G	T	3	0.423459245	Alt	CEU+FIN+GBR+IBS+TSI	0.675612003	1	51961
rs1108842	52720080	A	C	3	0.479125249	Ref	rs6796726	52669389	G	C	3	0.430417495	Alt	CEU+FIN+GBR+IBS+TSI	0.69510278	1	50691
rs1108842	52720080	A	C	3	0.479125249	Ref	rs13098776	52670044	C	T	3	0.430417495	Alt	CEU+FIN+GBR+IBS+TSI	0.69510278	1	50036
rs1108842	52720080	A	C	3	0.479125249	Ref	3	52670773	C	CAAAAA	3	0.446322068	Alt	CEU+FIN+GBR+IBS+TSI	0.741492729	1	49307
rs1108842	52720080	A	C	3	0.479125249	Ref	rs11379683	52670874	T	TA	3	0.492047714	Alt	CEU+FIN+GBR+IBS+TSI	0.867871354	0.986910232	49206
rs1108842	52720080	A	C	3	0.479125249	Ref	rs13068293	52672167	C	A	3	0.420477137	Alt	CEU+FIN+GBR+IBS+TSI	0.667402092	1	47913
rs1108842	52720080	A	C	3	0.479125249	Ref	rs11719514	52672531	T	C	3	0.41749503	Alt	CEU+FIN+GBR+IBS+TSI	0.659276242	1	47549
rs1108842	52720080	A	C	3	0.479125249	Ref	rs34959878	52672618	C	CT	3	0.411530815	Alt	CEU+FIN+GBR+IBS+TSI	0.643271611	0.999999999	47462
rs1108842	52720080	A	C	3	0.479125249	Ref	rs11720432	52672742	T	C	3	0.41749503	Alt	CEU+FIN+GBR+IBS+TSI	0.659276242	1	47338
rs1108842	52720080	A	C	3	0.479125249	Ref	rs201400694	52672993	AT	A	3	0.42445328	Alt	CEU+FIN+GBR+IBS+TSI	0.671057282	0.994597276	47087
rs1108842	52720080	A	C	3	0.479125249	Ref	rs57228349	52674201	TCTGGTTATTATTCGC	T	3	0.498011928	Ref	CEU+FIN+GBR+IBS+TSI	0.927191419	1	45879
rs1108842	52720080	A	C	3	0.479125249	Ref	rs13060675	52674300	T	G	3	0.420477137	Alt	CEU+FIN+GBR+IBS+TSI	0.667402092	1	45780
rs1108842	52720080	A	C	3	0.479125249	Ref	rs13081031	52674542	C	T	3	0.420477137	Alt	CEU+FIN+GBR+IBS+TSI	0.667402092	1	45538
rs1108842	52720080	A	C	3	0.479125249	Ref	rs11130310	52674667	C	T	3	0.430417495	Alt	CEU+FIN+GBR+IBS+TSI	0.69510278	1	45413
rs1108842	52720080	A	C	3	0.479125249	Ref	rs11130311	52675005	T	C	3	0.420477137	Alt	CEU+FIN+GBR+IBS+TSI	0.667402092	1	45075
rs1108842	52720080	A	C	3	0.479125249	Ref	rs11130312	52675055	A	C	3	0.420477137	Alt	CEU+FIN+GBR+IBS+TSI	0.667402092	1	45025
rs1108842	52720080	A	C	3	0.479125249	Ref	rs13086898	52675279	G	A	3	0.420477137	Alt	CEU+FIN+GBR+IBS+TSI	0.667402092	1	44801
rs1108842	52720080	A	C	3	0.479125249	Ref	rs11719685	52676065	C	T	3	0.4055666	Alt	CEU+FIN+GBR+IBS+TSI	0.627588144	0.999999999	44015
rs1108842	52720080	A	C	3	0.479125249	Ref	rs11130313	52676190	A	C	3	0.420477137	Alt	CEU+FIN+GBR+IBS+TSI	0.667402092	1	43890
rs1108842	52720080	A	C	3	0.479125249	Ref	rs7642198	52677960	T	C	3	0.420477137	Alt	CEU+FIN+GBR+IBS+TSI	0.667402092	1	42120
rs1108842	52720080	A	C	3	0.479125249	Ref	rs13085895	52678270	G	C	3	0.420477137	Alt	CEU+FIN+GBR+IBS+TSI	0.667402092	1	41810
rs1108842	52720080	A	C	3	0.479125249	Ref	rs13085775	52678370	C	T	3	0.430417495	Alt	CEU+FIN+GBR+IBS+TSI	0.69510278	1	41710
rs1108842	52720080	A	C	3	0.479125249	Ref	rs13086297	52678494	G	A	3	0.420477137	Alt	CEU+FIN+GBR+IBS+TSI	0.667402092	1	41586
rs1108842	52720080	A	C	3	0.479125249	Ref	rs11394906	52679288	C	CT	3	0.429423459	Alt	CEU+FIN+GBR+IBS+TSI	0.692289278	1	40792
rs1108842	52720080	A	C	3	0.479125249	Ref	rs142853462	52680643	CCAAGACAATT	C	3	0.430417495	Alt	CEU+FIN+GBR+IBS+TSI	0.69510278	1	39437
rs1108842	52720080	A	C	3	0.479125249	Ref	rs2028216	52680823	C	T	3	0.41749503	Alt	CEU+FIN+GBR+IBS+TSI	0.659276242	1	39257
rs1108842	52720080	A	C	3	0.479125249	Ref	rs35665793	52681932	CT	C	3	0.430417495	Alt	CEU+FIN+GBR+IBS+TSI	0.629659277	0.951761845	38148
rs1108842	52720080	A	C	3	0.479125249	Ref	rs34757451	52682205	G	A	3	0.420477137	Alt	CEU+FIN+GBR+IBS+TSI	0.667402092	1	37875
rs1108842	52720080	A	C	3	0.479125249	Ref	rs2289250	52682946	C	A	3	0.420477137	Alt	CEU+FIN+GBR+IBS+TSI	0.667402092	1	37134
rs1108842	52720080	A	C	3	0.479125249	Ref	rs33967311	52683864	C	A	3	0.420477137	Alt	CEU+FIN+GBR+IBS+TSI	0.667402092	1	36216
rs1108842	52720080	A	C	3	0.479125249	Ref	rs62253740	52684128	A	T	3	0.430417495	Alt	CEU+FIN+GBR+IBS+TSI	0.69510278	1	35952
rs1108842	52720080	A	C	3	0.479125249	Ref	rs13065019	52685244	T	C	3	0.420477137	Alt	CEU+FIN+GBR+IBS+TSI	0.667402092	1	34836
rs1108842	52720080	A	C	3	0.479125249	Ref	rs35211965	52685305	C	G	3	0.41749503	Alt	CEU+FIN+GBR+IBS+TSI	0.659276242	1	34775
rs1108842	52720080	A	C	3	0.479125249	Ref	rs2878632	52686716	T	A	3	0.433399602	Alt	CEU+FIN+GBR+IBS+TSI	0.831564388	1	33364
rs1108842	52720080	A	C	3	0.479125249	Ref	rs6770463	52686887	G	A	3	0.420477137	Alt	CEU+FIN+GBR+IBS+TSI	0.667402092	1	33193
rs1108842	52720080	A	C	3	0.479125249	Ref	rs4435633	52687562	T	G	3	0.430417495	Alt	CEU+FIN+GBR+IBS+TSI	0.69510278	1	32518
rs1108842	52720080	A	C	3	0.479125249	Ref	rs7612511	52687566	T	C	3	0.478131213	Alt	CEU+FIN+GBR+IBS+TSI	0.996024501	1	32514
rs1108842	52720080	A	C	3	0.479125249	Ref	rs71087003	52687605	CA	C	3	0.430417495	Alt	CEU+FIN+GBR+IBS+TSI	0.658497042	0.973312725	32475
rs1108842	52720080	A	C	3	0.479125249	Ref	rs35409678	52687686	G	A	3	0.41749503	Alt	CEU+FIN+GBR+IBS+TSI	0.659276242	1	32394
rs1108842	52720080	A	C	3	0.479125249	Ref	rs2336148	52690638	G	A	3	0.41749503	Alt	CEU+FIN+GBR+IBS+TSI	0.659276242	1	29442
rs1108842	52720080	A	C	3	0.479125249	Ref	rs3041438	52690944	TAA	T	3	0.41749503	Alt	CEU+FIN+GBR+IBS+TSI	0.659276242	1	29136
rs1108842	52720080	A	C	3	0.479125249	Ref	rs12486847	52691112	T	C	3	0.41749503	Alt	CEU+FIN+GBR+IBS+TSI	0.659276242	1	28968
rs1108842	52720080	A	C	3	0.479125249	Ref	rs2336149	52692124	G	A	3	0.430417495	Alt	CEU+FIN+GBR+IBS+TSI	0.69510278	1	27956
rs1108842	52720080	A	C	3	0.479125249	Ref	rs2590846	52692359	C	G	3	0.420477137	Alt	CEU+FIN+GBR+IBS+TSI	0.667402092	1	27721
rs1108842	52720080	A	C	3	0.479125249	Ref	rs7611731	52692721	T	C	3	0.430417495	Alt	CEU+FIN+GBR+IBS+TSI	0.69510278	1	27359
rs1108842	52720080	A	C	3	0.479125249	Ref	rs6804145	52694198	C	T	3	0.430417495	Alt	CEU+FIN+GBR+IBS+TSI	0.69510278	1	25882
rs1108842	52720080	A	C	3	0.479125249	Ref	rs34168767	52696798	C	A	3	0.420477137	Alt	CEU+FIN+GBR+IBS+TSI	0.667402092	1	23282
rs1108842	52720080	A	C	3	0.479125249	Ref	rs11130314	52697082	T	C	3	0.420477137	Alt	CEU+FIN+GBR+IBS+TSI	0.667402092	1	22998
rs1108842	52720080	A	C	3	0.479125249	Ref	rs11130315	52697163	A	G	3	0.420477137	Alt	CEU+FIN+GBR+IBS+TSI	0.667402092	1	22917
rs1108842	52720080	A	C	3	0.479125249	Ref	rs12488461	52698417	T	C	3	0.41749503	Alt	CEU+FIN+GBR+IBS+TSI	0.659276242	1	21663
rs1108842	52720080	A	C	3	0.479125249	Ref	rs12488527	52698560	T	C	3	0.420477137	Alt	CEU+FIN+GBR+IBS+TSI	0.667402092	1	21520
rs1108842	52720080	A	C	3	0.479125249	Ref	rs5848957	52699346	AT	A	3	0.420477137	Alt	CEU+FIN+GBR+IBS+TSI	0.64546343	0.983426799	20734
rs1108842	52720080	A	C	3	0.479125249	Ref	rs62255362	52699741	C	G	3	0.420477137	Alt	CEU+FIN+GBR+IBS+TSI	0.667402092	1	20339
rs1108842	52720080	A	C	3	0.479125249	Ref	rs77146033	52701501	G	T	3	0.421471173	Alt	CEU+FIN+GBR+IBS+TSI	0.662831794	0.994540228	18579
rs1108842	52720080	A	C	3	0.479125249	Ref	rs62255364	52701502	C	T	3	0.421471173	Alt	CEU+FIN+GBR+IBS+TSI	0.662831794	0.994540228	18578
rs1108842	52720080	A	C	3	0.479125249	Ref	rs34993730	52701762	CA	C	3	0.495029821	Ref	CEU+FIN+GBR+IBS+TSI	0.712661495	0.888998353	18318
rs1108842	52720080	A	C	3	0.479125249	Ref	rs143631943	52702799	T	TA	3	0.412524851	Alt	CEU+FIN+GBR+IBS+TSI	0.62148516	0.902283362	17281
rs1108842	52720080	A	C	3	0.479125249	Ref	rs11337750	52703254	GA	G	3	0.418489066	Alt	CEU+FIN+GBR+IBS+TSI	0.65468218	0.994475915	16826
rs1108842	52720080	A	C	3	0.479125249	Ref	rs6768697	52703615	C	T	3	0.41749503	Alt	CEU+FIN+GBR+IBS+TSI	0.659276242	1	16465
rs1108842	52720080	A	C	3	0.479125249	Ref	rs5848958	52704076	AG	A	3	0.420477137	Alt	CEU+FIN+GBR+IBS+TSI	0.667402092	1	16004
rs1108842	52720080	A	C	3	0.479125249	Ref	rs12493107	52706724	G	T	3	0.41749503	Alt	CEU+FIN+GBR+IBS+TSI	0.659276242	1	13356
rs1108842	52720080	A	C	3	0.479125249	Ref	rs6803012	52707026	G	A	3	0.41749503	Alt	CEU+FIN+GBR+IBS+TSI	0.659276242	1	13054
rs1108842	52720080	A	C	3	0.479125249	Ref	rs12637632	52708073	A	T	3	0.420477137	Alt	CEU+FIN+GBR+IBS+TSI	0.667402092	1	12007
rs1108842	52720080	A	C	3	0.479125249	Ref	rs6414569	52708075	A	T	3	0.438369781	Alt	CEU+FIN+GBR+IBS+TSI	0.666660377	0.963605733	12005
rs1108842	52720080	A	C	3	0.479125249	Ref	rs12632265	52708288	G	A	3	0.418489066	Alt	CEU+FIN+GBR+IBS+TSI	0.661975598	1	11792
rs1108842	52720080	A	C	3	0.479125249	Ref	rs34610142	52708429	G	A	3	0.41749503	Alt	CEU+FIN+GBR+IBS+TSI	0.659276242	1	11651
rs1108842	52720080	A	C	3	0.479125249	Ref	rs12496476	52708737	A	G	3	0.41749503	Alt	CEU+FIN+GBR+IBS+TSI	0.659276242	1	11343
rs1108842	52720080	A	C	3	0.479125249	Ref	rs12496634	52709259	A	C	3	0.420477137	Alt	CEU+FIN+GBR+IBS+TSI	0.667402092	1	10821
rs1108842	52720080	A	C	3	0.479125249	Ref	rs4130905	52709831	A	T	3	0.41749503	Alt	CEU+FIN+GBR+IBS+TSI	0.659276242	1	10249
rs1108842	52720080	A	C	3	0.479125249	Ref	rs112363586	52710169	T	A	3	0.432405567	Ref	CEU+FIN+GBR+IBS+TSI	0.686066099	0.989460656	9911
rs1108842	52720080	A	C	3	0.479125249	Ref	rs62255368	52710172	T	A	3	0.430417495	Alt	CEU+FIN+GBR+IBS+TSI	0.69510278	1	9908
rs1108842	52720080	A	C	3	0.479125249	Ref	rs2336542	52710636	A	G	3	0.420477137	Alt	CEU+FIN+GBR+IBS+TSI	0.667402092	1	9444
rs1108842	52720080	A	C	3	0.479125249	Ref	rs13061253	52711472	A	G	3	0.41749503	Alt	CEU+FIN+GBR+IBS+TSI	0.659276242	1	8608
rs1108842	52720080	A	C	3	0.479125249	Ref	rs9714129	52711531	T	C	3	0.420477137	Alt	CEU+FIN+GBR+IBS+TSI	0.667402092	1	8549
rs1108842	52720080	A	C	3	0.479125249	Ref	rs67539070	52711974	T	C	3	0.420477137	Alt	CEU+FIN+GBR+IBS+TSI	0.667402092	1	8106
rs1108842	52720080	A	C	3	0.479125249	Ref	rs11370862	52713306	T	TC	3	0.430417495	Alt	CEU+FIN+GBR+IBS+TSI	0.69510278	1	6774
rs1108842	52720080	A	C	3	0.479125249	Ref	rs34157897	52716937	T	C	3	0.430417495	Alt	CEU+FIN+GBR+IBS+TSI	0.69510278	1	3143
rs1108842	52720080	A	C	3	0.479125249	Ref	rs202187760	52717226	T	TA	3	0.422465209	Alt	CEU+FIN+GBR+IBS+TSI	0.672865946	1	2854
rs1108842	52720080	A	C	3	0.479125249	Ref	rs55678971	52717229	T	A	3	0.422465209	Alt	CEU+FIN+GBR+IBS+TSI	0.672865946	1	2851
rs1108842	52720080	A	C	3	0.479125249	Ref	rs6445531	52717282	T	C	3	0.430417495	Alt	CEU+FIN+GBR+IBS+TSI	0.69510278	1	2798
rs1108842	52720080	A	C	3	0.479125249	Ref	rs10865973	52718154	A	T	3	0.41749503	Alt	CEU+FIN+GBR+IBS+TSI	0.659276242	1	1926
rs1108842	52720080	A	C	3	0.479125249	Ref	rs10865974	52718280	G	T	3	0.430417495	Alt	CEU+FIN+GBR+IBS+TSI	0.69510278	1	1800
rs1108842	52720080	A	C	3	0.479125249	Ref	rs3733039	52719088	C	T	3	0.431411531	Alt	CEU+FIN+GBR+IBS+TSI	0.690578635	0.994722274	992
rs1108842	52720080	A	C	3	0.479125249	Ref	rs1866268	52719398	C	A	3	0.430417495	Alt	CEU+FIN+GBR+IBS+TSI	0.69510278	1	682
rs1108842	52720080	A	C	3	0.479125249	Ref	rs10933	52719816	C	T	3	0.428429423	Alt	CEU+FIN+GBR+IBS+TSI	0.814880029	1	264
rs1108842	52720080	A	C	3	0.479125249	Ref	rs1108842	52720080	A	C	3	0.479125249	Ref	CEU+FIN+GBR+IBS+TSI	1	1	0
rs1108842	52720080	A	C	3	0.479125249	Ref	rs11177	52721305	G	A	3	0.41749503	Alt	CEU+FIN+GBR+IBS+TSI	0.659276242	1	-1225
rs1108842	52720080	A	C	3	0.479125249	Ref	rs3836492	52722266	AT	A	3	0.476143141	Ref	CEU+FIN+GBR+IBS+TSI	0.988118765	1	-2186
rs1108842	52720080	A	C	3	0.479125249	Ref	rs3774349	52722335	A	C	3	0.479125249	Ref	CEU+FIN+GBR+IBS+TSI	1	1	-2255
rs1108842	52720080	A	C	3	0.479125249	Ref	rs34449110	52725718	ATT	A	3	0.489065606	Ref	CEU+FIN+GBR+IBS+TSI	0.945242642	0.991778682	-5638
rs1108842	52720080	A	C	3	0.479125249	Ref	rs35315313	52725771	G	T	3	0.430417495	Alt	CEU+FIN+GBR+IBS+TSI	0.69510278	1	-5691
rs1108842	52720080	A	C	3	0.479125249	Ref	rs13076193	52725961	C	A	3	0.41749503	Alt	CEU+FIN+GBR+IBS+TSI	0.659276242	1	-5881
rs1108842	52720080	A	C	3	0.479125249	Ref	rs6762813	52726695	C	T	3	0.41749503	Alt	CEU+FIN+GBR+IBS+TSI	0.659276242	1	-6615
rs1108842	52720080	A	C	3	0.479125249	Ref	rs2289247	52727257	G	A	3	0.429423459	Alt	CEU+FIN+GBR+IBS+TSI	0.692289278	1	-7177
rs1108842	52720080	A	C	3	0.479125249	Ref	rs34699584	52728312	A	AT	3	0.421471173	Alt	CEU+FIN+GBR+IBS+TSI	0.662815824	0.994528247	-8232
rs1108842	52720080	A	C	3	0.479125249	Ref	rs6976	52728804	C	T	3	0.416500994	Alt	CEU+FIN+GBR+IBS+TSI	0.656586083	0.999999999	-8724
rs1108842	52720080	A	C	3	0.479125249	Ref	rs2164885	52731269	T	C	3	0.430417495	Alt	CEU+FIN+GBR+IBS+TSI	0.69510278	1	-11189
rs1108842	52720080	A	C	3	0.479125249	Ref	rs11130317	52731483	C	T	3	0.420477137	Alt	CEU+FIN+GBR+IBS+TSI	0.667402092	1	-11403
rs1108842	52720080	A	C	3	0.479125249	Ref	rs3733041	52731598	T	C	3	0.430417495	Alt	CEU+FIN+GBR+IBS+TSI	0.69510278	1	-11518
rs1108842	52720080	A	C	3	0.479125249	Ref	rs13081155	52732429	A	G	3	0.479125249	Ref	CEU+FIN+GBR+IBS+TSI	1	1	-12349
rs1108842	52720080	A	C	3	0.479125249	Ref	rs3075809	52733078	C	CATGCTT	3	0.430417495	Alt	CEU+FIN+GBR+IBS+TSI	0.69510278	1	-12998
rs1108842	52720080	A	C	3	0.479125249	Ref	rs11130318	52734954	G	C	3	0.41749503	Alt	CEU+FIN+GBR+IBS+TSI	0.659276242	1	-14874
rs1108842	52720080	A	C	3	0.479125249	Ref	rs12635140	52738165	T	C	3	0.431411531	Alt	CEU+FIN+GBR+IBS+TSI	0.690575107	0.994719733	-18085
rs1108842	52720080	A	C	3	0.479125249	Ref	rs8906	52739520	T	C	3	0.41749503	Alt	CEU+FIN+GBR+IBS+TSI	0.659276242	1	-19440
rs1108842	52720080	A	C	3	0.479125249	Ref	rs6617	52740182	C	G	3	0.430417495	Alt	CEU+FIN+GBR+IBS+TSI	0.69510278	1	-20102
rs1108842	52720080	A	C	3	0.479125249	Ref	rs3755798	52741160	G	A	3	0.429423459	Alt	CEU+FIN+GBR+IBS+TSI	0.692289278	1	-21080
rs1108842	52720080	A	C	3	0.479125249	Ref	rs74266034	52741581	ATT	AT	3	0.442345924	Alt	CEU+FIN+GBR+IBS+TSI	0.620487823	0.922168283	-21501
rs1108842	52720080	A	C	3	0.479125249	Ref	rs34017441	52742413	T	C	3	0.420477137	Alt	CEU+FIN+GBR+IBS+TSI	0.667402092	1	-22333
rs1108842	52720080	A	C	3	0.479125249	Ref	rs12486554	52742537	A	T	3	0.426441352	Alt	CEU+FIN+GBR+IBS+TSI	0.683907286	1	-22457
rs1108842	52720080	A	C	3	0.479125249	Ref	rs6445534	52743384	G	A	3	0.430417495	Alt	CEU+FIN+GBR+IBS+TSI	0.69510278	1	-23304
rs1108842	52720080	A	C	3	0.479125249	Ref	rs11428497	52744224	C	CA	3	0.41749503	Alt	CEU+FIN+GBR+IBS+TSI	0.659276242	1	-24144
rs1108842	52720080	A	C	3	0.479125249	Ref	rs13079063	52744460	A	G	3	0.430417495	Alt	CEU+FIN+GBR+IBS+TSI	0.69510278	1	-24380
rs1108842	52720080	A	C	3	0.479125249	Ref	rs11235	52745087	T	C	3	0.431411531	Alt	CEU+FIN+GBR+IBS+TSI	0.809574453	0.990693749	-25007
rs1108842	52720080	A	C	3	0.479125249	Ref	rs4687644	52746541	T	G	3	0.430417495	Alt	CEU+FIN+GBR+IBS+TSI	0.69510278	1	-26461
rs1108842	52720080	A	C	3	0.479125249	Ref	rs62255371	52747321	A	G	3	0.420477137	Alt	CEU+FIN+GBR+IBS+TSI	0.667402092	1	-27241
rs1108842	52720080	A	C	3	0.479125249	Ref	rs145014080	52747481	AAAAAT	A	3	0.41749503	Alt	CEU+FIN+GBR+IBS+TSI	0.659276242	1	-27401
rs1108842	52720080	A	C	3	0.479125249	Ref	rs11296069	52747623	CA	C	3	0.41749503	Alt	CEU+FIN+GBR+IBS+TSI	0.659276242	1	-27543
rs1108842	52720080	A	C	3	0.479125249	Ref	rs7620039	52747742	G	A	3	0.414512922	Alt	CEU+FIN+GBR+IBS+TSI	0.651233168	0.999999999	-27662
rs1108842	52720080	A	C	3	0.479125249	Ref	rs1468638	52748058	T	C	3	0.430417495	Alt	CEU+FIN+GBR+IBS+TSI	0.69510278	1	-27978
rs1108842	52720080	A	C	3	0.479125249	Ref	rs2878726	52748271	C	G	3	0.41749503	Alt	CEU+FIN+GBR+IBS+TSI	0.659276242	1	-28191
rs1108842	52720080	A	C	3	0.479125249	Ref	rs11716747	52748857	C	T	3	0.430417495	Alt	CEU+FIN+GBR+IBS+TSI	0.69510278	1	-28777
rs1108842	52720080	A	C	3	0.479125249	Ref	rs35526119	52749334	C	T	3	0.430417495	Alt	CEU+FIN+GBR+IBS+TSI	0.69510278	1	-29254
rs1108842	52720080	A	C	3	0.479125249	Ref	rs7624716	52751534	T	C	3	0.430417495	Alt	CEU+FIN+GBR+IBS+TSI	0.69510278	1	-31454
rs1108842	52720080	A	C	3	0.479125249	Ref	rs2109634	52752075	T	G	3	0.430417495	Alt	CEU+FIN+GBR+IBS+TSI	0.69510278	1	-31995
rs1108842	52720080	A	C	3	0.479125249	Ref	rs35212380	52752959	C	G	3	0.480119284	Ref	CEU+FIN+GBR+IBS+TSI	0.988075529	0.996001327	-32879
rs1108842	52720080	A	C	3	0.479125249	Ref	rs34918356	52753532	T	G	3	0.431411531	Alt	CEU+FIN+GBR+IBS+TSI	0.69792612	1	-33452
rs1108842	52720080	A	C	3	0.479125249	Ref	rs11130319	52755592	A	T	3	0.422465209	Alt	CEU+FIN+GBR+IBS+TSI	0.672865946	1	-35512
rs1108842	52720080	A	C	3	0.479125249	Ref	rs10649754	52758569	A	AGG	3	0.430417495	Alt	CEU+FIN+GBR+IBS+TSI	0.69510278	1	-38489
rs1108842	52720080	A	C	3	0.479125249	Ref	rs57039206	52758570	T	A	3	0.430417495	Alt	CEU+FIN+GBR+IBS+TSI	0.69510278	1	-38490
rs1108842	52720080	A	C	3	0.479125249	Ref	rs56098033	52758571	T	A	3	0.430417495	Alt	CEU+FIN+GBR+IBS+TSI	0.69510278	1	-38491
rs1108842	52720080	A	C	3	0.479125249	Ref	rs11714088	52758942	A	C	3	0.420477137	Alt	CEU+FIN+GBR+IBS+TSI	0.667402092	1	-38862
rs1108842	52720080	A	C	3	0.479125249	Ref	rs34610878	52759169	G	C	3	0.420477137	Alt	CEU+FIN+GBR+IBS+TSI	0.667402092	1	-39089
rs1108842	52720080	A	C	3	0.479125249	Ref	rs199943990	52759547	C	CA	3	0.41749503	Alt	CEU+FIN+GBR+IBS+TSI	0.65199379	0.994461598	-39467
rs1108842	52720080	A	C	3	0.479125249	Ref	rs11130321	52762698	C	T	3	0.427435388	Alt	CEU+FIN+GBR+IBS+TSI	0.686691582	1	-42618
rs1108842	52720080	A	C	3	0.479125249	Ref	rs144941596	52762992	G	A	3	0.41749503	Alt	CEU+FIN+GBR+IBS+TSI	0.659276242	1	-42912
rs1108842	52720080	A	C	3	0.479125249	Ref	rs7653028	52763000	A	T	3	0.430417495	Alt	CEU+FIN+GBR+IBS+TSI	0.69510278	1	-42920
rs1108842	52720080	A	C	3	0.479125249	Ref	rs115409339	52763163	C	T	3	0.420477137	Alt	CEU+FIN+GBR+IBS+TSI	0.667402092	1	-43083
rs1108842	52720080	A	C	3	0.479125249	Ref	rs4687549	52763954	T	C	3	0.41749503	Alt	CEU+FIN+GBR+IBS+TSI	0.659276242	1	-43874
rs1108842	52720080	A	C	3	0.479125249	Ref	rs10780035	52764624	C	T	3	0.41749503	Alt	CEU+FIN+GBR+IBS+TSI	0.659276242	1	-44544
rs1108842	52720080	A	C	3	0.479125249	Ref	rs2079929	52765646	C	T	3	0.430417495	Alt	CEU+FIN+GBR+IBS+TSI	0.69510278	1	-45566
rs1108842	52720080	A	C	3	0.479125249	Ref	rs11714030	52765882	C	T	3	0.430417495	Alt	CEU+FIN+GBR+IBS+TSI	0.69510278	1	-45802
rs1108842	52720080	A	C	3	0.479125249	Ref	rs34739010	52766122	A	G	3	0.430417495	Alt	CEU+FIN+GBR+IBS+TSI	0.69510278	1	-46042
rs1108842	52720080	A	C	3	0.479125249	Ref	rs2268027	52766606	G	A	3	0.41749503	Alt	CEU+FIN+GBR+IBS+TSI	0.659276242	1	-46526
rs1108842	52720080	A	C	3	0.479125249	Ref	rs767418	52767427	C	T	3	0.430417495	Alt	CEU+FIN+GBR+IBS+TSI	0.69510278	1	-47347
rs1108842	52720080	A	C	3	0.479125249	Ref	rs11130323	52770277	T	C	3	0.420477137	Alt	CEU+FIN+GBR+IBS+TSI	0.667402092	1	-50197
rs1108842	52720080	A	C	3	0.479125249	Ref	rs11130324	52770310	T	G	3	0.477137177	Ref	CEU+FIN+GBR+IBS+TSI	0.984120538	0.995988392	-50230
rs1108842	52720080	A	C	3	0.479125249	Ref	rs11130325	52770984	G	C	3	0.420477137	Alt	CEU+FIN+GBR+IBS+TSI	0.667402092	1	-50904
rs1108842	52720080	A	C	3	0.479125249	Ref	rs6445535	52771468	T	C	3	0.430417495	Alt	CEU+FIN+GBR+IBS+TSI	0.69510278	1	-51388
rs1108842	52720080	A	C	3	0.479125249	Ref	rs11130326	52771920	C	G	3	0.426441352	Alt	CEU+FIN+GBR+IBS+TSI	0.683907286	1	-51840
rs1108842	52720080	A	C	3	0.479125249	Ref	rs2159644	52774530	C	T	3	0.430417495	Alt	CEU+FIN+GBR+IBS+TSI	0.69510278	1	-54450
rs1108842	52720080	A	C	3	0.479125249	Ref	rs35270761	52774835	AT	A	3	0.41749503	Alt	CEU+FIN+GBR+IBS+TSI	0.659276242	1	-54755
rs1108842	52720080	A	C	3	0.479125249	Ref	rs7638162	52776908	T	C	3	0.430417495	Alt	CEU+FIN+GBR+IBS+TSI	0.69510278	1	-56828
rs1108842	52720080	A	C	3	0.479125249	Ref	rs2286800	52778051	C	T	3	0.41749503	Alt	CEU+FIN+GBR+IBS+TSI	0.659276242	1	-57971
rs1108842	52720080	A	C	3	0.479125249	Ref	rs2268026	52778347	T	C	3	0.420477137	Alt	CEU+FIN+GBR+IBS+TSI	0.667402092	1	-58267
rs1108842	52720080	A	C	3	0.479125249	Ref	rs112860674	52779591	C	T	3	0.430417495	Alt	CEU+FIN+GBR+IBS+TSI	0.69510278	1	-59511
rs1108842	52720080	A	C	3	0.479125249	Ref	rs13074853	52779801	T	C	3	0.430417495	Alt	CEU+FIN+GBR+IBS+TSI	0.69510278	1	-59721
rs1108842	52720080	A	C	3	0.479125249	Ref	rs2072390	52780509	A	T	3	0.430417495	Alt	CEU+FIN+GBR+IBS+TSI	0.69510278	1	-60429
rs1108842	52720080	A	C	3	0.479125249	Ref	rs13082208	52781539	T	G	3	0.41749503	Alt	CEU+FIN+GBR+IBS+TSI	0.659276242	1	-61459
rs1108842	52720080	A	C	3	0.479125249	Ref	rs34194697	52781958	C	CA	3	0.416500994	Alt	CEU+FIN+GBR+IBS+TSI	0.649306156	0.994440776	-61878
rs1108842	52720080	A	C	3	0.479125249	Ref	rs35506705	52782142	A	AT	3	0.409542744	Alt	CEU+FIN+GBR+IBS+TSI	0.630758	0.994301564	-62062
rs1108842	52720080	A	C	3	0.479125249	Ref	rs13087772	52782274	T	G	3	0.41749503	Alt	CEU+FIN+GBR+IBS+TSI	0.659276242	1	-62194
rs1108842	52720080	A	C	3	0.479125249	Ref	rs62255396	52782839	C	T	3	0.420477137	Alt	CEU+FIN+GBR+IBS+TSI	0.667402092	1	-62759
rs1108842	52720080	A	C	3	0.479125249	Ref	rs6787154	52784416	C	T	3	0.430417495	Alt	CEU+FIN+GBR+IBS+TSI	0.69510278	1	-64336
rs1108842	52720080	A	C	3	0.479125249	Ref	rs71087014	52784800	TAA	T	3	0.41749503	Alt	CEU+FIN+GBR+IBS+TSI	0.659276242	1	-64720
rs1108842	52720080	A	C	3	0.479125249	Ref	rs13082960	52785168	A	C	3	0.420477137	Alt	CEU+FIN+GBR+IBS+TSI	0.667402092	1	-65088
rs1108842	52720080	A	C	3	0.479125249	Ref	rs7646741	52785238	A	G	3	0.479125249	Ref	CEU+FIN+GBR+IBS+TSI	1	1	-65158
rs1108842	52720080	A	C	3	0.479125249	Ref	rs13094778	52786913	C	T	3	0.430417495	Alt	CEU+FIN+GBR+IBS+TSI	0.69510278	1	-66833
rs1108842	52720080	A	C	3	0.479125249	Ref	rs13095332	52787242	C	T	3	0.41749503	Alt	CEU+FIN+GBR+IBS+TSI	0.659276242	1	-67162
rs1108842	52720080	A	C	3	0.479125249	Ref	rs2336545	52787603	T	C	3	0.420477137	Alt	CEU+FIN+GBR+IBS+TSI	0.667402092	1	-67523
rs1108842	52720080	A	C	3	0.479125249	Ref	rs6414570	52788959	A	G	3	0.430417495	Alt	CEU+FIN+GBR+IBS+TSI	0.69510278	1	-68879
rs1108842	52720080	A	C	3	0.479125249	Ref	rs13061423	52790213	T	C	3	0.420477137	Alt	CEU+FIN+GBR+IBS+TSI	0.667402092	1	-70133
rs1108842	52720080	A	C	3	0.479125249	Ref	rs201147041	52793121	G	GAA	3	0.415506958	Alt	CEU+FIN+GBR+IBS+TSI	0.653905073	0.999999999	-73041
rs1108842	52720080	A	C	3	0.479125249	Ref	rs11130327	52793239	A	G	3	0.41749503	Alt	CEU+FIN+GBR+IBS+TSI	0.659276242	1	-73159
rs1108842	52720080	A	C	3	0.479125249	Ref	rs12497998	52793602	C	T	3	0.430417495	Alt	CEU+FIN+GBR+IBS+TSI	0.69510278	1	-73522
rs1108842	52720080	A	C	3	0.479125249	Ref	rs34148081	52793987	G	GTC	3	0.420477137	Alt	CEU+FIN+GBR+IBS+TSI	0.667402092	1	-73907
rs1108842	52720080	A	C	3	0.479125249	Ref	rs4687648	52794367	T	G	3	0.430417495	Alt	CEU+FIN+GBR+IBS+TSI	0.69510278	1	-74287
rs1108842	52720080	A	C	3	0.479125249	Ref	rs2268025	52795224	A	T	3	0.416500994	Alt	CEU+FIN+GBR+IBS+TSI	0.656586083	0.999999999	-75144
rs1108842	52720080	A	C	3	0.479125249	Ref	rs1029871	52797634	G	C	3	0.41749503	Alt	CEU+FIN+GBR+IBS+TSI	0.659276242	1	-77554
rs1108842	52720080	A	C	3	0.479125249	Ref	rs2230535	52800284	T	C	3	0.419483101	Alt	CEU+FIN+GBR+IBS+TSI	0.664684199	1	-80204
rs1108842	52720080	A	C	3	0.479125249	Ref	rs4687650	52800731	A	G	3	0.418489066	Alt	CEU+FIN+GBR+IBS+TSI	0.654690539	0.994482263	-80651
rs1108842	52720080	A	C	3	0.479125249	Ref	rs11368746	52801573	C	CA	3	0.415506958	Alt	CEU+FIN+GBR+IBS+TSI	0.639330122	0.98879265	-81493
rs1108842	52720080	A	C	3	0.479125249	Ref	rs2230534	52802402	A	C	3	0.419483101	Alt	CEU+FIN+GBR+IBS+TSI	0.664684199	1	-82322
rs1108842	52720080	A	C	3	0.479125249	Ref	rs2268024	52803205	T	C	3	0.416500994	Alt	CEU+FIN+GBR+IBS+TSI	0.656586083	0.999999999	-83125
rs1108842	52720080	A	C	3	0.479125249	Ref	rs13071584	52804487	T	C	3	0.429423459	Alt	CEU+FIN+GBR+IBS+TSI	0.692289278	1	-84407
rs1108842	52720080	A	C	3	0.479125249	Ref	rs998909	52805093	A	G	3	0.429423459	Alt	CEU+FIN+GBR+IBS+TSI	0.692289278	1	-85013
rs1108842	52720080	A	C	3	0.479125249	Ref	rs35401426	52806835	G	GT	3	0.430417495	Alt	CEU+FIN+GBR+IBS+TSI	0.687755062	0.994700612	-86755
rs1108842	52720080	A	C	3	0.479125249	Ref	rs11717836	52807736	A	G	3	0.416500994	Alt	CEU+FIN+GBR+IBS+TSI	0.649306156	0.994440776	-87656
rs1108842	52720080	A	C	3	0.479125249	Ref	rs1014969	52808341	G	A	3	0.423459245	Alt	CEU+FIN+GBR+IBS+TSI	0.653736899	0.983677688	-88261
rs1108842	52720080	A	C	3	0.479125249	Ref	rs2019065	52809525	T	C	3	0.420477137	Alt	CEU+FIN+GBR+IBS+TSI	0.623969112	0.966913812	-89445
rs1108842	52720080	A	C	3	0.479125249	Ref	rs140587028	52810369	TTTTTC	T	3	0.409542744	Alt	CEU+FIN+GBR+IBS+TSI	0.638008584	0.999999999	-90289
rs1108842	52720080	A	C	3	0.479125249	Ref	rs6792369	52811172	C	G	3	0.400596421	Alt	CEU+FIN+GBR+IBS+TSI	0.614757004	0.999999999	-91092
rs1108842	52720080	A	C	3	0.479125249	Ref	rs2302417	52814256	T	A	3	0.487077535	Ref	CEU+FIN+GBR+IBS+TSI	0.90598572	0.967110258	-94176
rs1108842	52720080	A	C	3	0.479125249	Ref	rs140379566	52815303	CTCT	C	3	0.410536779	Alt	CEU+FIN+GBR+IBS+TSI	0.64063566	0.999999999	-95223
rs1108842	52720080	A	C	3	0.479125249	Ref	rs2710323	52815905	T	C	3	0.495029821	Ref	CEU+FIN+GBR+IBS+TSI	0.93049132	0.995820592	-95825
rs1108842	52720080	A	C	3	0.479125249	Ref	rs3836493	52816585	C	CAAGTGCCGGGAGT	3	0.400596421	Alt	CEU+FIN+GBR+IBS+TSI	0.614757004	0.999999999	-96505
rs1108842	52720080	A	C	3	0.479125249	Ref	rs3774354	52817675	G	A	3	0.396620278	Alt	CEU+FIN+GBR+IBS+TSI	0.60464429	0.999999999	-97595
rs1108842	52720080	A	C	3	0.479125249	Ref	rs3774355	52817778	G	A	3	0.396620278	Alt	CEU+FIN+GBR+IBS+TSI	0.60464429	0.999999999	-97698
rs1108842	52720080	A	C	3	0.479125249	Ref	rs2239551	52818579	G	A	3	0.409542744	Alt	CEU+FIN+GBR+IBS+TSI	0.638008584	0.999999999	-98499
rs1108842	52720080	A	C	3	0.479125249	Ref	rs36051478	52820855	CGAAT	C	3	0.472166998	Alt	CEU+FIN+GBR+IBS+TSI	0.822838947	1	-100775
rs1108842	52720080	A	C	3	0.479125249	Ref	rs1042779	52821011	A	G	3	0.39860835	Alt	CEU+FIN+GBR+IBS+TSI	0.609683931	0.999999999	-100931
rs1108842	52720080	A	C	3	0.479125249	Ref	rs2286798	52821177	A	C	3	0.396620278	Alt	CEU+FIN+GBR+IBS+TSI	0.60464429	0.999999999	-101097
rs1108842	52720080	A	C	3	0.479125249	Ref	rs2239550	52822509	G	C	3	0.407554672	Alt	CEU+FIN+GBR+IBS+TSI	0.63278088	0.999999999	-102429
rs1108842	52720080	A	C	3	0.479125249	Ref	rs2284351	52822789	T	C	3	0.407554672	Alt	CEU+FIN+GBR+IBS+TSI	0.63278088	0.999999999	-102709
rs1108842	52720080	A	C	3	0.479125249	Ref	rs2284350	52822856	T	C	3	0.408548708	Alt	CEU+FIN+GBR+IBS+TSI	0.628155913	0.994290803	-102776
rs1108842	52720080	A	C	3	0.479125249	Ref	rs2300149	52822921	C	T	3	0.407554672	Alt	CEU+FIN+GBR+IBS+TSI	0.63278088	0.999999999	-102841
rs1108842	52720080	A	C	3	0.479125249	Ref	rs2239549	52823126	G	A	3	0.406560636	Alt	CEU+FIN+GBR+IBS+TSI	0.630180163	0.999999999	-103046
rs1108842	52720080	A	C	3	0.479125249	Ref	rs3216517	52823179	C	CT	3	0.499005964	Ref	CEU+FIN+GBR+IBS+TSI	0.915715503	0.995769909	-103099
rs1108842	52720080	A	C	3	0.479125249	Ref	rs3617	52833805	C	A	3	0.484095427	Alt	CEU+FIN+GBR+IBS+TSI	0.809825498	0.96862806	-113725
rs1108842	52720080	A	C	3	0.479125249	Ref	rs146326248	52837282	TTTTA	T	3	0.456262425	Ref	CEU+FIN+GBR+IBS+TSI	0.686365103	0.867406742	-117202
rs1108842	52720080	A	C	3	0.479125249	Ref	rs4481150	52837793	T	C	3	0.499005964	Ref	CEU+FIN+GBR+IBS+TSI	0.838719997	0.952987521	-117713
rs1108842	52720080	A	C	3	0.479125249	Ref	rs2535627	52845105	T	C	3	0.5	Ref	CEU+FIN+GBR+IBS+TSI	0.83513677	0.952842077	-125025
rs1108842	52720080	A	C	3	0.479125249	Ref	rs2071044	52847601	C	T	3	0.498011928	Alt	CEU+FIN+GBR+IBS+TSI	0.835619945	0.956914971	-127521
rs1109114	148615946	C	T	5	0.36083499	Alt	rs2963489	148593958	C	T	5	0.400596421	Alt	CEU+FIN+GBR+IBS+TSI	0.804662239	0.976006818	21988
rs1109114	148615946	C	T	5	0.36083499	Alt	rs2963490	148594477	A	G	5	0.406560636	Alt	CEU+FIN+GBR+IBS+TSI	0.82403693	1	21469
rs1109114	148615946	C	T	5	0.36083499	Alt	rs2963491	148595046	T	C	5	0.4055666	Alt	CEU+FIN+GBR+IBS+TSI	0.827440307	1	20900
rs1109114	148615946	C	T	5	0.36083499	Alt	rs2963492	148595285	A	G	5	0.4055666	Alt	CEU+FIN+GBR+IBS+TSI	0.827440307	1	20661
rs1109114	148615946	C	T	5	0.36083499	Alt	rs2963493	148596041	C	T	5	0.404572565	Alt	CEU+FIN+GBR+IBS+TSI	0.830860409	1	19905
rs1109114	148615946	C	T	5	0.36083499	Alt	rs35846248	148596085	C	CT	5	0.368787276	Alt	CEU+FIN+GBR+IBS+TSI	0.752257337	0.882339013	19861
rs1109114	148615946	C	T	5	0.36083499	Alt	rs2963494	148596131	T	C	5	0.404572565	Alt	CEU+FIN+GBR+IBS+TSI	0.830860409	1	19815
rs1109114	148615946	C	T	5	0.36083499	Alt	rs2963495	148596375	G	T	5	0.402584493	Alt	CEU+FIN+GBR+IBS+TSI	0.821702638	0.990375277	19571
rs1109114	148615946	C	T	5	0.36083499	Alt	rs3839234	148596693	TG	T	5	0.389662028	Alt	CEU+FIN+GBR+IBS+TSI	0.88425588	1	19253
rs1109114	148615946	C	T	5	0.36083499	Alt	rs2918278	148596841	G	A	5	0.404572565	Alt	CEU+FIN+GBR+IBS+TSI	0.830860409	1	19105
rs1109114	148615946	C	T	5	0.36083499	Alt	rs2963496	148597378	A	G	5	0.404572565	Alt	CEU+FIN+GBR+IBS+TSI	0.830860409	1	18568
rs1109114	148615946	C	T	5	0.36083499	Alt	rs2963497	148597684	T	C	5	0.404572565	Alt	CEU+FIN+GBR+IBS+TSI	0.830860409	1	18262
rs1109114	148615946	C	T	5	0.36083499	Alt	rs2918276	148598681	T	C	5	0.404572565	Alt	CEU+FIN+GBR+IBS+TSI	0.830860409	1	17265
rs1109114	148615946	C	T	5	0.36083499	Alt	rs2963499	148599681	A	T	5	0.404572565	Alt	CEU+FIN+GBR+IBS+TSI	0.830860409	1	16265
rs1109114	148615946	C	T	5	0.36083499	Alt	rs2918275	148600424	T	C	5	0.404572565	Alt	CEU+FIN+GBR+IBS+TSI	0.830860409	1	15522
rs1109114	148615946	C	T	5	0.36083499	Alt	rs13171669	148601243	A	G	5	0.362823062	Alt	CEU+FIN+GBR+IBS+TSI	0.991427171	1	14703
rs1109114	148615946	C	T	5	0.36083499	Alt	rs1866375	148601446	A	C	5	0.404572565	Alt	CEU+FIN+GBR+IBS+TSI	0.830860409	1	14500
rs1109114	148615946	C	T	5	0.36083499	Alt	rs2918274	148601748	T	G	5	0.404572565	Alt	CEU+FIN+GBR+IBS+TSI	0.830860409	1	14198
rs1109114	148615946	C	T	5	0.36083499	Alt	rs2918272	148604456	A	G	5	0.404572565	Alt	CEU+FIN+GBR+IBS+TSI	0.830860409	1	11490
rs1109114	148615946	C	T	5	0.36083499	Alt	rs70973510	148604794	A	ACCTCTATCTAGTTCC	5	0.354870775	Alt	CEU+FIN+GBR+IBS+TSI	0.965799752	0.995587903	11152
rs1109114	148615946	C	T	5	0.36083499	Alt	rs34564665	148604890	G	A	5	0.389662028	Alt	CEU+FIN+GBR+IBS+TSI	0.88425588	1	11056
rs1109114	148615946	C	T	5	0.36083499	Alt	rs2918270	148604904	C	T	5	0.404572565	Alt	CEU+FIN+GBR+IBS+TSI	0.830860409	1	11042
rs1109114	148615946	C	T	5	0.36083499	Alt	rs59550877	148605478	TCATATATA	T	5	0.403578529	Alt	CEU+FIN+GBR+IBS+TSI	0.834297359	1	10468
rs1109114	148615946	C	T	5	0.36083499	Alt	rs13156539	148606052	A	C	5	0.389662028	Alt	CEU+FIN+GBR+IBS+TSI	0.88425588	1	9894
rs1109114	148615946	C	T	5	0.36083499	Alt	rs70973514	148606633	CAAAAAA	C	5	0.402584493	Alt	CEU+FIN+GBR+IBS+TSI	0.837751282	1	9313
rs1109114	148615946	C	T	5	0.36083499	Alt	rs2918268	148606756	A	G	5	0.403578529	Alt	CEU+FIN+GBR+IBS+TSI	0.826276417	0.995181386	9190
rs1109114	148615946	C	T	5	0.36083499	Alt	rs2918267	148608852	A	T	5	0.4055666	Alt	CEU+FIN+GBR+IBS+TSI	0.827440307	1	7094
rs1109114	148615946	C	T	5	0.36083499	Alt	rs2918266	148609728	C	T	5	0.404572565	Alt	CEU+FIN+GBR+IBS+TSI	0.830860409	1	6218
rs1109114	148615946	C	T	5	0.36083499	Alt	rs2918265	148610276	C	A	5	0.404572565	Alt	CEU+FIN+GBR+IBS+TSI	0.830860409	1	5670
rs1109114	148615946	C	T	5	0.36083499	Alt	rs1465850	148611207	C	A	5	0.389662028	Alt	CEU+FIN+GBR+IBS+TSI	0.88425588	1	4739
rs1109114	148615946	C	T	5	0.36083499	Alt	rs2400829	148611528	G	A	5	0.389662028	Alt	CEU+FIN+GBR+IBS+TSI	0.88425588	1	4418
rs1109114	148615946	C	T	5	0.36083499	Alt	rs1975340	148611623	C	A	5	0.389662028	Alt	CEU+FIN+GBR+IBS+TSI	0.88425588	1	4323
rs1109114	148615946	C	T	5	0.36083499	Alt	rs2014787	148611675	G	C	5	0.389662028	Alt	CEU+FIN+GBR+IBS+TSI	0.88425588	1	4271
rs1109114	148615946	C	T	5	0.36083499	Alt	rs1011400	148611941	G	C	5	0.382703777	Alt	CEU+FIN+GBR+IBS+TSI	0.861197951	0.972496915	4005
rs1109114	148615946	C	T	5	0.36083499	Alt	rs1011399	148612061	A	G	5	0.388667992	Alt	CEU+FIN+GBR+IBS+TSI	0.887961243	1	3885
rs1109114	148615946	C	T	5	0.36083499	Alt	rs4490572	148612322	G	A	5	0.393638171	Alt	CEU+FIN+GBR+IBS+TSI	0.853362365	0.990607456	3624
rs1109114	148615946	C	T	5	0.36083499	Alt	rs998583	148612619	G	T	5	0.402584493	Alt	CEU+FIN+GBR+IBS+TSI	0.837751282	1	3327
rs1109114	148615946	C	T	5	0.36083499	Alt	rs10079296	148613189	C	T	5	0.388667992	Alt	CEU+FIN+GBR+IBS+TSI	0.887961243	1	2757
rs1109114	148615946	C	T	5	0.36083499	Alt	rs13161048	148615269	C	T	5	0.36083499	Alt	CEU+FIN+GBR+IBS+TSI	1	1	677
rs1109114	148615946	C	T	5	0.36083499	Alt	rs2918264	148615446	T	C	5	0.402584493	Alt	CEU+FIN+GBR+IBS+TSI	0.837751282	1	500
rs1109114	148615946	C	T	5	0.36083499	Alt	rs2400826	148615479	A	G	5	0.402584493	Alt	CEU+FIN+GBR+IBS+TSI	0.837751282	1	467
rs1109114	148615946	C	T	5	0.36083499	Alt	rs1109114	148615946	C	T	5	0.36083499	Alt	CEU+FIN+GBR+IBS+TSI	1	1	0
rs1109114	148615946	C	T	5	0.36083499	Alt	rs4295373	148615987	G	A	5	0.387673956	Alt	CEU+FIN+GBR+IBS+TSI	0.891685608	1	-41
rs1109114	148615946	C	T	5	0.36083499	Alt	rs2918263	148616104	G	A	5	0.402584493	Alt	CEU+FIN+GBR+IBS+TSI	0.837751282	1	-158
rs1109114	148615946	C	T	5	0.36083499	Alt	rs10036768	148617988	A	T	5	0.387673956	Alt	CEU+FIN+GBR+IBS+TSI	0.891685608	1	-2042
rs1109114	148615946	C	T	5	0.36083499	Alt	rs11168096	148618424	C	T	5	0.387673956	Alt	CEU+FIN+GBR+IBS+TSI	0.891685608	1	-2478
rs1109114	148615946	C	T	5	0.36083499	Alt	rs34577546	148618466	CA	C	5	0.387673956	Alt	CEU+FIN+GBR+IBS+TSI	0.891685608	1	-2520
rs1109114	148615946	C	T	5	0.36083499	Alt	rs58203769	148618708	A	G	5	0.387673956	Alt	CEU+FIN+GBR+IBS+TSI	0.891685608	1	-2762
rs1109114	148615946	C	T	5	0.36083499	Alt	rs59032271	148618749	C	T	5	0.387673956	Alt	CEU+FIN+GBR+IBS+TSI	0.891685608	1	-2803
rs1109114	148615946	C	T	5	0.36083499	Alt	rs59757169	148618752	G	A	5	0.387673956	Alt	CEU+FIN+GBR+IBS+TSI	0.891685608	1	-2806
rs1109114	148615946	C	T	5	0.36083499	Alt	rs34180939	148618964	G	A	5	0.387673956	Alt	CEU+FIN+GBR+IBS+TSI	0.891685608	1	-3018
rs1109114	148615946	C	T	5	0.36083499	Alt	rs11326264	148619189	AG	A	5	0.387673956	Alt	CEU+FIN+GBR+IBS+TSI	0.891685608	1	-3243
rs1109114	148615946	C	T	5	0.36083499	Alt	rs3797315	148620224	T	G	5	0.402584493	Alt	CEU+FIN+GBR+IBS+TSI	0.837751282	1	-4278
rs1109114	148615946	C	T	5	0.36083499	Alt	rs748066	148620535	G	A	5	0.402584493	Alt	CEU+FIN+GBR+IBS+TSI	0.837751282	1	-4589
rs1109114	148615946	C	T	5	0.36083499	Alt	rs7714706	148620848	G	A	5	0.387673956	Alt	CEU+FIN+GBR+IBS+TSI	0.891685608	1	-4902
rs1109114	148615946	C	T	5	0.36083499	Alt	rs3887874	148621452	G	T	5	0.420477137	Alt	CEU+FIN+GBR+IBS+TSI	0.77807926	1	-5506
rs1109114	148615946	C	T	5	0.36083499	Alt	rs12153240	148622329	A	G	5	0.404572565	Alt	CEU+FIN+GBR+IBS+TSI	0.822854238	0.995170337	-6383
rs1109114	148615946	C	T	5	0.36083499	Alt	rs12152968	148622345	C	T	5	0.404572565	Alt	CEU+FIN+GBR+IBS+TSI	0.822854238	0.995170337	-6399
rs1109114	148615946	C	T	5	0.36083499	Alt	rs10067047	148623098	A	G	5	0.418489066	Alt	CEU+FIN+GBR+IBS+TSI	0.768780496	0.989957311	-7152
rs1109114	148615946	C	T	5	0.36083499	Alt	rs10073851	148623217	G	A	5	0.419483101	Alt	CEU+FIN+GBR+IBS+TSI	0.765603899	0.989928993	-7271
rs1109114	148615946	C	T	5	0.36083499	Alt	rs3816159	148624898	G	A	5	0.403578529	Alt	CEU+FIN+GBR+IBS+TSI	0.818281829	0.990355275	-8952
rs1109114	148615946	C	T	5	0.36083499	Alt	rs34340554	148625972	TA	T	5	0.420477137	Alt	CEU+FIN+GBR+IBS+TSI	0.762442226	0.989900516	-10026
rs1109114	148615946	C	T	5	0.36083499	Alt	rs10035236	148627054	G	A	5	0.403578529	Alt	CEU+FIN+GBR+IBS+TSI	0.818281829	0.990355275	-11108
rs1109114	148615946	C	T	5	0.36083499	Alt	rs9325136	148627252	G	A	5	0.420477137	Alt	CEU+FIN+GBR+IBS+TSI	0.762447133	0.989903701	-11306
rs1109114	148615946	C	T	5	0.36083499	Alt	rs2304609	148627503	C	T	5	0.403578529	Alt	CEU+FIN+GBR+IBS+TSI	0.818281829	0.990355275	-11557
rs1109114	148615946	C	T	5	0.36083499	Alt	rs2304610	148627597	C	A	5	0.403578529	Alt	CEU+FIN+GBR+IBS+TSI	0.818281829	0.990355275	-11651
rs1109114	148615946	C	T	5	0.36083499	Alt	rs2304611	148627723	T	C	5	0.403578529	Alt	CEU+FIN+GBR+IBS+TSI	0.818281829	0.990355275	-11777
rs1109114	148615946	C	T	5	0.36083499	Alt	rs2895838	148628555	C	T	5	0.4055666	Alt	CEU+FIN+GBR+IBS+TSI	0.811473618	0.990304758	-12609
rs1109114	148615946	C	T	5	0.36083499	Alt	rs1808828	148630191	C	A	5	0.392644135	Alt	CEU+FIN+GBR+IBS+TSI	0.856957938	0.990626336	-14245
rs1109114	148615946	C	T	5	0.36083499	Alt	rs1438689	148631433	T	C	5	0.393638171	Alt	CEU+FIN+GBR+IBS+TSI	0.853351635	0.990601228	-15487
rs1109114	148615946	C	T	5	0.36083499	Alt	rs7717353	148633424	G	A	5	0.391650099	Alt	CEU+FIN+GBR+IBS+TSI	0.852456198	0.985962983	-17478
rs1109114	148615946	C	T	5	0.36083499	Alt	rs9325137	148633778	T	C	5	0.390656064	Alt	CEU+FIN+GBR+IBS+TSI	0.856082796	0.985998142	-17832
rs1109114	148615946	C	T	5	0.36083499	Alt	rs2010360	148636096	A	G	5	0.404572565	Alt	CEU+FIN+GBR+IBS+TSI	0.806911098	0.985482262	-20150
rs1109114	148615946	C	T	5	0.36083499	Alt	rs11458045	148636862	C	CA	5	0.342942346	Alt	CEU+FIN+GBR+IBS+TSI	0.670807486	0.851800633	-20916
rs1109114	148615946	C	T	5	0.36083499	Alt	rs1438688	148639062	C	T	5	0.391650099	Alt	CEU+FIN+GBR+IBS+TSI	0.852452281	0.985960718	-23116
rs1109114	148615946	C	T	5	0.36083499	Alt	rs9512	148639762	G	A	5	0.426441352	Alt	CEU+FIN+GBR+IBS+TSI	0.736087839	0.984595247	-23816
rs1109114	148615946	C	T	5	0.36083499	Alt	rs12659695	148641093	G	A	5	0.392644135	Alt	CEU+FIN+GBR+IBS+TSI	0.848844051	0.985925437	-25147
rs1109114	148615946	C	T	5	0.36083499	Alt	rs6871290	148642281	C	T	5	0.387673956	Alt	CEU+FIN+GBR+IBS+TSI	0.834569974	0.967443251	-26335
rs1109114	148615946	C	T	5	0.36083499	Alt	rs6897262	148642706	T	C	5	0.378727634	Alt	CEU+FIN+GBR+IBS+TSI	0.827418758	0.945229646	-26760
rs1109114	148615946	C	T	5	0.36083499	Alt	rs12522527	148644020	A	T	5	0.427435388	Alt	CEU+FIN+GBR+IBS+TSI	0.657258268	0.932273177	-28074
rs1109114	148615946	C	T	5	0.36083499	Alt	rs12651908	148645744	A	T	5	0.37972167	Alt	CEU+FIN+GBR+IBS+TSI	0.791604732	0.926500699	-29798
rs1109114	148615946	C	T	5	0.36083499	Alt	rs1370975	148646282	G	T	5	0.412524851	Alt	CEU+FIN+GBR+IBS+TSI	0.687574234	0.924788198	-30336
rs1109114	148615946	C	T	5	0.36083499	Alt	rs111930914	148646866	A	ACTCTTT	5	0.420477137	Alt	CEU+FIN+GBR+IBS+TSI	0.663150923	0.923196755	-30920
rs1109114	148615946	C	T	5	0.36083499	Alt	rs13171434	148650689	C	A	5	0.387673956	Alt	CEU+FIN+GBR+IBS+TSI	0.724027383	0.901097152	-34743
rs1109114	148615946	C	T	5	0.36083499	Alt	rs62378114	148651395	A	T	5	0.333996024	Alt	CEU+FIN+GBR+IBS+TSI	0.668301545	0.867364856	-35449
rs1109114	148615946	C	T	5	0.36083499	Alt	rs11952673	148652302	G	T	5	0.333996024	Alt	CEU+FIN+GBR+IBS+TSI	0.668301545	0.867364856	-36356
rs1109114	148615946	C	T	5	0.36083499	Alt	rs61687200	148652363	TC	T	5	0.333996024	Alt	CEU+FIN+GBR+IBS+TSI	0.668301545	0.867364856	-36417
rs11097470	96467503	C	T	4	0.143141153	Alt	rs11097470	96467503	C	T	4	0.143141153	Alt	CEU+FIN+GBR+IBS+TSI	1	1	0
rs11099864	153893354	G	A	4	0.23359841	Ref	rs10008159	153890793	C	T	4	0.188866799	Ref	CEU+FIN+GBR+IBS+TSI	0.646529477	0.919960512	2561
rs11099864	153893354	G	A	4	0.23359841	Ref	rs11099863	153891022	C	T	4	0.244532803	Ref	CEU+FIN+GBR+IBS+TSI	0.930947087	0.994297881	2332
rs11099864	153893354	G	A	4	0.23359841	Ref	rs10020165	153892856	A	G	4	0.230616302	Ref	CEU+FIN+GBR+IBS+TSI	0.983407554	0.999999999	498
rs11099864	153893354	G	A	4	0.23359841	Ref	rs12501574	153893265	G	A	4	0.168986083	Ref	CEU+FIN+GBR+IBS+TSI	0.667158709	0.999999999	89
rs11099864	153893354	G	A	4	0.23359841	Ref	rs11099864	153893354	G	A	4	0.23359841	Ref	CEU+FIN+GBR+IBS+TSI	1	1	0
rs11099864	153893354	G	A	4	0.23359841	Ref	rs147035880	153895545	TAAA	T	4	0.244532803	Ref	CEU+FIN+GBR+IBS+TSI	0.930946355	0.99429749	-2191
rs11099864	153893354	G	A	4	0.23359841	Ref	rs3811833	153896358	C	T	4	0.243538767	Ref	CEU+FIN+GBR+IBS+TSI	0.925298918	0.988609999	-3004
rs11099864	153893354	G	A	4	0.23359841	Ref	rs3811832	153897770	G	A	4	0.314115308	Ref	CEU+FIN+GBR+IBS+TSI	0.621125329	0.966055047	-4416
rs11099864	153893354	G	A	4	0.23359841	Ref	rs4696372	153901059	G	A	4	0.315109344	Ref	CEU+FIN+GBR+IBS+TSI	0.62693489	0.972802097	-7705
rs11099864	153893354	G	A	4	0.23359841	Ref	rs6851633	153902939	C	T	4	0.313121272	Ref	CEU+FIN+GBR+IBS+TSI	0.606607347	0.952496402	-9585
rs11099864	153893354	G	A	4	0.23359841	Ref	rs34636434	153903325	G	T	4	0.314115308	Ref	CEU+FIN+GBR+IBS+TSI	0.612398871	0.95924478	-9971
rs11099864	153893354	G	A	4	0.23359841	Ref	rs4696375	153905174	T	G	4	0.300198807	Ref	CEU+FIN+GBR+IBS+TSI	0.646697495	0.95402771	-11820
rs11099864	153893354	G	A	4	0.23359841	Ref	rs2406130	153906265	C	G	4	0.312127237	Ref	CEU+FIN+GBR+IBS+TSI	0.609619889	0.952652691	-12911
rs11099864	153893354	G	A	4	0.23359841	Ref	rs10857268	153909374	T	A	4	0.309145129	Ref	CEU+FIN+GBR+IBS+TSI	0.618621111	0.953001136	-16020
rs11101730	135197336	A	T	10	0.085487078	Alt	rs149892378	135196340	G	GT	10	0.085487078	Alt	CEU+FIN+GBR+IBS+TSI	1	0.999999999	996
rs11101730	135197336	A	T	10	0.085487078	Alt	rs11101729	135197051	G	A	10	0.085487078	Alt	CEU+FIN+GBR+IBS+TSI	1	0.999999999	285
rs11101730	135197336	A	T	10	0.085487078	Alt	rs11101730	135197336	A	T	10	0.085487078	Alt	CEU+FIN+GBR+IBS+TSI	1	1	0
rs11101730	135197336	A	T	10	0.085487078	Alt	rs11101731	135197376	G	A	10	0.085487078	Alt	CEU+FIN+GBR+IBS+TSI	1	0.999999999	-40
rs11101730	135197336	A	T	10	0.085487078	Alt	rs4240520	135197419	G	A	10	0.129224652	Ref	CEU+FIN+GBR+IBS+TSI	0.629899665	0.999999999	-83
rs11101730	135197336	A	T	10	0.085487078	Alt	rs111485569	135200523	C	T	10	0.085487078	Alt	CEU+FIN+GBR+IBS+TSI	0.974708111	0.987273068	-3187
rs11102001	110299691	G	A	1	0.055666004	Alt	rs11102001	110299691	G	A	1	0.055666004	Alt	CEU+FIN+GBR+IBS+TSI	1	1	0
rs11102001	110299691	G	A	1	0.055666004	Alt	rs11102002	110300277	C	T	1	0.050695825	Alt	CEU+FIN+GBR+IBS+TSI	0.868480548	0.979104071	-586
rs11103429	137506578	A	G	9	0.059642147	Alt	rs7847839	137496752	C	T	9	0.065606362	Alt	CEU+FIN+GBR+IBS+TSI	0.605712384	0.818862929	9826
rs11103429	137506578	A	G	9	0.059642147	Alt	rs7865710	137496943	G	A	9	0.059642147	Alt	CEU+FIN+GBR+IBS+TSI	0.829859901	0.910966465	9635
rs11103429	137506578	A	G	9	0.059642147	Alt	rs7865714	137496945	G	T	9	0.059642147	Alt	CEU+FIN+GBR+IBS+TSI	0.829859901	0.910966465	9633
rs11103429	137506578	A	G	9	0.059642147	Alt	rs7857498	137496954	T	C	9	0.060636183	Alt	CEU+FIN+GBR+IBS+TSI	0.8150737	0.910788202	9624
rs11103429	137506578	A	G	9	0.059642147	Alt	rs7857632	137497115	T	C	9	0.057654076	Alt	CEU+FIN+GBR+IBS+TSI	0.860960207	0.944738836	9463
rs11103429	137506578	A	G	9	0.059642147	Alt	rs7854117	137497154	A	G	9	0.059642147	Alt	CEU+FIN+GBR+IBS+TSI	0.829859901	0.910966465	9424
rs11103429	137506578	A	G	9	0.059642147	Alt	rs7848361	137497181	C	T	9	0.059642147	Alt	CEU+FIN+GBR+IBS+TSI	0.829859901	0.910966465	9397
rs11103429	137506578	A	G	9	0.059642147	Alt	rs12380005	137497479	G	A	9	0.059642147	Alt	CEU+FIN+GBR+IBS+TSI	0.829859901	0.910966465	9099
rs11103429	137506578	A	G	9	0.059642147	Alt	rs12376490	137497711	A	C	9	0.060636183	Alt	CEU+FIN+GBR+IBS+TSI	0.847442802	0.928697238	8867
rs11103429	137506578	A	G	9	0.059642147	Alt	rs12380327	137497913	G	A	9	0.059642147	Alt	CEU+FIN+GBR+IBS+TSI	0.829859901	0.910966465	8665
rs11103429	137506578	A	G	9	0.059642147	Alt	rs57557257	137498356	C	G	9	0.059642147	Alt	CEU+FIN+GBR+IBS+TSI	0.829859901	0.910966465	8222
rs11103429	137506578	A	G	9	0.059642147	Alt	rs11103422	137498393	C	T	9	0.062624254	Alt	CEU+FIN+GBR+IBS+TSI	0.882735949	0.964272492	8185
rs11103429	137506578	A	G	9	0.059642147	Alt	rs11103423	137498513	G	A	9	0.062624254	Alt	CEU+FIN+GBR+IBS+TSI	0.882735949	0.964272492	8065
rs11103429	137506578	A	G	9	0.059642147	Alt	rs11103424	137498664	C	T	9	0.057654076	Alt	CEU+FIN+GBR+IBS+TSI	0.860960207	0.944738836	7914
rs11103429	137506578	A	G	9	0.059642147	Alt	rs10858258	137498795	A	G	9	0.062624254	Alt	CEU+FIN+GBR+IBS+TSI	0.882735949	0.964272492	7783
rs11103429	137506578	A	G	9	0.059642147	Alt	rs10858259	137498968	C	T	9	0.059642147	Alt	CEU+FIN+GBR+IBS+TSI	0.829859901	0.910966465	7610
rs11103429	137506578	A	G	9	0.059642147	Alt	rs12376399	137499448	C	T	9	0.059642147	Alt	CEU+FIN+GBR+IBS+TSI	0.829859901	0.910966465	7130
rs11103429	137506578	A	G	9	0.059642147	Alt	rs113035760	137499597	A	G	9	0.059642147	Alt	CEU+FIN+GBR+IBS+TSI	0.829859901	0.910966465	6981
rs11103429	137506578	A	G	9	0.059642147	Alt	rs111449504	137499992	A	ATACC	9	0.061630219	Alt	CEU+FIN+GBR+IBS+TSI	0.898058033	0.96434402	6586
rs11103429	137506578	A	G	9	0.059642147	Alt	rs7849207	137502150	T	C	9	0.050695825	Alt	CEU+FIN+GBR+IBS+TSI	0.806926155	0.978956853	4428
rs11103429	137506578	A	G	9	0.059642147	Alt	rs7025082	137502995	T	A	9	0.062624254	Alt	CEU+FIN+GBR+IBS+TSI	0.915776617	0.982152998	3583
rs11103429	137506578	A	G	9	0.059642147	Alt	rs7856818	137503695	T	C	9	0.076540755	Alt	CEU+FIN+GBR+IBS+TSI	0.737373557	0.981637698	2883
rs11103429	137506578	A	G	9	0.059642147	Alt	rs6537930	137503910	A	G	9	0.07554672	Alt	CEU+FIN+GBR+IBS+TSI	0.747937604	0.981675493	2668
rs11103429	137506578	A	G	9	0.059642147	Alt	rs144843615	137504061	GA	G	9	0.049701789	Alt	CEU+FIN+GBR+IBS+TSI	0.824616457	0.999999998	2517
rs11103429	137506578	A	G	9	0.059642147	Alt	rs10776894	137504931	T	C	9	0.06361829	Alt	CEU+FIN+GBR+IBS+TSI	0.867892443	0.964200677	1647
rs11103429	137506578	A	G	9	0.059642147	Alt	rs10858261	137504936	T	C	9	0.074552684	Alt	CEU+FIN+GBR+IBS+TSI	0.758783246	0.981713133	1642
rs11103429	137506578	A	G	9	0.059642147	Alt	rs7041612	137505615	A	G	9	0.06361829	Alt	CEU+FIN+GBR+IBS+TSI	0.933535941	0.999999998	963
rs11103429	137506578	A	G	9	0.059642147	Alt	rs10858262	137506452	A	G	9	0.05666004	Alt	CEU+FIN+GBR+IBS+TSI	0.946996839	0.999999998	126
rs11103429	137506578	A	G	9	0.059642147	Alt	rs11103429	137506578	A	G	9	0.059642147	Alt	CEU+FIN+GBR+IBS+TSI	1	1	0
rs11103429	137506578	A	G	9	0.059642147	Alt	rs11103430	137507003	A	G	9	0.061630219	Alt	CEU+FIN+GBR+IBS+TSI	0.93160174	0.982188707	-425
rs11103429	137506578	A	G	9	0.059642147	Alt	rs11103432	137507483	T	G	9	0.055666004	Alt	CEU+FIN+GBR+IBS+TSI	0.929403509	0.999999998	-905
rs11103429	137506578	A	G	9	0.059642147	Alt	rs6537933	137508710	C	T	9	0.069582505	Alt	CEU+FIN+GBR+IBS+TSI	0.729394288	0.927389592	-2132
rs11103429	137506578	A	G	9	0.059642147	Alt	rs73555159	137509067	C	T	9	0.066600398	Alt	CEU+FIN+GBR+IBS+TSI	0.76522379	0.927830789	-2489
rs11103429	137506578	A	G	9	0.059642147	Alt	rs11103433	137510144	G	A	9	0.055666004	Alt	CEU+FIN+GBR+IBS+TSI	0.894279634	0.980922093	-3566
rs11103429	137506578	A	G	9	0.059642147	Alt	rs11103434	137512034	T	C	9	0.055666004	Alt	CEU+FIN+GBR+IBS+TSI	0.894279634	0.980922093	-5456
rs11103429	137506578	A	G	9	0.059642147	Alt	rs73555170	137512641	C	T	9	0.058648111	Alt	CEU+FIN+GBR+IBS+TSI	0.84514677	0.927566614	-6063
rs11103429	137506578	A	G	9	0.059642147	Alt	rs112891481	137512724	GC	G	9	0.055666004	Alt	CEU+FIN+GBR+IBS+TSI	0.894279634	0.980922093	-6146
rs11103429	137506578	A	G	9	0.059642147	Alt	rs78709263	137513490	C	T	9	0.048707753	Alt	CEU+FIN+GBR+IBS+TSI	0.807279693	0.999999998	-6912
rs1110701	50478627	A	G	7	0.333996024	Alt	rs56177096	50462404	CT	C	7	0.321073559	Alt	CEU+FIN+GBR+IBS+TSI	0.872699762	0.961997086	16223
rs1110701	50478627	A	G	7	0.333996024	Alt	rs55736272	50462406	AT	A	7	0.321073559	Alt	CEU+FIN+GBR+IBS+TSI	0.872699762	0.961997086	16221
rs1110701	50478627	A	G	7	0.333996024	Alt	rs62447205	50465830	A	G	7	0.321073559	Alt	CEU+FIN+GBR+IBS+TSI	0.872699762	0.961997086	12797
rs1110701	50478627	A	G	7	0.333996024	Alt	rs11978267	50466304	A	G	7	0.321073559	Alt	CEU+FIN+GBR+IBS+TSI	0.872699762	0.961997086	12323
rs1110701	50478627	A	G	7	0.333996024	Alt	rs6973210	50466695	G	A	7	0.321073559	Alt	CEU+FIN+GBR+IBS+TSI	0.872699762	0.961997086	11932
rs1110701	50478627	A	G	7	0.333996024	Alt	rs6960400	50466797	A	G	7	0.321073559	Alt	CEU+FIN+GBR+IBS+TSI	0.872699762	0.961997086	11830
rs1110701	50478627	A	G	7	0.333996024	Alt	rs10278451	50468952	G	T	7	0.318091451	Alt	CEU+FIN+GBR+IBS+TSI	0.886109227	0.976029481	9675
rs1110701	50478627	A	G	7	0.333996024	Alt	rs11552047	50469551	C	T	7	0.31610338	Alt	CEU+FIN+GBR+IBS+TSI	0.895182457	0.985527342	9076
rs1110701	50478627	A	G	7	0.333996024	Alt	rs11980379	50469981	T	C	7	0.318091451	Alt	CEU+FIN+GBR+IBS+TSI	0.886109227	0.976029481	8646
rs1110701	50478627	A	G	7	0.333996024	Alt	rs33999320	50470378	T	TC	7	0.318091451	Alt	CEU+FIN+GBR+IBS+TSI	0.886109227	0.976029481	8249
rs1110701	50478627	A	G	7	0.333996024	Alt	rs4132601	50470604	T	G	7	0.318091451	Alt	CEU+FIN+GBR+IBS+TSI	0.886109227	0.976029481	8023
rs1110701	50478627	A	G	7	0.333996024	Alt	rs11980407	50471613	G	A	7	0.317097416	Alt	CEU+FIN+GBR+IBS+TSI	0.890629793	0.980762549	7014
rs1110701	50478627	A	G	7	0.333996024	Alt	rs62445866	50472324	G	A	7	0.31610338	Alt	CEU+FIN+GBR+IBS+TSI	0.895182457	0.985527342	6303
rs1110701	50478627	A	G	7	0.333996024	Alt	rs58923657	50472842	C	T	7	0.318091451	Alt	CEU+FIN+GBR+IBS+TSI	0.90365994	0.985647946	5785
rs1110701	50478627	A	G	7	0.333996024	Alt	rs6964969	50473251	A	G	7	0.318091451	Alt	CEU+FIN+GBR+IBS+TSI	0.90365994	0.985647946	5376
rs1110701	50478627	A	G	7	0.333996024	Alt	rs6956014	50473290	T	C	7	0.318091451	Alt	CEU+FIN+GBR+IBS+TSI	0.90365994	0.985647946	5337
rs1110701	50478627	A	G	7	0.333996024	Alt	rs28462675	50473870	A	G	7	0.318091451	Alt	CEU+FIN+GBR+IBS+TSI	0.90365994	0.985647946	4757
rs1110701	50478627	A	G	7	0.333996024	Alt	rs150935798	50474927	CA	C	7	0.312127237	Alt	CEU+FIN+GBR+IBS+TSI	0.895976346	0.995104597	3700
rs1110701	50478627	A	G	7	0.333996024	Alt	rs114373434	50474931	C	G	7	0.310139165	Alt	CEU+FIN+GBR+IBS+TSI	0.88762931	0.995062805	3696
rs1110701	50478627	A	G	7	0.333996024	Alt	rs10264390	50475321	T	C	7	0.318091451	Alt	CEU+FIN+GBR+IBS+TSI	0.90365994	0.985647946	3306
rs1110701	50478627	A	G	7	0.333996024	Alt	rs28696237	50475831	C	G	7	0.31610338	Alt	CEU+FIN+GBR+IBS+TSI	0.912814774	0.995185929	2796
rs1110701	50478627	A	G	7	0.333996024	Alt	rs10230978	50477144	G	A	7	0.315109344	Alt	CEU+FIN+GBR+IBS+TSI	0.917435552	1	1483
rs1110701	50478627	A	G	7	0.333996024	Alt	rs10272724	50477213	T	C	7	0.315109344	Alt	CEU+FIN+GBR+IBS+TSI	0.917435552	1	1414
rs1110701	50478627	A	G	7	0.333996024	Alt	rs17133805	50477514	T	G	7	0.31610338	Alt	CEU+FIN+GBR+IBS+TSI	0.921667359	1	1113
rs1110701	50478627	A	G	7	0.333996024	Alt	rs62445869	50477611	G	A	7	0.31610338	Alt	CEU+FIN+GBR+IBS+TSI	0.921667359	1	1016
rs1110701	50478627	A	G	7	0.333996024	Alt	rs17133807	50477687	G	A	7	0.31610338	Alt	CEU+FIN+GBR+IBS+TSI	0.921667359	1	940
rs1110701	50478627	A	G	7	0.333996024	Alt	rs1110701	50478627	A	G	7	0.333996024	Alt	CEU+FIN+GBR+IBS+TSI	1	1	0
rs11108495	96807917	T	C	12	0.337972167	Alt	rs7296534	96803111	T	C	12	0.37972167	Alt	CEU+FIN+GBR+IBS+TSI	0.744675162	0.944975343	4806
rs11108495	96807917	T	C	12	0.337972167	Alt	rs1530160	96804436	T	C	12	0.437375746	Alt	CEU+FIN+GBR+IBS+TSI	0.618950859	0.97083151	3481
rs11108495	96807917	T	C	12	0.337972167	Alt	rs1530161	96804649	A	G	12	0.439363817	Alt	CEU+FIN+GBR+IBS+TSI	0.613744347	0.970650743	3268
rs11108495	96807917	T	C	12	0.337972167	Alt	rs1345014	96805151	T	G	12	0.422465209	Alt	CEU+FIN+GBR+IBS+TSI	0.667145222	0.977719428	2766
rs11108495	96807917	T	C	12	0.337972167	Alt	rs1345015	96805300	A	T	12	0.39860835	Alt	CEU+FIN+GBR+IBS+TSI	0.722565967	0.968569761	2617
rs11108495	96807917	T	C	12	0.337972167	Alt	rs1972882	96805568	C	T	12	0.349900596	Alt	CEU+FIN+GBR+IBS+TSI	0.845894747	0.94436151	2349
rs11108495	96807917	T	C	12	0.337972167	Alt	rs1470105	96807085	A	G	12	0.393638171	Alt	CEU+FIN+GBR+IBS+TSI	0.738358311	0.968977997	832
rs11108495	96807917	T	C	12	0.337972167	Alt	rs1470106	96807117	T	A	12	0.425447316	Alt	CEU+FIN+GBR+IBS+TSI	0.651064697	0.971779415	800
rs11108495	96807917	T	C	12	0.337972167	Alt	rs35595755	96807272	T	TC	12	0.383697813	Alt	CEU+FIN+GBR+IBS+TSI	0.763138808	0.964711006	645
rs11108495	96807917	T	C	12	0.337972167	Alt	rs11108495	96807917	T	C	12	0.337972167	Alt	CEU+FIN+GBR+IBS+TSI	1	1	0
rs11108495	96807917	T	C	12	0.337972167	Alt	rs10745760	96809669	T	G	12	0.356858847	Alt	CEU+FIN+GBR+IBS+TSI	0.920056547	1	-1752
rs11108495	96807917	T	C	12	0.337972167	Alt	rs7132619	96809924	A	G	12	0.396620278	Alt	CEU+FIN+GBR+IBS+TSI	0.776641303	1	-2007
rs11108495	96807917	T	C	12	0.337972167	Alt	rs4643117	96810511	G	A	12	0.394632207	Alt	CEU+FIN+GBR+IBS+TSI	0.758964317	0.984452899	-2594
rs11108495	96807917	T	C	12	0.337972167	Alt	rs61939093	96811105	A	G	12	0.340954274	Alt	CEU+FIN+GBR+IBS+TSI	0.986788538	1	-3188
rs11108495	96807917	T	C	12	0.337972167	Alt	rs10745761	96811365	A	G	12	0.39860835	Alt	CEU+FIN+GBR+IBS+TSI	0.770221593	1	-3448
rs11108495	96807917	T	C	12	0.337972167	Alt	rs10745762	96811378	T	C	12	0.399602386	Alt	CEU+FIN+GBR+IBS+TSI	0.767035692	1	-3461
rs11108495	96807917	T	C	12	0.337972167	Alt	rs10745763	96811386	G	T	12	0.428429423	Alt	CEU+FIN+GBR+IBS+TSI	0.681075507	0.999999999	-3469
rs11108495	96807917	T	C	12	0.337972167	Alt	rs7958686	96811783	A	C	12	0.339960239	Alt	CEU+FIN+GBR+IBS+TSI	0.982325544	0.995530083	-3866
rs11108495	96807917	T	C	12	0.337972167	Alt	rs7961658	96811974	A	T	12	0.359840954	Alt	CEU+FIN+GBR+IBS+TSI	0.908201019	1	-4057
rs11108495	96807917	T	C	12	0.337972167	Alt	rs11108496	96812037	C	T	12	0.359840954	Alt	CEU+FIN+GBR+IBS+TSI	0.908201019	1	-4120
rs11108495	96807917	T	C	12	0.337972167	Alt	rs35955828	96812089	C	CA	12	0.346918489	Alt	CEU+FIN+GBR+IBS+TSI	0.741412979	0.878330122	-4172
rs11108495	96807917	T	C	12	0.337972167	Alt	rs1902753	96812261	A	G	12	0.371769384	Alt	CEU+FIN+GBR+IBS+TSI	0.862680863	1	-4344
rs11108495	96807917	T	C	12	0.337972167	Alt	rs1971831	96812922	A	G	12	0.373757455	Alt	CEU+FIN+GBR+IBS+TSI	0.855376653	1	-5005
rs11108495	96807917	T	C	12	0.337972167	Alt	rs10777795	96813473	T	G	12	0.372763419	Alt	CEU+FIN+GBR+IBS+TSI	0.859019019	1	-5556
rs11121451	9673843	C	T	1	0.010934394	Alt	rs11121451	9673843	C	T	1	0.010934394	Alt	CEU+FIN+GBR+IBS+TSI	1	1	0
rs11121451	9673843	C	T	1	0.010934394	Alt	rs11121452	9674172	C	G	1	0.010934394	Alt	CEU+FIN+GBR+IBS+TSI	1	0.999999991	-329
rs11121452	9674172	C	G	1	0.010934394	Alt	rs11121451	9673843	C	T	1	0.010934394	Alt	CEU+FIN+GBR+IBS+TSI	1	0.999999991	329
rs11121452	9674172	C	G	1	0.010934394	Alt	rs11121452	9674172	C	G	1	0.010934394	Alt	CEU+FIN+GBR+IBS+TSI	1	1	0
rs11125529	54475866	C	A	2	0.11332008	Alt	rs12618994	54461744	A	G	2	0.107355865	Alt	CEU+FIN+GBR+IBS+TSI	0.921347724	0.989482398	14122
rs11125529	54475866	C	A	2	0.11332008	Alt	rs62139199	54466223	T	C	2	0.108349901	Alt	CEU+FIN+GBR+IBS+TSI	0.931116927	0.989589508	9643
rs11125529	54475866	C	A	2	0.11332008	Alt	rs1872329	54471823	C	A	2	0.11332008	Alt	CEU+FIN+GBR+IBS+TSI	1	0.999999999	4043
rs11125529	54475866	C	A	2	0.11332008	Alt	rs62139200	54475507	C	T	2	0.11332008	Alt	CEU+FIN+GBR+IBS+TSI	1	0.999999999	359
rs11125529	54475866	C	A	2	0.11332008	Alt	rs11125529	54475866	C	A	2	0.11332008	Alt	CEU+FIN+GBR+IBS+TSI	1	1	0
rs11125529	54475866	C	A	2	0.11332008	Alt	rs12615749	54475885	C	G	2	0.11332008	Alt	CEU+FIN+GBR+IBS+TSI	1	0.999999999	-19
rs11125529	54475866	C	A	2	0.11332008	Alt	rs12615793	54475914	G	A	2	0.11332008	Alt	CEU+FIN+GBR+IBS+TSI	1	0.999999999	-48
rs11125529	54475866	C	A	2	0.11332008	Alt	rs17045711	54476678	G	A	2	0.11332008	Alt	CEU+FIN+GBR+IBS+TSI	1	0.999999999	-812
rs11125529	54475866	C	A	2	0.11332008	Alt	rs149150140	54477614	T	TG	2	0.115308151	Alt	CEU+FIN+GBR+IBS+TSI	0.980555126	0.999999999	-1748
rs11125529	54475866	C	A	2	0.11332008	Alt	rs62139251	54478605	G	T	2	0.11332008	Alt	CEU+FIN+GBR+IBS+TSI	1	0.999999999	-2739
rs11125529	54475866	C	A	2	0.11332008	Alt	rs11896604	54479199	C	G	2	0.112326044	Alt	CEU+FIN+GBR+IBS+TSI	0.990118072	0.999999999	-3333
rs11125529	54475866	C	A	2	0.11332008	Alt	rs57060498	54479230	A	G	2	0.11332008	Alt	CEU+FIN+GBR+IBS+TSI	1	0.999999999	-3364
rs11125529	54475866	C	A	2	0.11332008	Alt	rs62139253	54479498	G	T	2	0.114314115	Alt	CEU+FIN+GBR+IBS+TSI	0.99019302	0.999999999	-3632
rs11125529	54475866	C	A	2	0.11332008	Alt	rs2062340	54480245	G	A	2	0.11332008	Alt	CEU+FIN+GBR+IBS+TSI	1	0.999999999	-4379
rs11125529	54475866	C	A	2	0.11332008	Alt	rs62139254	54480336	A	T	2	0.11332008	Alt	CEU+FIN+GBR+IBS+TSI	1	0.999999999	-4470
rs11125529	54475866	C	A	2	0.11332008	Alt	rs3832034	54481076	CTTT	C	2	0.114314115	Alt	CEU+FIN+GBR+IBS+TSI	0.99019302	0.999999999	-5210
rs11125529	54475866	C	A	2	0.11332008	Alt	rs10165485	54481636	T	C	2	0.112326044	Alt	CEU+FIN+GBR+IBS+TSI	0.990118072	0.999999999	-5770
rs11125529	54475866	C	A	2	0.11332008	Alt	rs76397255	54482703	GGGGCCC	G	2	0.114314115	Alt	CEU+FIN+GBR+IBS+TSI	0.970636284	0.990075539	-6837
rs11125529	54475866	C	A	2	0.11332008	Alt	rs6740641	54482989	C	T	2	0.109343936	Alt	CEU+FIN+GBR+IBS+TSI	0.921375199	0.979368023	-7123
rs11125529	54475866	C	A	2	0.11332008	Alt	rs28416696	54484326	C	G	2	0.11332008	Alt	CEU+FIN+GBR+IBS+TSI	0.960739753	0.980173328	-8460
rs11125529	54475866	C	A	2	0.11332008	Alt	rs11890390	54485682	C	T	2	0.114314115	Alt	CEU+FIN+GBR+IBS+TSI	0.951234842	0.980130591	-9816
rs11125529	54475866	C	A	2	0.11332008	Alt	rs58828655	54486848	TGAC	T	2	0.11332008	Alt	CEU+FIN+GBR+IBS+TSI	0.960739753	0.980173328	-10982
rs11125529	54475866	C	A	2	0.11332008	Alt	rs56227395	54487496	G	A	2	0.11332008	Alt	CEU+FIN+GBR+IBS+TSI	0.960739753	0.980173328	-11630
rs11125529	54475866	C	A	2	0.11332008	Alt	rs144980386	54490760	GA	G	2	0.114314115	Alt	CEU+FIN+GBR+IBS+TSI	0.970636284	0.990075539	-14894
rs11125529	54475866	C	A	2	0.11332008	Alt	rs62139258	54491283	G	A	2	0.114314115	Alt	CEU+FIN+GBR+IBS+TSI	0.970636284	0.990075539	-15417
rs11125529	54475866	C	A	2	0.11332008	Alt	rs13423343	54492530	C	A	2	0.115308151	Alt	CEU+FIN+GBR+IBS+TSI	0.866423279	0.940002588	-16664
rs11125529	54475866	C	A	2	0.11332008	Alt	rs10205866	54493250	G	A	2	0.148111332	Alt	CEU+FIN+GBR+IBS+TSI	0.658192239	0.946256996	-17384
rs11125529	54475866	C	A	2	0.11332008	Alt	rs62139259	54493337	T	C	2	0.112326044	Alt	CEU+FIN+GBR+IBS+TSI	0.893175671	0.949784217	-17471
rs11125529	54475866	C	A	2	0.11332008	Alt	rs10171249	54493408	T	G	2	0.112326044	Alt	CEU+FIN+GBR+IBS+TSI	0.893175671	0.949784217	-17542
rs11125529	54475866	C	A	2	0.11332008	Alt	rs146123390	54493690	AAGATAGAT	A	2	0.109343936	Alt	CEU+FIN+GBR+IBS+TSI	0.902003067	0.969017606	-17824
rs11125529	54475866	C	A	2	0.11332008	Alt	rs13411098	54494131	C	T	2	0.148111332	Alt	CEU+FIN+GBR+IBS+TSI	0.658192239	0.946256996	-18265
rs11125529	54475866	C	A	2	0.11332008	Alt	rs13424638	54494190	T	C	2	0.149105368	Alt	CEU+FIN+GBR+IBS+TSI	0.652869242	0.946132265	-18324
rs11125529	54475866	C	A	2	0.11332008	Alt	rs1817557	54494448	G	A	2	0.149105368	Alt	CEU+FIN+GBR+IBS+TSI	0.652869242	0.946132265	-18582
rs11125529	54475866	C	A	2	0.11332008	Alt	rs7579722	54495222	G	C	2	0.115308151	Alt	CEU+FIN+GBR+IBS+TSI	0.885068738	0.950063193	-19356
rs11125529	54475866	C	A	2	0.11332008	Alt	rs55635437	54496244	G	A	2	0.114314115	Alt	CEU+FIN+GBR+IBS+TSI	0.893971648	0.950171375	-20378
rs11125529	54475866	C	A	2	0.11332008	Alt	rs17045754	54496757	G	C	2	0.114314115	Alt	CEU+FIN+GBR+IBS+TSI	0.893971648	0.950171375	-20891
rs11125529	54475866	C	A	2	0.11332008	Alt	rs10175251	54497008	A	G	2	0.114314115	Alt	CEU+FIN+GBR+IBS+TSI	0.893971648	0.950171375	-21142
rs11125529	54475866	C	A	2	0.11332008	Alt	rs62140461	54497646	G	A	2	0.114314115	Alt	CEU+FIN+GBR+IBS+TSI	0.893971648	0.950171375	-21780
rs11125529	54475866	C	A	2	0.11332008	Alt	rs12621747	54498027	G	A	2	0.114314115	Alt	CEU+FIN+GBR+IBS+TSI	0.893971648	0.950171375	-22161
rs11125529	54475866	C	A	2	0.11332008	Alt	rs12622470	54498311	G	A	2	0.114314115	Alt	CEU+FIN+GBR+IBS+TSI	0.893971648	0.950171375	-22445
rs11130248	50352200	A	G	3	0.010934394	Alt	rs12491177	50180433	T	C	3	0.012922465	Alt	CEU+FIN+GBR+IBS+TSI	0.844453034	0.999999991	171767
rs11130248	50352200	A	G	3	0.010934394	Alt	rs12495075	50181368	A	G	3	0.017892644	Alt	CEU+FIN+GBR+IBS+TSI	0.606811837	0.999999991	170832
rs11130248	50352200	A	G	3	0.010934394	Alt	rs58191283	50186685	C	T	3	0.012922465	Alt	CEU+FIN+GBR+IBS+TSI	0.844453034	0.999999991	165515
rs11130248	50352200	A	G	3	0.010934394	Alt	rs58137261	50187637	T	C	3	0.012922465	Alt	CEU+FIN+GBR+IBS+TSI	0.844453034	0.999999991	164563
rs11130248	50352200	A	G	3	0.010934394	Alt	rs12054052	50188654	C	T	3	0.012922465	Alt	CEU+FIN+GBR+IBS+TSI	0.844453034	0.999999991	163546
rs11130248	50352200	A	G	3	0.010934394	Alt	rs3774736	50190110	G	A	3	0.012922465	Alt	CEU+FIN+GBR+IBS+TSI	0.844453034	0.999999991	162090
rs11130248	50352200	A	G	3	0.010934394	Alt	rs2021734	50193383	C	T	3	0.012922465	Alt	CEU+FIN+GBR+IBS+TSI	0.844453034	0.999999991	158817
rs11130248	50352200	A	G	3	0.010934394	Alt	rs2072054	50196623	A	G	3	0.012922465	Alt	CEU+FIN+GBR+IBS+TSI	0.844453034	0.999999991	155577
rs11130248	50352200	A	G	3	0.010934394	Alt	rs2072053	50197092	C	T	3	0.012922465	Alt	CEU+FIN+GBR+IBS+TSI	0.844453034	0.999999991	155108
rs11130248	50352200	A	G	3	0.010934394	Alt	rs74595980	50198840	G	C	3	0.012922465	Alt	CEU+FIN+GBR+IBS+TSI	0.844453034	0.999999991	153360
rs11130248	50352200	A	G	3	0.010934394	Alt	rs3774739	50200349	G	A	3	0.012922465	Alt	CEU+FIN+GBR+IBS+TSI	0.844453034	0.999999991	151851
rs11130248	50352200	A	G	3	0.010934394	Alt	rs4688747	50202313	G	A	3	0.012922465	Alt	CEU+FIN+GBR+IBS+TSI	0.844453034	0.999999991	149887
rs11130248	50352200	A	G	3	0.010934394	Alt	rs3774741	50202723	A	G	3	0.012922465	Alt	CEU+FIN+GBR+IBS+TSI	0.844453034	0.999999991	149477
rs11130248	50352200	A	G	3	0.010934394	Alt	rs3774748	50207210	A	C	3	0.013916501	Alt	CEU+FIN+GBR+IBS+TSI	0.783345298	0.999999991	144990
rs11130248	50352200	A	G	3	0.010934394	Alt	rs3774752	50209612	T	C	3	0.012922465	Alt	CEU+FIN+GBR+IBS+TSI	0.844453034	0.999999991	142588
rs11130248	50352200	A	G	3	0.010934394	Alt	rs4688746	50224374	T	C	3	0.010934394	Alt	CEU+FIN+GBR+IBS+TSI	1	0.999999991	127826
rs11130248	50352200	A	G	3	0.010934394	Alt	rs12721544	50231827	C	T	3	0.010934394	Alt	CEU+FIN+GBR+IBS+TSI	1	0.999999991	120373
rs11130248	50352200	A	G	3	0.010934394	Alt	rs60276643	50235438	C	G	3	0.010934394	Alt	CEU+FIN+GBR+IBS+TSI	1	0.999999991	116762
rs11130248	50352200	A	G	3	0.010934394	Alt	rs12487392	50236067	T	A	3	0.010934394	Alt	CEU+FIN+GBR+IBS+TSI	1	0.999999991	116133
rs11130248	50352200	A	G	3	0.010934394	Alt	rs9882618	50237545	C	T	3	0.010934394	Alt	CEU+FIN+GBR+IBS+TSI	1	0.999999991	114655
rs11130248	50352200	A	G	3	0.010934394	Alt	rs151045217	50237906	G	A	3	0.012922465	Alt	CEU+FIN+GBR+IBS+TSI	0.844453034	0.999999991	114294
rs11130248	50352200	A	G	3	0.010934394	Alt	rs12485909	50238376	G	A	3	0.010934394	Alt	CEU+FIN+GBR+IBS+TSI	1	0.999999991	113824
rs11130248	50352200	A	G	3	0.010934394	Alt	rs4688683	50239464	C	T	3	0.010934394	Alt	CEU+FIN+GBR+IBS+TSI	1	0.999999991	112736
rs11130248	50352200	A	G	3	0.010934394	Alt	rs5848903	50241553	TC	T	3	0.010934394	Alt	CEU+FIN+GBR+IBS+TSI	1	0.999999991	110647
rs11130248	50352200	A	G	3	0.010934394	Alt	rs2006199	50241621	G	A	3	0.010934394	Alt	CEU+FIN+GBR+IBS+TSI	1	0.999999991	110579
rs11130248	50352200	A	G	3	0.010934394	Alt	rs118160556	50242765	C	G	3	0.010934394	Alt	CEU+FIN+GBR+IBS+TSI	1	0.999999991	109435
rs11130248	50352200	A	G	3	0.010934394	Alt	rs4141407	50243970	A	G	3	0.010934394	Alt	CEU+FIN+GBR+IBS+TSI	1	0.999999991	108230
rs11130248	50352200	A	G	3	0.010934394	Alt	rs4688744	50249500	G	A	3	0.010934394	Alt	CEU+FIN+GBR+IBS+TSI	1	0.999999991	102700
rs11130248	50352200	A	G	3	0.010934394	Alt	rs143729447	50252446	T	TA	3	0.010934394	Alt	CEU+FIN+GBR+IBS+TSI	1	0.999999991	99754
rs11130248	50352200	A	G	3	0.010934394	Alt	rs146635867	50254394	A	C	3	0.010934394	Alt	CEU+FIN+GBR+IBS+TSI	1	0.999999991	97806
rs11130248	50352200	A	G	3	0.010934394	Alt	rs2282750	50257020	C	G	3	0.010934394	Alt	CEU+FIN+GBR+IBS+TSI	1	0.999999991	95180
rs11130248	50352200	A	G	3	0.010934394	Alt	rs12498048	50262017	G	A	3	0.010934394	Alt	CEU+FIN+GBR+IBS+TSI	1	0.999999991	90183
rs11130248	50352200	A	G	3	0.010934394	Alt	rs4688682	50267128	C	A	3	0.010934394	Alt	CEU+FIN+GBR+IBS+TSI	1	0.999999991	85072
rs11130248	50352200	A	G	3	0.010934394	Alt	rs4688743	50272765	T	G	3	0.008946322	Alt	CEU+FIN+GBR+IBS+TSI	0.816540531	0.999999989	79435
rs11130248	50352200	A	G	3	0.010934394	Alt	rs4688742	50272813	G	A	3	0.010934394	Alt	CEU+FIN+GBR+IBS+TSI	1	0.999999991	79387
rs11130248	50352200	A	G	3	0.010934394	Alt	rs2236943	50278613	G	A	3	0.010934394	Alt	CEU+FIN+GBR+IBS+TSI	1	0.999999991	73587
rs11130248	50352200	A	G	3	0.010934394	Alt	rs4688741	50281756	C	T	3	0.010934394	Alt	CEU+FIN+GBR+IBS+TSI	1	0.999999991	70444
rs11130248	50352200	A	G	3	0.010934394	Alt	rs7645537	50283437	T	C	3	0.010934394	Alt	CEU+FIN+GBR+IBS+TSI	1	0.999999991	68763
rs11130248	50352200	A	G	3	0.010934394	Alt	rs34181412	50284377	C	CA	3	0.010934394	Alt	CEU+FIN+GBR+IBS+TSI	1	0.999999991	67823
rs11130248	50352200	A	G	3	0.010934394	Alt	rs201632611	50288243	T	C	3	0.011928429	Alt	CEU+FIN+GBR+IBS+TSI	0.915745394	0.999999991	63957
rs11130248	50352200	A	G	3	0.010934394	Alt	rs12485390	50290830	A	G	3	0.010934394	Alt	CEU+FIN+GBR+IBS+TSI	1	0.999999991	61370
rs11130248	50352200	A	G	3	0.010934394	Alt	rs146158517	50296328	AG	A	3	0.010934394	Alt	CEU+FIN+GBR+IBS+TSI	1	0.999999991	55872
rs11130248	50352200	A	G	3	0.010934394	Alt	rs79217622	50299140	C	A	3	0.010934394	Alt	CEU+FIN+GBR+IBS+TSI	1	0.999999991	53060
rs11130248	50352200	A	G	3	0.010934394	Alt	rs12497018	50301571	G	A	3	0.010934394	Alt	CEU+FIN+GBR+IBS+TSI	1	0.999999991	50629
rs11130248	50352200	A	G	3	0.010934394	Alt	rs2269430	50307050	C	T	3	0.010934394	Alt	CEU+FIN+GBR+IBS+TSI	1	0.999999991	45150
rs11130248	50352200	A	G	3	0.010934394	Alt	rs57978992	50307950	G	A	3	0.010934394	Alt	CEU+FIN+GBR+IBS+TSI	1	0.999999991	44250
rs11130248	50352200	A	G	3	0.010934394	Alt	rs12492880	50309124	A	G	3	0.010934394	Alt	CEU+FIN+GBR+IBS+TSI	1	0.999999991	43076
rs11130248	50352200	A	G	3	0.010934394	Alt	rs12490837	50310310	T	A	3	0.010934394	Alt	CEU+FIN+GBR+IBS+TSI	1	0.999999991	41890
rs11130248	50352200	A	G	3	0.010934394	Alt	rs2071203	50311900	C	T	3	0.010934394	Alt	CEU+FIN+GBR+IBS+TSI	1	0.999999991	40300
rs11130248	50352200	A	G	3	0.010934394	Alt	rs4688738	50317470	T	C	3	0.010934394	Alt	CEU+FIN+GBR+IBS+TSI	1	0.999999991	34730
rs11130248	50352200	A	G	3	0.010934394	Alt	rs11434969	50318486	G	GA	3	0.010934394	Alt	CEU+FIN+GBR+IBS+TSI	1	0.999999991	33714
rs11130248	50352200	A	G	3	0.010934394	Alt	rs4688736	50322021	G	C	3	0.010934394	Alt	CEU+FIN+GBR+IBS+TSI	1	0.999999991	30179
rs11130248	50352200	A	G	3	0.010934394	Alt	rs12493693	50322931	C	T	3	0.010934394	Alt	CEU+FIN+GBR+IBS+TSI	1	0.999999991	29269
rs11130248	50352200	A	G	3	0.010934394	Alt	rs12494414	50323172	C	T	3	0.010934394	Alt	CEU+FIN+GBR+IBS+TSI	1	0.999999991	29028
rs11130248	50352200	A	G	3	0.010934394	Alt	rs2229647	50326020	G	A	3	0.010934394	Alt	CEU+FIN+GBR+IBS+TSI	1	0.999999991	26180
rs11130248	50352200	A	G	3	0.010934394	Alt	rs2071205	50327429	A	G	3	0.010934394	Alt	CEU+FIN+GBR+IBS+TSI	1	0.999999991	24771
rs11130248	50352200	A	G	3	0.010934394	Alt	rs2071204	50330987	T	C	3	0.010934394	Alt	CEU+FIN+GBR+IBS+TSI	1	0.999999991	21213
rs11130248	50352200	A	G	3	0.010934394	Alt	rs2269432	50334231	T	A	3	0.010934394	Alt	CEU+FIN+GBR+IBS+TSI	1	0.999999991	17969
rs11130248	50352200	A	G	3	0.010934394	Alt	rs2285043	50336055	C	T	3	0.010934394	Alt	CEU+FIN+GBR+IBS+TSI	1	0.999999991	16145
rs11130248	50352200	A	G	3	0.010934394	Alt	rs72932959	50336292	A	G	3	0.010934394	Alt	CEU+FIN+GBR+IBS+TSI	1	0.999999991	15908
rs11130248	50352200	A	G	3	0.010934394	Alt	rs2285044	50336661	T	C	3	0.010934394	Alt	CEU+FIN+GBR+IBS+TSI	1	0.999999991	15539
rs11130248	50352200	A	G	3	0.010934394	Alt	rs12488302	50341326	C	T	3	0.011928429	Alt	CEU+FIN+GBR+IBS+TSI	0.915745394	0.999999991	10874
rs11130248	50352200	A	G	3	0.010934394	Alt	rs79145265	50342621	C	T	3	0.010934394	Alt	CEU+FIN+GBR+IBS+TSI	1	0.999999991	9579
rs11130248	50352200	A	G	3	0.010934394	Alt	rs57944420	50344056	A	G	3	0.010934394	Alt	CEU+FIN+GBR+IBS+TSI	1	0.999999991	8144
rs11130248	50352200	A	G	3	0.010934394	Alt	rs140843162	50344985	G	A	3	0.010934394	Alt	CEU+FIN+GBR+IBS+TSI	1	0.999999991	7215
rs11130248	50352200	A	G	3	0.010934394	Alt	rs149793859	50345090	T	C	3	0.010934394	Alt	CEU+FIN+GBR+IBS+TSI	1	0.999999991	7110
rs11130248	50352200	A	G	3	0.010934394	Alt	rs12488235	50346878	G	C	3	0.010934394	Alt	CEU+FIN+GBR+IBS+TSI	1	0.999999991	5322
rs11130248	50352200	A	G	3	0.010934394	Alt	rs4688734	50347498	C	T	3	0.010934394	Alt	CEU+FIN+GBR+IBS+TSI	1	0.999999991	4702
rs11130248	50352200	A	G	3	0.010934394	Alt	rs76579309	50347595	A	C	3	0.010934394	Alt	CEU+FIN+GBR+IBS+TSI	1	0.999999991	4605
rs11130248	50352200	A	G	3	0.010934394	Alt	rs141597091	50347787	CAGG	C	3	0.010934394	Alt	CEU+FIN+GBR+IBS+TSI	1	0.999999991	4413
rs11130248	50352200	A	G	3	0.010934394	Alt	rs140474054	50348012	CTTTTTTTTTTCTT	C	3	0.010934394	Alt	CEU+FIN+GBR+IBS+TSI	1	0.999999991	4188
rs11130248	50352200	A	G	3	0.010934394	Alt	rs375781823	50349135	A	T	3	0.010934394	Alt	CEU+FIN+GBR+IBS+TSI	1	0.999999991	3065
rs11130248	50352200	A	G	3	0.010934394	Alt	rs9681992	50349602	C	G	3	0.010934394	Alt	CEU+FIN+GBR+IBS+TSI	1	0.999999991	2598
rs11130248	50352200	A	G	3	0.010934394	Alt	rs200822752	50350189	A	G	3	0.010934394	Alt	CEU+FIN+GBR+IBS+TSI	1	0.999999991	2011
rs11130248	50352200	A	G	3	0.010934394	Alt	rs370234933	50350372	C	G	3	0.010934394	Alt	CEU+FIN+GBR+IBS+TSI	1	0.999999991	1828
rs11130248	50352200	A	G	3	0.010934394	Alt	rs374528934	50350376	C	G	3	0.00695825	Alt	CEU+FIN+GBR+IBS+TSI	0.633815634	0.999999985	1824
rs11130248	50352200	A	G	3	0.010934394	Alt	rs57634016	50351248	G	GTT	3	0.010934394	Alt	CEU+FIN+GBR+IBS+TSI	1	0.999999991	952
rs11130248	50352200	A	G	3	0.010934394	Alt	rs12492683	50351598	C	T	3	0.010934394	Alt	CEU+FIN+GBR+IBS+TSI	1	0.999999991	602
rs11130248	50352200	A	G	3	0.010934394	Alt	rs11130248	50352200	A	G	3	0.010934394	Alt	CEU+FIN+GBR+IBS+TSI	1	1	0
rs11130248	50352200	A	G	3	0.010934394	Alt	rs12054403	50352384	T	C	3	0.010934394	Alt	CEU+FIN+GBR+IBS+TSI	1	0.999999991	-184
rs11130248	50352200	A	G	3	0.010934394	Alt	rs12495261	50354065	C	G	3	0.010934394	Alt	CEU+FIN+GBR+IBS+TSI	1	0.999999991	-1865
rs11130248	50352200	A	G	3	0.010934394	Alt	rs35455589	50355730	T	G	3	0.010934394	Alt	CEU+FIN+GBR+IBS+TSI	1	0.999999991	-3530
rs11130248	50352200	A	G	3	0.010934394	Alt	rs4688733	50358514	A	G	3	0.010934394	Alt	CEU+FIN+GBR+IBS+TSI	1	0.999999991	-6314
rs11130248	50352200	A	G	3	0.010934394	Alt	rs4688732	50360802	G	A	3	0.010934394	Alt	CEU+FIN+GBR+IBS+TSI	1	0.999999991	-8602
rs11130248	50352200	A	G	3	0.010934394	Alt	rs2236946	50363771	G	A	3	0.010934394	Alt	CEU+FIN+GBR+IBS+TSI	1	0.999999991	-11571
rs11130248	50352200	A	G	3	0.010934394	Alt	rs2073497	50367867	A	C	3	0.010934394	Alt	CEU+FIN+GBR+IBS+TSI	1	0.999999991	-15667
rs11130248	50352200	A	G	3	0.010934394	Alt	rs72932987	50370481	T	C	3	0.010934394	Alt	CEU+FIN+GBR+IBS+TSI	1	0.999999991	-18281
rs11130248	50352200	A	G	3	0.010934394	Alt	rs79117849	50370841	C	G	3	0.010934394	Alt	CEU+FIN+GBR+IBS+TSI	1	0.999999991	-18641
rs11130248	50352200	A	G	3	0.010934394	Alt	rs67898548	50372388	G	GT	3	0.015904573	Alt	CEU+FIN+GBR+IBS+TSI	0.684045226	0.999999991	-20188
rs11130248	50352200	A	G	3	0.010934394	Alt	rs9311449	50372854	A	T	3	0.011928429	Alt	CEU+FIN+GBR+IBS+TSI	0.915745394	0.999999991	-20654
rs11130248	50352200	A	G	3	0.010934394	Alt	rs4688728	50373101	C	A	3	0.010934394	Alt	CEU+FIN+GBR+IBS+TSI	1	0.999999991	-20901
rs11130248	50352200	A	G	3	0.010934394	Alt	rs3774754	50373835	C	A	3	0.010934394	Alt	CEU+FIN+GBR+IBS+TSI	1	0.999999991	-21635
rs11130248	50352200	A	G	3	0.010934394	Alt	rs4688725	50378176	T	G	3	0.011928429	Alt	CEU+FIN+GBR+IBS+TSI	0.915745394	0.999999991	-25976
rs11130248	50352200	A	G	3	0.010934394	Alt	rs3213621	50378628	A	G	3	0.011928429	Alt	CEU+FIN+GBR+IBS+TSI	0.915745394	0.999999991	-26428
rs11130248	50352200	A	G	3	0.010934394	Alt	rs4688724	50384143	G	C	3	0.010934394	Alt	CEU+FIN+GBR+IBS+TSI	1	0.999999991	-31943
rs11130248	50352200	A	G	3	0.010934394	Alt	rs4688679	50384758	C	T	3	0.010934394	Alt	CEU+FIN+GBR+IBS+TSI	1	0.999999991	-32558
rs11130248	50352200	A	G	3	0.010934394	Alt	rs34963734	50384977	AC	A	3	0.010934394	Alt	CEU+FIN+GBR+IBS+TSI	1	0.999999991	-32777
rs11130248	50352200	A	G	3	0.010934394	Alt	rs2073500	50387510	A	C	3	0.010934394	Alt	CEU+FIN+GBR+IBS+TSI	1	0.999999991	-35310
rs11130248	50352200	A	G	3	0.010934394	Alt	rs2233476	50388383	C	A	3	0.010934394	Alt	CEU+FIN+GBR+IBS+TSI	1	0.999999991	-36183
rs11130248	50352200	A	G	3	0.010934394	Alt	rs58181992	50391468	T	C	3	0.010934394	Alt	CEU+FIN+GBR+IBS+TSI	1	0.999999991	-39268
rs11130248	50352200	A	G	3	0.010934394	Alt	rs35587949	50391636	G	A	3	0.010934394	Alt	CEU+FIN+GBR+IBS+TSI	1	0.999999991	-39436
rs11130248	50352200	A	G	3	0.010934394	Alt	rs2071801	50397242	G	C	3	0.010934394	Alt	CEU+FIN+GBR+IBS+TSI	1	0.999999991	-45042
rs11130248	50352200	A	G	3	0.010934394	Alt	rs3774755	50398889	A	G	3	0.010934394	Alt	CEU+FIN+GBR+IBS+TSI	1	0.999999991	-46689
rs11130248	50352200	A	G	3	0.010934394	Alt	rs59336240	50400066	TTA	T	3	0.010934394	Alt	CEU+FIN+GBR+IBS+TSI	1	0.999999991	-47866
rs11130248	50352200	A	G	3	0.010934394	Alt	rs12496815	50401841	G	A	3	0.010934394	Alt	CEU+FIN+GBR+IBS+TSI	1	0.999999991	-49641
rs11130248	50352200	A	G	3	0.010934394	Alt	rs2071804	50407256	A	C	3	0.010934394	Alt	CEU+FIN+GBR+IBS+TSI	1	0.999999991	-55056
rs11130248	50352200	A	G	3	0.010934394	Alt	rs3216199	50409338	C	CA	3	0.010934394	Alt	CEU+FIN+GBR+IBS+TSI	1	0.999999991	-57138
rs11130248	50352200	A	G	3	0.010934394	Alt	rs2236949	50410041	G	A	3	0.010934394	Alt	CEU+FIN+GBR+IBS+TSI	1	0.999999991	-57841
rs11130248	50352200	A	G	3	0.010934394	Alt	rs12490809	50414404	C	T	3	0.010934394	Alt	CEU+FIN+GBR+IBS+TSI	1	0.999999991	-62204
rs11130248	50352200	A	G	3	0.010934394	Alt	rs12485286	50415642	A	C	3	0.010934394	Alt	CEU+FIN+GBR+IBS+TSI	1	0.999999991	-63442
rs11130248	50352200	A	G	3	0.010934394	Alt	rs2269568	50417678	C	T	3	0.010934394	Alt	CEU+FIN+GBR+IBS+TSI	1	0.999999991	-65478
rs111315781	201738724	T	A	2	0.159045726	Alt	rs57210488	201706347	G	A	2	0.129224652	Alt	CEU+FIN+GBR+IBS+TSI	0.683814714	0.933521678	32377
rs111315781	201738724	T	A	2	0.159045726	Alt	rs73059115	201730590	C	G	2	0.142147117	Alt	CEU+FIN+GBR+IBS+TSI	0.846697501	0.983051631	8134
rs111315781	201738724	T	A	2	0.159045726	Alt	rs73059116	201730687	T	C	2	0.161033797	Alt	CEU+FIN+GBR+IBS+TSI	0.72096116	0.855396381	8037
rs111315781	201738724	T	A	2	0.159045726	Alt	rs10553922	201731163	CAA	C	2	0.141153082	Alt	CEU+FIN+GBR+IBS+TSI	0.79611594	0.957140446	7561
rs111315781	201738724	T	A	2	0.159045726	Alt	rs3851973	201732878	A	G	2	0.144135189	Alt	CEU+FIN+GBR+IBS+TSI	0.861008668	0.983322884	5846
rs111315781	201738724	T	A	2	0.159045726	Alt	rs138539278	201734921	G	A	2	0.144135189	Alt	CEU+FIN+GBR+IBS+TSI	0.861008668	0.983322884	3803
rs111315781	201738724	T	A	2	0.159045726	Alt	rs111976464	201735042	C	A	2	0.144135189	Alt	CEU+FIN+GBR+IBS+TSI	0.861008668	0.983322884	3682
rs111315781	201738724	T	A	2	0.159045726	Alt	rs145843683	201735706	T	TTTAA	2	0.144135189	Alt	CEU+FIN+GBR+IBS+TSI	0.861008668	0.983322884	3018
rs111315781	201738724	T	A	2	0.159045726	Alt	rs11892119	201736112	T	C	2	0.144135189	Alt	CEU+FIN+GBR+IBS+TSI	0.861008668	0.983322884	2612
rs111315781	201738724	T	A	2	0.159045726	Alt	rs7562391	201736166	A	C	2	0.144135189	Alt	CEU+FIN+GBR+IBS+TSI	0.861008668	0.983322884	2558
rs111315781	201738724	T	A	2	0.159045726	Alt	rs72322298	201737598	G	GT	2	0.170974155	Alt	CEU+FIN+GBR+IBS+TSI	0.807611661	0.938442524	1126
rs111315781	201738724	T	A	2	0.159045726	Alt	2	201737918	CT	C	2	0.216699801	Alt	CEU+FIN+GBR+IBS+TSI	0.660611838	0.983022604	806
rs111315781	201738724	T	A	2	0.159045726	Alt	rs111315781	201738724	T	A	2	0.159045726	Alt	CEU+FIN+GBR+IBS+TSI	1	1	0
rs111315781	201738724	T	A	2	0.159045726	Alt	rs4035022	201744352	G	A	2	0.156063618	Alt	CEU+FIN+GBR+IBS+TSI	0.933593701	0.977142235	-5628
rs111315781	201738724	T	A	2	0.159045726	Alt	rs150704838	201746389	C	CA	2	0.173956262	Alt	CEU+FIN+GBR+IBS+TSI	0.81670718	0.953623379	-7665
rs111315781	201738724	T	A	2	0.159045726	Alt	rs6747253	201748415	G	A	2	0.156063618	Alt	CEU+FIN+GBR+IBS+TSI	0.933593701	0.977142235	-9691
rs111315781	201738724	T	A	2	0.159045726	Alt	rs6754769	201749852	G	C	2	0.197813121	Alt	CEU+FIN+GBR+IBS+TSI	0.693669209	0.951023327	-11128
rs111315781	201738724	T	A	2	0.159045726	Alt	rs13421776	201760902	G	C	2	0.211729622	Alt	CEU+FIN+GBR+IBS+TSI	0.634771894	0.949483108	-22178
rs111315781	201738724	T	A	2	0.159045726	Alt	rs13384245	201760937	T	G	2	0.193836978	Alt	CEU+FIN+GBR+IBS+TSI	0.712193821	0.951549027	-22213
rs111315781	201738724	T	A	2	0.159045726	Alt	rs10204787	201762147	G	A	2	0.193836978	Alt	CEU+FIN+GBR+IBS+TSI	0.712193821	0.951549027	-23423
rs111315781	201738724	T	A	2	0.159045726	Alt	rs71863576	201762893	ATAAG	A	2	0.211729622	Alt	CEU+FIN+GBR+IBS+TSI	0.634771894	0.949483108	-24169
rs111315781	201738724	T	A	2	0.159045726	Alt	rs113388793	201771341	G	A	2	0.192842942	Alt	CEU+FIN+GBR+IBS+TSI	0.7047412	0.943545551	-32617
rs111315781	201738724	T	A	2	0.159045726	Alt	rs13416500	201771798	A	G	2	0.210735586	Alt	CEU+FIN+GBR+IBS+TSI	0.627399099	0.941141263	-33074
rs111315781	201738724	T	A	2	0.159045726	Alt	rs13404596	201771801	T	G	2	0.210735586	Alt	CEU+FIN+GBR+IBS+TSI	0.627399099	0.941141263	-33077
rs111315781	201738724	T	A	2	0.159045726	Alt	rs4381763	201776988	T	G	2	0.210735586	Alt	CEU+FIN+GBR+IBS+TSI	0.627399099	0.941141263	-38264
rs111315781	201738724	T	A	2	0.159045726	Alt	rs6754564	201779932	C	T	2	0.192842942	Alt	CEU+FIN+GBR+IBS+TSI	0.7047412	0.943545551	-41208
rs111315781	201738724	T	A	2	0.159045726	Alt	rs2307358	201785657	T	C	2	0.192842942	Alt	CEU+FIN+GBR+IBS+TSI	0.7047412	0.943545551	-46933
rs111315781	201738724	T	A	2	0.159045726	Alt	rs2307362	201785837	G	A	2	0.192842942	Alt	CEU+FIN+GBR+IBS+TSI	0.7047412	0.943545551	-47113
rs111315781	201738724	T	A	2	0.159045726	Alt	rs73059141	201788793	T	A	2	0.209741551	Alt	CEU+FIN+GBR+IBS+TSI	0.631354488	0.941281427	-50069
rs111315781	201738724	T	A	2	0.159045726	Alt	rs13406545	201792123	A	T	2	0.209741551	Alt	CEU+FIN+GBR+IBS+TSI	0.631354488	0.941281427	-53399
rs111315781	201738724	T	A	2	0.159045726	Alt	rs16836202	201793024	AGCT	A	2	0.192842942	Alt	CEU+FIN+GBR+IBS+TSI	0.692646874	0.935414246	-54300
rs111315781	201738724	T	A	2	0.159045726	Alt	rs4622700	201793113	C	T	2	0.192842942	Alt	CEU+FIN+GBR+IBS+TSI	0.692646874	0.935414246	-54389
rs111315781	201738724	T	A	2	0.159045726	Alt	rs9288314	201794173	A	T	2	0.192842942	Alt	CEU+FIN+GBR+IBS+TSI	0.692646874	0.935414246	-55449
rs111315781	201738724	T	A	2	0.159045726	Alt	rs10183261	201797676	G	A	2	0.209741551	Alt	CEU+FIN+GBR+IBS+TSI	0.631354488	0.941281427	-58952
rs111315781	201738724	T	A	2	0.159045726	Alt	rs56063265	201799217	T	G	2	0.207753479	Alt	CEU+FIN+GBR+IBS+TSI	0.627994154	0.933140359	-60493
rs111315781	201738724	T	A	2	0.159045726	Alt	rs10185727	201803711	G	A	2	0.191848907	Alt	CEU+FIN+GBR+IBS+TSI	0.697279865	0.935539511	-64987
rs111315781	201738724	T	A	2	0.159045726	Alt	rs13408964	201804972	G	T	2	0.192842942	Alt	CEU+FIN+GBR+IBS+TSI	0.7047412	0.943545551	-66248
rs111315781	201738724	T	A	2	0.159045726	Alt	rs16836104	201805661	A	G	2	0.209741551	Alt	CEU+FIN+GBR+IBS+TSI	0.631354488	0.941281427	-66937
rs111315781	201738724	T	A	2	0.159045726	Alt	rs10205561	201809704	C	T	2	0.210735586	Alt	CEU+FIN+GBR+IBS+TSI	0.627399099	0.941141263	-70980
rs111315781	201738724	T	A	2	0.159045726	Alt	rs148994006	201810186	A	AGGAAGCTGAGAAGCTTCCTG	2	0.210735586	Alt	CEU+FIN+GBR+IBS+TSI	0.627399099	0.941141263	-71462
rs111315781	201738724	T	A	2	0.159045726	Alt	rs16836160	201813830	G	A	2	0.192842942	Alt	CEU+FIN+GBR+IBS+TSI	0.7047412	0.943545551	-75106
rs111315781	201738724	T	A	2	0.159045726	Alt	rs13429609	201816257	C	T	2	0.192842942	Alt	CEU+FIN+GBR+IBS+TSI	0.7047412	0.943545551	-77533
rs111315781	201738724	T	A	2	0.159045726	Alt	rs13392371	201816421	T	A	2	0.192842942	Alt	CEU+FIN+GBR+IBS+TSI	0.7047412	0.943545551	-77697
rs111315781	201738724	T	A	2	0.159045726	Alt	rs199725832	201818148	TTA	T	2	0.194831014	Alt	CEU+FIN+GBR+IBS+TSI	0.695447609	0.943284994	-79424
rs111315781	201738724	T	A	2	0.159045726	Alt	rs6713233	201819627	G	A	2	0.191848907	Alt	CEU+FIN+GBR+IBS+TSI	0.697314048	0.935562443	-80903
rs111315781	201738724	T	A	2	0.159045726	Alt	rs13413306	201823757	A	T	2	0.210735586	Alt	CEU+FIN+GBR+IBS+TSI	0.627399099	0.941141263	-85033
rs111315781	201738724	T	A	2	0.159045726	Alt	rs2307357	201824092	G	A	2	0.210735586	Alt	CEU+FIN+GBR+IBS+TSI	0.627399099	0.941141263	-85368
rs111315781	201738724	T	A	2	0.159045726	Alt	rs3087357	201828365	C	G	2	0.210735586	Alt	CEU+FIN+GBR+IBS+TSI	0.627399099	0.941141263	-89641
rs111315781	201738724	T	A	2	0.159045726	Alt	rs874358	201829602	C	G	2	0.210735586	Alt	CEU+FIN+GBR+IBS+TSI	0.627399099	0.941141263	-90878
rs111315781	201738724	T	A	2	0.159045726	Alt	rs60831543	201830212	G	GA	2	0.210735586	Alt	CEU+FIN+GBR+IBS+TSI	0.627399099	0.941141263	-91488
rs111315781	201738724	T	A	2	0.159045726	Alt	rs13409427	201835471	G	A	2	0.210735586	Alt	CEU+FIN+GBR+IBS+TSI	0.627399099	0.941141263	-96747
rs111315781	201738724	T	A	2	0.159045726	Alt	rs112917351	201837508	G	A	2	0.192842942	Alt	CEU+FIN+GBR+IBS+TSI	0.7047412	0.943545551	-98784
rs111315781	201738724	T	A	2	0.159045726	Alt	rs7597440	201842010	G	A	2	0.192842942	Alt	CEU+FIN+GBR+IBS+TSI	0.7047412	0.943545551	-103286
rs111315781	201738724	T	A	2	0.159045726	Alt	rs11888171	201843257	A	G	2	0.210735586	Alt	CEU+FIN+GBR+IBS+TSI	0.627399099	0.941141263	-104533
rs111315781	201738724	T	A	2	0.159045726	Alt	rs10582417	201848389	CAT	C	2	0.192842942	Alt	CEU+FIN+GBR+IBS+TSI	0.7047412	0.943545551	-109665
rs111315781	201738724	T	A	2	0.159045726	Alt	rs16836477	201853457	A	G	2	0.192842942	Alt	CEU+FIN+GBR+IBS+TSI	0.7047412	0.943545551	-114733
rs111315781	201738724	T	A	2	0.159045726	Alt	rs113402074	201856477	A	AAAAT	2	0.210735586	Alt	CEU+FIN+GBR+IBS+TSI	0.627399099	0.941141263	-117753
rs111315781	201738724	T	A	2	0.159045726	Alt	rs10209706	201858648	A	G	2	0.210735586	Alt	CEU+FIN+GBR+IBS+TSI	0.627399099	0.941141263	-119924
rs111315781	201738724	T	A	2	0.159045726	Alt	rs3900738	201863803	C	A	2	0.210735586	Alt	CEU+FIN+GBR+IBS+TSI	0.627399099	0.941141263	-125079
rs111315781	201738724	T	A	2	0.159045726	Alt	rs6719992	201871978	A	G	2	0.192842942	Alt	CEU+FIN+GBR+IBS+TSI	0.7047412	0.943545551	-133254
rs111315781	201738724	T	A	2	0.159045726	Alt	rs16836568	201879948	A	G	2	0.210735586	Alt	CEU+FIN+GBR+IBS+TSI	0.627399099	0.941141263	-141224
rs111315781	201738724	T	A	2	0.159045726	Alt	rs13405753	201881677	A	G	2	0.192842942	Alt	CEU+FIN+GBR+IBS+TSI	0.7047412	0.943545551	-142953
rs111315781	201738724	T	A	2	0.159045726	Alt	rs10197103	201885293	A	T	2	0.192842942	Alt	CEU+FIN+GBR+IBS+TSI	0.7047412	0.943545551	-146569
rs111315781	201738724	T	A	2	0.159045726	Alt	rs57212582	201889098	G	A	2	0.192842942	Alt	CEU+FIN+GBR+IBS+TSI	0.7047412	0.943545551	-150374
rs111315781	201738724	T	A	2	0.159045726	Alt	rs7591472	201889751	C	T	2	0.192842942	Alt	CEU+FIN+GBR+IBS+TSI	0.7047412	0.943545551	-151027
rs111315781	201738724	T	A	2	0.159045726	Alt	rs7583962	201893465	G	A	2	0.192842942	Alt	CEU+FIN+GBR+IBS+TSI	0.7047412	0.943545551	-154741
rs111315781	201738724	T	A	2	0.159045726	Alt	rs114938073	201894019	A	G	2	0.210735586	Alt	CEU+FIN+GBR+IBS+TSI	0.627399099	0.941141263	-155295
rs111315781	201738724	T	A	2	0.159045726	Alt	rs13408186	201896367	T	C	2	0.210735586	Alt	CEU+FIN+GBR+IBS+TSI	0.627399099	0.941141263	-157643
rs111315781	201738724	T	A	2	0.159045726	Alt	rs141896888	201899549	C	T	2	0.192842942	Alt	CEU+FIN+GBR+IBS+TSI	0.7047412	0.943545551	-160825
rs111315781	201738724	T	A	2	0.159045726	Alt	rs373353917	201902711	T	A	2	0.210735586	Alt	CEU+FIN+GBR+IBS+TSI	0.616095429	0.932624591	-163987
rs111315781	201738724	T	A	2	0.159045726	Alt	rs13384791	201911164	A	G	2	0.193836978	Alt	CEU+FIN+GBR+IBS+TSI	0.712193821	0.951549027	-172440
rs111315781	201738724	T	A	2	0.159045726	Alt	rs13417843	201913429	C	G	2	0.192842942	Alt	CEU+FIN+GBR+IBS+TSI	0.7047412	0.943545551	-174705
rs111315781	201738724	T	A	2	0.159045726	Alt	rs10207746	201916418	G	C	2	0.192842942	Alt	CEU+FIN+GBR+IBS+TSI	0.7047412	0.943545551	-177694
rs111315781	201738724	T	A	2	0.159045726	Alt	rs10469755	201917938	T	C	2	0.192842942	Alt	CEU+FIN+GBR+IBS+TSI	0.7047412	0.943545551	-179214
rs111315781	201738724	T	A	2	0.159045726	Alt	rs73043345	201920060	G	A	2	0.193836978	Alt	CEU+FIN+GBR+IBS+TSI	0.700101161	0.943436051	-181336
rs111315781	201738724	T	A	2	0.159045726	Alt	rs13389349	201920618	T	C	2	0.192842942	Alt	CEU+FIN+GBR+IBS+TSI	0.7047412	0.943545551	-181894
rs111315781	201738724	T	A	2	0.159045726	Alt	rs6737556	201924078	C	T	2	0.192842942	Alt	CEU+FIN+GBR+IBS+TSI	0.7047412	0.943545551	-185354
rs111315781	201738724	T	A	2	0.159045726	Alt	rs28368955	201928083	C	T	2	0.192842942	Alt	CEU+FIN+GBR+IBS+TSI	0.7047412	0.943545551	-189359
rs111315781	201738724	T	A	2	0.159045726	Alt	rs13422568	201939390	G	A	2	0.192842942	Alt	CEU+FIN+GBR+IBS+TSI	0.7047412	0.943545551	-200666
rs111315781	201738724	T	A	2	0.159045726	Alt	rs60628231	201940245	C	T	2	0.192842942	Alt	CEU+FIN+GBR+IBS+TSI	0.7047412	0.943545551	-201521
rs111315781	201738724	T	A	2	0.159045726	Alt	rs10194168	201942437	C	T	2	0.192842942	Alt	CEU+FIN+GBR+IBS+TSI	0.7047412	0.943545551	-203713
rs111315781	201738724	T	A	2	0.159045726	Alt	rs10194347	201942480	G	A	2	0.192842942	Alt	CEU+FIN+GBR+IBS+TSI	0.7047412	0.943545551	-203756
rs111315781	201738724	T	A	2	0.159045726	Alt	rs58405709	201950456	A	AAT	2	0.193836978	Alt	CEU+FIN+GBR+IBS+TSI	0.700070771	0.943415574	-211732
rs111315781	201738724	T	A	2	0.159045726	Alt	rs113338606	201952896	C	T	2	0.192842942	Alt	CEU+FIN+GBR+IBS+TSI	0.7047412	0.943545551	-214172
rs111315781	201738724	T	A	2	0.159045726	Alt	rs13383896	201953336	G	A	2	0.193836978	Alt	CEU+FIN+GBR+IBS+TSI	0.700070771	0.943415574	-214612
rs111315781	201738724	T	A	2	0.159045726	Alt	rs7579337	201956855	C	T	2	0.192842942	Alt	CEU+FIN+GBR+IBS+TSI	0.7047412	0.943545551	-218131
rs111315781	201738724	T	A	2	0.159045726	Alt	rs10205971	201958201	A	G	2	0.192842942	Alt	CEU+FIN+GBR+IBS+TSI	0.7047412	0.943545551	-219477
rs111315781	201738724	T	A	2	0.159045726	Alt	rs113582691	201962849	T	TA	2	0.192842942	Alt	CEU+FIN+GBR+IBS+TSI	0.692646874	0.935414246	-224125
rs111315781	201738724	T	A	2	0.159045726	Alt	rs5022768	201963576	G	A	2	0.192842942	Alt	CEU+FIN+GBR+IBS+TSI	0.7047412	0.943545551	-224852
rs111315781	201738724	T	A	2	0.159045726	Alt	rs2110728	201965678	G	A	2	0.192842942	Alt	CEU+FIN+GBR+IBS+TSI	0.7047412	0.943545551	-226954
rs111315781	201738724	T	A	2	0.159045726	Alt	rs73043383	201968246	C	T	2	0.192842942	Alt	CEU+FIN+GBR+IBS+TSI	0.7047412	0.943545551	-229522
rs111315781	201738724	T	A	2	0.159045726	Alt	rs10165493	201973935	T	C	2	0.192842942	Alt	CEU+FIN+GBR+IBS+TSI	0.7047412	0.943545551	-235211
rs111315781	201738724	T	A	2	0.159045726	Alt	rs6712963	201982693	G	A	2	0.161033797	Alt	CEU+FIN+GBR+IBS+TSI	0.656996454	0.816569185	-243969
rs111315781	201738724	T	A	2	0.159045726	Alt	rs10931931	201994540	C	T	2	0.156063618	Alt	CEU+FIN+GBR+IBS+TSI	0.646785834	0.813315555	-255816
rs111315781	201738724	T	A	2	0.159045726	Alt	rs147883365	201996677	CT	C	2	0.153081511	Alt	CEU+FIN+GBR+IBS+TSI	0.651113762	0.825396616	-257953
rs111315781	201738724	T	A	2	0.159045726	Alt	rs60192551	201999363	T	TTAAAATAAAA	2	0.153081511	Alt	CEU+FIN+GBR+IBS+TSI	0.651113762	0.825396616	-260639
rs111315781	201738724	T	A	2	0.159045726	Alt	rs6759004	202004676	C	T	2	0.155069583	Alt	CEU+FIN+GBR+IBS+TSI	0.602266664	0.787800743	-265952
rs111315781	201738724	T	C	2	0.001988072	Alt	rs13399577	201738717	G	A	2	0.002982107	Alt	CEU+FIN+GBR+IBS+TSI	0.666002656	0.99999995	7
rs111315781	201738724	T	C	2	0.001988072	Alt	rs111315781	201738724	T	C	2	0.001988072	Alt	CEU+FIN+GBR+IBS+TSI	1	1	0
rs111315781	201738724	T	C	2	0.001988072	Alt	rs148684965	201748484	T	C	2	0.001988072	Alt	CEU+FIN+GBR+IBS+TSI	1	0.99999995	-9760
rs111315781	201738724	T	C	2	0.001988072	Alt	rs137905611	201826028	G	A	2	0.001988072	Alt	CEU+FIN+GBR+IBS+TSI	1	0.99999995	-87304
rs111315781	201738724	T	C	2	0.001988072	Alt	2	202080117	A	C	2	0.001988072	Alt	CEU+FIN+GBR+IBS+TSI	1	0.99999995	-341393
rs111315781	201738724	T	G	2	0.014910537	Alt	rs111315781	201738724	T	G	2	0.014910537	Alt	CEU+FIN+GBR+IBS+TSI	1	1	0
rs11134654	170240423	A	C	5	0.186878728	Ref	rs4868033	170234264	A	T	5	0.24055666	Ref	CEU+FIN+GBR+IBS+TSI	0.672862379	0.962990171	6159
rs11134654	170240423	A	C	5	0.186878728	Ref	rs12515575	170238724	A	G	5	0.188866799	Ref	CEU+FIN+GBR+IBS+TSI	0.974116249	0.993424444	1699
rs11134654	170240423	A	C	5	0.186878728	Ref	rs11134654	170240423	A	C	5	0.186878728	Ref	CEU+FIN+GBR+IBS+TSI	1	1	0
rs11134654	170240423	A	C	5	0.186878728	Ref	rs1895409	170241249	T	C	5	0.186878728	Ref	CEU+FIN+GBR+IBS+TSI	1	0.999999999	-826
rs11134654	170240423	A	C	5	0.186878728	Ref	rs1895410	170241306	C	T	5	0.186878728	Ref	CEU+FIN+GBR+IBS+TSI	1	0.999999999	-883
rs11134654	170240423	A	C	5	0.186878728	Ref	rs1422160	170243433	A	G	5	0.185884692	Ref	CEU+FIN+GBR+IBS+TSI	0.993466345	0.999999999	-3010
rs11134654	170240423	A	C	5	0.186878728	Ref	rs10055432	170246869	T	C	5	0.184890656	Ref	CEU+FIN+GBR+IBS+TSI	0.986948625	0.999999999	-6446
rs11134654	170240423	A	C	5	0.186878728	Ref	rs5873240	170253824	C	CA	5	0.185884692	Ref	CEU+FIN+GBR+IBS+TSI	0.993466345	0.999999999	-13401
rs11134654	170240423	A	C	5	0.186878728	Ref	rs6871931	170255591	A	C	5	0.185884692	Ref	CEU+FIN+GBR+IBS+TSI	0.993466345	0.999999999	-15168
rs11134654	170240423	A	C	5	0.186878728	Ref	rs11745293	170263363	T	C	5	0.163021869	Ref	CEU+FIN+GBR+IBS+TSI	0.821659925	0.984651274	-22940
rs11134654	170240423	A	C	5	0.186878728	Ref	rs10463001	170264893	C	T	5	0.163021869	Ref	CEU+FIN+GBR+IBS+TSI	0.821659925	0.984651274	-24470
rs11134654	170240423	A	C	5	0.186878728	Ref	rs11956347	170268087	C	T	5	0.164015905	Ref	CEU+FIN+GBR+IBS+TSI	0.815032721	0.977115316	-27664
rs11134654	170240423	A	C	5	0.186878728	Ref	rs888811	170269679	C	T	5	0.159045726	Ref	CEU+FIN+GBR+IBS+TSI	0.822896233	0.999999999	-29256
rs11134654	170240423	A	C	5	0.186878728	Ref	rs1573824	170269857	A	T	5	0.179920477	Ref	CEU+FIN+GBR+IBS+TSI	0.718925325	0.867824388	-29434
rs11134654	170240423	A	C	5	0.186878728	Ref	rs10074105	170270316	C	A	5	0.179920477	Ref	CEU+FIN+GBR+IBS+TSI	0.718925325	0.867824388	-29893
rs11134654	170240423	A	C	5	0.186878728	Ref	rs11450487	170275195	G	GA	5	0.212723658	Ref	CEU+FIN+GBR+IBS+TSI	0.616860981	0.85160004	-34772
rs11134654	170240423	A	C	5	0.186878728	Ref	rs1363282	170276123	T	C	5	0.166003976	Ref	CEU+FIN+GBR+IBS+TSI	0.776907545	0.947130205	-35700
rs11134654	170240423	A	C	5	0.186878728	Ref	rs6892541	170277182	G	A	5	0.166003976	Ref	CEU+FIN+GBR+IBS+TSI	0.776907545	0.947130205	-36759
rs11134654	170240423	A	C	5	0.186878728	Ref	rs10673512	170282806	C	CTT	5	0.19582505	Ref	CEU+FIN+GBR+IBS+TSI	0.627362627	0.815297107	-42383
rs11134654	170240423	A	C	5	0.186878728	Ref	rs6555926	170282870	G	T	5	0.168986083	Ref	CEU+FIN+GBR+IBS+TSI	0.75834234	0.925792382	-42447
rs11138290	82163313	C	T	9	0.052683897	Alt	rs78676657	82153583	G	A	9	0.036779324	Alt	CEU+FIN+GBR+IBS+TSI	0.686586054	0.999999997	9730
rs11138290	82163313	C	T	9	0.052683897	Alt	rs140141171	82160138	G	C	9	0.051689861	Alt	CEU+FIN+GBR+IBS+TSI	0.980103635	0.999999998	3175
rs11138290	82163313	C	T	9	0.052683897	Alt	rs7853715	82160953	A	C	9	0.052683897	Alt	CEU+FIN+GBR+IBS+TSI	1	0.999999998	2360
rs11138290	82163313	C	T	9	0.052683897	Alt	rs11138289	82163205	G	C	9	0.052683897	Alt	CEU+FIN+GBR+IBS+TSI	1	0.999999998	108
rs11138290	82163313	C	T	9	0.052683897	Alt	rs11138290	82163313	C	T	9	0.052683897	Alt	CEU+FIN+GBR+IBS+TSI	1	1	0
rs11138290	82163313	C	T	9	0.052683897	Alt	rs10867402	82170990	C	T	9	0.052683897	Alt	CEU+FIN+GBR+IBS+TSI	1	0.999999998	-7677
rs11143230	74887703	A	C	9	0.33499006	Alt	rs17494333	74828973	A	G	9	0.329025845	Alt	CEU+FIN+GBR+IBS+TSI	0.783032205	0.896870199	58730
rs11143230	74887703	A	C	9	0.33499006	Alt	9	74846187	TAA	TAAA	9	0.290258449	Alt	CEU+FIN+GBR+IBS+TSI	0.673908601	0.911087464	41516
rs11143230	74887703	A	C	9	0.33499006	Alt	rs112878560	74887055	G	GA	9	0.336978131	Alt	CEU+FIN+GBR+IBS+TSI	0.991128396	1	648
rs11143230	74887703	A	C	9	0.33499006	Alt	rs11143230	74887703	A	C	9	0.33499006	Alt	CEU+FIN+GBR+IBS+TSI	1	1	0
rs11143230	74887703	A	C	9	0.33499006	Alt	rs62564005	74888383	A	T	9	0.33499006	Alt	CEU+FIN+GBR+IBS+TSI	0.991086016	0.995533031	-680
rs11143230	74887703	A	C	9	0.33499006	Alt	rs17628494	74889167	C	T	9	0.333996024	Alt	CEU+FIN+GBR+IBS+TSI	0.995544533	1	-1464
rs11143230	74887703	A	C	9	0.33499006	Alt	rs17552729	74890181	A	G	9	0.333996024	Alt	CEU+FIN+GBR+IBS+TSI	0.995544533	1	-2478
rs11143230	74887703	A	C	9	0.33499006	Alt	rs17628566	74890801	A	T	9	0.335984095	Alt	CEU+FIN+GBR+IBS+TSI	0.995551074	1	-3098
rs11143230	74887703	A	C	9	0.33499006	Alt	rs62564009	74891452	C	A	9	0.332007952	Alt	CEU+FIN+GBR+IBS+TSI	0.968887994	0.990946212	-3749
rs11143230	74887703	A	C	9	0.33499006	Alt	rs113679818	74894971	C	A	9	0.333996024	Alt	CEU+FIN+GBR+IBS+TSI	0.968875671	0.986514969	-7268
rs11143230	74887703	A	C	9	0.33499006	Alt	rs10869161	74896521	G	A	9	0.253479125	Alt	CEU+FIN+GBR+IBS+TSI	0.665343155	0.99351543	-8818
rs11144688	78542286	G	A	9	0.123260437	Alt	rs76937529	78505692	C	T	9	0.127236581	Alt	CEU+FIN+GBR+IBS+TSI	0.63334393	0.810402894	36594
rs11144688	78542286	G	A	9	0.123260437	Alt	rs142373111	78507991	GGAATGGAACTGGGGAGGCTAGCACT	G	9	0.134194831	Alt	CEU+FIN+GBR+IBS+TSI	0.711114419	0.885423408	34295
rs11144688	78542286	G	A	9	0.123260437	Alt	rs35344761	78510823	C	A	9	0.131212724	Alt	CEU+FIN+GBR+IBS+TSI	0.668803924	0.847625679	31463
rs11144688	78542286	G	A	9	0.123260437	Alt	rs35307904	78511889	G	A	9	0.132206759	Alt	CEU+FIN+GBR+IBS+TSI	0.677738657	0.856985112	30397
rs11144688	78542286	G	A	9	0.123260437	Alt	rs13294753	78513924	A	G	9	0.14612326	Alt	CEU+FIN+GBR+IBS+TSI	0.789972908	0.980599425	28362
rs11144688	78542286	G	A	9	0.123260437	Alt	rs35650604	78515195	A	G	9	0.147117296	Alt	CEU+FIN+GBR+IBS+TSI	0.783658989	0.980560114	27091
rs11144688	78542286	G	A	9	0.123260437	Alt	rs11144688	78542286	G	A	9	0.123260437	Alt	CEU+FIN+GBR+IBS+TSI	1	1	0
rs11145465	71766593	C	A	9	0.212723658	Alt	rs113196649	71658436	G	A	9	0.196819085	Alt	CEU+FIN+GBR+IBS+TSI	0.628542713	0.832501029	108157
rs11145465	71766593	C	A	9	0.212723658	Alt	rs11144937	71665136	A	G	9	0.198807157	Alt	CEU+FIN+GBR+IBS+TSI	0.714120692	0.881825448	101457
rs11145465	71766593	C	A	9	0.212723658	Alt	rs11394941	71673313	C	CT	9	0.191848907	Alt	CEU+FIN+GBR+IBS+TSI	0.685991495	0.88362965	93280
rs11145465	71766593	C	A	9	0.212723658	Alt	rs7033409	71673916	G	A	9	0.189860835	Alt	CEU+FIN+GBR+IBS+TSI	0.664227558	0.875114463	92677
rs11145465	71766593	C	A	9	0.212723658	Alt	rs11145050	71689413	G	A	9	0.197813121	Alt	CEU+FIN+GBR+IBS+TSI	0.741273096	0.90124661	77180
rs11145465	71766593	C	A	9	0.212723658	Alt	rs7038541	71700460	T	C	9	0.197813121	Alt	CEU+FIN+GBR+IBS+TSI	0.752306048	0.907928819	66133
rs11145465	71766593	C	A	9	0.212723658	Alt	rs4069737	71701174	T	C	9	0.197813121	Alt	CEU+FIN+GBR+IBS+TSI	0.752306048	0.907928819	65419
rs11145465	71766593	C	A	9	0.212723658	Alt	rs7043526	71708485	C	G	9	0.19582505	Alt	CEU+FIN+GBR+IBS+TSI	0.785706148	0.933717545	58108
rs11145465	71766593	C	A	9	0.212723658	Alt	rs62570651	71710443	C	T	9	0.19582505	Alt	CEU+FIN+GBR+IBS+TSI	0.785706148	0.933717545	56150
rs11145465	71766593	C	A	9	0.212723658	Alt	rs11145160	71710665	T	C	9	0.19582505	Alt	CEU+FIN+GBR+IBS+TSI	0.785706148	0.933717545	55928
rs11145465	71766593	C	A	9	0.212723658	Alt	rs11145179	71711542	G	T	9	0.19582505	Alt	CEU+FIN+GBR+IBS+TSI	0.785706148	0.933717545	55051
rs11145465	71766593	C	A	9	0.212723658	Alt	rs11145191	71712576	G	A	9	0.19582505	Alt	CEU+FIN+GBR+IBS+TSI	0.785706148	0.933717545	54017
rs11145465	71766593	C	A	9	0.212723658	Alt	rs11145193	71712736	T	C	9	0.19582505	Alt	CEU+FIN+GBR+IBS+TSI	0.785706148	0.933717545	53857
rs11145465	71766593	C	A	9	0.212723658	Alt	rs11145204	71714067	T	C	9	0.19582505	Alt	CEU+FIN+GBR+IBS+TSI	0.785706148	0.933717545	52526
rs11145465	71766593	C	A	9	0.212723658	Alt	rs150461963	71714335	ACT	A	9	0.19582505	Alt	CEU+FIN+GBR+IBS+TSI	0.785706148	0.933717545	52258
rs11145465	71766593	C	A	9	0.212723658	Alt	rs62570652	71714362	T	A	9	0.19582505	Alt	CEU+FIN+GBR+IBS+TSI	0.785706148	0.933717545	52231
rs11145465	71766593	C	A	9	0.212723658	Alt	rs62570653	71714450	G	A	9	0.196819085	Alt	CEU+FIN+GBR+IBS+TSI	0.780097476	0.927452802	52143
rs11145465	71766593	C	A	9	0.212723658	Alt	rs11145212	71715140	C	A	9	0.194831014	Alt	CEU+FIN+GBR+IBS+TSI	0.79137085	0.940045325	51453
rs11145465	71766593	C	A	9	0.212723658	Alt	rs11145214	71716308	G	A	9	0.194831014	Alt	CEU+FIN+GBR+IBS+TSI	0.79137085	0.940045325	50285
rs11145465	71766593	C	A	9	0.212723658	Alt	rs62570654	71716354	G	C	9	0.194831014	Alt	CEU+FIN+GBR+IBS+TSI	0.79137085	0.940045325	50239
rs11145465	71766593	C	A	9	0.212723658	Alt	rs56252347	71716563	G	C	9	0.194831014	Alt	CEU+FIN+GBR+IBS+TSI	0.79137085	0.940045325	50030
rs11145465	71766593	C	A	9	0.212723658	Alt	rs374299800	71717850	CT	C	9	0.213717694	Alt	CEU+FIN+GBR+IBS+TSI	0.692557968	0.83466991	48743
rs11145465	71766593	C	A	9	0.212723658	Alt	rs7026057	71720024	G	T	9	0.194831014	Alt	CEU+FIN+GBR+IBS+TSI	0.802705394	0.946753371	46569
rs11145465	71766593	C	A	9	0.212723658	Alt	rs11145261	71720422	G	C	9	0.194831014	Alt	CEU+FIN+GBR+IBS+TSI	0.802705394	0.946753371	46171
rs11145465	71766593	C	A	9	0.212723658	Alt	rs62567093	71721719	C	T	9	0.19582505	Alt	CEU+FIN+GBR+IBS+TSI	0.808349973	0.947076712	44874
rs11145465	71766593	C	A	9	0.212723658	Alt	rs62567097	71730265	C	T	9	0.205765408	Alt	CEU+FIN+GBR+IBS+TSI	0.854195128	0.943867555	36328
rs11145465	71766593	C	A	9	0.212723658	Alt	rs11145326	71733142	C	G	9	0.205765408	Alt	CEU+FIN+GBR+IBS+TSI	0.854195128	0.943867555	33451
rs11145465	71766593	C	A	9	0.212723658	Alt	rs11145351	71736688	C	G	9	0.203777336	Alt	CEU+FIN+GBR+IBS+TSI	0.888591888	0.968578435	29905
rs11145465	71766593	C	A	9	0.212723658	Alt	rs71354313	71749892	GGA	GGAGAGA	9	0.208747515	Alt	CEU+FIN+GBR+IBS+TSI	0.94101446	0.981723825	16701
rs11145465	71766593	C	A	9	0.212723658	Alt	rs11145411	71753549	G	C	9	0.208747515	Alt	CEU+FIN+GBR+IBS+TSI	0.96454187	0.993920675	13044
rs11145465	71766593	C	A	9	0.212723658	Alt	rs11145415	71754153	C	T	9	0.209741551	Alt	CEU+FIN+GBR+IBS+TSI	0.95863221	0.987899217	12440
rs11145465	71766593	C	A	9	0.212723658	Alt	rs11145421	71754873	G	A	9	0.205765408	Alt	CEU+FIN+GBR+IBS+TSI	0.946989376	0.993813899	11720
rs11145465	71766593	C	A	9	0.212723658	Alt	rs11145422	71755705	T	C	9	0.208747515	Alt	CEU+FIN+GBR+IBS+TSI	0.96454187	0.993920675	10888
rs11145465	71766593	C	A	9	0.212723658	Alt	rs11145442	71763362	C	T	9	0.212723658	Alt	CEU+FIN+GBR+IBS+TSI	1	0.999999999	3231
rs11145465	71766593	C	A	9	0.212723658	Alt	rs11145461	71766119	C	T	9	0.212723658	Alt	CEU+FIN+GBR+IBS+TSI	1	0.999999999	474
rs11145465	71766593	C	A	9	0.212723658	Alt	rs11145465	71766593	C	A	9	0.212723658	Alt	CEU+FIN+GBR+IBS+TSI	1	1	0
rs11145465	71766593	C	A	9	0.212723658	Alt	rs67559349	71766967	TG	T	9	0.212723658	Alt	CEU+FIN+GBR+IBS+TSI	1	0.999999999	-374
rs11145465	71766593	C	A	9	0.212723658	Alt	rs11145477	71769197	G	A	9	0.149105368	Alt	CEU+FIN+GBR+IBS+TSI	0.648528256	0.999999999	-2604
rs11145465	71766593	C	A	9	0.212723658	Alt	rs11145488	71770939	G	A	9	0.212723658	Alt	CEU+FIN+GBR+IBS+TSI	1	0.999999999	-4346
rs11145465	71766593	C	A	9	0.212723658	Alt	rs12379822	71776750	G	A	9	0.206759443	Alt	CEU+FIN+GBR+IBS+TSI	0.964654627	0.999999999	-10157
rs11145465	71766593	C	A	9	0.212723658	Alt	rs62567129	71789104	G	A	9	0.206759443	Alt	CEU+FIN+GBR+IBS+TSI	0.964654627	0.999999999	-22511
rs11145465	71766593	C	A	9	0.212723658	Alt	rs1538583	71791547	A	G	9	0.206759443	Alt	CEU+FIN+GBR+IBS+TSI	0.964654627	0.999999999	-24954
rs11145465	71766593	C	A	9	0.212723658	Alt	rs7469887	71794381	G	A	9	0.206759443	Alt	CEU+FIN+GBR+IBS+TSI	0.964654627	0.999999999	-27788
rs11145465	71766593	C	A	9	0.212723658	Alt	rs11145582	71797444	G	C	9	0.206759443	Alt	CEU+FIN+GBR+IBS+TSI	0.964654627	0.999999999	-30851
rs11145465	71766593	C	A	9	0.212723658	Alt	rs11145588	71799196	T	C	9	0.206759443	Alt	CEU+FIN+GBR+IBS+TSI	0.964654627	0.999999999	-32603
rs11145465	71766593	C	A	9	0.212723658	Alt	rs4515615	71805629	C	T	9	0.207753479	Alt	CEU+FIN+GBR+IBS+TSI	0.958677224	0.993885875	-39036
rs11145465	71766593	C	A	9	0.212723658	Alt	rs58643752	71810028	GT	G	9	0.207753479	Alt	CEU+FIN+GBR+IBS+TSI	0.958677224	0.993885875	-43435
rs11145465	71766593	C	A	9	0.212723658	Alt	rs11145657	71815904	G	A	9	0.206759443	Alt	CEU+FIN+GBR+IBS+TSI	0.952826048	0.993850097	-49311
rs11145465	71766593	C	A	9	0.212723658	Alt	rs56207218	71827135	T	C	9	0.209741551	Alt	CEU+FIN+GBR+IBS+TSI	0.946891467	0.981830986	-60542
rs11145465	71766593	C	A	9	0.212723658	Alt	rs11145746	71834380	G	A	9	0.209741551	Alt	CEU+FIN+GBR+IBS+TSI	0.946891467	0.981830986	-67787
rs11148252	53009048	C	T	13	0.395626243	Ref	rs4369550	52744910	A	G	13	0.36083499	Ref	CEU+FIN+GBR+IBS+TSI	0.758508951	0.937826014	264138
rs11148252	53009048	C	T	13	0.395626243	Ref	rs56033750	52747278	A	C	13	0.392644135	Ref	CEU+FIN+GBR+IBS+TSI	0.686821612	0.833938031	261770
rs11148252	53009048	C	T	13	0.395626243	Ref	rs7981050	52755149	G	A	13	0.313121272	Ref	CEU+FIN+GBR+IBS+TSI	0.672669455	0.982820817	253899
rs11148252	53009048	C	T	13	0.395626243	Ref	rs9535895	52765847	G	A	13	0.36083499	Ref	CEU+FIN+GBR+IBS+TSI	0.758508951	0.937826014	243201
rs11148252	53009048	C	T	13	0.395626243	Ref	rs61957257	52769702	G	A	13	0.392644135	Ref	CEU+FIN+GBR+IBS+TSI	0.686821612	0.833938031	239346
rs11148252	53009048	C	T	13	0.395626243	Ref	rs2760772	52780373	C	G	13	0.311133201	Ref	CEU+FIN+GBR+IBS+TSI	0.674149331	0.988467168	228675
rs11148252	53009048	C	T	13	0.395626243	Ref	rs56304200	52781763	T	A	13	0.359840954	Ref	CEU+FIN+GBR+IBS+TSI	0.762723266	0.942457754	227285
rs11148252	53009048	C	T	13	0.395626243	Ref	rs1865877	52782894	C	G	13	0.311133201	Ref	CEU+FIN+GBR+IBS+TSI	0.674149331	0.988467168	226154
rs11148252	53009048	C	T	13	0.395626243	Ref	rs1815348	52783120	G	A	13	0.391650099	Ref	CEU+FIN+GBR+IBS+TSI	0.690506955	0.837917721	225928
rs11148252	53009048	C	T	13	0.395626243	Ref	rs1815349	52785881	C	T	13	0.310139165	Ref	CEU+FIN+GBR+IBS+TSI	0.670964006	0.988420619	223167
rs11148252	53009048	C	T	13	0.395626243	Ref	rs1815350	52785888	C	T	13	0.320079523	Ref	CEU+FIN+GBR+IBS+TSI	0.625459186	0.932586983	223160
rs11148252	53009048	C	T	13	0.395626243	Ref	rs3866534	52786236	C	T	13	0.359840954	Ref	CEU+FIN+GBR+IBS+TSI	0.762723266	0.942457754	222812
rs11148252	53009048	C	T	13	0.395626243	Ref	rs7983971	52790700	C	T	13	0.310139165	Ref	CEU+FIN+GBR+IBS+TSI	0.670955914	0.988414658	218348
rs11148252	53009048	C	T	13	0.395626243	Ref	rs9535914	52791751	C	T	13	0.359840954	Ref	CEU+FIN+GBR+IBS+TSI	0.762723266	0.942457754	217297
rs11148252	53009048	C	T	13	0.395626243	Ref	rs201048770	52793018	C	T	13	0.364811133	Ref	CEU+FIN+GBR+IBS+TSI	0.749653286	0.924351963	216030
rs11148252	53009048	C	T	13	0.395626243	Ref	rs11148246	52797537	C	T	13	0.359840954	Ref	CEU+FIN+GBR+IBS+TSI	0.762723266	0.942457754	211511
rs11148252	53009048	C	T	13	0.395626243	Ref	rs61957304	52798423	G	A	13	0.391650099	Ref	CEU+FIN+GBR+IBS+TSI	0.690506955	0.837917721	210625
rs11148252	53009048	C	T	13	0.395626243	Ref	rs78508748	52801635	A	T	13	0.472166998	Ref	CEU+FIN+GBR+IBS+TSI	0.664760896	0.953108911	207413
rs11148252	53009048	C	T	13	0.395626243	Ref	rs80196923	52801637	A	T	13	0.363817097	Ref	CEU+FIN+GBR+IBS+TSI	0.753798865	0.928895653	207411
rs11148252	53009048	C	T	13	0.395626243	Ref	rs4545703	52802822	C	A	13	0.36083499	Ref	CEU+FIN+GBR+IBS+TSI	0.758508951	0.937826014	206226
rs11148252	53009048	C	T	13	0.395626243	Ref	rs199606228	52806146	G	C	13	0.363817097	Ref	CEU+FIN+GBR+IBS+TSI	0.769478405	0.938506768	202902
rs11148252	53009048	C	T	13	0.395626243	Ref	rs9535923	52806455	C	T	13	0.311133201	Ref	CEU+FIN+GBR+IBS+TSI	0.674149331	0.988467168	202593
rs11148252	53009048	C	T	13	0.395626243	Ref	rs201695522	52809355	C	A	13	0.391650099	Ref	CEU+FIN+GBR+IBS+TSI	0.690506955	0.837917721	199693
rs11148252	53009048	C	T	13	0.395626243	Ref	rs138017853	52814418	T	C	13	0.311133201	Ref	CEU+FIN+GBR+IBS+TSI	0.674149331	0.988467168	194630
rs11148252	53009048	C	T	13	0.395626243	Ref	rs56394381	52816512	A	G	13	0.311133201	Ref	CEU+FIN+GBR+IBS+TSI	0.674149331	0.988467168	192536
rs11148252	53009048	C	T	13	0.395626243	Ref	rs202010658	52823757	A	G	13	0.43638171	Ref	CEU+FIN+GBR+IBS+TSI	0.737756469	0.934130382	185291
rs11148252	53009048	C	T	13	0.395626243	Ref	rs9535941	52828934	T	G	13	0.311133201	Ref	CEU+FIN+GBR+IBS+TSI	0.674149331	0.988467168	180114
rs11148252	53009048	C	T	13	0.395626243	Ref	rs138123023	52835439	CCTT	C	13	0.390656064	Ref	CEU+FIN+GBR+IBS+TSI	0.686638581	0.837312952	173609
rs11148252	53009048	C	T	13	0.395626243	Ref	rs9568720	52836444	C	T	13	0.358846918	Ref	CEU+FIN+GBR+IBS+TSI	0.759095019	0.942245503	172604
rs11148252	53009048	C	T	13	0.395626243	Ref	rs9535947	52839225	T	C	13	0.409542744	Ref	CEU+FIN+GBR+IBS+TSI	0.612995472	0.805924341	169823
rs11148252	53009048	C	T	13	0.395626243	Ref	rs9535955	52849351	G	A	13	0.385685885	Ref	CEU+FIN+GBR+IBS+TSI	0.697851917	0.85300143	159697
rs11148252	53009048	C	T	13	0.395626243	Ref	rs77466241	52862914	C	G	13	0.38667992	Ref	CEU+FIN+GBR+IBS+TSI	0.679083655	0.839690359	146134
rs11148252	53009048	C	T	13	0.395626243	Ref	rs55988428	52870451	C	T	13	0.311133201	Ref	CEU+FIN+GBR+IBS+TSI	0.674149331	0.988467168	138597
rs11148252	53009048	C	T	13	0.395626243	Ref	rs56108682	52874318	T	C	13	0.311133201	Ref	CEU+FIN+GBR+IBS+TSI	0.674149331	0.988467168	134730
rs11148252	53009048	C	T	13	0.395626243	Ref	rs7993975	52883844	G	C	13	0.311133201	Ref	CEU+FIN+GBR+IBS+TSI	0.674149331	0.988467168	125204
rs11148252	53009048	C	T	13	0.395626243	Ref	rs9536006	52887707	T	G	13	0.362823062	Ref	CEU+FIN+GBR+IBS+TSI	0.773678238	0.943088653	121341
rs11148252	53009048	C	T	13	0.395626243	Ref	rs74697307	52897573	C	T	13	0.362823062	Alt	CEU+FIN+GBR+IBS+TSI	0.773678238	0.943088653	111475
rs11148252	53009048	C	T	13	0.395626243	Ref	rs9526884	52899132	C	G	13	0.391650099	Alt	CEU+FIN+GBR+IBS+TSI	0.690506955	0.837917721	109916
rs11148252	53009048	C	T	13	0.395626243	Ref	rs9316574	52899624	A	T	13	0.310139165	Alt	CEU+FIN+GBR+IBS+TSI	0.670955914	0.988414658	109424
rs11148252	53009048	C	T	13	0.395626243	Ref	rs7399852	52900538	C	G	13	0.310139165	Alt	CEU+FIN+GBR+IBS+TSI	0.670955914	0.988414658	108510
rs11148252	53009048	C	T	13	0.395626243	Ref	rs9596642	52900879	A	G	13	0.311133201	Alt	CEU+FIN+GBR+IBS+TSI	0.674149331	0.988467168	108169
rs11148252	53009048	C	T	13	0.395626243	Ref	rs9526885	52902848	T	A	13	0.35387674	Alt	CEU+FIN+GBR+IBS+TSI	0.804440446	0.980546909	106200
rs11148252	53009048	C	T	13	0.395626243	Ref	rs9536015	52903783	G	C	13	0.333996024	Alt	CEU+FIN+GBR+IBS+TSI	0.718441929	0.968396797	105265
rs11148252	53009048	C	T	13	0.395626243	Ref	rs7986460	52904091	A	G	13	0.354870775	Alt	CEU+FIN+GBR+IBS+TSI	0.808062106	0.980619121	104957
rs11148252	53009048	C	T	13	0.395626243	Ref	rs7992161	52904724	C	T	13	0.313121272	Alt	CEU+FIN+GBR+IBS+TSI	0.664836329	0.977081667	104324
rs11148252	53009048	C	T	13	0.395626243	Ref	rs9526887	52905372	A	C	13	0.354870775	Alt	CEU+FIN+GBR+IBS+TSI	0.808062106	0.980619121	103676
rs11148252	53009048	C	T	13	0.395626243	Ref	rs369715347	52905727	CA	C	13	0.307157058	Alt	CEU+FIN+GBR+IBS+TSI	0.661429688	0.988254358	103321
rs11148252	53009048	C	T	13	0.395626243	Ref	rs6561662	52909774	A	C	13	0.392644135	Alt	CEU+FIN+GBR+IBS+TSI	0.686884306	0.833976091	99274
rs11148252	53009048	C	T	13	0.395626243	Ref	rs6561663	52909775	G	A	13	0.392644135	Alt	CEU+FIN+GBR+IBS+TSI	0.686884306	0.833976091	99273
rs11148252	53009048	C	T	13	0.395626243	Ref	rs6561664	52912099	T	C	13	0.392644135	Alt	CEU+FIN+GBR+IBS+TSI	0.686884306	0.833976091	96949
rs11148252	53009048	C	T	13	0.395626243	Ref	rs7981732	52912217	A	G	13	0.359840954	Alt	CEU+FIN+GBR+IBS+TSI	0.762723266	0.942457754	96831
rs11148252	53009048	C	T	13	0.395626243	Ref	rs9596643	52912380	G	A	13	0.311133201	Alt	CEU+FIN+GBR+IBS+TSI	0.674149331	0.988467168	96668
rs11148252	53009048	C	T	13	0.395626243	Ref	rs7400602	52916665	G	A	13	0.391650099	Alt	CEU+FIN+GBR+IBS+TSI	0.690506955	0.837917721	92383
rs11148252	53009048	C	T	13	0.395626243	Ref	rs6561665	52917592	G	A	13	0.311133201	Alt	CEU+FIN+GBR+IBS+TSI	0.674149331	0.988467168	91456
rs11148252	53009048	C	T	13	0.395626243	Ref	rs6561666	52930045	C	T	13	0.391650099	Alt	CEU+FIN+GBR+IBS+TSI	0.690506955	0.837917721	79003
rs11148252	53009048	C	T	13	0.395626243	Ref	rs7334583	52930352	G	T	13	0.391650099	Alt	CEU+FIN+GBR+IBS+TSI	0.690506955	0.837917721	78696
rs11148252	53009048	C	T	13	0.395626243	Ref	rs9596648	52934569	A	T	13	0.310139165	Alt	CEU+FIN+GBR+IBS+TSI	0.670964006	0.988420619	74479
rs11148252	53009048	C	T	13	0.395626243	Ref	rs9596649	52934610	A	G	13	0.390656064	Alt	CEU+FIN+GBR+IBS+TSI	0.686701239	0.837351155	74438
rs11148252	53009048	C	T	13	0.395626243	Ref	13	52934867	C	CA	13	0.289264414	Alt	CEU+FIN+GBR+IBS+TSI	0.606032	0.987288438	74181
rs11148252	53009048	C	T	13	0.395626243	Ref	rs116860555	52936937	C	T	13	0.357852883	Alt	CEU+FIN+GBR+IBS+TSI	0.755478397	0.94203227	72111
rs11148252	53009048	C	T	13	0.395626243	Ref	rs9536030	52938291	G	A	13	0.348906561	Alt	CEU+FIN+GBR+IBS+TSI	0.802512179	0.990108193	70757
rs11148252	53009048	C	T	13	0.395626243	Ref	rs9596651	52938582	A	G	13	0.348906561	Alt	CEU+FIN+GBR+IBS+TSI	0.802512179	0.990108193	70466
rs11148252	53009048	C	T	13	0.395626243	Ref	rs7993748	52941631	C	T	13	0.390656064	Ref	CEU+FIN+GBR+IBS+TSI	0.686701239	0.837351155	67417
rs11148252	53009048	C	T	13	0.395626243	Ref	rs112364907	52946001	GT	G	13	0.311133201	Ref	CEU+FIN+GBR+IBS+TSI	0.674149331	0.988467168	63047
rs11148252	53009048	C	T	13	0.395626243	Ref	rs61957990	52946003	C	A	13	0.311133201	Ref	CEU+FIN+GBR+IBS+TSI	0.674149331	0.988467168	63045
rs11148252	53009048	C	T	13	0.395626243	Ref	rs9568728	52946593	C	T	13	0.352882704	Ref	CEU+FIN+GBR+IBS+TSI	0.816887202	0.990255151	62455
rs11148252	53009048	C	T	13	0.395626243	Ref	rs3886077	52949053	C	A	13	0.362823062	Ref	CEU+FIN+GBR+IBS+TSI	0.773678238	0.943088653	59995
rs11148252	53009048	C	T	13	0.395626243	Ref	rs4884452	52949784	T	C	13	0.352882704	Ref	CEU+FIN+GBR+IBS+TSI	0.816887202	0.990255151	59264
rs11148252	53009048	C	T	13	0.395626243	Ref	rs113543720	52952928	CA	C	13	0.314115308	Ref	CEU+FIN+GBR+IBS+TSI	0.683761179	0.988605382	56120
rs11148252	53009048	C	T	13	0.395626243	Ref	rs370509980	52954465	T	TC	13	0.361829026	Ref	CEU+FIN+GBR+IBS+TSI	0.777899629	0.947694479	54583
rs11148252	53009048	C	T	13	0.395626243	Ref	rs9536046	52955899	T	G	13	0.309145129	Ref	CEU+FIN+GBR+IBS+TSI	0.675674569	0.994193091	53149
rs11148252	53009048	C	T	13	0.395626243	Ref	rs112762703	52959835	C	CA	13	0.310139165	Ref	CEU+FIN+GBR+IBS+TSI	0.678855825	0.994216483	49213
rs11148252	53009048	C	T	13	0.395626243	Ref	rs9536052	52960709	G	C	13	0.310139165	Ref	CEU+FIN+GBR+IBS+TSI	0.678855825	0.994216483	48339
rs11148252	53009048	C	T	13	0.395626243	Ref	rs7987115	52962097	C	T	13	0.351888668	Ref	CEU+FIN+GBR+IBS+TSI	0.821338522	0.995114397	46951
rs11148252	53009048	C	T	13	0.395626243	Ref	rs71769281	52964275	C	CA	13	0.407554672	Ref	CEU+FIN+GBR+IBS+TSI	0.633516964	0.81593991	44773
rs11148252	53009048	C	T	13	0.395626243	Ref	rs1815669	52968645	A	G	13	0.351888668	Ref	CEU+FIN+GBR+IBS+TSI	0.821338522	0.995114397	40403
rs11148252	53009048	C	T	13	0.395626243	Ref	rs3803264	52971893	G	A	13	0.311133201	Ref	CEU+FIN+GBR+IBS+TSI	0.674149331	0.988467168	37155
rs11148252	53009048	C	T	13	0.395626243	Ref	rs7399631	52975580	C	G	13	0.352882704	Ref	CEU+FIN+GBR+IBS+TSI	0.816887202	0.990255151	33468
rs11148252	53009048	C	T	13	0.395626243	Ref	rs9526913	52975837	T	C	13	0.362823062	Ref	CEU+FIN+GBR+IBS+TSI	0.773678238	0.943088653	33211
rs11148252	53009048	C	T	13	0.395626243	Ref	rs9526914	52976300	G	T	13	0.311133201	Ref	CEU+FIN+GBR+IBS+TSI	0.674149331	0.988467168	32748
rs11148252	53009048	C	T	13	0.395626243	Ref	rs4885953	52976491	G	A	13	0.352882704	Ref	CEU+FIN+GBR+IBS+TSI	0.816887202	0.990255151	32557
rs11148252	53009048	C	T	13	0.395626243	Ref	rs9536066	52983981	A	G	13	0.391650099	Ref	CEU+FIN+GBR+IBS+TSI	0.698025915	0.84246743	25067
rs11148252	53009048	C	T	13	0.395626243	Ref	rs13431	52987477	G	C	13	0.35387674	Ref	CEU+FIN+GBR+IBS+TSI	0.828585858	0.995153751	21571
rs11148252	53009048	C	T	13	0.395626243	Ref	rs1056335	52989863	C	T	13	0.352882704	Ref	CEU+FIN+GBR+IBS+TSI	0.833043868	1	19185
rs11148252	53009048	C	T	13	0.395626243	Ref	rs4886018	52990717	C	T	13	0.394632207	Ref	CEU+FIN+GBR+IBS+TSI	0.995849527	1	18331
rs11148252	53009048	C	T	13	0.395626243	Ref	rs11406358	52992422	T	TA	13	0.352882704	Ref	CEU+FIN+GBR+IBS+TSI	0.833043868	1	16626
rs11148252	53009048	C	T	13	0.395626243	Ref	rs9568732	52993412	G	A	13	0.434393638	Ref	CEU+FIN+GBR+IBS+TSI	0.844480007	0.995381409	15636
rs11148252	53009048	C	T	13	0.395626243	Ref	rs11620062	52994026	T	G	13	0.404572565	Ref	CEU+FIN+GBR+IBS+TSI	0.955219159	0.995739096	15022
rs11148252	53009048	C	T	13	0.395626243	Ref	rs61958050	52994427	A	C	13	0.302186879	Ref	CEU+FIN+GBR+IBS+TSI	0.661541325	0.999999999	14621
rs11148252	53009048	C	T	13	0.395626243	Ref	rs9536069	52994756	G	C	13	0.352882704	Ref	CEU+FIN+GBR+IBS+TSI	0.833043868	1	14292
rs11148252	53009048	C	T	13	0.395626243	Ref	rs7985262	52997161	C	T	13	0.352882704	Ref	CEU+FIN+GBR+IBS+TSI	0.833043868	1	11887
rs11148252	53009048	C	T	13	0.395626243	Ref	rs4886077	52998697	G	T	13	0.352882704	Ref	CEU+FIN+GBR+IBS+TSI	0.833043868	1	10351
rs11148252	53009048	C	T	13	0.395626243	Ref	rs8001624	53002995	T	C	13	0.352882704	Ref	CEU+FIN+GBR+IBS+TSI	0.833043868	1	6053
rs11148252	53009048	C	T	13	0.395626243	Ref	rs9568734	53004222	G	A	13	0.434393638	Ref	CEU+FIN+GBR+IBS+TSI	0.844480007	0.995381409	4826
rs11148252	53009048	C	T	13	0.395626243	Ref	rs7323666	53006058	T	C	13	0.352882704	Ref	CEU+FIN+GBR+IBS+TSI	0.833043868	1	2990
rs11148252	53009048	C	T	13	0.395626243	Ref	rs4884320	53006914	T	C	13	0.302186879	Ref	CEU+FIN+GBR+IBS+TSI	0.661541325	0.999999999	2134
rs11148252	53009048	C	T	13	0.395626243	Ref	rs11148252	53009048	C	T	13	0.395626243	Ref	CEU+FIN+GBR+IBS+TSI	1	1	0
rs11148252	53009048	C	T	13	0.395626243	Ref	rs4884354	53017474	T	C	13	0.352882704	Ref	CEU+FIN+GBR+IBS+TSI	0.833043868	1	-8426
rs11148252	53009048	C	T	13	0.395626243	Ref	rs7990581	53019433	A	G	13	0.434393638	Ref	CEU+FIN+GBR+IBS+TSI	0.844480007	0.995381409	-10385
rs11148252	53009048	C	T	13	0.395626243	Ref	rs141386443	53019916	C	CA	13	0.394632207	Ref	CEU+FIN+GBR+IBS+TSI	0.841477395	0.919230374	-10868
rs11148252	53009048	C	T	13	0.395626243	Ref	rs11439849	53021920	A	AT	13	0.467196819	Ref	CEU+FIN+GBR+IBS+TSI	0.716261434	0.979518339	-12872
rs11148252	53009048	C	T	13	0.395626243	Ref	rs4286007	53022518	A	G	13	0.404572565	Ref	CEU+FIN+GBR+IBS+TSI	0.955219159	0.995739096	-13470
rs11148252	53009048	C	T	13	0.395626243	Ref	rs3892337	53029485	C	G	13	0.43638171	Ref	CEU+FIN+GBR+IBS+TSI	0.837635374	0.995356116	-20437
rs11148252	53009048	C	T	13	0.395626243	Ref	rs9536079	53030565	G	A	13	0.43638171	Ref	CEU+FIN+GBR+IBS+TSI	0.837635374	0.995356116	-21517
rs11148252	53009048	C	T	13	0.395626243	Ref	rs7328653	53032735	T	G	13	0.43638171	Ref	CEU+FIN+GBR+IBS+TSI	0.837635374	0.995356116	-23687
rs11148252	53009048	C	T	13	0.395626243	Ref	rs3803262	53036398	A	G	13	0.352882704	Ref	CEU+FIN+GBR+IBS+TSI	0.833043868	1	-27350
rs11148252	53009048	C	T	13	0.395626243	Ref	rs7321964	53040822	A	G	13	0.435387674	Ref	CEU+FIN+GBR+IBS+TSI	0.841049135	0.995368346	-31774
rs11148252	53009048	C	T	13	0.395626243	Ref	rs374422149	53041235	CA	C	13	0.409542744	Ref	CEU+FIN+GBR+IBS+TSI	0.693008676	0.856909534	-32187
rs11148252	53009048	C	T	13	0.395626243	Ref	rs7336679	53043333	G	A	13	0.35387674	Ref	CEU+FIN+GBR+IBS+TSI	0.828585858	0.995153751	-34285
rs11148252	53009048	C	T	13	0.395626243	Ref	rs58530254	53043731	TA	T	13	0.475149105	Ref	CEU+FIN+GBR+IBS+TSI	0.715652559	0.994851719	-34683
rs11148252	53009048	C	T	13	0.395626243	Ref	rs7318338	53043732	A	T	13	0.406560636	Ref	CEU+FIN+GBR+IBS+TSI	0.939181362	0.991424107	-34684
rs11148252	53009048	C	T	13	0.395626243	Ref	rs4603430	53043773	A	G	13	0.35387674	Ref	CEU+FIN+GBR+IBS+TSI	0.828585858	0.995153751	-34725
rs11148252	53009048	C	T	13	0.395626243	Ref	rs11618716	53046836	C	T	13	0.404572565	Ref	CEU+FIN+GBR+IBS+TSI	0.955219159	0.995739096	-37788
rs11148252	53009048	C	T	13	0.395626243	Ref	rs7333451	53047709	G	A	13	0.352882704	Ref	CEU+FIN+GBR+IBS+TSI	0.833043868	1	-38661
rs11148252	53009048	C	T	13	0.395626243	Ref	rs9379	53050479	G	A	13	0.352882704	Ref	CEU+FIN+GBR+IBS+TSI	0.833043868	1	-41431
rs11148252	53009048	C	T	13	0.395626243	Ref	rs34188608	53051194	GA	G	13	0.352882704	Ref	CEU+FIN+GBR+IBS+TSI	0.833043868	1	-42146
rs11148252	53009048	C	T	13	0.395626243	Ref	rs9526927	53051627	C	T	13	0.435387674	Ref	CEU+FIN+GBR+IBS+TSI	0.841050624	0.995369226	-42579
rs11148252	53009048	C	T	13	0.395626243	Ref	rs3742284	53175424	A	G	13	0.302186879	Ref	CEU+FIN+GBR+IBS+TSI	0.653656224	0.994022491	-166376
rs11148252	53009048	C	T	13	0.395626243	Ref	rs1836931	53185646	A	C	13	0.303180915	Ref	CEU+FIN+GBR+IBS+TSI	0.656778491	0.994050153	-176598
rs11148252	53009048	C	T	13	0.395626243	Ref	rs1836932	53185648	G	T	13	0.303180915	Ref	CEU+FIN+GBR+IBS+TSI	0.656778491	0.994050153	-176600
rs11149058	77552271	T	C	13	0.217693837	Alt	rs10713520	77551803	TA	T	13	0.147117296	Alt	CEU+FIN+GBR+IBS+TSI	0.619876318	0.999999999	468
rs11149058	77552271	T	C	13	0.217693837	Alt	rs7988715	77552057	G	A	13	0.213717694	Alt	CEU+FIN+GBR+IBS+TSI	0.976770633	0.999999999	214
rs11149058	77552271	T	C	13	0.217693837	Alt	rs11149058	77552271	T	C	13	0.217693837	Alt	CEU+FIN+GBR+IBS+TSI	1	1	0
rs11156875	35619816	A	G	14	0.163021869	Alt	rs35797365	35452759	A	G	14	0.18389662	Alt	CEU+FIN+GBR+IBS+TSI	0.6283781	0.852626698	167057
rs11156875	35619816	A	G	14	0.163021869	Alt	rs7144646	35454701	C	G	14	0.18389662	Alt	CEU+FIN+GBR+IBS+TSI	0.6283781	0.852626698	165115
rs11156875	35619816	A	G	14	0.163021869	Alt	rs56686328	35458070	G	A	14	0.18389662	Alt	CEU+FIN+GBR+IBS+TSI	0.6283781	0.852626698	161746
rs11156875	35619816	A	G	14	0.163021869	Alt	rs7153068	35459481	A	T	14	0.18389662	Alt	CEU+FIN+GBR+IBS+TSI	0.6283781	0.852626698	160335
rs11156875	35619816	A	G	14	0.163021869	Alt	rs12050390	35461079	A	C	14	0.18389662	Alt	CEU+FIN+GBR+IBS+TSI	0.6283781	0.852626698	158737
rs11156875	35619816	A	G	14	0.163021869	Alt	rs12050402	35461816	C	T	14	0.18389662	Alt	CEU+FIN+GBR+IBS+TSI	0.6283781	0.852626698	158000
rs11156875	35619816	A	G	14	0.163021869	Alt	rs12050404	35461870	G	A	14	0.18389662	Alt	CEU+FIN+GBR+IBS+TSI	0.6283781	0.852626698	157946
rs11156875	35619816	A	G	14	0.163021869	Alt	rs12050447	35461965	A	G	14	0.18389662	Alt	CEU+FIN+GBR+IBS+TSI	0.6283781	0.852626698	157851
rs11156875	35619816	A	G	14	0.163021869	Alt	rs7141293	35462910	T	A	14	0.18389662	Alt	CEU+FIN+GBR+IBS+TSI	0.6283781	0.852626698	156906
rs11156875	35619816	A	G	14	0.163021869	Alt	rs7144574	35463170	A	G	14	0.18389662	Alt	CEU+FIN+GBR+IBS+TSI	0.6283781	0.852626698	156646
rs11156875	35619816	A	G	14	0.163021869	Alt	rs7145608	35463497	G	T	14	0.18389662	Alt	CEU+FIN+GBR+IBS+TSI	0.6283781	0.852626698	156319
rs11156875	35619816	A	G	14	0.163021869	Alt	rs2273158	35465784	T	A	14	0.18389662	Alt	CEU+FIN+GBR+IBS+TSI	0.6283781	0.852626698	154032
rs11156875	35619816	A	G	14	0.163021869	Alt	rs371791793	35466251	CAT	C	14	0.18389662	Alt	CEU+FIN+GBR+IBS+TSI	0.6283781	0.852626698	153565
rs11156875	35619816	A	G	14	0.163021869	Alt	rs74046408	35467135	T	C	14	0.18389662	Alt	CEU+FIN+GBR+IBS+TSI	0.6283781	0.852626698	152681
rs11156875	35619816	A	G	14	0.163021869	Alt	rs8017191	35469991	G	A	14	0.18389662	Alt	CEU+FIN+GBR+IBS+TSI	0.6283781	0.852626698	149825
rs11156875	35619816	A	G	14	0.163021869	Alt	rs8018114	35470019	T	C	14	0.18389662	Alt	CEU+FIN+GBR+IBS+TSI	0.6283781	0.852626698	149797
rs11156875	35619816	A	G	14	0.163021869	Alt	rs12897612	35471147	C	T	14	0.18389662	Alt	CEU+FIN+GBR+IBS+TSI	0.6283781	0.852626698	148669
rs11156875	35619816	A	G	14	0.163021869	Alt	rs12880809	35475656	A	G	14	0.18389662	Alt	CEU+FIN+GBR+IBS+TSI	0.6283781	0.852626698	144160
rs11156875	35619816	A	G	14	0.163021869	Alt	rs12880928	35475678	A	G	14	0.18389662	Alt	CEU+FIN+GBR+IBS+TSI	0.6283781	0.852626698	144138
rs11156875	35619816	A	G	14	0.163021869	Alt	rs67995666	35475793	GTTTTTA	G	14	0.18389662	Alt	CEU+FIN+GBR+IBS+TSI	0.6283781	0.852626698	144023
rs11156875	35619816	A	G	14	0.163021869	Alt	rs36112862	35478433	C	T	14	0.18389662	Alt	CEU+FIN+GBR+IBS+TSI	0.6283781	0.852626698	141383
rs11156875	35619816	A	G	14	0.163021869	Alt	rs8009646	35479926	G	A	14	0.18389662	Alt	CEU+FIN+GBR+IBS+TSI	0.6283781	0.852626698	139890
rs11156875	35619816	A	G	14	0.163021869	Alt	rs17102967	35480388	A	G	14	0.18389662	Alt	CEU+FIN+GBR+IBS+TSI	0.6283781	0.852626698	139428
rs11156875	35619816	A	G	14	0.163021869	Alt	rs17102970	35480569	T	G	14	0.18389662	Alt	CEU+FIN+GBR+IBS+TSI	0.6283781	0.852626698	139247
rs11156875	35619816	A	G	14	0.163021869	Alt	rs12896759	35481252	G	A	14	0.162027833	Alt	CEU+FIN+GBR+IBS+TSI	0.74405202	0.865740059	138564
rs11156875	35619816	A	G	14	0.163021869	Alt	rs150178371	35484595	T	TA	14	0.156063618	Alt	CEU+FIN+GBR+IBS+TSI	0.781203648	0.907093445	135221
rs11156875	35619816	A	G	14	0.163021869	Alt	rs8015622	35487100	G	A	14	0.156063618	Alt	CEU+FIN+GBR+IBS+TSI	0.781203648	0.907093445	132716
rs11156875	35619816	A	G	14	0.163021869	Alt	rs35030792	35489123	C	T	14	0.156063618	Alt	CEU+FIN+GBR+IBS+TSI	0.781203648	0.907093445	130693
rs11156875	35619816	A	G	14	0.163021869	Alt	rs7155696	35496754	G	A	14	0.156063618	Alt	CEU+FIN+GBR+IBS+TSI	0.781203648	0.907093445	123062
rs11156875	35619816	A	G	14	0.163021869	Alt	rs7144617	35498059	C	T	14	0.156063618	Alt	CEU+FIN+GBR+IBS+TSI	0.781203648	0.907093445	121757
rs11156875	35619816	A	G	14	0.163021869	Alt	rs34377747	35499185	G	GA	14	0.147117296	Alt	CEU+FIN+GBR+IBS+TSI	0.652162333	0.858136787	120631
rs11156875	35619816	A	G	14	0.163021869	Alt	rs71421921	35500267	C	T	14	0.156063618	Alt	CEU+FIN+GBR+IBS+TSI	0.781203648	0.907093445	119549
rs11156875	35619816	A	G	14	0.163021869	Alt	rs7153331	35501670	A	G	14	0.156063618	Alt	CEU+FIN+GBR+IBS+TSI	0.781203648	0.907093445	118146
rs11156875	35619816	A	G	14	0.163021869	Alt	rs7153550	35501800	A	G	14	0.15805169	Alt	CEU+FIN+GBR+IBS+TSI	0.768511533	0.892964545	118016
rs11156875	35619816	A	G	14	0.163021869	Alt	rs12881698	35503505	G	A	14	0.156063618	Alt	CEU+FIN+GBR+IBS+TSI	0.781203648	0.907093445	116311
rs11156875	35619816	A	G	14	0.163021869	Alt	rs12887248	35504612	C	T	14	0.156063618	Alt	CEU+FIN+GBR+IBS+TSI	0.781203648	0.907093445	115204
rs11156875	35619816	A	G	14	0.163021869	Alt	rs34286037	35504857	G	A	14	0.156063618	Alt	CEU+FIN+GBR+IBS+TSI	0.781203648	0.907093445	114959
rs11156875	35619816	A	G	14	0.163021869	Alt	rs12887779	35504904	C	A	14	0.156063618	Alt	CEU+FIN+GBR+IBS+TSI	0.781203648	0.907093445	114912
rs11156875	35619816	A	G	14	0.163021869	Alt	rs34737707	35504931	C	T	14	0.156063618	Alt	CEU+FIN+GBR+IBS+TSI	0.781203648	0.907093445	114885
rs11156875	35619816	A	G	14	0.163021869	Alt	rs12892552	35505414	A	G	14	0.154075547	Alt	CEU+FIN+GBR+IBS+TSI	0.794197713	0.921571691	114402
rs11156875	35619816	A	G	14	0.163021869	Alt	rs61136372	35505436	A	G	14	0.154075547	Alt	CEU+FIN+GBR+IBS+TSI	0.794197713	0.921571691	114380
rs11156875	35619816	A	G	14	0.163021869	Alt	rs57725522	35505520	T	C	14	0.155069583	Alt	CEU+FIN+GBR+IBS+TSI	0.801254366	0.922142942	114296
rs11156875	35619816	A	G	14	0.163021869	Alt	rs78207779	35506387	T	C	14	0.157057654	Alt	CEU+FIN+GBR+IBS+TSI	0.942097229	0.992391702	113429
rs11156875	35619816	A	G	14	0.163021869	Alt	rs5014384	35507674	A	G	14	0.157057654	Alt	CEU+FIN+GBR+IBS+TSI	0.942097229	0.992391702	112142
rs11156875	35619816	A	G	14	0.163021869	Alt	rs4594164	35509571	T	C	14	0.157057654	Alt	CEU+FIN+GBR+IBS+TSI	0.942097229	0.992391702	110245
rs11156875	35619816	A	G	14	0.163021869	Alt	rs7153626	35510207	C	A	14	0.157057654	Alt	CEU+FIN+GBR+IBS+TSI	0.942097229	0.992391702	109609
rs11156875	35619816	A	G	14	0.163021869	Alt	rs79888893	35510676	G	C	14	0.157057654	Alt	CEU+FIN+GBR+IBS+TSI	0.942097229	0.992391702	109140
rs11156875	35619816	A	G	14	0.163021869	Alt	rs77803033	35511852	T	C	14	0.157057654	Alt	CEU+FIN+GBR+IBS+TSI	0.942097229	0.992391702	107964
rs11156875	35619816	A	G	14	0.163021869	Alt	rs201977445	35512096	C	CACACAT	14	0.157057654	Alt	CEU+FIN+GBR+IBS+TSI	0.942097229	0.992391702	107720
rs11156875	35619816	A	G	14	0.163021869	Alt	rs8007274	35512218	G	T	14	0.157057654	Alt	CEU+FIN+GBR+IBS+TSI	0.942097229	0.992391702	107598
rs11156875	35619816	A	G	14	0.163021869	Alt	rs8009093	35512703	T	A	14	0.157057654	Alt	CEU+FIN+GBR+IBS+TSI	0.942097229	0.992391702	107113
rs11156875	35619816	A	G	14	0.163021869	Alt	rs5807807	35512911	T	TA	14	0.157057654	Alt	CEU+FIN+GBR+IBS+TSI	0.942097229	0.992391702	106905
rs11156875	35619816	A	G	14	0.163021869	Alt	rs1028449	35512995	A	G	14	0.157057654	Alt	CEU+FIN+GBR+IBS+TSI	0.942097229	0.992391702	106821
rs11156875	35619816	A	G	14	0.163021869	Alt	rs5807808	35513057	C	CT	14	0.157057654	Alt	CEU+FIN+GBR+IBS+TSI	0.942097229	0.992391702	106759
rs11156875	35619816	A	G	14	0.163021869	Alt	rs8013540	35513760	A	T	14	0.157057654	Alt	CEU+FIN+GBR+IBS+TSI	0.942097229	0.992391702	106056
rs11156875	35619816	A	G	14	0.163021869	Alt	rs60693825	35514456	G	C	14	0.157057654	Alt	CEU+FIN+GBR+IBS+TSI	0.942097229	0.992391702	105360
rs11156875	35619816	A	G	14	0.163021869	Alt	rs3809449	35514957	G	A	14	0.161033797	Alt	CEU+FIN+GBR+IBS+TSI	0.913691396	0.962895954	104859
rs11156875	35619816	A	G	14	0.163021869	Alt	rs76767804	35519367	C	T	14	0.161033797	Alt	CEU+FIN+GBR+IBS+TSI	0.913691396	0.962895954	100449
rs11156875	35619816	A	G	14	0.163021869	Alt	rs138406724	35524409	T	C	14	0.162027833	Alt	CEU+FIN+GBR+IBS+TSI	0.920918692	0.963155718	95407
rs11156875	35619816	A	G	14	0.163021869	Alt	rs58770366	35528023	A	G	14	0.211729622	Alt	CEU+FIN+GBR+IBS+TSI	0.690314619	0.975687779	91793
rs11156875	35619816	A	G	14	0.163021869	Alt	rs7145883	35528819	C	A	14	0.162027833	Alt	CEU+FIN+GBR+IBS+TSI	0.920918692	0.963155718	90997
rs11156875	35619816	A	G	14	0.163021869	Alt	rs12587376	35529163	G	A	14	0.162027833	Alt	CEU+FIN+GBR+IBS+TSI	0.920918692	0.963155718	90653
rs11156875	35619816	A	G	14	0.163021869	Alt	rs199992810	35530725	CT	C	14	0.197813121	Alt	CEU+FIN+GBR+IBS+TSI	0.71688372	0.95268264	89091
rs11156875	35619816	A	G	14	0.163021869	Alt	rs8014377	35531057	C	T	14	0.162027833	Alt	CEU+FIN+GBR+IBS+TSI	0.920918692	0.963155718	88759
rs11156875	35619816	A	G	14	0.163021869	Alt	rs77529451	35532085	G	A	14	0.160039761	Alt	CEU+FIN+GBR+IBS+TSI	0.906472773	0.962628414	87731
rs11156875	35619816	A	G	14	0.163021869	Alt	rs7149177	35534101	G	A	14	0.162027833	Alt	CEU+FIN+GBR+IBS+TSI	0.920918692	0.963155718	85715
rs11156875	35619816	A	G	14	0.163021869	Alt	rs61125355	35535201	C	T	14	0.162027833	Alt	CEU+FIN+GBR+IBS+TSI	0.920918692	0.963155718	84615
rs11156875	35619816	A	G	14	0.163021869	Alt	rs35581352	35536009	C	CT	14	0.162027833	Alt	CEU+FIN+GBR+IBS+TSI	0.878813275	0.94087985	83807
rs11156875	35619816	A	G	14	0.163021869	Alt	rs7145474	35537115	A	T	14	0.162027833	Alt	CEU+FIN+GBR+IBS+TSI	0.920918692	0.963155718	82701
rs11156875	35619816	A	G	14	0.163021869	Alt	rs75889859	35539054	T	C	14	0.15805169	Alt	CEU+FIN+GBR+IBS+TSI	0.949283226	0.992446089	80762
rs11156875	35619816	A	G	14	0.163021869	Alt	rs79403677	35539131	T	G	14	0.15805169	Alt	CEU+FIN+GBR+IBS+TSI	0.949283226	0.992446089	80685
rs11156875	35619816	A	G	14	0.163021869	Alt	rs79288297	35540225	C	T	14	0.159045726	Alt	CEU+FIN+GBR+IBS+TSI	0.956486254	0.992499816	79591
rs11156875	35619816	A	G	14	0.163021869	Alt	rs7154306	35540499	G	T	14	0.15805169	Alt	CEU+FIN+GBR+IBS+TSI	0.949283226	0.992446089	79317
rs11156875	35619816	A	G	14	0.163021869	Alt	rs11427010	35540797	C	CT	14	0.15805169	Alt	CEU+FIN+GBR+IBS+TSI	0.949283226	0.992446089	79019
rs11156875	35619816	A	G	14	0.163021869	Alt	rs7160160	35541352	G	A	14	0.15805169	Alt	CEU+FIN+GBR+IBS+TSI	0.949283226	0.992446089	78464
rs11156875	35619816	A	G	14	0.163021869	Alt	rs12589079	35542493	C	T	14	0.15805169	Alt	CEU+FIN+GBR+IBS+TSI	0.949283226	0.992446089	77323
rs11156875	35619816	A	G	14	0.163021869	Alt	rs148251711	35543600	C	T	14	0.152087475	Alt	CEU+FIN+GBR+IBS+TSI	0.906415254	0.992106469	76216
rs11156875	35619816	A	G	14	0.163021869	Alt	rs7156322	35544330	A	G	14	0.15805169	Alt	CEU+FIN+GBR+IBS+TSI	0.949283226	0.992446089	75486
rs11156875	35619816	A	G	14	0.163021869	Alt	rs56660327	35551155	GGTTAT	G	14	0.166998012	Alt	CEU+FIN+GBR+IBS+TSI	0.929096751	0.977906255	68661
rs11156875	35619816	A	G	14	0.163021869	Alt	rs80031420	35556121	G	A	14	0.162027833	Alt	CEU+FIN+GBR+IBS+TSI	0.978198331	0.992657257	63695
rs11156875	35619816	A	G	14	0.163021869	Alt	rs146021364	35556186	A	AT	14	0.162027833	Alt	CEU+FIN+GBR+IBS+TSI	0.978198331	0.992657257	63630
rs11156875	35619816	A	G	14	0.163021869	Alt	rs79702597	35558856	G	A	14	0.162027833	Alt	CEU+FIN+GBR+IBS+TSI	0.978198331	0.992657257	60960
rs11156875	35619816	A	G	14	0.163021869	Alt	rs2038255	35559126	C	T	14	0.171968191	Alt	CEU+FIN+GBR+IBS+TSI	0.910159535	0.985129749	60690
rs11156875	35619816	A	G	14	0.163021869	Alt	rs71435854	35563679	C	CT	14	0.220675944	Alt	CEU+FIN+GBR+IBS+TSI	0.665360086	0.983514914	56137
rs11156875	35619816	A	G	14	0.163021869	Alt	rs75741665	35566040	A	T	14	0.157057654	Alt	CEU+FIN+GBR+IBS+TSI	0.94209491	0.99239048	53776
rs11156875	35619816	A	G	14	0.163021869	Alt	rs76648045	35567677	C	T	14	0.162027833	Alt	CEU+FIN+GBR+IBS+TSI	0.978198331	0.992657257	52139
rs11156875	35619816	A	G	14	0.163021869	Alt	rs79523648	35569353	CTT	C	14	0.162027833	Alt	CEU+FIN+GBR+IBS+TSI	0.978198331	0.992657257	50463
rs11156875	35619816	A	G	14	0.163021869	Alt	rs2415260	35570243	G	A	14	0.162027833	Alt	CEU+FIN+GBR+IBS+TSI	0.978198331	0.992657257	49573
rs11156875	35619816	A	G	14	0.163021869	Alt	rs2143950	35572357	C	T	14	0.162027833	Alt	CEU+FIN+GBR+IBS+TSI	0.978198331	0.992657257	47459
rs11156875	35619816	A	G	14	0.163021869	Alt	rs7144423	35572547	C	T	14	0.163021869	Alt	CEU+FIN+GBR+IBS+TSI	0.971021057	0.985404007	47269
rs11156875	35619816	A	G	14	0.163021869	Alt	rs57075379	35577801	A	G	14	0.162027833	Alt	CEU+FIN+GBR+IBS+TSI	0.978198331	0.992657257	42015
rs11156875	35619816	A	G	14	0.163021869	Alt	rs79436302	35578797	C	T	14	0.162027833	Alt	CEU+FIN+GBR+IBS+TSI	0.978198331	0.992657257	41019
rs11156875	35619816	A	G	14	0.163021869	Alt	rs79199019	35581125	T	A	14	0.162027833	Alt	CEU+FIN+GBR+IBS+TSI	0.978198331	0.992657257	38691
rs11156875	35619816	A	G	14	0.163021869	Alt	rs114200987	35586916	T	G	14	0.162027833	Alt	CEU+FIN+GBR+IBS+TSI	0.978198331	0.992657257	32900
rs11156875	35619816	A	G	14	0.163021869	Alt	rs28365850	35591316	G	A	14	0.162027833	Alt	CEU+FIN+GBR+IBS+TSI	0.978198331	0.992657257	28500
rs11156875	35619816	A	G	14	0.163021869	Alt	rs941653	35592538	C	G	14	0.16500994	Alt	CEU+FIN+GBR+IBS+TSI	0.985605128	0.999999999	27278
rs11156875	35619816	A	G	14	0.163021869	Alt	rs2415261	35594106	C	G	14	0.164015905	Alt	CEU+FIN+GBR+IBS+TSI	0.992758943	0.999999999	25710
rs11156875	35619816	A	G	14	0.163021869	Alt	rs2415262	35594191	C	T	14	0.164015905	Alt	CEU+FIN+GBR+IBS+TSI	0.992758943	0.999999999	25625
rs11156875	35619816	A	G	14	0.163021869	Alt	rs35861223	35599593	T	TA	14	0.164015905	Alt	CEU+FIN+GBR+IBS+TSI	0.992758943	0.999999999	20223
rs11156875	35619816	A	G	14	0.163021869	Alt	rs142694889	35601990	CA	C	14	0.190854871	Alt	CEU+FIN+GBR+IBS+TSI	0.800379359	0.984510775	17826
rs11156875	35619816	A	G	14	0.163021869	Alt	rs2010648	35604892	A	C	14	0.163021869	Alt	CEU+FIN+GBR+IBS+TSI	1	0.999999999	14924
rs11156875	35619816	A	G	14	0.163021869	Alt	rs180890258	35615068	C	G	14	0.161033797	Alt	CEU+FIN+GBR+IBS+TSI	0.985464108	0.999999999	4748
rs11156875	35619816	A	G	14	0.163021869	Alt	rs77477310	35615793	A	G	14	0.161033797	Alt	CEU+FIN+GBR+IBS+TSI	0.985464108	0.999999999	4023
rs11156875	35619816	A	G	14	0.163021869	Alt	rs11156875	35619816	A	G	14	0.163021869	Alt	CEU+FIN+GBR+IBS+TSI	1	1	0
rs11156875	35619816	A	G	14	0.163021869	Alt	rs146424514	35621393	G	A	14	0.161033797	Alt	CEU+FIN+GBR+IBS+TSI	0.985464108	0.999999999	-1577
rs11156875	35619816	A	G	14	0.163021869	Alt	rs28399702	35625217	G	T	14	0.163021869	Alt	CEU+FIN+GBR+IBS+TSI	1	0.999999999	-5401
rs11156875	35619816	A	G	14	0.163021869	Alt	rs7159324	35626997	T	C	14	0.166003976	Alt	CEU+FIN+GBR+IBS+TSI	0.978536988	0.999999999	-7181
rs11156875	35619816	A	G	14	0.163021869	Alt	rs147564021	35646262	G	A	14	0.155069583	Alt	CEU+FIN+GBR+IBS+TSI	0.927773107	0.992279301	-26446
rs11156875	35619816	A	G	14	0.163021869	Alt	rs12586305	35654467	T	G	14	0.155069583	Alt	CEU+FIN+GBR+IBS+TSI	0.927773107	0.992279301	-34651
rs11156875	35619816	A	G	14	0.163021869	Alt	rs142752974	35688950	G	GT	14	0.159045726	Alt	CEU+FIN+GBR+IBS+TSI	0.899284103	0.96236435	-69134
rs11156875	35619816	A	G	14	0.163021869	Alt	rs17103104	35690978	C	G	14	0.159045726	Alt	CEU+FIN+GBR+IBS+TSI	0.899284103	0.96236435	-71162
rs11156875	35619816	A	G	14	0.163021869	Alt	rs17103120	35703839	T	C	14	0.159045726	Alt	CEU+FIN+GBR+IBS+TSI	0.899284103	0.96236435	-84023
rs11156875	35619816	A	G	14	0.163021869	Alt	rs17113838	35704667	C	T	14	0.162027833	Alt	CEU+FIN+GBR+IBS+TSI	0.878836876	0.940892484	-84851
rs11156875	35619816	A	G	14	0.163021869	Alt	rs75359261	35705057	G	A	14	0.162027833	Alt	CEU+FIN+GBR+IBS+TSI	0.878836876	0.940892484	-85241
rs11156875	35619816	A	G	14	0.163021869	Alt	rs57275892	35747271	G	A	14	0.163021869	Alt	CEU+FIN+GBR+IBS+TSI	0.872193723	0.933913124	-127455
rs11156875	35619816	A	G	14	0.163021869	Alt	rs1048990	35761675	C	G	14	0.164015905	Alt	CEU+FIN+GBR+IBS+TSI	0.865632667	0.933780746	-141859
rs11156875	35619816	A	G	14	0.163021869	Alt	rs78426265	35762991	A	T	14	0.164015905	Alt	CEU+FIN+GBR+IBS+TSI	0.865622904	0.93377548	-143175
rs11156875	35619816	A	G	14	0.163021869	Alt	rs118082811	35800219	G	A	14	0.160039761	Alt	CEU+FIN+GBR+IBS+TSI	0.864457554	0.940054714	-180403
rs11156875	35619816	A	G	14	0.163021869	Alt	rs17103226	35822839	C	T	14	0.169980119	Alt	CEU+FIN+GBR+IBS+TSI	0.71125698	0.864773176	-203023
rs11156875	35619816	A	G	14	0.163021869	Alt	rs1073597	35831494	C	T	14	0.172962227	Alt	CEU+FIN+GBR+IBS+TSI	0.646424073	0.833116707	-211678
rs11156875	35619816	A	G	14	0.163021869	Alt	rs17103240	35831836	G	T	14	0.172962227	Alt	CEU+FIN+GBR+IBS+TSI	0.646424073	0.833116707	-212020
rs11156875	35619816	A	G	14	0.163021869	Alt	rs11156882	35832170	G	A	14	0.172962227	Alt	CEU+FIN+GBR+IBS+TSI	0.646424073	0.833116707	-212354
rs11156875	35619816	A	G	14	0.163021869	Alt	rs11156883	35832206	A	G	14	0.172962227	Alt	CEU+FIN+GBR+IBS+TSI	0.646424073	0.833116707	-212390
rs11156875	35619816	A	G	14	0.163021869	Alt	rs17103242	35832837	T	C	14	0.167992048	Alt	CEU+FIN+GBR+IBS+TSI	0.672324672	0.834841961	-213021
rs11156875	35619816	A	G	14	0.163021869	Alt	rs76124244	35839527	C	G	14	0.173956262	Alt	CEU+FIN+GBR+IBS+TSI	0.629344755	0.824891717	-219711
rs11156875	35619816	A	G	14	0.163021869	Alt	rs4272943	35840678	T	G	14	0.173956262	Alt	CEU+FIN+GBR+IBS+TSI	0.629344755	0.824891717	-220862
rs11156875	35619816	A	G	14	0.163021869	Alt	rs4326954	35842918	G	A	14	0.173956262	Alt	CEU+FIN+GBR+IBS+TSI	0.629344755	0.824891717	-223102
rs11156875	35619816	A	G	14	0.163021869	Alt	rs17091835	35845591	A	G	14	0.17693837	Alt	CEU+FIN+GBR+IBS+TSI	0.614793269	0.823746356	-225775
rs11156875	35619816	A	G	14	0.163021869	Alt	rs11622212	35847404	G	T	14	0.17693837	Alt	CEU+FIN+GBR+IBS+TSI	0.614793269	0.823746356	-227588
rs11160190	95012384	A	G	14	0.406560636	Ref	rs11160190	95012384	A	G	14	0.406560636	Ref	CEU+FIN+GBR+IBS+TSI	1	1	0
rs11160190	95012384	A	G	14	0.406560636	Ref	rs9671989	95013581	A	G	14	0.406560636	Ref	CEU+FIN+GBR+IBS+TSI	1	1	-1197
rs11160190	95012384	A	G	14	0.406560636	Ref	rs2093265	95014327	G	A	14	0.391650099	Ref	CEU+FIN+GBR+IBS+TSI	0.923442987	0.991304625	-1943
rs11161521	76216330	T	C	1	0.300198807	Alt	rs392691	76097044	C	T	1	0.2972167	Ref	CEU+FIN+GBR+IBS+TSI	0.976424736	0.995200627	119286
rs11161521	76216330	T	C	1	0.300198807	Alt	rs211737	76097081	A	G	1	0.2972167	Ref	CEU+FIN+GBR+IBS+TSI	0.976424736	0.995200627	119249
rs11161521	76216330	T	C	1	0.300198807	Alt	rs58461889	76098022	TA	T	1	0.2972167	Ref	CEU+FIN+GBR+IBS+TSI	0.976424736	0.995200627	118308
rs11161521	76216330	T	C	1	0.300198807	Alt	rs211723	76103030	C	T	1	0.299204771	Ref	CEU+FIN+GBR+IBS+TSI	0.985827564	0.99524254	113300
rs11161521	76216330	T	C	1	0.300198807	Alt	rs211718	76106675	T	C	1	0.30417495	Ref	CEU+FIN+GBR+IBS+TSI	0.962611852	0.990421715	109655
rs11161521	76216330	T	C	1	0.300198807	Alt	rs380075	76106961	T	A	1	0.303180915	Ref	CEU+FIN+GBR+IBS+TSI	0.967194315	0.990445621	109369
rs11161521	76216330	T	C	1	0.300198807	Alt	rs385897	76106962	T	C	1	0.303180915	Ref	CEU+FIN+GBR+IBS+TSI	0.967194315	0.990445621	109368
rs11161521	76216330	T	C	1	0.300198807	Alt	rs211717	76106969	G	A	1	0.303180915	Ref	CEU+FIN+GBR+IBS+TSI	0.967194315	0.990445621	109361
rs11161521	76216330	T	C	1	0.300198807	Alt	rs211710	76109038	G	A	1	0.294234592	Ref	CEU+FIN+GBR+IBS+TSI	0.962419542	0.995136549	107292
rs11161521	76216330	T	C	1	0.300198807	Alt	rs437298	76113770	T	C	1	0.298210736	Ref	CEU+FIN+GBR+IBS+TSI	0.981119489	0.995221653	102560
rs11161521	76216330	T	C	1	0.300198807	Alt	rs111509235	76114492	C	CATGTCCTTGG	1	0.313121272	Ref	CEU+FIN+GBR+IBS+TSI	0.922674523	0.990201034	101838
rs11161521	76216330	T	C	1	0.300198807	Alt	rs448710	76116554	T	C	1	0.303180915	Ref	CEU+FIN+GBR+IBS+TSI	0.967194315	0.990445621	99776
rs11161521	76216330	T	C	1	0.300198807	Alt	rs416420	76119028	A	G	1	0.303180915	Ref	CEU+FIN+GBR+IBS+TSI	0.967194315	0.990445621	97302
rs11161521	76216330	T	C	1	0.300198807	Alt	rs435039	76119070	T	G	1	0.298210736	Ref	CEU+FIN+GBR+IBS+TSI	0.981119489	0.995221653	97260
rs11161521	76216330	T	C	1	0.300198807	Alt	rs441109	76120430	T	G	1	0.298210736	Ref	CEU+FIN+GBR+IBS+TSI	0.981119489	0.995221653	95900
rs11161521	76216330	T	C	1	0.300198807	Alt	rs139105883	76123768	T	TTTG	1	0.2972167	Alt	CEU+FIN+GBR+IBS+TSI	0.976424555	0.995200535	92562
rs11161521	76216330	T	C	1	0.300198807	Alt	rs6672180	76123973	C	G	1	0.303180915	Alt	CEU+FIN+GBR+IBS+TSI	0.967194315	0.990445621	92357
rs11161521	76216330	T	C	1	0.300198807	Alt	rs12125269	76125211	C	A	1	0.290258449	Alt	CEU+FIN+GBR+IBS+TSI	0.906514295	0.975129176	91119
rs11161521	76216330	T	C	1	0.300198807	Alt	rs4949872	76131392	C	G	1	0.298210736	Alt	CEU+FIN+GBR+IBS+TSI	0.981119489	0.995221653	84938
rs11161521	76216330	T	C	1	0.300198807	Alt	rs11163924	76132070	C	A	1	0.298210736	Alt	CEU+FIN+GBR+IBS+TSI	0.981119489	0.995221653	84260
rs11161521	76216330	T	C	1	0.300198807	Alt	rs60378926	76133254	A	G	1	0.298210736	Alt	CEU+FIN+GBR+IBS+TSI	0.981119489	0.995221653	83076
rs11161521	76216330	T	C	1	0.300198807	Alt	rs7549167	76134258	T	C	1	0.303180915	Alt	CEU+FIN+GBR+IBS+TSI	0.967194315	0.990445621	82072
rs11161521	76216330	T	C	1	0.300198807	Alt	rs7552404	76135946	A	G	1	0.303180915	Alt	CEU+FIN+GBR+IBS+TSI	0.967194315	0.990445621	80384
rs11161521	76216330	T	C	1	0.300198807	Alt	rs12134854	76137606	T	C	1	0.305168986	Alt	CEU+FIN+GBR+IBS+TSI	0.958059143	0.990397688	78724
rs11161521	76216330	T	C	1	0.300198807	Alt	rs7548962	76139266	G	A	1	0.303180915	Alt	CEU+FIN+GBR+IBS+TSI	0.967194315	0.990445621	77064
rs11161521	76216330	T	C	1	0.300198807	Alt	rs6593585	76140273	G	A	1	0.303180915	Alt	CEU+FIN+GBR+IBS+TSI	0.967194315	0.990445621	76057
rs11161521	76216330	T	C	1	0.300198807	Alt	rs199885381	76140311	CCA	C	1	0.303180915	Alt	CEU+FIN+GBR+IBS+TSI	0.967194315	0.990445621	76019
rs11161521	76216330	T	C	1	0.300198807	Alt	rs34813061	76140312	CA	C	1	0.361829026	Ref	CEU+FIN+GBR+IBS+TSI	0.739850927	0.988867598	76018
rs11161521	76216330	T	C	1	0.300198807	Alt	rs78217566	76140410	GAA	G	1	0.303180915	Alt	CEU+FIN+GBR+IBS+TSI	0.967194315	0.990445621	75920
rs11161521	76216330	T	C	1	0.300198807	Alt	rs7513363	76143443	A	G	1	0.320079523	Alt	CEU+FIN+GBR+IBS+TSI	0.893157943	0.990026628	72887
rs11161521	76216330	T	C	1	0.300198807	Alt	rs7516122	76143458	T	C	1	0.298210736	Alt	CEU+FIN+GBR+IBS+TSI	0.981119489	0.995221653	72872
rs11161521	76216330	T	C	1	0.300198807	Alt	rs7515955	76143884	A	T	1	0.320079523	Alt	CEU+FIN+GBR+IBS+TSI	0.893157943	0.990026628	72446
rs11161521	76216330	T	C	1	0.300198807	Alt	rs7518999	76144173	T	C	1	0.303180915	Alt	CEU+FIN+GBR+IBS+TSI	0.967194315	0.990445621	72157
rs11161521	76216330	T	C	1	0.300198807	Alt	rs138272216	76144459	C	T	1	0.303180915	Alt	CEU+FIN+GBR+IBS+TSI	0.967194315	0.990445621	71871
rs11161521	76216330	T	C	1	0.300198807	Alt	rs149708706	76144574	A	G	1	0.303180915	Alt	CEU+FIN+GBR+IBS+TSI	0.967194315	0.990445621	71756
rs11161521	76216330	T	C	1	0.300198807	Alt	rs372446710	76146180	C	T	1	0.320079523	Alt	CEU+FIN+GBR+IBS+TSI	0.893157943	0.990026628	70150
rs11161521	76216330	T	C	1	0.300198807	Alt	rs145123183	76146456	C	A	1	0.320079523	Alt	CEU+FIN+GBR+IBS+TSI	0.893157943	0.990026628	69874
rs11161521	76216330	T	C	1	0.300198807	Alt	rs375721562	76146512	GT	G	1	0.298210736	Alt	CEU+FIN+GBR+IBS+TSI	0.981119489	0.995221653	69818
rs11161521	76216330	T	C	1	0.300198807	Alt	rs373237743	76147326	G	A	1	0.303180915	Alt	CEU+FIN+GBR+IBS+TSI	0.967194315	0.990445621	69004
rs11161521	76216330	T	C	1	0.300198807	Alt	rs200016142	76148473	C	A	1	0.303180915	Alt	CEU+FIN+GBR+IBS+TSI	0.967194315	0.990445621	67857
rs11161521	76216330	T	C	1	0.300198807	Alt	rs146524733	76148892	T	A	1	0.320079523	Alt	CEU+FIN+GBR+IBS+TSI	0.893157943	0.990026628	67438
rs11161521	76216330	T	C	1	0.300198807	Alt	rs2761587	76149181	T	C	1	0.37972167	Ref	CEU+FIN+GBR+IBS+TSI	0.684440856	0.988303214	67149
rs11161521	76216330	T	C	1	0.300198807	Alt	rs7527874	76149299	C	G	1	0.320079523	Alt	CEU+FIN+GBR+IBS+TSI	0.893157943	0.990026628	67031
rs11161521	76216330	T	C	1	0.300198807	Alt	rs12085123	76149749	G	A	1	0.303180915	Alt	CEU+FIN+GBR+IBS+TSI	0.967194315	0.990445621	66581
rs11161521	76216330	T	C	1	0.300198807	Alt	rs11163961	76151253	C	T	1	0.30417495	Alt	CEU+FIN+GBR+IBS+TSI	0.971953699	0.995215978	65077
rs11161521	76216330	T	C	1	0.300198807	Alt	rs1855136	76153076	C	T	1	0.299204771	Alt	CEU+FIN+GBR+IBS+TSI	0.985827564	0.99524254	63254
rs11161521	76216330	T	C	1	0.300198807	Alt	rs2066183	76153745	A	G	1	0.321073559	Alt	CEU+FIN+GBR+IBS+TSI	0.898056907	0.995005992	62585
rs11161521	76216330	T	C	1	0.300198807	Alt	rs72469474	76154169	CCTT	C	1	0.300198807	Alt	CEU+FIN+GBR+IBS+TSI	0.981123189	0.990516627	62161
rs11161521	76216330	T	C	1	0.300198807	Alt	rs7518038	76154430	G	A	1	0.305168986	Alt	CEU+FIN+GBR+IBS+TSI	0.967380462	0.995204002	61900
rs11161521	76216330	T	C	1	0.300198807	Alt	rs7546641	76158035	T	C	1	0.321073559	Alt	CEU+FIN+GBR+IBS+TSI	0.898056907	0.995005992	58295
rs11161521	76216330	T	C	1	0.300198807	Alt	rs7544117	76158246	A	G	1	0.321073559	Alt	CEU+FIN+GBR+IBS+TSI	0.898056907	0.995005992	58084
rs11161521	76216330	T	C	1	0.300198807	Alt	rs1498316	76159198	G	A	1	0.299204771	Alt	CEU+FIN+GBR+IBS+TSI	0.985827564	0.99524254	57132
rs11161521	76216330	T	C	1	0.300198807	Alt	rs1498315	76159225	G	A	1	0.30417495	Alt	CEU+FIN+GBR+IBS+TSI	0.971953699	0.995215978	57105
rs11161521	76216330	T	C	1	0.300198807	Alt	rs7533888	76160449	A	C	1	0.30417495	Alt	CEU+FIN+GBR+IBS+TSI	0.971953699	0.995215978	55881
rs11161521	76216330	T	C	1	0.300198807	Alt	rs1858536	76161595	G	T	1	0.321073559	Alt	CEU+FIN+GBR+IBS+TSI	0.898056907	0.995005992	54735
rs11161521	76216330	T	C	1	0.300198807	Alt	rs4949874	76161889	T	C	1	0.30417495	Alt	CEU+FIN+GBR+IBS+TSI	0.971953699	0.995215978	54441
rs11161521	76216330	T	C	1	0.300198807	Alt	rs7535991	76162624	C	T	1	0.321073559	Alt	CEU+FIN+GBR+IBS+TSI	0.898056907	0.995005992	53706
rs11161521	76216330	T	C	1	0.300198807	Alt	rs6688749	76164389	C	T	1	0.30417495	Alt	CEU+FIN+GBR+IBS+TSI	0.971953699	0.995215978	51941
rs11161521	76216330	T	C	1	0.300198807	Alt	rs138493988	76165988	T	C	1	0.30417495	Alt	CEU+FIN+GBR+IBS+TSI	0.971953699	0.995215978	50342
rs11161521	76216330	T	C	1	0.300198807	Alt	rs79791932	76166557	T	C	1	0.299204771	Alt	CEU+FIN+GBR+IBS+TSI	0.985827564	0.99524254	49773
rs11161521	76216330	T	C	1	0.300198807	Alt	rs7550949	76166846	C	G	1	0.30417495	Alt	CEU+FIN+GBR+IBS+TSI	0.971953699	0.995215978	49484
rs11161521	76216330	T	C	1	0.300198807	Alt	rs150404394	76166982	C	G	1	0.321073559	Alt	CEU+FIN+GBR+IBS+TSI	0.898056907	0.995005992	49348
rs11161521	76216330	T	C	1	0.300198807	Alt	rs76963882	76167924	T	C	1	0.298210736	Alt	CEU+FIN+GBR+IBS+TSI	0.943600142	0.976006846	48406
rs11161521	76216330	T	C	1	0.300198807	Alt	rs61797337	76168340	A	G	1	0.30417495	Alt	CEU+FIN+GBR+IBS+TSI	0.971953699	0.995215978	47990
rs11161521	76216330	T	C	1	0.300198807	Alt	rs202074718	76169096	GA	G	1	0.321073559	Alt	CEU+FIN+GBR+IBS+TSI	0.898056907	0.995005992	47234
rs11161521	76216330	T	C	1	0.300198807	Alt	rs67757078	76169456	G	A	1	0.321073559	Alt	CEU+FIN+GBR+IBS+TSI	0.898056907	0.995005992	46874
rs11161521	76216330	T	C	1	0.300198807	Alt	rs1498317	76171984	A	C	1	0.321073559	Alt	CEU+FIN+GBR+IBS+TSI	0.898056907	0.995005992	44346
rs11161521	76216330	T	C	1	0.300198807	Alt	rs4949875	76173080	G	A	1	0.299204771	Alt	CEU+FIN+GBR+IBS+TSI	0.985827564	0.99524254	43250
rs11161521	76216330	T	C	1	0.300198807	Alt	rs4949876	76173377	C	T	1	0.30417495	Alt	CEU+FIN+GBR+IBS+TSI	0.971953699	0.995215978	42953
rs11161521	76216330	T	C	1	0.300198807	Alt	rs7513559	76173744	A	G	1	0.299204771	Alt	CEU+FIN+GBR+IBS+TSI	0.985827564	0.99524254	42586
rs11161521	76216330	T	C	1	0.300198807	Alt	rs66969748	76173920	AC	A	1	0.380715706	Ref	CEU+FIN+GBR+IBS+TSI	0.689636491	0.994141809	42410
rs11161521	76216330	T	C	1	0.300198807	Alt	rs942270	76177332	G	A	1	0.300198807	Alt	CEU+FIN+GBR+IBS+TSI	0.981123009	0.990516537	38998
rs11161521	76216330	T	C	1	0.300198807	Alt	rs1498312	76177849	C	T	1	0.30417495	Alt	CEU+FIN+GBR+IBS+TSI	0.971953699	0.995215978	38481
rs11161521	76216330	T	C	1	0.300198807	Alt	rs2133134	76179587	G	A	1	0.299204771	Alt	CEU+FIN+GBR+IBS+TSI	0.985827564	0.99524254	36743
rs11161521	76216330	T	C	1	0.300198807	Alt	rs60729929	76180468	T	TCTC	1	0.319085487	Alt	CEU+FIN+GBR+IBS+TSI	0.888267733	0.98505852	35862
rs11161521	76216330	T	C	1	0.300198807	Alt	rs7556201	76180586	T	C	1	0.321073559	Alt	CEU+FIN+GBR+IBS+TSI	0.898056907	0.995005992	35744
rs11161521	76216330	T	C	1	0.300198807	Alt	rs114752222	76180878	C	T	1	0.321073559	Alt	CEU+FIN+GBR+IBS+TSI	0.898056907	0.995005992	35452
rs11161521	76216330	T	C	1	0.300198807	Alt	rs11161437	76182512	T	C	1	0.300198807	Alt	CEU+FIN+GBR+IBS+TSI	0.990549016	0.99526329	33818
rs11161521	76216330	T	C	1	0.300198807	Alt	rs7534754	76185308	G	A	1	0.305168986	Alt	CEU+FIN+GBR+IBS+TSI	0.976726755	1	31022
rs11161521	76216330	T	C	1	0.300198807	Alt	rs12091720	76186949	G	A	1	0.30417495	Alt	CEU+FIN+GBR+IBS+TSI	0.981320559	1	29381
rs11161521	76216330	T	C	1	0.300198807	Alt	rs1251079	76189445	T	C	1	0.381709742	Ref	CEU+FIN+GBR+IBS+TSI	0.694853811	0.999999999	26885
rs11161521	76216330	T	C	1	0.300198807	Alt	rs1251078	76189488	C	G	1	0.380715706	Ref	CEU+FIN+GBR+IBS+TSI	0.689636491	0.994141809	26842
rs11161521	76216330	T	C	1	0.300198807	Alt	rs1251077	76189745	C	G	1	0.381709742	Ref	CEU+FIN+GBR+IBS+TSI	0.694853811	0.999999999	26585
rs11161521	76216330	T	C	1	0.300198807	Alt	rs61797339	76189946	G	T	1	0.30417495	Alt	CEU+FIN+GBR+IBS+TSI	0.981320559	1	26384
rs11161521	76216330	T	C	1	0.300198807	Alt	rs1251075	76190569	C	G	1	0.325049702	Alt	CEU+FIN+GBR+IBS+TSI	0.890750973	1	25761
rs11161521	76216330	T	C	1	0.300198807	Alt	rs72165091	76190926	GA	G	1	0.330019881	Alt	CEU+FIN+GBR+IBS+TSI	0.870875548	1	25404
rs11161521	76216330	T	C	1	0.300198807	Alt	rs372210588	76190928	A	G	1	0.300198807	Alt	CEU+FIN+GBR+IBS+TSI	1	1	25402
rs11161521	76216330	T	C	1	0.300198807	Alt	rs1250874	76190978	A	G	1	0.324055666	Alt	CEU+FIN+GBR+IBS+TSI	0.894799219	1	25352
rs11161521	76216330	T	C	1	0.300198807	Alt	rs11161468	76192582	C	T	1	0.305168986	Alt	CEU+FIN+GBR+IBS+TSI	0.976726755	1	23748
rs11161521	76216330	T	C	1	0.300198807	Alt	rs1890451	76192765	C	T	1	0.305168986	Alt	CEU+FIN+GBR+IBS+TSI	0.976726755	1	23565
rs11161521	76216330	T	C	1	0.300198807	Alt	rs7524467	76194054	C	G	1	0.305168986	Alt	CEU+FIN+GBR+IBS+TSI	0.976726755	1	22276
rs11161521	76216330	T	C	1	0.300198807	Alt	rs1303169	76195041	T	C	1	0.325049702	Alt	CEU+FIN+GBR+IBS+TSI	0.890750973	1	21289
rs11161521	76216330	T	C	1	0.300198807	Alt	rs148471430	76195198	C	CT	1	0.322067594	Alt	CEU+FIN+GBR+IBS+TSI	0.902970679	1	21132
rs11161521	76216330	T	C	1	0.300198807	Alt	rs145024038	76195431	T	TG	1	0.305168986	Alt	CEU+FIN+GBR+IBS+TSI	0.976726755	1	20899
rs11161521	76216330	T	C	1	0.300198807	Alt	rs1313071	76195542	C	G	1	0.324055666	Alt	CEU+FIN+GBR+IBS+TSI	0.894799219	1	20788
rs11161521	76216330	T	C	1	0.300198807	Alt	rs34314755	76196228	C	CT	1	0.329025845	Alt	CEU+FIN+GBR+IBS+TSI	0.668374583	0.874087544	20102
rs11161521	76216330	T	C	1	0.300198807	Alt	rs61797340	76196912	C	T	1	0.300198807	Alt	CEU+FIN+GBR+IBS+TSI	1	1	19418
rs11161521	76216330	T	C	1	0.300198807	Alt	rs11455282	76197834	C	CA	1	0.322067594	Alt	CEU+FIN+GBR+IBS+TSI	0.893948951	0.994991877	18496
rs11161521	76216330	T	C	1	0.300198807	Alt	rs2275378	76198436	T	C	1	0.324055666	Alt	CEU+FIN+GBR+IBS+TSI	0.894799219	1	17894
rs11161521	76216330	T	C	1	0.300198807	Alt	rs3818855	76198785	G	A	1	0.32306163	Alt	CEU+FIN+GBR+IBS+TSI	0.898872378	1	17545
rs11161521	76216330	T	C	1	0.300198807	Alt	rs2153126	76199345	C	G	1	0.32306163	Alt	CEU+FIN+GBR+IBS+TSI	0.898872378	1	16985
rs11161521	76216330	T	C	1	0.300198807	Alt	rs7554984	76199809	T	C	1	0.32306163	Alt	CEU+FIN+GBR+IBS+TSI	0.898872378	1	16521
rs11161521	76216330	T	C	1	0.300198807	Alt	rs7541058	76199817	C	T	1	0.32306163	Alt	CEU+FIN+GBR+IBS+TSI	0.898872378	1	16513
rs11161521	76216330	T	C	1	0.300198807	Alt	1	76201004	CAA	C	1	0.318091451	Alt	CEU+FIN+GBR+IBS+TSI	0.919620028	1	15326
rs11161521	76216330	T	C	1	0.300198807	Alt	rs57186386	76201327	T	C	1	0.32306163	Alt	CEU+FIN+GBR+IBS+TSI	0.898872378	1	15003
rs11161521	76216330	T	C	1	0.300198807	Alt	rs4949877	76201668	C	G	1	0.305168986	Alt	CEU+FIN+GBR+IBS+TSI	0.976726755	1	14662
rs11161521	76216330	T	C	1	0.300198807	Alt	rs2173378	76201992	G	T	1	0.324055666	Alt	CEU+FIN+GBR+IBS+TSI	0.894799219	1	14338
rs11161521	76216330	T	C	1	0.300198807	Alt	rs1146574	76202671	A	G	1	0.324055666	Alt	CEU+FIN+GBR+IBS+TSI	0.894799219	1	13659
rs11161521	76216330	T	C	1	0.300198807	Alt	rs4559448	76203456	A	G	1	0.305168986	Alt	CEU+FIN+GBR+IBS+TSI	0.976726755	1	12874
rs11161521	76216330	T	C	1	0.300198807	Alt	rs200529519	76203479	A	AT	1	0.28528827	Alt	CEU+FIN+GBR+IBS+TSI	0.865183724	0.96426146	12851
rs11161521	76216330	T	C	1	0.300198807	Alt	rs2185435	76203764	C	G	1	0.32306163	Alt	CEU+FIN+GBR+IBS+TSI	0.898872378	1	12566
rs11161521	76216330	T	C	1	0.300198807	Alt	rs2185436	76203783	A	G	1	0.32306163	Alt	CEU+FIN+GBR+IBS+TSI	0.898872378	1	12547
rs11161521	76216330	T	C	1	0.300198807	Alt	rs7539246	76203850	C	G	1	0.305168986	Alt	CEU+FIN+GBR+IBS+TSI	0.976726755	1	12480
rs11161521	76216330	T	C	1	0.300198807	Alt	rs6593514	76203891	A	G	1	0.32306163	Alt	CEU+FIN+GBR+IBS+TSI	0.898872378	1	12439
rs11161521	76216330	T	C	1	0.300198807	Alt	rs10685501	76203908	G	GTTA	1	0.32306163	Alt	CEU+FIN+GBR+IBS+TSI	0.898872378	1	12422
rs11161521	76216330	T	C	1	0.300198807	Alt	rs7550974	76204185	A	G	1	0.32306163	Alt	CEU+FIN+GBR+IBS+TSI	0.898872378	1	12145
rs11161521	76216330	T	C	1	0.300198807	Alt	rs12127402	76205643	C	A	1	0.305168986	Alt	CEU+FIN+GBR+IBS+TSI	0.976726755	1	10687
rs11161521	76216330	T	C	1	0.300198807	Alt	rs11161493	76206254	T	A	1	0.32306163	Alt	CEU+FIN+GBR+IBS+TSI	0.898872378	1	10076
rs11161521	76216330	T	C	1	0.300198807	Alt	rs372334337	76208606	C	T	1	0.300198807	Alt	CEU+FIN+GBR+IBS+TSI	1	1	7724
rs11161521	76216330	T	C	1	0.300198807	Alt	rs12123977	76209754	G	A	1	0.305168986	Alt	CEU+FIN+GBR+IBS+TSI	0.976726755	1	6576
rs11161521	76216330	T	C	1	0.300198807	Alt	rs1146579	76209792	T	C	1	0.324055666	Alt	CEU+FIN+GBR+IBS+TSI	0.894799219	1	6538
rs11161521	76216330	T	C	1	0.300198807	Alt	rs1146580	76209935	T	C	1	0.324055666	Alt	CEU+FIN+GBR+IBS+TSI	0.894799219	1	6395
rs11161521	76216330	T	C	1	0.300198807	Alt	rs11161510	76210289	C	T	1	0.301192843	Alt	CEU+FIN+GBR+IBS+TSI	0.995283903	1	6041
rs11161521	76216330	T	C	1	0.300198807	Alt	rs11161511	76210477	C	T	1	0.305168986	Alt	CEU+FIN+GBR+IBS+TSI	0.976726755	1	5853
rs11161521	76216330	T	C	1	0.300198807	Alt	rs11161515	76212559	C	T	1	0.300198807	Alt	CEU+FIN+GBR+IBS+TSI	1	1	3771
rs11161521	76216330	T	C	1	0.300198807	Alt	rs143191741	76212891	C	CT	1	0.305168986	Alt	CEU+FIN+GBR+IBS+TSI	0.976726755	1	3439
rs11161521	76216330	T	C	1	0.300198807	Alt	rs1146581	76213024	T	G	1	0.321073559	Alt	CEU+FIN+GBR+IBS+TSI	0.907094357	1	3306
rs11161521	76216330	T	C	1	0.300198807	Alt	rs4949674	76213715	C	A	1	0.305168986	Alt	CEU+FIN+GBR+IBS+TSI	0.976726755	1	2615
rs11161521	76216330	T	C	1	0.300198807	Alt	rs33982081	76214581	C	CAA	1	0.324055666	Alt	CEU+FIN+GBR+IBS+TSI	0.894799219	1	1749
rs11161521	76216330	T	C	1	0.300198807	Alt	rs11161521	76216330	T	C	1	0.300198807	Alt	CEU+FIN+GBR+IBS+TSI	1	1	0
rs11161521	76216330	T	C	1	0.300198807	Alt	rs138608745	76216468	CTG	C	1	0.32306163	Alt	CEU+FIN+GBR+IBS+TSI	0.898872378	1	-138
rs11161521	76216330	T	C	1	0.300198807	Alt	rs61799967	76216649	G	A	1	0.300198807	Alt	CEU+FIN+GBR+IBS+TSI	1	1	-319
rs11161521	76216330	T	C	1	0.300198807	Alt	rs12126607	76217097	G	A	1	0.305168986	Alt	CEU+FIN+GBR+IBS+TSI	0.976726755	1	-767
rs11161521	76216330	T	C	1	0.300198807	Alt	rs4646961	76217169	G	A	1	0.305168986	Alt	CEU+FIN+GBR+IBS+TSI	0.976726755	1	-839
rs11161521	76216330	T	C	1	0.300198807	Alt	1	76217178	C	CT	1	0.300198807	Alt	CEU+FIN+GBR+IBS+TSI	1	1	-848
rs11161521	76216330	T	C	1	0.300198807	Alt	rs77773255	76217193	G	A	1	0.305168986	Alt	CEU+FIN+GBR+IBS+TSI	0.976726755	1	-863
rs11161521	76216330	T	C	1	0.300198807	Alt	rs72686191	76218319	G	T	1	0.301192843	Alt	CEU+FIN+GBR+IBS+TSI	0.995283903	1	-1989
rs11161521	76216330	T	C	1	0.300198807	Alt	rs10873685	76218818	A	C	1	0.305168986	Alt	CEU+FIN+GBR+IBS+TSI	0.976726755	1	-2488
rs11161521	76216330	T	C	1	0.300198807	Alt	rs1612097	76218875	C	T	1	0.324055666	Alt	CEU+FIN+GBR+IBS+TSI	0.894799219	1	-2545
rs11161521	76216330	T	C	1	0.300198807	Alt	rs1767458	76219155	A	G	1	0.324055666	Alt	CEU+FIN+GBR+IBS+TSI	0.894799219	1	-2825
rs11161521	76216330	T	C	1	0.300198807	Alt	rs2788654	76219569	C	T	1	0.324055666	Alt	CEU+FIN+GBR+IBS+TSI	0.894799219	1	-3239
rs11161521	76216330	T	C	1	0.300198807	Alt	rs1694419	76219801	G	A	1	0.324055666	Alt	CEU+FIN+GBR+IBS+TSI	0.894799219	1	-3471
rs11161521	76216330	T	C	1	0.300198807	Alt	rs1611823	76221706	T	G	1	0.324055666	Alt	CEU+FIN+GBR+IBS+TSI	0.894799219	1	-5376
rs11161521	76216330	T	C	1	0.300198807	Alt	rs1613433	76221851	A	G	1	0.324055666	Alt	CEU+FIN+GBR+IBS+TSI	0.894799219	1	-5521
rs11161521	76216330	T	C	1	0.300198807	Alt	rs77306298	76221854	T	A	1	0.324055666	Alt	CEU+FIN+GBR+IBS+TSI	0.894799219	1	-5524
rs11161521	76216330	T	C	1	0.300198807	Alt	rs1613437	76221857	T	A	1	0.324055666	Alt	CEU+FIN+GBR+IBS+TSI	0.894799219	1	-5527
rs11161521	76216330	T	C	1	0.300198807	Alt	rs1767456	76222531	T	C	1	0.324055666	Alt	CEU+FIN+GBR+IBS+TSI	0.894799219	1	-6201
rs11161521	76216330	T	C	1	0.300198807	Alt	rs74339586	76222640	G	A	1	0.305168986	Alt	CEU+FIN+GBR+IBS+TSI	0.976726755	1	-6310
rs11161521	76216330	T	C	1	0.300198807	Alt	rs1694424	76223351	G	C	1	0.324055666	Alt	CEU+FIN+GBR+IBS+TSI	0.894799219	1	-7021
rs11161521	76216330	T	C	1	0.300198807	Alt	rs1767455	76223381	C	T	1	0.324055666	Alt	CEU+FIN+GBR+IBS+TSI	0.894799219	1	-7051
rs11161521	76216330	T	C	1	0.300198807	Alt	rs1770511	76223816	T	C	1	0.324055666	Alt	CEU+FIN+GBR+IBS+TSI	0.894799219	1	-7486
rs11161521	76216330	T	C	1	0.300198807	Alt	rs2185152	76224010	C	T	1	0.305168986	Alt	CEU+FIN+GBR+IBS+TSI	0.976726755	1	-7680
rs11161521	76216330	T	C	1	0.300198807	Alt	rs61289992	76224437	C	T	1	0.300198807	Alt	CEU+FIN+GBR+IBS+TSI	1	1	-8107
rs11161521	76216330	T	C	1	0.300198807	Alt	rs61622554	76224748	C	T	1	0.305168986	Alt	CEU+FIN+GBR+IBS+TSI	0.976726755	1	-8418
rs11161521	76216330	T	C	1	0.300198807	Alt	rs17587071	76225083	A	C	1	0.305168986	Alt	CEU+FIN+GBR+IBS+TSI	0.976726755	1	-8753
rs11161521	76216330	T	C	1	0.300198807	Alt	rs2788655	76225633	A	C	1	0.385685885	Ref	CEU+FIN+GBR+IBS+TSI	0.683267924	0.999999999	-9303
rs11161521	76216330	T	C	1	0.300198807	Alt	rs1061337	76227022	A	G	1	0.300198807	Alt	CEU+FIN+GBR+IBS+TSI	1	1	-10692
rs11161521	76216330	T	C	1	0.300198807	Alt	rs5775306	76227982	G	GA	1	0.340954274	Alt	CEU+FIN+GBR+IBS+TSI	0.829189306	0.999999999	-11652
rs11161521	76216330	T	C	1	0.300198807	Alt	rs1146588	76229787	C	G	1	0.324055666	Alt	CEU+FIN+GBR+IBS+TSI	0.894799219	1	-13457
rs11161521	76216330	T	C	1	0.300198807	Alt	rs12136754	76230232	C	A	1	0.32306163	Alt	CEU+FIN+GBR+IBS+TSI	0.898872378	1	-13902
rs11161521	76216330	T	C	1	0.300198807	Alt	rs6593515	76231067	G	A	1	0.324055666	Alt	CEU+FIN+GBR+IBS+TSI	0.894799219	1	-14737
rs11161521	76216330	T	C	1	0.300198807	Alt	rs141109580	76232013	T	TAA	1	0.318091451	Alt	CEU+FIN+GBR+IBS+TSI	0.901461516	0.990077942	-15683
rs11161521	76216330	T	C	1	0.300198807	Alt	rs7516226	76234257	G	A	1	0.301192843	Alt	CEU+FIN+GBR+IBS+TSI	0.995283903	1	-17927
rs11161521	76216330	T	C	1	0.300198807	Alt	rs28602663	76235355	C	T	1	0.303180915	Alt	CEU+FIN+GBR+IBS+TSI	0.985944486	1	-19025
rs11161521	76216330	T	C	1	0.300198807	Alt	rs9662166	76235906	C	A	1	0.303180915	Alt	CEU+FIN+GBR+IBS+TSI	0.985944486	1	-19576
rs11161521	76216330	T	C	1	0.300198807	Alt	rs4949879	76237143	G	A	1	0.302186879	Alt	CEU+FIN+GBR+IBS+TSI	0.990598834	1	-20813
rs11161521	76216330	T	C	1	0.300198807	Alt	rs61799988	76238686	G	A	1	0.315109344	Alt	CEU+FIN+GBR+IBS+TSI	0.932382779	1	-22356
rs11161521	76216330	T	C	1	0.300198807	Alt	rs2211080	76243438	G	A	1	0.30417495	Alt	CEU+FIN+GBR+IBS+TSI	0.971953923	0.995216092	-27108
rs11161521	76216330	T	C	1	0.300198807	Alt	rs139460274	76247271	A	G	1	0.305168986	Alt	CEU+FIN+GBR+IBS+TSI	0.967380731	0.99520414	-30941
rs11161521	76216330	T	C	1	0.300198807	Alt	rs56352044	76248706	C	T	1	0.303180915	Alt	CEU+FIN+GBR+IBS+TSI	0.967194764	0.990445851	-32376
rs11161521	76216330	T	C	1	0.300198807	Alt	rs56267813	76248707	A	G	1	0.303180915	Alt	CEU+FIN+GBR+IBS+TSI	0.967194764	0.990445851	-32377
rs11161521	76216330	T	C	1	0.300198807	Alt	rs12094842	76249590	G	A	1	0.309145129	Alt	CEU+FIN+GBR+IBS+TSI	0.94938242	0.995156177	-33260
rs11161521	76216330	T	C	1	0.300198807	Alt	rs11161620	76255228	G	A	1	0.277335984	Alt	CEU+FIN+GBR+IBS+TSI	0.829610893	0.962984881	-38898
rs11161521	76216330	T	C	1	0.300198807	Alt	rs12093623	76256232	T	G	1	0.27833002	Alt	CEU+FIN+GBR+IBS+TSI	0.824854325	0.957844621	-39902
rs11161521	76216330	T	C	1	0.300198807	Alt	rs141490560	76259677	ACCTAAGAGTGAGACTTAACCCACTTTTAAATTGTTCT	A	1	0.284294235	Alt	CEU+FIN+GBR+IBS+TSI	0.797050616	0.927776407	-43347
rs11161521	76216330	T	C	1	0.300198807	Alt	rs11161626	76260837	C	T	1	0.281312127	Alt	CEU+FIN+GBR+IBS+TSI	0.810778755	0.942636502	-44507
rs11161521	76216330	T	C	1	0.300198807	Alt	rs1146646	76265500	G	A	1	0.302186879	Alt	CEU+FIN+GBR+IBS+TSI	0.720005968	0.852548593	-49170
rs11161521	76216330	T	C	1	0.300198807	Alt	rs34448343	76266317	GT	G	1	0.2972167	Alt	CEU+FIN+GBR+IBS+TSI	0.740453062	0.866642577	-49987
rs11161521	76216330	T	C	1	0.300198807	Alt	rs4949677	76266662	T	A	1	0.27833002	Alt	CEU+FIN+GBR+IBS+TSI	0.824854325	0.957844621	-50332
rs11161521	76216330	T	C	1	0.300198807	Alt	rs12127078	76270799	C	T	1	0.27833002	Alt	CEU+FIN+GBR+IBS+TSI	0.824854325	0.957844621	-54469
rs11161521	76216330	T	C	1	0.300198807	Alt	rs5745336	76273519	G	A	1	0.27833002	Alt	CEU+FIN+GBR+IBS+TSI	0.824854325	0.957844621	-57189
rs11161521	76216330	T	C	1	0.300198807	Alt	rs12122939	76276353	T	C	1	0.27833002	Alt	CEU+FIN+GBR+IBS+TSI	0.824854325	0.957844621	-60023
rs11161521	76216330	T	C	1	0.300198807	Alt	rs1144336	76277421	C	A	1	0.279324056	Alt	CEU+FIN+GBR+IBS+TSI	0.82013035	0.952740062	-61091
rs11161521	76216330	T	C	1	0.300198807	Alt	rs5745363	76278145	G	A	1	0.27833002	Alt	CEU+FIN+GBR+IBS+TSI	0.824854325	0.957844621	-61815
rs11161521	76216330	T	C	1	0.300198807	Alt	rs7547056	76279267	G	A	1	0.27833002	Alt	CEU+FIN+GBR+IBS+TSI	0.824854325	0.957844621	-62937
rs11161521	76216330	T	C	1	0.300198807	Alt	rs10543433	76279398	TAAG	T	1	0.27833002	Alt	CEU+FIN+GBR+IBS+TSI	0.824854325	0.957844621	-63068
rs11161521	76216330	T	C	1	0.300198807	Alt	rs1146653	76280438	A	G	1	0.279324056	Alt	CEU+FIN+GBR+IBS+TSI	0.82013035	0.952740062	-64108
rs11161521	76216330	T	C	1	0.300198807	Alt	rs5745381	76286037	T	G	1	0.27833002	Alt	CEU+FIN+GBR+IBS+TSI	0.824854325	0.957844621	-69707
rs11161521	76216330	T	C	1	0.300198807	Alt	rs146516918	76288496	G	GT	1	0.333996024	Alt	CEU+FIN+GBR+IBS+TSI	0.635145497	0.861691298	-72166
rs11161521	76216330	T	C	1	0.300198807	Alt	rs138847036	76290990	A	G	1	0.279324056	Alt	CEU+FIN+GBR+IBS+TSI	0.829277241	0.958038272	-74660
rs11161521	76216330	T	C	1	0.300198807	Alt	rs10782558	76298719	A	C	1	0.279324056	Ref	CEU+FIN+GBR+IBS+TSI	0.82013035	0.952740062	-82389
rs11161521	76216330	T	C	1	0.300198807	Alt	rs74786779	76299941	C	T	1	0.27833002	Alt	CEU+FIN+GBR+IBS+TSI	0.824854325	0.957844621	-83611
rs11161521	76216330	T	C	1	0.300198807	Alt	rs61770533	76306490	C	G	1	0.27833002	Alt	CEU+FIN+GBR+IBS+TSI	0.824854325	0.957844621	-90160
rs11161521	76216330	T	C	1	0.300198807	Alt	rs5745390	76306591	A	C	1	0.27833002	Alt	CEU+FIN+GBR+IBS+TSI	0.824854325	0.957844621	-90261
rs11161521	76216330	T	C	1	0.300198807	Alt	rs61254599	76308824	C	T	1	0.27833002	Alt	CEU+FIN+GBR+IBS+TSI	0.824854325	0.957844621	-92494
rs11161521	76216330	T	C	1	0.300198807	Alt	rs6683437	76316619	G	A	1	0.260437376	Alt	CEU+FIN+GBR+IBS+TSI	0.747242939	0.954077983	-100289
rs11161521	76216330	T	C	1	0.300198807	Alt	rs1159214	76317910	G	T	1	0.261431412	Ref	CEU+FIN+GBR+IBS+TSI	0.742390328	0.948527282	-101580
rs11161521	76216330	T	C	1	0.300198807	Alt	rs7521344	76318325	C	T	1	0.261431412	Ref	CEU+FIN+GBR+IBS+TSI	0.742390328	0.948527282	-101995
rs11161521	76216330	T	C	1	0.300198807	Alt	rs71813389	76318740	CTTTG	C	1	0.264413519	Alt	CEU+FIN+GBR+IBS+TSI	0.728040846	0.932116201	-102410
rs11161521	76216330	T	C	1	0.300198807	Alt	rs2172508	76320215	A	G	1	0.260437376	Alt	CEU+FIN+GBR+IBS+TSI	0.747242939	0.954077983	-103885
rs11161521	76216330	T	C	1	0.300198807	Alt	rs1565717	76320441	T	C	1	0.261431412	Ref	CEU+FIN+GBR+IBS+TSI	0.742390328	0.948527282	-104111
rs11161521	76216330	T	C	1	0.300198807	Alt	rs140478064	76322920	A	G	1	0.261431412	Ref	CEU+FIN+GBR+IBS+TSI	0.742390328	0.948527282	-106590
rs11161521	76216330	T	C	1	0.300198807	Alt	rs4949885	76323624	C	G	1	0.260437376	Alt	CEU+FIN+GBR+IBS+TSI	0.747242939	0.954077983	-107294
rs11161521	76216330	T	C	1	0.300198807	Alt	rs150299218	76323935	C	T	1	0.261431412	Ref	CEU+FIN+GBR+IBS+TSI	0.742390328	0.948527282	-107605
rs11161521	76216330	T	C	1	0.300198807	Alt	rs7526288	76324913	C	G	1	0.261431412	Ref	CEU+FIN+GBR+IBS+TSI	0.742390328	0.948527282	-108583
rs11161521	76216330	T	C	1	0.300198807	Alt	rs140742974	76325207	G	T	1	0.261431412	Ref	CEU+FIN+GBR+IBS+TSI	0.742390328	0.948527282	-108877
rs11161521	76216330	T	C	1	0.300198807	Alt	rs11161768	76326458	A	G	1	0.261431412	Ref	CEU+FIN+GBR+IBS+TSI	0.742390328	0.948527282	-110128
rs11161521	76216330	T	C	1	0.300198807	Alt	rs12568447	76326832	A	G	1	0.260437376	Alt	CEU+FIN+GBR+IBS+TSI	0.747242939	0.954077983	-110502
rs11161521	76216330	T	C	1	0.300198807	Alt	rs2347962	76327303	G	T	1	0.260437376	Alt	CEU+FIN+GBR+IBS+TSI	0.747242939	0.954077983	-110973
rs11161521	76216330	T	C	1	0.300198807	Alt	rs7549863	76327923	T	C	1	0.261431412	Ref	CEU+FIN+GBR+IBS+TSI	0.742390328	0.948527282	-111593
rs11161521	76216330	T	C	1	0.300198807	Alt	rs7547508	76327958	A	G	1	0.261431412	Ref	CEU+FIN+GBR+IBS+TSI	0.742390328	0.948527282	-111628
rs11161521	76216330	T	C	1	0.300198807	Alt	rs2172507	76331320	T	C	1	0.261431412	Ref	CEU+FIN+GBR+IBS+TSI	0.742390328	0.948527282	-114990
rs11161521	76216330	T	C	1	0.300198807	Alt	rs6678348	76332463	C	T	1	0.260437376	Alt	CEU+FIN+GBR+IBS+TSI	0.747242939	0.954077983	-116133
rs11161521	76216330	T	C	1	0.300198807	Alt	rs5745427	76332637	C	A	1	0.261431412	Ref	CEU+FIN+GBR+IBS+TSI	0.742390328	0.948527282	-116307
rs11161521	76216330	T	C	1	0.300198807	Alt	rs5745433	76333163	T	G	1	0.260437376	Alt	CEU+FIN+GBR+IBS+TSI	0.747242939	0.954077983	-116833
rs11161521	76216330	T	C	1	0.300198807	Alt	rs2029681	76333846	G	A	1	0.261431412	Ref	CEU+FIN+GBR+IBS+TSI	0.742390328	0.948527282	-117516
rs11161521	76216330	T	C	1	0.300198807	Alt	rs2881786	76334406	G	T	1	0.261431412	Ref	CEU+FIN+GBR+IBS+TSI	0.742390328	0.948527282	-118076
rs11161521	76216330	T	C	1	0.300198807	Alt	rs7538800	76334573	C	A	1	0.260437376	Alt	CEU+FIN+GBR+IBS+TSI	0.747242939	0.954077983	-118243
rs11161521	76216330	T	C	1	0.300198807	Alt	rs12723575	76335203	T	C	1	0.261431412	Ref	CEU+FIN+GBR+IBS+TSI	0.742390328	0.948527282	-118873
rs11161521	76216330	T	C	1	0.300198807	Alt	rs12021855	76335926	A	G	1	0.261431412	Ref	CEU+FIN+GBR+IBS+TSI	0.742390328	0.948527282	-119596
rs11161521	76216330	T	C	1	0.300198807	Alt	rs11161792	76336746	C	T	1	0.260437376	Alt	CEU+FIN+GBR+IBS+TSI	0.747242939	0.954077983	-120416
rs11161521	76216330	T	C	1	0.300198807	Alt	rs6699682	76340123	A	G	1	0.248508946	Ref	CEU+FIN+GBR+IBS+TSI	0.70657466	0.957385982	-123793
rs11161521	76216330	T	C	1	0.300198807	Alt	rs12071623	76340726	C	T	1	0.246520875	Alt	CEU+FIN+GBR+IBS+TSI	0.707513451	0.963148505	-124396
rs11161521	76216330	T	C	1	0.300198807	Alt	rs2029683	76341643	T	G	1	0.248508946	Ref	CEU+FIN+GBR+IBS+TSI	0.697562153	0.951260558	-125313
rs11161521	76216330	T	C	1	0.300198807	Alt	rs5745442	76342858	T	G	1	0.247514911	Alt	CEU+FIN+GBR+IBS+TSI	0.702529293	0.957188841	-126528
rs11161521	76216330	T	C	1	0.300198807	Alt	rs5745443	76343689	TA	T	1	0.247514911	Alt	CEU+FIN+GBR+IBS+TSI	0.702529293	0.957188841	-127359
rs11161521	76216330	T	C	1	0.300198807	Alt	rs1493367	76344011	C	A	1	0.248508946	Ref	CEU+FIN+GBR+IBS+TSI	0.697562153	0.951260558	-127681
rs11161521	76216330	T	C	1	0.300198807	Alt	rs5745445	76344332	G	A	1	0.247514911	Alt	CEU+FIN+GBR+IBS+TSI	0.702529293	0.957188841	-128002
rs11161521	76216330	T	C	1	0.300198807	Alt	rs5745449	76344711	A	T	1	0.248508946	Ref	CEU+FIN+GBR+IBS+TSI	0.697562153	0.951260558	-128381
rs11161521	76216330	T	C	1	0.300198807	Alt	rs5745458	76345429	G	A	1	0.248508946	Ref	CEU+FIN+GBR+IBS+TSI	0.697562153	0.951260558	-129099
rs11161521	76216330	T	C	1	0.300198807	Alt	rs5745491	76350159	T	G	1	0.248508946	Ref	CEU+FIN+GBR+IBS+TSI	0.697562153	0.951260558	-133829
rs11161521	76216330	T	C	1	0.300198807	Alt	rs12748741	76351193	A	G	1	0.250497018	Ref	CEU+FIN+GBR+IBS+TSI	0.687740305	0.939538937	-134863
rs11161521	76216330	T	C	1	0.300198807	Alt	rs1979700	76351493	C	T	1	0.244532803	Ref	CEU+FIN+GBR+IBS+TSI	0.681342628	0.950252816	-135163
rs11161521	76216330	T	C	1	0.300198807	Alt	rs188366302	76351622	A	G	1	0.249502982	Ref	CEU+FIN+GBR+IBS+TSI	0.692632645	0.945377442	-135292
rs11161521	76216330	T	C	1	0.300198807	Alt	rs186714877	76351642	G	A	1	0.242544732	Alt	CEU+FIN+GBR+IBS+TSI	0.682293734	0.956060567	-135312
rs11161521	76216330	T	C	1	0.300198807	Alt	rs191175032	76351661	G	A	1	0.243538767	Alt	CEU+FIN+GBR+IBS+TSI	0.686309419	0.956282939	-135331
rs11161521	76216330	T	C	1	0.300198807	Alt	rs200467307	76352032	T	TAGTGTATAG	1	0.268389662	Ref	CEU+FIN+GBR+IBS+TSI	0.622564044	0.853230132	-135702
rs11161521	76216330	T	C	1	0.300198807	Alt	rs12127049	76353248	G	A	1	0.247514911	Alt	CEU+FIN+GBR+IBS+TSI	0.702529293	0.957188841	-136918
rs11161521	76216330	T	C	1	0.300198807	Alt	rs11161836	76354333	C	T	1	0.247514911	Alt	CEU+FIN+GBR+IBS+TSI	0.702529293	0.957188841	-138003
rs11161521	76216330	T	C	1	0.300198807	Alt	rs12078299	76365764	T	A	1	0.247514911	Alt	CEU+FIN+GBR+IBS+TSI	0.702529293	0.957188841	-149434
rs11161521	76216330	T	C	1	0.300198807	Alt	rs71730139	76366153	A	AT	1	0.247514911	Alt	CEU+FIN+GBR+IBS+TSI	0.702529293	0.957188841	-149823
rs11161521	76216330	T	C	1	0.300198807	Alt	rs61770550	76366966	C	T	1	0.247514911	Alt	CEU+FIN+GBR+IBS+TSI	0.702529293	0.957188841	-150636
rs11161521	76216330	T	C	1	0.300198807	Alt	rs11161845	76367559	T	C	1	0.247514911	Alt	CEU+FIN+GBR+IBS+TSI	0.702529293	0.957188841	-151229
rs11161521	76216330	T	C	1	0.300198807	Alt	rs10873787	76367797	G	A	1	0.247514911	Alt	CEU+FIN+GBR+IBS+TSI	0.702529293	0.957188841	-151467
rs11161521	76216330	T	C	1	0.300198807	Alt	rs10873788	76367857	A	C	1	0.247514911	Alt	CEU+FIN+GBR+IBS+TSI	0.702529293	0.957188841	-151527
rs11161521	76216330	T	C	1	0.300198807	Alt	rs11161857	76370228	G	C	1	0.247514911	Alt	CEU+FIN+GBR+IBS+TSI	0.702529293	0.957188841	-153898
rs11161521	76216330	T	C	1	0.300198807	Alt	rs7523573	76372020	G	T	1	0.247514911	Alt	CEU+FIN+GBR+IBS+TSI	0.702529293	0.957188841	-155690
rs11161521	76216330	T	C	1	0.300198807	Alt	rs61770552	76373050	T	C	1	0.247514911	Alt	CEU+FIN+GBR+IBS+TSI	0.702529293	0.957188841	-156720
rs11161521	76216330	T	C	1	0.300198807	Alt	rs67487205	76373756	T	C	1	0.247514911	Alt	CEU+FIN+GBR+IBS+TSI	0.702529293	0.957188841	-157426
rs11161521	76216330	T	C	1	0.300198807	Alt	rs5745562	76379807	G	A	1	0.247514911	Alt	CEU+FIN+GBR+IBS+TSI	0.702529293	0.957188841	-163477
rs11161521	76216330	T	C	1	0.300198807	Alt	rs71774154	76382647	CAGATA	C	1	0.248508946	Alt	CEU+FIN+GBR+IBS+TSI	0.697562153	0.951260558	-166317
rs11161521	76216330	T	C	1	0.300198807	Alt	rs10732723	76392437	C	T	1	0.254473161	Ref	CEU+FIN+GBR+IBS+TSI	0.668630353	0.916686499	-176107
rs11161521	76216330	T	C	1	0.300198807	Alt	rs74860751	76392584	T	TGTG	1	0.254473161	Ref	CEU+FIN+GBR+IBS+TSI	0.668630353	0.916686499	-176254
rs11161521	76216330	T	C	1	0.300198807	Alt	rs1689272	76394894	T	A	1	0.265407555	Alt	CEU+FIN+GBR+IBS+TSI	0.610214516	0.85118703	-178564
rs11161521	76216330	T	C	1	0.300198807	Alt	rs17650138	76398887	A	G	1	0.248508946	Alt	CEU+FIN+GBR+IBS+TSI	0.697562153	0.951260558	-182557
rs11161521	76216330	T	C	1	0.300198807	Alt	rs12090849	76400261	T	C	1	0.248508946	Alt	CEU+FIN+GBR+IBS+TSI	0.697562153	0.951260558	-183931
rs11161521	76216330	T	C	1	0.300198807	Alt	rs11588578	76400539	T	G	1	0.248508946	Alt	CEU+FIN+GBR+IBS+TSI	0.697562153	0.951260558	-184209
rs11161521	76216330	T	C	1	0.300198807	Alt	rs1770890	76401117	A	G	1	0.254473161	Ref	CEU+FIN+GBR+IBS+TSI	0.668630353	0.916686499	-184787
rs11161521	76216330	T	C	1	0.300198807	Alt	rs931507	76401577	G	A	1	0.254473161	Ref	CEU+FIN+GBR+IBS+TSI	0.668630353	0.916686499	-185247
rs11161521	76216330	T	C	1	0.300198807	Alt	rs1770887	76401812	A	G	1	0.252485089	Ref	CEU+FIN+GBR+IBS+TSI	0.660458041	0.915865754	-185482
rs11161521	76216330	T	C	1	0.300198807	Alt	rs1770885	76402212	C	T	1	0.254473161	Ref	CEU+FIN+GBR+IBS+TSI	0.668630353	0.916686499	-185882
rs11161521	76216330	T	C	1	0.300198807	Alt	rs10873808	76406767	T	C	1	0.248508946	Alt	CEU+FIN+GBR+IBS+TSI	0.697562153	0.951260558	-190437
rs11161521	76216330	T	C	1	0.300198807	Alt	rs12118399	76407036	T	C	1	0.249502982	Alt	CEU+FIN+GBR+IBS+TSI	0.692632645	0.945377442	-190706
rs11161521	76216330	T	C	1	0.300198807	Alt	rs1689275	76409655	T	C	1	0.254473161	Ref	CEU+FIN+GBR+IBS+TSI	0.668630353	0.916686499	-193325
rs11161521	76216330	T	C	1	0.300198807	Alt	rs61770556	76421902	T	C	1	0.24055666	Alt	CEU+FIN+GBR+IBS+TSI	0.647407965	0.936364968	-205572
rs11161521	76216330	T	C	1	0.300198807	Alt	rs4949683	76446570	T	C	1	0.235586481	Alt	CEU+FIN+GBR+IBS+TSI	0.627545841	0.93460665	-230240
rs11161521	76216330	T	C	1	0.300198807	Alt	rs12140121	76455001	A	G	1	0.235586481	Alt	CEU+FIN+GBR+IBS+TSI	0.627545841	0.93460665	-238671
rs11161521	76216330	T	C	1	0.300198807	Alt	rs1417405	76457797	T	C	1	0.235586481	Alt	CEU+FIN+GBR+IBS+TSI	0.627545841	0.93460665	-241467
rs11161521	76216330	T	C	1	0.300198807	Alt	rs138476381	76459873	CACAT	C	1	0.234592445	Alt	CEU+FIN+GBR+IBS+TSI	0.623631021	0.934265599	-243543
rs11161521	76216330	T	C	1	0.300198807	Alt	rs10518521	76461214	G	A	1	0.234592445	Alt	CEU+FIN+GBR+IBS+TSI	0.623631021	0.934265599	-244884
rs11161521	76216330	T	C	1	0.300198807	Alt	rs10782602	76464261	T	C	1	0.235586481	Alt	CEU+FIN+GBR+IBS+TSI	0.627545841	0.93460665	-247931
rs11161521	76216330	T	C	1	0.300198807	Alt	rs4949686	76473299	G	C	1	0.234592445	Alt	CEU+FIN+GBR+IBS+TSI	0.623631021	0.934265599	-256969
rs11163372	82247248	C	T	1	0.167992048	Alt	rs9782905	82219539	A	G	1	0.21471173	Alt	CEU+FIN+GBR+IBS+TSI	0.68099343	0.960293894	27709
rs11163372	82247248	C	T	1	0.167992048	Alt	rs4650580	82219877	A	G	1	0.171968191	Alt	CEU+FIN+GBR+IBS+TSI	0.90339167	0.963957681	27371
rs11163372	82247248	C	T	1	0.167992048	Alt	rs12066641	82227856	T	A	1	0.163021869	Alt	CEU+FIN+GBR+IBS+TSI	0.964651647	0.999999999	19392
rs11163372	82247248	C	T	1	0.167992048	Alt	rs12403675	82228979	A	T	1	0.163021869	Alt	CEU+FIN+GBR+IBS+TSI	0.964651647	0.999999999	18269
rs11163372	82247248	C	T	1	0.167992048	Alt	rs17107162	82232668	C	T	1	0.163021869	Alt	CEU+FIN+GBR+IBS+TSI	0.964651647	0.999999999	14580
rs11163372	82247248	C	T	1	0.167992048	Alt	rs12074168	82236046	G	A	1	0.167992048	Alt	CEU+FIN+GBR+IBS+TSI	0.971700597	0.98574875	11202
rs11163372	82247248	C	T	1	0.167992048	Alt	rs56885408	82237005	AT	A	1	0.168986083	Alt	CEU+FIN+GBR+IBS+TSI	0.978813237	0.992865947	10243
rs11163372	82247248	C	T	1	0.167992048	Alt	rs72715801	82240168	A	G	1	0.16500994	Alt	CEU+FIN+GBR+IBS+TSI	0.97874049	0.999999999	7080
rs11163372	82247248	C	T	1	0.167992048	Alt	rs9662482	82241874	G	A	1	0.168986083	Alt	CEU+FIN+GBR+IBS+TSI	0.978813237	0.992865947	5374
rs11163372	82247248	C	T	1	0.167992048	Alt	rs9661542	82241968	A	G	1	0.168986083	Alt	CEU+FIN+GBR+IBS+TSI	0.978813237	0.992865947	5280
rs11163372	82247248	C	T	1	0.167992048	Alt	rs9662492	82241969	G	T	1	0.168986083	Alt	CEU+FIN+GBR+IBS+TSI	0.978813237	0.992865947	5279
rs11163372	82247248	C	T	1	0.167992048	Alt	rs11163362	82242123	C	T	1	0.168986083	Alt	CEU+FIN+GBR+IBS+TSI	0.978813237	0.992865947	5125
rs11163372	82247248	C	T	1	0.167992048	Alt	rs12070840	82242667	A	T	1	0.164015905	Alt	CEU+FIN+GBR+IBS+TSI	0.971687692	0.999999999	4581
rs11163372	82247248	C	T	1	0.167992048	Alt	rs12071999	82242943	A	C	1	0.128230616	Alt	CEU+FIN+GBR+IBS+TSI	0.700455127	0.980563502	4305
rs11163372	82247248	C	T	1	0.167992048	Alt	rs12072054	82243083	A	G	1	0.166998012	Alt	CEU+FIN+GBR+IBS+TSI	0.992896584	0.999999999	4165
rs11163372	82247248	C	T	1	0.167992048	Alt	rs12087279	82243292	C	T	1	0.166998012	Alt	CEU+FIN+GBR+IBS+TSI	0.992896584	0.999999999	3956
rs11163372	82247248	C	T	1	0.167992048	Alt	rs12073173	82243300	T	C	1	0.166998012	Alt	CEU+FIN+GBR+IBS+TSI	0.992896584	0.999999999	3948
rs11163372	82247248	C	T	1	0.167992048	Alt	rs12087281	82243305	C	A	1	0.166998012	Alt	CEU+FIN+GBR+IBS+TSI	0.992896584	0.999999999	3943
rs11163372	82247248	C	T	1	0.167992048	Alt	rs11163366	82243449	C	A	1	0.166998012	Alt	CEU+FIN+GBR+IBS+TSI	0.992896584	0.999999999	3799
rs11163372	82247248	C	T	1	0.167992048	Alt	rs11163367	82243458	A	T	1	0.166998012	Alt	CEU+FIN+GBR+IBS+TSI	0.992896584	0.999999999	3790
rs11163372	82247248	C	T	1	0.167992048	Alt	rs11163368	82243775	T	G	1	0.166998012	Alt	CEU+FIN+GBR+IBS+TSI	0.992896584	0.999999999	3473
rs11163372	82247248	C	T	1	0.167992048	Alt	rs11163369	82243853	A	G	1	0.166998012	Alt	CEU+FIN+GBR+IBS+TSI	0.992896584	0.999999999	3395
rs11163372	82247248	C	T	1	0.167992048	Alt	rs112088597	82243932	G	C	1	0.166998012	Alt	CEU+FIN+GBR+IBS+TSI	0.992896584	0.999999999	3316
rs11163372	82247248	C	T	1	0.167992048	Alt	rs56690098	82244061	A	G	1	0.126242545	Alt	CEU+FIN+GBR+IBS+TSI	0.71557243	0.999999999	3187
rs11163372	82247248	C	T	1	0.167992048	Alt	rs11163370	82244277	G	C	1	0.166998012	Alt	CEU+FIN+GBR+IBS+TSI	0.992896584	0.999999999	2971
rs11163372	82247248	C	T	1	0.167992048	Alt	rs11163371	82244575	T	G	1	0.126242545	Alt	CEU+FIN+GBR+IBS+TSI	0.71557243	0.999999999	2673
rs11163372	82247248	C	T	1	0.167992048	Alt	rs10493702	82245143	C	T	1	0.126242545	Alt	CEU+FIN+GBR+IBS+TSI	0.71557243	0.999999999	2105
rs11163372	82247248	C	T	1	0.167992048	Alt	rs72941136	82245693	G	C	1	0.127236581	Alt	CEU+FIN+GBR+IBS+TSI	0.722028278	0.999999999	1555
rs11163372	82247248	C	T	1	0.167992048	Alt	rs17107180	82245709	G	C	1	0.127236581	Alt	CEU+FIN+GBR+IBS+TSI	0.722028278	0.999999999	1539
rs11163372	82247248	C	T	1	0.167992048	Alt	rs1498210	82246289	G	A	1	0.127236581	Alt	CEU+FIN+GBR+IBS+TSI	0.722028278	0.999999999	959
rs11163372	82247248	C	T	1	0.167992048	Alt	rs1498211	82246370	T	G	1	0.127236581	Alt	CEU+FIN+GBR+IBS+TSI	0.722028278	0.999999999	878
rs11163372	82247248	C	T	1	0.167992048	Alt	rs11163372	82247248	C	T	1	0.167992048	Alt	CEU+FIN+GBR+IBS+TSI	1	1	0
rs11163372	82247248	C	T	1	0.167992048	Alt	rs67776315	82247638	G	A	1	0.126242545	Alt	CEU+FIN+GBR+IBS+TSI	0.71557243	0.999999999	-390
rs11163372	82247248	C	T	1	0.167992048	Alt	rs12081717	82249075	T	A	1	0.166998012	Alt	CEU+FIN+GBR+IBS+TSI	0.992896584	0.999999999	-1827
rs11163372	82247248	C	T	1	0.167992048	Alt	rs2173354	82250705	A	T	1	0.168986083	Alt	CEU+FIN+GBR+IBS+TSI	0.992929932	0.999999999	-3457
rs11163372	82247248	C	T	1	0.167992048	Alt	rs11163374	82250956	G	A	1	0.166998012	Alt	CEU+FIN+GBR+IBS+TSI	0.992896584	0.999999999	-3708
rs11164654	92968312	T	C	1	0.192842942	Ref	rs3131815	92664966	C	T	1	0.188866799	Alt	CEU+FIN+GBR+IBS+TSI	0.850060594	0.933933753	303346
rs11164654	92968312	T	C	1	0.192842942	Ref	rs145764918	92665389	C	CT	1	0.188866799	Alt	CEU+FIN+GBR+IBS+TSI	0.837937988	0.927250485	302923
rs11164654	92968312	T	C	1	0.192842942	Ref	rs3131816	92668474	T	A	1	0.188866799	Alt	CEU+FIN+GBR+IBS+TSI	0.850060594	0.933933753	299838
rs11164654	92968312	T	C	1	0.192842942	Ref	rs1384614	92670126	A	G	1	0.190854871	Alt	CEU+FIN+GBR+IBS+TSI	0.862610349	0.934742029	298186
rs11164654	92968312	T	C	1	0.192842942	Ref	rs373671660	92677146	C	CTTTTTTT	1	0.206759443	Ref	CEU+FIN+GBR+IBS+TSI	0.798767225	0.933506808	291166
rs11164654	92968312	T	C	1	0.192842942	Ref	rs3122324	92678052	C	T	1	0.194831014	Ref	CEU+FIN+GBR+IBS+TSI	0.73422248	0.862335995	290260
rs11164654	92968312	T	C	1	0.192842942	Ref	rs3131821	92680789	T	TA	1	0.192842942	Ref	CEU+FIN+GBR+IBS+TSI	0.850994935	0.922493867	287523
rs11164654	92968312	T	C	1	0.192842942	Ref	1	92681869	ATATATAT	A	1	0.241550696	Ref	CEU+FIN+GBR+IBS+TSI	0.626048524	0.913528321	286443
rs11164654	92968312	T	C	1	0.192842942	Ref	rs34395112	92682284	G	GT	1	0.190854871	Ref	CEU+FIN+GBR+IBS+TSI	0.862610349	0.934742029	286028
rs11164654	92968312	T	C	1	0.192842942	Ref	rs7547429	92688438	T	C	1	0.193836978	Ref	CEU+FIN+GBR+IBS+TSI	0.88156289	0.941912756	279874
rs11164654	92968312	T	C	1	0.192842942	Ref	rs3131824	92689936	G	A	1	0.193836978	Ref	CEU+FIN+GBR+IBS+TSI	0.88156289	0.941912756	278376
rs11164654	92968312	T	C	1	0.192842942	Ref	rs138642893	92691971	CAT	C	1	0.199801193	Alt	CEU+FIN+GBR+IBS+TSI	0.847529865	0.941141108	276341
rs11164654	92968312	T	C	1	0.192842942	Ref	rs6604085	92696189	C	T	1	0.193836978	Ref	CEU+FIN+GBR+IBS+TSI	0.88156289	0.941912756	272123
rs11164654	92968312	T	C	1	0.192842942	Ref	rs6661966	92698245	T	A	1	0.199801193	Ref	CEU+FIN+GBR+IBS+TSI	0.859440294	0.947731016	270067
rs11164654	92968312	T	C	1	0.192842942	Ref	rs4532876	92702896	T	C	1	0.193836978	Ref	CEU+FIN+GBR+IBS+TSI	0.88156289	0.941912756	265416
rs11164654	92968312	T	C	1	0.192842942	Ref	rs3103173	92705224	A	G	1	0.193836978	Ref	CEU+FIN+GBR+IBS+TSI	0.88156289	0.941912756	263088
rs11164654	92968312	T	C	1	0.192842942	Ref	rs3122320	92705638	C	T	1	0.193836978	Ref	CEU+FIN+GBR+IBS+TSI	0.88156289	0.941912756	262674
rs11164654	92968312	T	C	1	0.192842942	Ref	rs141160833	92708000	A	AAC	1	0.193836978	Ref	CEU+FIN+GBR+IBS+TSI	0.88156289	0.941912756	260312
rs11164654	92968312	T	C	1	0.192842942	Ref	rs1825813	92708973	A	G	1	0.206759443	Ref	CEU+FIN+GBR+IBS+TSI	0.810355048	0.940253681	259339
rs11164654	92968312	T	C	1	0.192842942	Ref	rs10676893	92709689	T	TAC	1	0.194831014	Ref	CEU+FIN+GBR+IBS+TSI	0.8757471	0.941785566	258623
rs11164654	92968312	T	C	1	0.192842942	Ref	rs1386585	92715207	C	T	1	0.193836978	Ref	CEU+FIN+GBR+IBS+TSI	0.88156289	0.941912756	253105
rs11164654	92968312	T	C	1	0.192842942	Ref	rs11449710	92718753	G	GA	1	0.193836978	Ref	CEU+FIN+GBR+IBS+TSI	0.88156289	0.941912756	249559
rs11164654	92968312	T	C	1	0.192842942	Ref	rs2391139	92727610	T	G	1	0.194831014	Ref	CEU+FIN+GBR+IBS+TSI	0.8757471	0.941785566	240702
rs11164654	92968312	T	C	1	0.192842942	Ref	rs34392135	92730890	A	AC	1	0.209741551	Ref	CEU+FIN+GBR+IBS+TSI	0.795076466	0.93980827	237422
rs11164654	92968312	T	C	1	0.192842942	Ref	rs3103180	92735012	G	A	1	0.193836978	Ref	CEU+FIN+GBR+IBS+TSI	0.88156289	0.941912756	233300
rs11164654	92968312	T	C	1	0.192842942	Ref	rs1487539	92739699	C	T	1	0.192842942	Ref	CEU+FIN+GBR+IBS+TSI	0.87523266	0.935538701	228613
rs11164654	92968312	T	C	1	0.192842942	Ref	rs61406921	92744651	C	CATTTAGT	1	0.193836978	Ref	CEU+FIN+GBR+IBS+TSI	0.88156289	0.941912756	223661
rs11164654	92968312	T	C	1	0.192842942	Ref	rs3131831	92745759	G	C	1	0.193836978	Ref	CEU+FIN+GBR+IBS+TSI	0.88156289	0.941912756	222553
rs11164654	92968312	T	C	1	0.192842942	Ref	rs3103177	92756507	A	G	1	0.193836978	Ref	CEU+FIN+GBR+IBS+TSI	0.88156289	0.941912756	211805
rs11164654	92968312	T	C	1	0.192842942	Ref	rs142750771	92760807	ATTC	A	1	0.192842942	Alt	CEU+FIN+GBR+IBS+TSI	0.887438208	0.942039387	207505
rs11164654	92968312	T	C	1	0.192842942	Ref	rs2391140	92761654	T	C	1	0.182902584	Ref	CEU+FIN+GBR+IBS+TSI	0.800681033	0.924441893	206658
rs11164654	92968312	T	C	1	0.192842942	Ref	rs6604089	92767292	A	T	1	0.193836978	Ref	CEU+FIN+GBR+IBS+TSI	0.88156289	0.941912756	201020
rs11164654	92968312	T	C	1	0.192842942	Ref	rs55988882	92775093	CACACAT	C	1	0.193836978	Ref	CEU+FIN+GBR+IBS+TSI	0.88156289	0.941912756	193219
rs11164654	92968312	T	C	1	0.192842942	Ref	rs55719262	92777975	CA	C	1	0.252485089	Ref	CEU+FIN+GBR+IBS+TSI	0.616384848	0.933492998	190337
rs11164654	92968312	T	C	1	0.192842942	Ref	rs2046621	92788769	T	G	1	0.192842942	Ref	CEU+FIN+GBR+IBS+TSI	0.87523266	0.935538701	179543
rs11164654	92968312	T	C	1	0.192842942	Ref	rs6668685	92791812	G	T	1	0.193836978	Ref	CEU+FIN+GBR+IBS+TSI	0.88156289	0.941912756	176500
rs11164654	92968312	T	C	1	0.192842942	Ref	rs11166568	92792858	C	T	1	0.193836978	Ref	CEU+FIN+GBR+IBS+TSI	0.88156289	0.941912756	175454
rs11164654	92968312	T	C	1	0.192842942	Ref	rs11166575	92794758	T	C	1	0.193836978	Ref	CEU+FIN+GBR+IBS+TSI	0.88156289	0.941912756	173554
rs11164654	92968312	T	C	1	0.192842942	Ref	rs79491239	92795104	C	T	1	0.194831014	Alt	CEU+FIN+GBR+IBS+TSI	0.875755364	0.941790009	173208
rs11164654	92968312	T	C	1	0.192842942	Ref	rs6604091	92797814	C	A	1	0.193836978	Ref	CEU+FIN+GBR+IBS+TSI	0.88156289	0.941912756	170498
rs11164654	92968312	T	C	1	0.192842942	Ref	rs7542747	92798031	G	T	1	0.193836978	Ref	CEU+FIN+GBR+IBS+TSI	0.88156289	0.941912756	170281
rs11164654	92968312	T	C	1	0.192842942	Ref	rs1487537	92799151	C	T	1	0.193836978	Ref	CEU+FIN+GBR+IBS+TSI	0.88156289	0.941912756	169161
rs11164654	92968312	T	C	1	0.192842942	Ref	rs7545445	92800232	A	C	1	0.193836978	Ref	CEU+FIN+GBR+IBS+TSI	0.88156289	0.941912756	168080
rs11164654	92968312	T	C	1	0.192842942	Ref	rs17519833	92814471	G	C	1	0.193836978	Alt	CEU+FIN+GBR+IBS+TSI	0.88156289	0.941912756	153841
rs11164654	92968312	T	C	1	0.192842942	Ref	rs1906279	92816148	T	C	1	0.193836978	Ref	CEU+FIN+GBR+IBS+TSI	0.88156289	0.941912756	152164
rs11164654	92968312	T	C	1	0.192842942	Ref	rs11324775	92818005	GT	G	1	0.194831014	Ref	CEU+FIN+GBR+IBS+TSI	0.8757471	0.941785566	150307
rs11164654	92968312	T	C	1	0.192842942	Ref	rs6603963	92821374	G	A	1	0.193836978	Ref	CEU+FIN+GBR+IBS+TSI	0.88156289	0.941912756	146938
rs11164654	92968312	T	C	1	0.192842942	Ref	rs57838216	92822144	T	TG	1	0.200795229	Ref	CEU+FIN+GBR+IBS+TSI	0.853914469	0.947615152	146168
rs11164654	92968312	T	C	1	0.192842942	Ref	rs10782838	92823598	G	C	1	0.194831014	Ref	CEU+FIN+GBR+IBS+TSI	0.8757471	0.941785566	144714
rs11164654	92968312	T	C	1	0.192842942	Ref	rs34014692	92825559	AT	A	1	0.193836978	Ref	CEU+FIN+GBR+IBS+TSI	0.88156289	0.941912756	142753
rs11164654	92968312	T	C	1	0.192842942	Ref	rs56373822	92825561	T	G	1	0.193836978	Ref	CEU+FIN+GBR+IBS+TSI	0.88156289	0.941912756	142751
rs11164654	92968312	T	C	1	0.192842942	Ref	rs7512301	92826100	G	A	1	0.193836978	Ref	CEU+FIN+GBR+IBS+TSI	0.88156289	0.941912756	142212
rs11164654	92968312	T	C	1	0.192842942	Ref	rs4247165	92832179	C	G	1	0.192842942	Ref	CEU+FIN+GBR+IBS+TSI	0.875224246	0.935534204	136133
rs11164654	92968312	T	C	1	0.192842942	Ref	rs6692060	92846681	G	A	1	0.193836978	Ref	CEU+FIN+GBR+IBS+TSI	0.88156289	0.941912756	121631
rs11164654	92968312	T	C	1	0.192842942	Ref	rs10747411	92852504	A	G	1	0.193836978	Ref	CEU+FIN+GBR+IBS+TSI	0.88156289	0.941912756	115808
rs11164654	92968312	T	C	1	0.192842942	Ref	rs6603967	92854663	C	T	1	0.193836978	Ref	CEU+FIN+GBR+IBS+TSI	0.88156289	0.941912756	113649
rs11164654	92968312	T	C	1	0.192842942	Ref	1	92867933	C	CTT	1	0.193836978	Alt	CEU+FIN+GBR+IBS+TSI	0.88156289	0.941912756	100379
rs11164654	92968312	T	C	1	0.192842942	Ref	rs111434556	92870846	T	C	1	0.193836978	Alt	CEU+FIN+GBR+IBS+TSI	0.88156289	0.941912756	97466
rs11164654	92968312	T	C	1	0.192842942	Ref	rs72960869	92873929	C	A	1	0.203777336	Alt	CEU+FIN+GBR+IBS+TSI	0.814263867	0.93394307	94383
rs11164654	92968312	T	C	1	0.192842942	Ref	rs78234944	92873951	C	A	1	0.220675944	Alt	CEU+FIN+GBR+IBS+TSI	0.742947304	0.938371072	94361
rs11164654	92968312	T	C	1	0.192842942	Ref	rs76600721	92877017	C	T	1	0.193836978	Alt	CEU+FIN+GBR+IBS+TSI	0.88156289	0.941912756	91295
rs11164654	92968312	T	C	1	0.192842942	Ref	rs80215994	92881607	C	T	1	0.193836978	Alt	CEU+FIN+GBR+IBS+TSI	0.88156289	0.941912756	86705
rs11164654	92968312	T	C	1	0.192842942	Ref	rs186040843	92882187	A	T	1	0.17693837	Alt	CEU+FIN+GBR+IBS+TSI	0.787857908	0.935733045	86125
rs11164654	92968312	T	C	1	0.192842942	Ref	rs74959960	92887718	G	A	1	0.193836978	Alt	CEU+FIN+GBR+IBS+TSI	0.88156289	0.941912756	80594
rs11164654	92968312	T	C	1	0.192842942	Ref	rs2025607	92890344	C	T	1	0.193836978	Alt	CEU+FIN+GBR+IBS+TSI	0.88156289	0.941912756	77968
rs11164654	92968312	T	C	1	0.192842942	Ref	rs59343017	92893300	G	A	1	0.192842942	Alt	CEU+FIN+GBR+IBS+TSI	0.87523266	0.935538701	75012
rs11164654	92968312	T	C	1	0.192842942	Ref	1	92894965	CA	C	1	0.22166998	Alt	CEU+FIN+GBR+IBS+TSI	0.749259625	0.945071933	73347
rs11164654	92968312	T	C	1	0.192842942	Ref	rs138889096	92895604	TAC	T	1	0.199801193	Alt	CEU+FIN+GBR+IBS+TSI	0.847529865	0.941141108	72708
rs11164654	92968312	T	C	1	0.192842942	Ref	rs77111349	92905351	C	G	1	0.193836978	Alt	CEU+FIN+GBR+IBS+TSI	0.88156289	0.941912756	62961
rs11164654	92968312	T	C	1	0.192842942	Ref	rs78220437	92914957	T	G	1	0.193836978	Alt	CEU+FIN+GBR+IBS+TSI	0.88156289	0.941912756	53355
rs11164654	92968312	T	C	1	0.192842942	Ref	rs112032517	92915581	C	T	1	0.193836978	Alt	CEU+FIN+GBR+IBS+TSI	0.88156289	0.941912756	52731
rs11164654	92968312	T	C	1	0.192842942	Ref	rs112383098	92917312	A	AT	1	0.205765408	Alt	CEU+FIN+GBR+IBS+TSI	0.815454889	0.940348645	51000
rs11164654	92968312	T	C	1	0.192842942	Ref	rs59679370	92922490	C	T	1	0.194831014	Alt	CEU+FIN+GBR+IBS+TSI	0.887909302	0.948302682	45822
rs11164654	92968312	T	C	1	0.192842942	Ref	rs76337287	92923466	A	T	1	0.198807157	Alt	CEU+FIN+GBR+IBS+TSI	0.865020987	0.947846365	44846
rs11164654	92968312	T	C	1	0.192842942	Ref	rs186001783	92923467	A	T	1	0.194831014	Alt	CEU+FIN+GBR+IBS+TSI	0.887909302	0.948302682	44845
rs11164654	92968312	T	C	1	0.192842942	Ref	1	92925962	TTTG	GTTG	1	0.19582505	Alt	CEU+FIN+GBR+IBS+TSI	0.882100664	0.948189357	42350
rs11164654	92968312	T	C	1	0.192842942	Ref	rs76593661	92930006	T	G	1	0.193836978	Alt	CEU+FIN+GBR+IBS+TSI	0.89377713	0.948415509	38306
rs11164654	92968312	T	C	1	0.192842942	Ref	rs17579779	92930475	G	C	1	0.193836978	Alt	CEU+FIN+GBR+IBS+TSI	0.89377713	0.948415509	37837
rs11164654	92968312	T	C	1	0.192842942	Ref	rs79164177	92931396	A	G	1	0.193836978	Alt	CEU+FIN+GBR+IBS+TSI	0.89377713	0.948415509	36916
rs11164654	92968312	T	C	1	0.192842942	Ref	rs7518357	92936359	A	G	1	0.192842942	Alt	CEU+FIN+GBR+IBS+TSI	0.899699721	0.948525024	31953
rs11164654	92968312	T	C	1	0.192842942	Ref	rs7552212	92936697	C	T	1	0.201789264	Alt	CEU+FIN+GBR+IBS+TSI	0.84843153	0.947492532	31615
rs11164654	92968312	T	C	1	0.192842942	Ref	rs6676141	92939217	T	C	1	0.201789264	Alt	CEU+FIN+GBR+IBS+TSI	0.84843153	0.947492532	29095
rs11164654	92968312	T	C	1	0.192842942	Ref	rs6676846	92942352	G	A	1	0.190854871	Ref	CEU+FIN+GBR+IBS+TSI	0.987259049	0.999999999	25960
rs11164654	92968312	T	C	1	0.192842942	Ref	rs11164605	92946479	G	A	1	0.190854871	Ref	CEU+FIN+GBR+IBS+TSI	0.987259049	0.999999999	21833
rs11164654	92968312	T	C	1	0.192842942	Ref	rs10874656	92947024	T	C	1	0.190854871	Ref	CEU+FIN+GBR+IBS+TSI	0.987259049	0.999999999	21288
rs11164654	92968312	T	C	1	0.192842942	Ref	rs6603975	92951239	A	G	1	0.190854871	Ref	CEU+FIN+GBR+IBS+TSI	0.987259049	0.999999999	17073
rs11164654	92968312	T	C	1	0.192842942	Ref	rs7536295	92952861	A	G	1	0.190854871	Ref	CEU+FIN+GBR+IBS+TSI	0.987259049	0.999999999	15451
rs11164654	92968312	T	C	1	0.192842942	Ref	rs5776146	92953143	TG	T	1	0.190854871	Ref	CEU+FIN+GBR+IBS+TSI	0.987259049	0.999999999	15169
rs11164654	92968312	T	C	1	0.192842942	Ref	rs912795	92960472	A	G	1	0.190854871	Ref	CEU+FIN+GBR+IBS+TSI	0.987259049	0.999999999	7840
rs11164654	92968312	T	C	1	0.192842942	Ref	rs2031494	92965969	T	C	1	0.190854871	Ref	CEU+FIN+GBR+IBS+TSI	0.987259049	0.999999999	2343
rs11164654	92968312	T	C	1	0.192842942	Ref	rs11164654	92968312	T	C	1	0.192842942	Ref	CEU+FIN+GBR+IBS+TSI	1	1	0
rs11164654	92968312	T	C	1	0.192842942	Ref	rs4970696	92968853	T	C	1	0.192842942	Ref	CEU+FIN+GBR+IBS+TSI	1	0.999999999	-541
rs11164654	92968312	T	C	1	0.192842942	Ref	rs962221	92970770	C	T	1	0.192842942	Ref	CEU+FIN+GBR+IBS+TSI	1	0.999999999	-2458
rs11164654	92968312	T	C	1	0.192842942	Ref	rs962222	92970953	C	T	1	0.192842942	Ref	CEU+FIN+GBR+IBS+TSI	1	0.999999999	-2641
rs11164654	92968312	T	C	1	0.192842942	Ref	rs34527429	92971474	CT	C	1	0.192842942	Ref	CEU+FIN+GBR+IBS+TSI	1	0.999999999	-3162
rs11164654	92968312	T	C	1	0.192842942	Ref	rs34275752	92971690	AT	A	1	0.196819085	Ref	CEU+FIN+GBR+IBS+TSI	0.974971389	0.999999999	-3378
rs11164654	92968312	T	C	1	0.192842942	Ref	rs4970705	92971828	T	A	1	0.192842942	Ref	CEU+FIN+GBR+IBS+TSI	1	0.999999999	-3516
rs11164654	92968312	T	C	1	0.192842942	Ref	rs2391159	92971951	T	C	1	0.191848907	Ref	CEU+FIN+GBR+IBS+TSI	0.993621689	0.999999999	-3639
rs11164654	92968312	T	C	1	0.192842942	Ref	rs1570836	92972457	T	C	1	0.192842942	Ref	CEU+FIN+GBR+IBS+TSI	1	0.999999999	-4145
rs11164654	92968312	T	C	1	0.192842942	Ref	rs6603977	92972660	G	A	1	0.200795229	Ref	CEU+FIN+GBR+IBS+TSI	0.95093401	0.999999999	-4348
rs11164654	92968312	T	C	1	0.192842942	Ref	rs4970698	92972933	T	C	1	0.192842942	Ref	CEU+FIN+GBR+IBS+TSI	1	0.999999999	-4621
rs11164654	92968312	T	C	1	0.192842942	Ref	rs4970706	92973075	A	C	1	0.192842942	Ref	CEU+FIN+GBR+IBS+TSI	1	0.999999999	-4763
rs11164654	92968312	T	C	1	0.192842942	Ref	rs10782922	92974595	G	A	1	0.192842942	Ref	CEU+FIN+GBR+IBS+TSI	1	0.999999999	-6283
rs11164654	92968312	T	C	1	0.192842942	Ref	rs1886683	92976023	T	G	1	0.192842942	Ref	CEU+FIN+GBR+IBS+TSI	1	0.999999999	-7711
rs11164654	92968312	T	C	1	0.192842942	Ref	rs6690764	92976590	G	A	1	0.192842942	Ref	CEU+FIN+GBR+IBS+TSI	1	0.999999999	-8278
rs11164654	92968312	T	C	1	0.192842942	Ref	rs1886682	92977275	A	G	1	0.192842942	Ref	CEU+FIN+GBR+IBS+TSI	1	0.999999999	-8963
rs11164654	92968312	T	C	1	0.192842942	Ref	rs6603979	92979354	A	G	1	0.192842942	Ref	CEU+FIN+GBR+IBS+TSI	1	0.999999999	-11042
rs11164654	92968312	T	C	1	0.192842942	Ref	rs56325708	92979681	TTA	T	1	0.192842942	Ref	CEU+FIN+GBR+IBS+TSI	1	0.999999999	-11369
rs11164654	92968312	T	C	1	0.192842942	Ref	rs5776148	92982441	CA	C	1	0.210735586	Ref	CEU+FIN+GBR+IBS+TSI	0.882941729	0.993346693	-14129
rs11164654	92968312	T	C	1	0.192842942	Ref	rs11432913	92984212	T	TA	1	0.234592445	Ref	CEU+FIN+GBR+IBS+TSI	0.779514903	0.999999999	-15900
rs11164654	92968312	T	C	1	0.192842942	Ref	rs6603980	92985335	C	T	1	0.192842942	Ref	CEU+FIN+GBR+IBS+TSI	1	0.999999999	-17023
rs11164654	92968312	T	C	1	0.192842942	Ref	rs4970708	92986514	G	T	1	0.192842942	Ref	CEU+FIN+GBR+IBS+TSI	1	0.999999999	-18202
rs11164654	92968312	T	C	1	0.192842942	Ref	rs6686702	92987430	C	T	1	0.193836978	Ref	CEU+FIN+GBR+IBS+TSI	0.993646583	0.999999999	-19118
rs11164654	92968312	T	C	1	0.192842942	Ref	rs4375281	92987575	A	G	1	0.192842942	Ref	CEU+FIN+GBR+IBS+TSI	1	0.999999999	-19263
rs11164654	92968312	T	C	1	0.192842942	Ref	rs4970709	92988592	C	A	1	0.192842942	Ref	CEU+FIN+GBR+IBS+TSI	1	0.999999999	-20280
rs11164654	92968312	T	C	1	0.192842942	Ref	rs4970710	92988717	A	C	1	0.192842942	Ref	CEU+FIN+GBR+IBS+TSI	1	0.999999999	-20405
rs11164654	92968312	T	C	1	0.192842942	Ref	rs34835481	92991624	GT	G	1	0.192842942	Ref	CEU+FIN+GBR+IBS+TSI	1	0.999999999	-23312
rs11164654	92968312	T	C	1	0.192842942	Ref	rs1408916	92992627	G	A	1	0.192842942	Ref	CEU+FIN+GBR+IBS+TSI	1	0.999999999	-24315
rs11164654	92968312	T	C	1	0.192842942	Ref	rs2391160	92992797	T	C	1	0.192842942	Ref	CEU+FIN+GBR+IBS+TSI	1	0.999999999	-24485
rs11164654	92968312	T	C	1	0.192842942	Ref	rs4568842	92993156	C	T	1	0.192842942	Ref	CEU+FIN+GBR+IBS+TSI	1	0.999999999	-24844
rs11164654	92968312	T	C	1	0.192842942	Ref	rs4970712	92993547	A	C	1	0.192842942	Ref	CEU+FIN+GBR+IBS+TSI	1	0.999999999	-25235
rs11164654	92968312	T	C	1	0.192842942	Ref	rs6603981	92993807	C	T	1	0.192842942	Ref	CEU+FIN+GBR+IBS+TSI	1	0.999999999	-25495
rs11164654	92968312	T	C	1	0.192842942	Ref	rs6603982	92994033	G	A	1	0.192842942	Ref	CEU+FIN+GBR+IBS+TSI	1	0.999999999	-25721
rs11164654	92968312	T	C	1	0.192842942	Ref	rs6696173	92995727	C	A	1	0.192842942	Ref	CEU+FIN+GBR+IBS+TSI	1	0.999999999	-27415
rs11164654	92968312	T	C	1	0.192842942	Ref	rs4970701	92997370	A	G	1	0.192842942	Ref	CEU+FIN+GBR+IBS+TSI	1	0.999999999	-29058
rs11164654	92968312	T	C	1	0.192842942	Ref	rs58704635	92997670	C	CA	1	0.194831014	Ref	CEU+FIN+GBR+IBS+TSI	0.987357997	0.999999999	-29358
rs11164654	92968312	T	C	1	0.192842942	Ref	rs139805240	93000332	C	A	1	0.192842942	Ref	CEU+FIN+GBR+IBS+TSI	1	0.999999999	-32020
rs11164654	92968312	T	C	1	0.192842942	Ref	rs78953187	93000574	T	C	1	0.192842942	Ref	CEU+FIN+GBR+IBS+TSI	1	0.999999999	-32262
rs11164654	92968312	T	C	1	0.192842942	Ref	rs2184193	93001143	A	C	1	0.192842942	Ref	CEU+FIN+GBR+IBS+TSI	1	0.999999999	-32831
rs11164654	92968312	T	C	1	0.192842942	Ref	rs2027061	93001430	C	T	1	0.192842942	Ref	CEU+FIN+GBR+IBS+TSI	1	0.999999999	-33118
rs11164654	92968312	T	C	1	0.192842942	Ref	rs11464809	93002899	C	CT	1	0.192842942	Ref	CEU+FIN+GBR+IBS+TSI	1	0.999999999	-34587
rs11164654	92968312	T	C	1	0.192842942	Ref	rs989653	93003570	A	G	1	0.192842942	Ref	CEU+FIN+GBR+IBS+TSI	1	0.999999999	-35258
rs11164654	92968312	T	C	1	0.192842942	Ref	rs2151577	93004219	A	C	1	0.192842942	Ref	CEU+FIN+GBR+IBS+TSI	1	0.999999999	-35907
rs11164654	92968312	T	C	1	0.192842942	Ref	rs6658734	93004992	T	C	1	0.192842942	Ref	CEU+FIN+GBR+IBS+TSI	1	0.999999999	-36680
rs11164654	92968312	T	C	1	0.192842942	Ref	rs10735778	93005006	T	C	1	0.192842942	Ref	CEU+FIN+GBR+IBS+TSI	1	0.999999999	-36694
rs11164654	92968312	T	C	1	0.192842942	Ref	rs10874708	93005124	T	C	1	0.192842942	Ref	CEU+FIN+GBR+IBS+TSI	1	0.999999999	-36812
rs11164654	92968312	T	C	1	0.192842942	Ref	rs1570837	93006816	T	C	1	0.192842942	Ref	CEU+FIN+GBR+IBS+TSI	1	0.999999999	-38504
rs11164654	92968312	T	C	1	0.192842942	Ref	rs10735779	93008720	G	T	1	0.192842942	Ref	CEU+FIN+GBR+IBS+TSI	1	0.999999999	-40408
rs11164654	92968312	T	C	1	0.192842942	Ref	rs7515577	93009438	C	A	1	0.192842942	Ref	CEU+FIN+GBR+IBS+TSI	1	0.999999999	-41126
rs11164654	92968312	T	C	1	0.192842942	Ref	rs6661134	93010908	T	C	1	0.192842942	Ref	CEU+FIN+GBR+IBS+TSI	1	0.999999999	-42596
rs11164654	92968312	T	C	1	0.192842942	Ref	rs6603984	93011572	A	G	1	0.192842942	Ref	CEU+FIN+GBR+IBS+TSI	1	0.999999999	-43260
rs11164654	92968312	T	C	1	0.192842942	Ref	rs11164773	93012247	T	C	1	0.192842942	Ref	CEU+FIN+GBR+IBS+TSI	1	0.999999999	-43935
rs11164654	92968312	T	C	1	0.192842942	Ref	rs149494922	93012619	T	A	1	0.192842942	Ref	CEU+FIN+GBR+IBS+TSI	1	0.999999999	-44307
rs11164654	92968312	T	C	1	0.192842942	Ref	rs79991846	93012762	T	C	1	0.192842942	Ref	CEU+FIN+GBR+IBS+TSI	1	0.999999999	-44450
rs11164654	92968312	T	C	1	0.192842942	Ref	rs74436196	93012969	G	A	1	0.192842942	Ref	CEU+FIN+GBR+IBS+TSI	1	0.999999999	-44657
rs11164654	92968312	T	C	1	0.192842942	Ref	rs149654218	93013130	G	A	1	0.192842942	Ref	CEU+FIN+GBR+IBS+TSI	1	0.999999999	-44818
rs11164654	92968312	T	C	1	0.192842942	Ref	rs145341911	93014343	C	A	1	0.198807157	Ref	CEU+FIN+GBR+IBS+TSI	0.962832512	0.999999999	-46031
rs11164654	92968312	T	C	1	0.192842942	Ref	rs7411478	93014975	C	T	1	0.192842942	Ref	CEU+FIN+GBR+IBS+TSI	1	0.999999999	-46663
rs11164654	92968312	T	C	1	0.192842942	Ref	rs12753280	93016228	T	C	1	0.192842942	Ref	CEU+FIN+GBR+IBS+TSI	1	0.999999999	-47916
rs11164654	92968312	T	C	1	0.192842942	Ref	rs10709857	93016839	CT	C	1	0.192842942	Ref	CEU+FIN+GBR+IBS+TSI	1	0.999999999	-48527
rs11164654	92968312	T	C	1	0.192842942	Ref	rs6603985	93017159	A	T	1	0.192842942	Ref	CEU+FIN+GBR+IBS+TSI	1	0.999999999	-48847
rs11164654	92968312	T	C	1	0.192842942	Ref	rs143454054	93017679	GAAA	G	1	0.192842942	Ref	CEU+FIN+GBR+IBS+TSI	1	0.999999999	-49367
rs11164654	92968312	T	C	1	0.192842942	Ref	rs6603987	93019313	T	C	1	0.192842942	Ref	CEU+FIN+GBR+IBS+TSI	1	0.999999999	-51001
rs11164654	92968312	T	C	1	0.192842942	Ref	rs10874712	93021891	T	C	1	0.192842942	Ref	CEU+FIN+GBR+IBS+TSI	1	0.999999999	-53579
rs11164654	92968312	T	C	1	0.192842942	Ref	rs6603988	93022283	A	G	1	0.192842942	Ref	CEU+FIN+GBR+IBS+TSI	1	0.999999999	-53971
rs11164654	92968312	T	C	1	0.192842942	Ref	rs1034219	93022678	C	G	1	0.192842942	Ref	CEU+FIN+GBR+IBS+TSI	1	0.999999999	-54366
rs11164654	92968312	T	C	1	0.192842942	Ref	rs4847377	93023150	A	C	1	0.192842942	Ref	CEU+FIN+GBR+IBS+TSI	1	0.999999999	-54838
rs11164654	92968312	T	C	1	0.192842942	Ref	rs34643605	93023894	T	TCA	1	0.192842942	Ref	CEU+FIN+GBR+IBS+TSI	1	0.999999999	-55582
rs11164654	92968312	T	C	1	0.192842942	Ref	rs6422512	93024844	C	T	1	0.192842942	Ref	CEU+FIN+GBR+IBS+TSI	1	0.999999999	-56532
rs11164654	92968312	T	C	1	0.192842942	Ref	rs10874713	93025288	G	A	1	0.192842942	Ref	CEU+FIN+GBR+IBS+TSI	1	0.999999999	-56976
rs11164654	92968312	T	C	1	0.192842942	Ref	rs10874714	93025292	G	C	1	0.192842942	Ref	CEU+FIN+GBR+IBS+TSI	1	0.999999999	-56980
rs11164654	92968312	T	C	1	0.192842942	Ref	rs66808903	93027105	AGACT	A	1	0.192842942	Ref	CEU+FIN+GBR+IBS+TSI	1	0.999999999	-58793
rs11164654	92968312	T	C	1	0.192842942	Ref	rs10465753	93027862	G	A	1	0.192842942	Ref	CEU+FIN+GBR+IBS+TSI	1	0.999999999	-59550
rs11164654	92968312	T	C	1	0.192842942	Ref	rs10465754	93027914	G	A	1	0.192842942	Ref	CEU+FIN+GBR+IBS+TSI	1	0.999999999	-59602
rs11164654	92968312	T	C	1	0.192842942	Ref	rs67825622	93028243	TTTTG	T	1	0.192842942	Ref	CEU+FIN+GBR+IBS+TSI	1	0.999999999	-59931
rs11164654	92968312	T	C	1	0.192842942	Ref	rs4847181	93028792	C	G	1	0.192842942	Ref	CEU+FIN+GBR+IBS+TSI	1	0.999999999	-60480
rs11164654	92968312	T	C	1	0.192842942	Ref	rs6656432	93029453	A	G	1	0.192842942	Ref	CEU+FIN+GBR+IBS+TSI	1	0.999999999	-61141
rs11164654	92968312	T	C	1	0.192842942	Ref	rs10465756	93029698	T	G	1	0.192842942	Ref	CEU+FIN+GBR+IBS+TSI	1	0.999999999	-61386
rs11164654	92968312	T	C	1	0.192842942	Ref	rs11313353	93030239	AT	A	1	0.238568588	Ref	CEU+FIN+GBR+IBS+TSI	0.762541051	0.999999999	-61927
rs11164654	92968312	T	C	1	0.192842942	Ref	rs6603990	93030735	T	C	1	0.192842942	Ref	CEU+FIN+GBR+IBS+TSI	1	0.999999999	-62423
rs11164654	92968312	T	C	1	0.192842942	Ref	rs10747444	93031625	T	C	1	0.192842942	Ref	CEU+FIN+GBR+IBS+TSI	1	0.999999999	-63313
rs11164654	92968312	T	C	1	0.192842942	Ref	rs6422513	93032467	G	A	1	0.192842942	Ref	CEU+FIN+GBR+IBS+TSI	1	0.999999999	-64155
rs11164654	92968312	T	C	1	0.192842942	Ref	rs6422514	93032520	T	C	1	0.192842942	Ref	CEU+FIN+GBR+IBS+TSI	1	0.999999999	-64208
rs11164654	92968312	T	C	1	0.192842942	Ref	rs6603991	93032583	T	C	1	0.192842942	Ref	CEU+FIN+GBR+IBS+TSI	1	0.999999999	-64271
rs11164654	92968312	T	C	1	0.192842942	Ref	rs10708162	93033928	CT	C	1	0.192842942	Ref	CEU+FIN+GBR+IBS+TSI	1	0.999999999	-65616
rs11164654	92968312	T	C	1	0.192842942	Ref	rs1556562	93034023	G	T	1	0.192842942	Ref	CEU+FIN+GBR+IBS+TSI	1	0.999999999	-65711
rs11164654	92968312	T	C	1	0.192842942	Ref	rs1556563	93034221	G	A	1	0.191848907	Ref	CEU+FIN+GBR+IBS+TSI	0.993621689	0.999999999	-65909
rs11164654	92968312	T	C	1	0.192842942	Ref	rs6692187	93035020	C	T	1	0.192842942	Ref	CEU+FIN+GBR+IBS+TSI	1	0.999999999	-66708
rs111649495	118356415	C	T	5	0.112326044	Alt	rs55811049	118324298	A	C	5	0.144135189	Alt	CEU+FIN+GBR+IBS+TSI	0.612816262	0.903096323	32117
rs111649495	118356415	C	T	5	0.112326044	Alt	rs79916219	118332962	C	G	5	0.143141153	Alt	CEU+FIN+GBR+IBS+TSI	0.603321728	0.892459679	23453
rs111649495	118356415	C	T	5	0.112326044	Alt	rs7723221	118334677	C	T	5	0.143141153	Alt	CEU+FIN+GBR+IBS+TSI	0.603321728	0.892459679	21738
rs111649495	118356415	C	T	5	0.112326044	Alt	rs200163870	118339420	TTA	T	5	0.143141153	Alt	CEU+FIN+GBR+IBS+TSI	0.618082083	0.90331079	16995
rs111649495	118356415	C	T	5	0.112326044	Alt	rs200781720	118341121	AAAAG	A	5	0.10139165	Alt	CEU+FIN+GBR+IBS+TSI	0.852229401	0.977633057	15294
rs111649495	118356415	C	T	5	0.112326044	Alt	rs1961191	118341125	G	A	5	0.112326044	Alt	CEU+FIN+GBR+IBS+TSI	0.754724571	0.868748854	15290
rs111649495	118356415	C	T	5	0.112326044	Alt	rs148981491	118341586	ATTTAT	A	5	0.162027833	Alt	CEU+FIN+GBR+IBS+TSI	0.611459918	0.966608299	14829
rs111649495	118356415	C	T	5	0.112326044	Alt	rs55741500	118346572	C	G	5	0.111332008	Alt	CEU+FIN+GBR+IBS+TSI	0.990041773	0.999999999	9843
rs111649495	118356415	C	T	5	0.112326044	Alt	rs112326445	118347796	G	C	5	0.111332008	Alt	CEU+FIN+GBR+IBS+TSI	0.990041773	0.999999999	8619
rs111649495	118356415	C	T	5	0.112326044	Alt	rs113738459	118352962	GTA	G	5	0.14612326	Alt	CEU+FIN+GBR+IBS+TSI	0.723648022	0.989264177	3453
rs111649495	118356415	C	T	5	0.112326044	Alt	rs17144872	118353922	T	C	5	0.118290258	Alt	CEU+FIN+GBR+IBS+TSI	0.943199676	0.999999999	2493
rs111649495	118356415	C	T	5	0.112326044	Alt	rs111649495	118356415	C	T	5	0.112326044	Alt	CEU+FIN+GBR+IBS+TSI	1	1	0
rs111649495	118356415	C	T	5	0.112326044	Alt	rs7706037	118357780	T	C	5	0.164015905	Alt	CEU+FIN+GBR+IBS+TSI	0.64496929	0.999999999	-1365
rs111649495	118356415	C	T	5	0.112326044	Alt	rs4392657	118358569	T	C	5	0.111332008	Alt	CEU+FIN+GBR+IBS+TSI	0.990041773	0.999999999	-2154
rs111649495	118356415	C	T	5	0.112326044	Alt	rs17144877	118359535	C	G	5	0.110337972	Alt	CEU+FIN+GBR+IBS+TSI	0.980105799	0.999999999	-3120
rs111649495	118356415	C	T	5	0.112326044	Alt	rs113460744	118360910	G	A	5	0.110337972	Alt	CEU+FIN+GBR+IBS+TSI	0.980105799	0.999999999	-4495
rs111649495	118356415	C	T	5	0.112326044	Alt	rs55805551	118363042	T	A	5	0.110337972	Alt	CEU+FIN+GBR+IBS+TSI	0.980105799	0.999999999	-6627
rs111649495	118356415	C	T	5	0.112326044	Alt	rs373968961	118364829	ATT	A	5	0.110337972	Alt	CEU+FIN+GBR+IBS+TSI	0.980105799	0.999999999	-8414
rs111649495	118356415	C	T	5	0.112326044	Alt	rs56664193	118367797	A	G	5	0.111332008	Alt	CEU+FIN+GBR+IBS+TSI	0.950496659	0.979825048	-11382
rs111649495	118356415	C	T	5	0.112326044	Alt	5	118368422	CTGTG	C	5	0.111332008	Alt	CEU+FIN+GBR+IBS+TSI	0.950496659	0.979825048	-12007
rs111649495	118356415	C	T	5	0.112326044	Alt	rs17144883	118368516	G	A	5	0.110337972	Alt	CEU+FIN+GBR+IBS+TSI	0.960255732	0.989821709	-12101
rs111649495	118356415	C	T	5	0.112326044	Alt	rs17144885	118368646	A	G	5	0.111332008	Alt	CEU+FIN+GBR+IBS+TSI	0.950496659	0.979825048	-12231
rs111649495	118356415	C	T	5	0.112326044	Alt	rs77792902	118368701	A	T	5	0.110337972	Alt	CEU+FIN+GBR+IBS+TSI	0.960255732	0.989821709	-12286
rs111649495	118356415	C	T	5	0.112326044	Alt	rs111437644	118369338	C	T	5	0.110337972	Alt	CEU+FIN+GBR+IBS+TSI	0.960255732	0.989821709	-12923
rs111649495	118356415	C	T	5	0.112326044	Alt	rs112294110	118369420	T	C	5	0.110337972	Alt	CEU+FIN+GBR+IBS+TSI	0.960255732	0.989821709	-13005
rs111649495	118356415	C	T	5	0.112326044	Alt	rs7721907	118369899	C	T	5	0.162027833	Alt	CEU+FIN+GBR+IBS+TSI	0.611459918	0.966608299	-13484
rs111649495	118356415	C	T	5	0.112326044	Alt	rs112055676	118369943	TA	T	5	0.110337972	Alt	CEU+FIN+GBR+IBS+TSI	0.960255732	0.989821709	-13528
rs111649495	118356415	C	T	5	0.112326044	Alt	rs141449563	118371019	GT	G	5	0.132206759	Alt	CEU+FIN+GBR+IBS+TSI	0.762624171	0.958209537	-14604
rs111649495	118356415	C	T	5	0.112326044	Alt	rs80240034	118374401	G	A	5	0.110337972	Alt	CEU+FIN+GBR+IBS+TSI	0.960255732	0.989821709	-17986
rs111649495	118356415	C	T	5	0.112326044	Alt	rs112536816	118376906	G	A	5	0.110337972	Alt	CEU+FIN+GBR+IBS+TSI	0.960255732	0.989821709	-20491
rs111649495	118356415	C	T	5	0.112326044	Alt	rs10647582	118377166	A	AGGGC	5	0.162027833	Alt	CEU+FIN+GBR+IBS+TSI	0.611459918	0.966608299	-20751
rs111649495	118356415	C	T	5	0.112326044	Alt	rs10647583	118377167	A	AGG	5	0.162027833	Alt	CEU+FIN+GBR+IBS+TSI	0.611459918	0.966608299	-20752
rs111649495	118356415	C	T	5	0.112326044	Alt	rs112150350	118379168	G	A	5	0.110337972	Alt	CEU+FIN+GBR+IBS+TSI	0.960255732	0.989821709	-22753
rs111649495	118356415	C	T	5	0.112326044	Alt	rs74789059	118379498	T	C	5	0.110337972	Alt	CEU+FIN+GBR+IBS+TSI	0.960255732	0.989821709	-23083
rs111649495	118356415	C	T	5	0.112326044	Alt	rs7709166	118379871	A	T	5	0.162027833	Alt	CEU+FIN+GBR+IBS+TSI	0.611459918	0.966608299	-23456
rs111649495	118356415	C	T	5	0.112326044	Alt	rs78145646	118380705	G	A	5	0.108349901	Alt	CEU+FIN+GBR+IBS+TSI	0.940458704	0.989615138	-24290
rs111649495	118356415	C	T	5	0.112326044	Alt	rs112038847	118380900	C	T	5	0.108349901	Alt	CEU+FIN+GBR+IBS+TSI	0.940458704	0.989615138	-24485
rs111649495	118356415	C	T	5	0.112326044	Alt	rs76086353	118382287	G	A	5	0.106361829	Alt	CEU+FIN+GBR+IBS+TSI	0.901087317	0.978779552	-25872
rs111649495	118356415	C	T	5	0.112326044	Alt	rs11954738	118385777	C	G	5	0.106361829	Alt	CEU+FIN+GBR+IBS+TSI	0.901087317	0.978779552	-29362
rs111649495	118356415	C	T	5	0.112326044	Alt	rs11958239	118385778	T	A	5	0.106361829	Alt	CEU+FIN+GBR+IBS+TSI	0.901087317	0.978779552	-29363
rs111649495	118356415	C	T	5	0.112326044	Alt	rs139942947	118389044	A	AT	5	0.109343936	Alt	CEU+FIN+GBR+IBS+TSI	0.872638856	0.948393193	-32629
rs111649495	118356415	C	T	5	0.112326044	Alt	rs77125581	118389409	A	G	5	0.105367793	Alt	CEU+FIN+GBR+IBS+TSI	0.910926803	0.989289854	-32994
rs111649495	118356415	C	T	5	0.112326044	Alt	rs79149429	118393619	G	A	5	0.105367793	Alt	CEU+FIN+GBR+IBS+TSI	0.910926803	0.989289854	-37204
rs111649495	118356415	C	T	5	0.112326044	Alt	rs299218	118396039	T	C	5	0.107355865	Alt	CEU+FIN+GBR+IBS+TSI	0.891429469	0.968463542	-39624
rs11168249	48208368	T	C	12	0.467196819	Alt	rs2525051	48195939	G	C	12	0.484095427	Alt	CEU+FIN+GBR+IBS+TSI	0.887735388	0.974666488	12429
rs11168249	48208368	T	C	12	0.467196819	Alt	rs11168249	48208368	T	C	12	0.467196819	Alt	CEU+FIN+GBR+IBS+TSI	1	1	0
rs11168351	48403765	G	A	12	0.368787276	Alt	rs12811832	48376213	G	A	12	0.367793241	Alt	CEU+FIN+GBR+IBS+TSI	0.780464948	0.88532859	27552
rs11168351	48403765	G	A	12	0.368787276	Alt	rs11168338	48376969	C	A	12	0.358846918	Alt	CEU+FIN+GBR+IBS+TSI	0.81644854	0.923189288	26796
rs11168351	48403765	G	A	12	0.368787276	Alt	12	48380330	C	CTG	12	0.28528827	Alt	CEU+FIN+GBR+IBS+TSI	0.616849109	0.950195698	23435
rs11168351	48403765	G	A	12	0.368787276	Alt	rs12817104	48382573	G	C	12	0.369781312	Alt	CEU+FIN+GBR+IBS+TSI	0.928130169	0.965453128	21192
rs11168351	48403765	G	A	12	0.368787276	Alt	rs11168342	48383797	G	T	12	0.365805169	Alt	CEU+FIN+GBR+IBS+TSI	0.928024696	0.969541245	19968
rs11168351	48403765	G	A	12	0.368787276	Alt	rs11168343	48383814	G	A	12	0.364811133	Alt	CEU+FIN+GBR+IBS+TSI	0.932230334	0.97382093	19951
rs11168351	48403765	G	A	12	0.368787276	Alt	rs10875716	48389023	C	T	12	0.365805169	Alt	CEU+FIN+GBR+IBS+TSI	0.953293943	0.982652445	14742
rs11168351	48403765	G	A	12	0.368787276	Alt	rs7971880	48391055	G	A	12	0.365805169	Alt	CEU+FIN+GBR+IBS+TSI	0.953294986	0.982652982	12710
rs11168351	48403765	G	A	12	0.368787276	Alt	rs1793957	48392824	C	G	12	0.438369781	Alt	CEU+FIN+GBR+IBS+TSI	0.671882703	0.947418169	10941
rs11168351	48403765	G	A	12	0.368787276	Alt	rs11168351	48403765	G	A	12	0.368787276	Alt	CEU+FIN+GBR+IBS+TSI	1	1	0
rs11168351	48403765	G	A	12	0.368787276	Alt	rs12819124	48409054	C	A	12	0.457256461	Alt	CEU+FIN+GBR+IBS+TSI	0.693481684	1	-5289
rs11168351	48403765	G	A	12	0.368787276	Alt	rs10875718	48411102	G	T	12	0.378727634	Alt	CEU+FIN+GBR+IBS+TSI	0.933289287	0.98680315	-7337
rs11168351	48403765	G	A	12	0.368787276	Alt	rs10875719	48411158	T	C	12	0.378727634	Alt	CEU+FIN+GBR+IBS+TSI	0.933289287	0.98680315	-7393
rs11168351	48403765	G	A	12	0.368787276	Alt	rs34754019	48412445	TTC	T	12	0.368787276	Ref	CEU+FIN+GBR+IBS+TSI	0.957532963	0.978536133	-8680
rs11168351	48403765	G	A	12	0.368787276	Alt	rs10875721	48413593	A	G	12	0.365805169	Ref	CEU+FIN+GBR+IBS+TSI	0.936431754	0.973922924	-9828
rs11168351	48403765	G	A	12	0.368787276	Alt	rs6580650	48418556	G	T	12	0.366799205	Ref	CEU+FIN+GBR+IBS+TSI	0.932234981	0.969659648	-14791
rs11168351	48403765	G	A	12	0.368787276	Alt	rs11168365	48421772	A	G	12	0.380715706	Ref	CEU+FIN+GBR+IBS+TSI	0.859412791	0.950946706	-18007
rs11168351	48403765	G	A	12	0.368787276	Alt	rs11168366	48421773	T	C	12	0.368787276	Ref	CEU+FIN+GBR+IBS+TSI	0.890615688	0.943724371	-18008
rs11168351	48403765	G	A	12	0.368787276	Alt	rs4760612	48421856	C	T	12	0.373757455	Ref	CEU+FIN+GBR+IBS+TSI	0.911782044	0.965092795	-18091
rs11168351	48403765	G	A	12	0.368787276	Alt	rs7975632	48443048	T	C	12	0.381709742	Ref	CEU+FIN+GBR+IBS+TSI	0.880090534	0.964348485	-39283
rs11168351	48403765	G	A	12	0.368787276	Alt	rs6580652	48447105	C	A	12	0.381709742	Ref	CEU+FIN+GBR+IBS+TSI	0.880090534	0.964348485	-43340
rs11168351	48403765	G	A	12	0.368787276	Alt	rs11168375	48450203	G	T	12	0.384691849	Ref	CEU+FIN+GBR+IBS+TSI	0.868538133	0.964060993	-46438
rs11168351	48403765	G	A	12	0.368787276	Alt	rs59942267	48451418	C	CAG	12	0.381709742	Ref	CEU+FIN+GBR+IBS+TSI	0.880090534	0.964348485	-47653
rs11168351	48403765	G	A	12	0.368787276	Alt	rs4760679	48461635	G	T	12	0.381709742	Ref	CEU+FIN+GBR+IBS+TSI	0.880090534	0.964348485	-57870
rs11168351	48403765	G	A	12	0.368787276	Alt	rs9971924	48479832	C	G	12	0.381709742	Ref	CEU+FIN+GBR+IBS+TSI	0.880090534	0.964348485	-76067
rs11168351	48403765	G	A	12	0.368787276	Alt	rs3997	48481587	T	C	12	0.383697813	Ref	CEU+FIN+GBR+IBS+TSI	0.872364467	0.964154648	-77822
rs11168351	48403765	G	A	12	0.368787276	Alt	rs7139330	48483484	A	C	12	0.381709742	Ref	CEU+FIN+GBR+IBS+TSI	0.880090534	0.964348485	-79719
rs11168351	48403765	G	A	12	0.368787276	Alt	rs2051851	48485940	G	C	12	0.381709742	Ref	CEU+FIN+GBR+IBS+TSI	0.880090534	0.964348485	-82175
rs11168351	48403765	G	A	12	0.368787276	Alt	rs973398	48491048	A	G	12	0.381709742	Ref	CEU+FIN+GBR+IBS+TSI	0.880090534	0.964348485	-87283
rs11168351	48403765	G	A	12	0.368787276	Alt	rs7295580	48492193	T	C	12	0.382703777	Ref	CEU+FIN+GBR+IBS+TSI	0.876217655	0.964251831	-88428
rs11168351	48403765	G	A	12	0.368787276	Alt	rs10161358	48493089	T	C	12	0.381709742	Ref	CEU+FIN+GBR+IBS+TSI	0.880090534	0.964348485	-89324
rs11168351	48403765	G	A	12	0.368787276	Alt	rs12228750	48496997	G	A	12	0.381709742	Ref	CEU+FIN+GBR+IBS+TSI	0.880090534	0.964348485	-93232
rs11168351	48403765	G	A	12	0.368787276	Alt	rs11168408	48498327	G	A	12	0.381709742	Ref	CEU+FIN+GBR+IBS+TSI	0.880090534	0.964348485	-94562
rs11168351	48403765	G	A	12	0.368787276	Alt	rs10875743	48498413	C	T	12	0.381709742	Ref	CEU+FIN+GBR+IBS+TSI	0.880090534	0.964348485	-94648
rs11168351	48403765	G	A	12	0.368787276	Alt	12	48500489	GCAAA	GCAAACAAA	12	0.397614314	Ref	CEU+FIN+GBR+IBS+TSI	0.836500221	0.972135094	-96724
rs11168351	48403765	G	A	12	0.368787276	Alt	rs12099462	48503104	T	C	12	0.382703777	Ref	CEU+FIN+GBR+IBS+TSI	0.876217655	0.964251831	-99339
rs11168351	48403765	G	A	12	0.368787276	Alt	rs5798062	48512672	AT	A	12	0.382703777	Ref	CEU+FIN+GBR+IBS+TSI	0.876217655	0.964251831	-108907
rs11168351	48403765	G	A	12	0.368787276	Alt	rs1476607	48524804	A	G	12	0.387673956	Ref	CEU+FIN+GBR+IBS+TSI	0.857162062	0.963769827	-121039
rs11168351	48403765	G	A	12	0.368787276	Alt	rs10875749	48531917	T	A	12	0.387673956	Ref	CEU+FIN+GBR+IBS+TSI	0.857162062	0.963769827	-128152
rs11168351	48403765	G	A	12	0.368787276	Alt	rs8716	48539482	T	G	12	0.387673956	Alt	CEU+FIN+GBR+IBS+TSI	0.857162062	0.963769827	-135717
rs11168351	48403765	G	A	12	0.368787276	Alt	rs11168428	48547128	C	T	12	0.38667992	Alt	CEU+FIN+GBR+IBS+TSI	0.860929449	0.963864329	-143363
rs11168351	48403765	G	A	12	0.368787276	Alt	rs7301003	48550227	A	G	12	0.387673956	Alt	CEU+FIN+GBR+IBS+TSI	0.857162062	0.963769827	-146462
rs11168351	48403765	G	A	12	0.368787276	Alt	rs10713462	48553671	CT	C	12	0.421471173	Alt	CEU+FIN+GBR+IBS+TSI	0.754857915	0.970183648	-149906
rs11168351	48403765	G	A	12	0.368787276	Alt	rs6580654	48556626	G	A	12	0.38667992	Alt	CEU+FIN+GBR+IBS+TSI	0.852799575	0.959302584	-152861
rs11168351	48403765	G	A	12	0.368787276	Alt	rs10875753	48557141	C	T	12	0.387673956	Alt	CEU+FIN+GBR+IBS+TSI	0.849045953	0.959196208	-153376
rs11168351	48403765	G	A	12	0.368787276	Alt	rs12816820	48558325	A	G	12	0.387673956	Alt	CEU+FIN+GBR+IBS+TSI	0.849045953	0.959196208	-154560
rs11168351	48403765	G	A	12	0.368787276	Alt	rs35121032	48558514	C	CT	12	0.35387674	Alt	CEU+FIN+GBR+IBS+TSI	0.747756478	0.893124213	-154749
rs11168351	48403765	G	A	12	0.368787276	Alt	rs12368659	48562299	C	A	12	0.387673956	Alt	CEU+FIN+GBR+IBS+TSI	0.849045953	0.959196208	-158534
rs11168351	48403765	G	A	12	0.368787276	Alt	rs11168437	48566156	C	T	12	0.387673956	Alt	CEU+FIN+GBR+IBS+TSI	0.849036272	0.95919074	-162391
rs11168351	48403765	G	A	12	0.368787276	Alt	rs11168441	48576054	G	A	12	0.366799205	Alt	CEU+FIN+GBR+IBS+TSI	0.768513149	0.880404546	-172289
rs11168351	48403765	G	A	12	0.368787276	Alt	rs7486941	48578631	G	C	12	0.381709742	Alt	CEU+FIN+GBR+IBS+TSI	0.704567982	0.862842998	-174866
rs11168351	48403765	G	A	12	0.368787276	Alt	rs7487682	48579665	G	T	12	0.37972167	Alt	CEU+FIN+GBR+IBS+TSI	0.696336909	0.85417922	-175900
rs11168351	48403765	G	A	12	0.368787276	Alt	rs10875763	48580859	G	A	12	0.381709742	Alt	CEU+FIN+GBR+IBS+TSI	0.704567982	0.862842998	-177094
rs11169552	51155663	C	T	12	0.249502982	Alt	rs4768881	50881148	A	C	12	0.256461233	Alt	CEU+FIN+GBR+IBS+TSI	0.605604705	0.792666108	274515
rs11169552	51155663	C	T	12	0.249502982	Alt	rs4519166	50883158	T	C	12	0.257455268	Ref	CEU+FIN+GBR+IBS+TSI	0.601687668	0.792157889	272505
rs11169552	51155663	C	T	12	0.249502982	Alt	rs12812156	50883358	C	A	12	0.256461233	Alt	CEU+FIN+GBR+IBS+TSI	0.605604705	0.792666108	272305
rs11169552	51155663	C	T	12	0.249502982	Alt	rs11169456	50891143	T	C	12	0.256461233	Alt	CEU+FIN+GBR+IBS+TSI	0.605604705	0.792666108	264520
rs11169552	51155663	C	T	12	0.249502982	Alt	rs11169457	50891144	A	G	12	0.256461233	Alt	CEU+FIN+GBR+IBS+TSI	0.605604705	0.792666108	264519
rs11169552	51155663	C	T	12	0.249502982	Alt	rs10876042	50902077	G	A	12	0.256461233	Alt	CEU+FIN+GBR+IBS+TSI	0.614522749	0.79848112	253586
rs11169552	51155663	C	T	12	0.249502982	Alt	rs10876043	50904144	A	G	12	0.256461233	Alt	CEU+FIN+GBR+IBS+TSI	0.614522749	0.79848112	251519
rs11169552	51155663	C	T	12	0.249502982	Alt	rs68059796	50909996	ATCTC	A	12	0.256461233	Alt	CEU+FIN+GBR+IBS+TSI	0.614522749	0.79848112	245667
rs11169552	51155663	C	T	12	0.249502982	Alt	rs4768884	50920510	C	A	12	0.256461233	Alt	CEU+FIN+GBR+IBS+TSI	0.614522749	0.79848112	235153
rs11169552	51155663	C	T	12	0.249502982	Alt	rs11169479	50922336	T	G	12	0.256461233	Alt	CEU+FIN+GBR+IBS+TSI	0.614522749	0.79848112	233327
rs11169552	51155663	C	T	12	0.249502982	Alt	rs11169480	50924887	G	C	12	0.256461233	Alt	CEU+FIN+GBR+IBS+TSI	0.614522749	0.79848112	230776
rs11169552	51155663	C	T	12	0.249502982	Alt	rs10876047	50925285	C	G	12	0.256461233	Alt	CEU+FIN+GBR+IBS+TSI	0.614522749	0.79848112	230378
rs11169552	51155663	C	T	12	0.249502982	Alt	rs11169481	50926485	C	A	12	0.256461233	Alt	CEU+FIN+GBR+IBS+TSI	0.614522749	0.79848112	229178
rs11169552	51155663	C	T	12	0.249502982	Alt	rs10783369	50930475	C	T	12	0.256461233	Alt	CEU+FIN+GBR+IBS+TSI	0.614522749	0.79848112	225188
rs11169552	51155663	C	T	12	0.249502982	Alt	rs10876051	50932336	A	G	12	0.256461233	Alt	CEU+FIN+GBR+IBS+TSI	0.614522749	0.79848112	223327
rs11169552	51155663	C	T	12	0.249502982	Alt	rs10876052	50933607	C	G	12	0.256461233	Alt	CEU+FIN+GBR+IBS+TSI	0.614522749	0.79848112	222056
rs11169552	51155663	C	T	12	0.249502982	Alt	rs55680342	50934015	C	T	12	0.256461233	Alt	CEU+FIN+GBR+IBS+TSI	0.614522749	0.79848112	221648
rs11169552	51155663	C	T	12	0.249502982	Alt	rs11169483	50934035	T	C	12	0.256461233	Alt	CEU+FIN+GBR+IBS+TSI	0.614522749	0.79848112	221628
rs11169552	51155663	C	T	12	0.249502982	Alt	rs10876053	50934785	A	G	12	0.256461233	Alt	CEU+FIN+GBR+IBS+TSI	0.614522749	0.79848112	220878
rs11169552	51155663	C	T	12	0.249502982	Alt	rs11169487	50937105	C	T	12	0.256461233	Alt	CEU+FIN+GBR+IBS+TSI	0.614522749	0.79848112	218558
rs11169552	51155663	C	T	12	0.249502982	Alt	rs10783370	50937149	C	T	12	0.257455268	Alt	CEU+FIN+GBR+IBS+TSI	0.610576488	0.797987768	218514
rs11169552	51155663	C	T	12	0.249502982	Alt	rs10783371	50937228	A	G	12	0.256461233	Alt	CEU+FIN+GBR+IBS+TSI	0.614522749	0.79848112	218435
rs11169552	51155663	C	T	12	0.249502982	Alt	rs34555292	50938424	T	G	12	0.256461233	Alt	CEU+FIN+GBR+IBS+TSI	0.614522749	0.79848112	217239
rs11169552	51155663	C	T	12	0.249502982	Alt	rs10431486	50941025	C	T	12	0.256461233	Alt	CEU+FIN+GBR+IBS+TSI	0.614522749	0.79848112	214638
rs11169552	51155663	C	T	12	0.249502982	Alt	rs4768888	50944380	C	T	12	0.256461233	Alt	CEU+FIN+GBR+IBS+TSI	0.614522749	0.79848112	211283
rs11169552	51155663	C	T	12	0.249502982	Alt	rs4768850	50945473	C	T	12	0.256461233	Alt	CEU+FIN+GBR+IBS+TSI	0.614522749	0.79848112	210190
rs11169552	51155663	C	T	12	0.249502982	Alt	rs4768889	50946295	C	T	12	0.256461233	Alt	CEU+FIN+GBR+IBS+TSI	0.614522749	0.79848112	209368
rs11169552	51155663	C	T	12	0.249502982	Alt	rs12582712	50946903	G	A	12	0.256461233	Alt	CEU+FIN+GBR+IBS+TSI	0.614522749	0.79848112	208760
rs11169552	51155663	C	T	12	0.249502982	Alt	rs10876056	50948517	G	A	12	0.257455268	Alt	CEU+FIN+GBR+IBS+TSI	0.610576488	0.797987768	207146
rs11169552	51155663	C	T	12	0.249502982	Alt	rs57817684	50948782	A	AC	12	0.256461233	Alt	CEU+FIN+GBR+IBS+TSI	0.614522749	0.79848112	206881
rs11169552	51155663	C	T	12	0.249502982	Alt	rs7956591	50948886	A	T	12	0.256461233	Alt	CEU+FIN+GBR+IBS+TSI	0.614522749	0.79848112	206777
rs11169552	51155663	C	T	12	0.249502982	Alt	rs4768890	50950695	G	A	12	0.256461233	Alt	CEU+FIN+GBR+IBS+TSI	0.614522749	0.79848112	204968
rs11169552	51155663	C	T	12	0.249502982	Alt	rs4131769	50952022	A	G	12	0.257455268	Alt	CEU+FIN+GBR+IBS+TSI	0.610576488	0.797987768	203641
rs11169552	51155663	C	T	12	0.249502982	Alt	rs10783372	50952524	C	A	12	0.256461233	Alt	CEU+FIN+GBR+IBS+TSI	0.614522749	0.79848112	203139
rs11169552	51155663	C	T	12	0.249502982	Alt	rs7138604	50952797	T	C	12	0.256461233	Alt	CEU+FIN+GBR+IBS+TSI	0.614522749	0.79848112	202866
rs11169552	51155663	C	T	12	0.249502982	Alt	rs10876058	50956266	C	T	12	0.256461233	Alt	CEU+FIN+GBR+IBS+TSI	0.614522749	0.79848112	199397
rs11169552	51155663	C	T	12	0.249502982	Alt	rs35461546	50957669	A	AT	12	0.256461233	Alt	CEU+FIN+GBR+IBS+TSI	0.614522749	0.79848112	197994
rs11169552	51155663	C	T	12	0.249502982	Alt	rs11169493	50959426	A	G	12	0.257455268	Alt	CEU+FIN+GBR+IBS+TSI	0.619511886	0.803805582	196237
rs11169552	51155663	C	T	12	0.249502982	Alt	rs4768852	50960289	A	C	12	0.256461233	Alt	CEU+FIN+GBR+IBS+TSI	0.614522749	0.79848112	195374
rs11169552	51155663	C	T	12	0.249502982	Alt	rs4768892	50960308	C	T	12	0.256461233	Alt	CEU+FIN+GBR+IBS+TSI	0.614522749	0.79848112	195355
rs11169552	51155663	C	T	12	0.249502982	Alt	rs4768893	50960480	C	T	12	0.256461233	Alt	CEU+FIN+GBR+IBS+TSI	0.614522749	0.79848112	195183
rs11169552	51155663	C	T	12	0.249502982	Alt	rs12827022	50960723	C	G	12	0.258449304	Alt	CEU+FIN+GBR+IBS+TSI	0.60665928	0.797491932	194940
rs11169552	51155663	C	T	12	0.249502982	Alt	rs4516034	50965024	G	A	12	0.256461233	Alt	CEU+FIN+GBR+IBS+TSI	0.614522749	0.79848112	190639
rs11169552	51155663	C	T	12	0.249502982	Alt	rs3893353	50965521	G	C	12	0.257455268	Alt	CEU+FIN+GBR+IBS+TSI	0.610576488	0.797987768	190142
rs11169552	51155663	C	T	12	0.249502982	Alt	rs10876060	50965630	C	T	12	0.257455268	Alt	CEU+FIN+GBR+IBS+TSI	0.610576488	0.797987768	190033
rs11169552	51155663	C	T	12	0.249502982	Alt	rs10783373	50966980	G	A	12	0.256461233	Alt	CEU+FIN+GBR+IBS+TSI	0.614522749	0.79848112	188683
rs11169552	51155663	C	T	12	0.249502982	Alt	rs34177466	50968351	G	GAC	12	0.256461233	Alt	CEU+FIN+GBR+IBS+TSI	0.614522749	0.79848112	187312
rs11169552	51155663	C	T	12	0.249502982	Alt	rs10876061	50968685	G	A	12	0.256461233	Alt	CEU+FIN+GBR+IBS+TSI	0.614522749	0.79848112	186978
rs11169552	51155663	C	T	12	0.249502982	Alt	rs10747584	50969875	G	A	12	0.256461233	Alt	CEU+FIN+GBR+IBS+TSI	0.614522749	0.79848112	185788
rs11169552	51155663	C	T	12	0.249502982	Alt	rs10747585	50969929	T	G	12	0.256461233	Alt	CEU+FIN+GBR+IBS+TSI	0.614522749	0.79848112	185734
rs11169552	51155663	C	T	12	0.249502982	Alt	rs10876063	50972085	C	T	12	0.256461233	Alt	CEU+FIN+GBR+IBS+TSI	0.614522749	0.79848112	183578
rs11169552	51155663	C	T	12	0.249502982	Alt	rs58954148	50972132	TTTTG	T	12	0.256461233	Alt	CEU+FIN+GBR+IBS+TSI	0.614522749	0.79848112	183531
rs11169552	51155663	C	T	12	0.249502982	Alt	rs10876064	50972448	A	G	12	0.256461233	Alt	CEU+FIN+GBR+IBS+TSI	0.614522749	0.79848112	183215
rs11169552	51155663	C	T	12	0.249502982	Alt	rs4768895	50972537	C	T	12	0.256461233	Alt	CEU+FIN+GBR+IBS+TSI	0.614522749	0.79848112	183126
rs11169552	51155663	C	T	12	0.249502982	Alt	rs10459233	50973897	G	C	12	0.260437376	Alt	CEU+FIN+GBR+IBS+TSI	0.607964446	0.802490471	181766
rs11169552	51155663	C	T	12	0.249502982	Alt	rs34867510	50974541	G	C	12	0.260437376	Alt	CEU+FIN+GBR+IBS+TSI	0.607964446	0.802490471	181122
rs11169552	51155663	C	T	12	0.249502982	Alt	rs11613488	50978255	G	A	12	0.256461233	Alt	CEU+FIN+GBR+IBS+TSI	0.614522749	0.79848112	177408
rs11169552	51155663	C	T	12	0.249502982	Alt	rs10783374	50979905	A	G	12	0.256461233	Alt	CEU+FIN+GBR+IBS+TSI	0.614522749	0.79848112	175758
rs11169552	51155663	C	T	12	0.249502982	Alt	rs10876065	50979932	C	T	12	0.256461233	Alt	CEU+FIN+GBR+IBS+TSI	0.614522749	0.79848112	175731
rs11169552	51155663	C	T	12	0.249502982	Alt	rs10783376	50981249	C	G	12	0.256461233	Alt	CEU+FIN+GBR+IBS+TSI	0.614522749	0.79848112	174414
rs11169552	51155663	C	T	12	0.249502982	Alt	rs4768853	50981785	T	G	12	0.257455268	Alt	CEU+FIN+GBR+IBS+TSI	0.610576488	0.797987768	173878
rs11169552	51155663	C	T	12	0.249502982	Alt	rs10783378	50987027	C	T	12	0.256461233	Alt	CEU+FIN+GBR+IBS+TSI	0.614522749	0.79848112	168636
rs11169552	51155663	C	T	12	0.249502982	Alt	rs55877451	50987378	G	A	12	0.256461233	Alt	CEU+FIN+GBR+IBS+TSI	0.614522749	0.79848112	168285
rs11169552	51155663	C	T	12	0.249502982	Alt	rs4238106	50997591	A	C	12	0.256461233	Alt	CEU+FIN+GBR+IBS+TSI	0.614522749	0.79848112	158072
rs11169552	51155663	C	T	12	0.249502982	Alt	rs4238107	50998386	A	T	12	0.218687873	Alt	CEU+FIN+GBR+IBS+TSI	0.749028405	0.943218828	157277
rs11169552	51155663	C	T	12	0.249502982	Alt	rs4768899	51000666	T	A	12	0.256461233	Alt	CEU+FIN+GBR+IBS+TSI	0.614522749	0.79848112	154997
rs11169552	51155663	C	T	12	0.249502982	Alt	rs10876070	51002088	A	C	12	0.256461233	Alt	CEU+FIN+GBR+IBS+TSI	0.614522749	0.79848112	153575
rs11169552	51155663	C	T	12	0.249502982	Alt	rs12230242	51002893	C	G	12	0.256461233	Alt	CEU+FIN+GBR+IBS+TSI	0.614522749	0.79848112	152770
rs11169552	51155663	C	T	12	0.249502982	Alt	rs10876071	51004109	A	G	12	0.256461233	Alt	CEU+FIN+GBR+IBS+TSI	0.614522749	0.79848112	151554
rs11169552	51155663	C	T	12	0.249502982	Alt	rs11169505	51006268	G	C	12	0.255467197	Alt	CEU+FIN+GBR+IBS+TSI	0.609550899	0.793171783	149395
rs11169552	51155663	C	T	12	0.249502982	Alt	rs7307419	51007013	T	C	12	0.256461233	Alt	CEU+FIN+GBR+IBS+TSI	0.614522749	0.79848112	148650
rs11169552	51155663	C	T	12	0.249502982	Alt	rs7134976	51010092	T	C	12	0.256461233	Alt	CEU+FIN+GBR+IBS+TSI	0.614522749	0.79848112	145571
rs11169552	51155663	C	T	12	0.249502982	Alt	rs10876072	51013559	G	C	12	0.256461233	Alt	CEU+FIN+GBR+IBS+TSI	0.614522749	0.79848112	142104
rs11169552	51155663	C	T	12	0.249502982	Alt	rs11408679	51014420	C	CA	12	0.256461233	Alt	CEU+FIN+GBR+IBS+TSI	0.614522749	0.79848112	141243
rs11169552	51155663	C	T	12	0.249502982	Alt	rs11169507	51015509	G	A	12	0.256461233	Alt	CEU+FIN+GBR+IBS+TSI	0.614522749	0.79848112	140154
rs11169552	51155663	C	T	12	0.249502982	Alt	rs10783381	51016450	G	A	12	0.256461233	Alt	CEU+FIN+GBR+IBS+TSI	0.614522749	0.79848112	139213
rs11169552	51155663	C	T	12	0.249502982	Alt	rs10444547	51022907	C	G	12	0.255467197	Alt	CEU+FIN+GBR+IBS+TSI	0.609550899	0.793171783	132756
rs11169552	51155663	C	T	12	0.249502982	Alt	rs10876073	51025910	T	A	12	0.256461233	Alt	CEU+FIN+GBR+IBS+TSI	0.614522749	0.79848112	129753
rs11169552	51155663	C	T	12	0.249502982	Alt	rs952318	51029266	C	A	12	0.256461233	Alt	CEU+FIN+GBR+IBS+TSI	0.614522749	0.79848112	126397
rs11169552	51155663	C	T	12	0.249502982	Alt	rs876078	51029835	G	T	12	0.256461233	Alt	CEU+FIN+GBR+IBS+TSI	0.614522749	0.79848112	125828
rs11169552	51155663	C	T	12	0.249502982	Alt	rs876079	51030709	C	T	12	0.256461233	Alt	CEU+FIN+GBR+IBS+TSI	0.614522749	0.79848112	124954
rs11169552	51155663	C	T	12	0.249502982	Alt	rs9788159	51036840	C	T	12	0.256461233	Alt	CEU+FIN+GBR+IBS+TSI	0.614522749	0.79848112	118823
rs11169552	51155663	C	T	12	0.249502982	Alt	rs4768858	51039818	C	T	12	0.256461233	Alt	CEU+FIN+GBR+IBS+TSI	0.614522749	0.79848112	115845
rs11169552	51155663	C	T	12	0.249502982	Alt	rs12231317	51041005	G	A	12	0.256461233	Alt	CEU+FIN+GBR+IBS+TSI	0.614522749	0.79848112	114658
rs11169552	51155663	C	T	12	0.249502982	Alt	rs12231309	51041062	C	T	12	0.256461233	Alt	CEU+FIN+GBR+IBS+TSI	0.614522749	0.79848112	114601
rs11169552	51155663	C	T	12	0.249502982	Alt	rs12580051	51045072	T	A	12	0.256461233	Alt	CEU+FIN+GBR+IBS+TSI	0.614522749	0.79848112	110591
rs11169552	51155663	C	T	12	0.249502982	Alt	rs4768903	51045449	A	G	12	0.256461233	Alt	CEU+FIN+GBR+IBS+TSI	0.614522749	0.79848112	110214
rs11169552	51155663	C	T	12	0.249502982	Alt	rs10876075	51047695	T	C	12	0.256461233	Alt	CEU+FIN+GBR+IBS+TSI	0.614522749	0.79848112	107968
rs11169552	51155663	C	T	12	0.249502982	Alt	rs10876076	51049083	G	C	12	0.256461233	Alt	CEU+FIN+GBR+IBS+TSI	0.614522749	0.79848112	106580
rs11169552	51155663	C	T	12	0.249502982	Alt	rs11169515	51053515	C	T	12	0.258449304	Alt	CEU+FIN+GBR+IBS+TSI	0.624610996	0.809205243	102148
rs11169552	51155663	C	T	12	0.249502982	Alt	rs10783382	51054950	A	G	12	0.258449304	Alt	CEU+FIN+GBR+IBS+TSI	0.624610996	0.809205243	100713
rs11169552	51155663	C	T	12	0.249502982	Alt	rs4238108	51059691	T	C	12	0.258449304	Alt	CEU+FIN+GBR+IBS+TSI	0.624610996	0.809205243	95972
rs11169552	51155663	C	T	12	0.249502982	Alt	rs12809086	51062257	C	G	12	0.258449304	Alt	CEU+FIN+GBR+IBS+TSI	0.624610996	0.809205243	93406
rs11169552	51155663	C	T	12	0.249502982	Alt	rs10506294	51070554	T	C	12	0.254473161	Alt	CEU+FIN+GBR+IBS+TSI	0.60459633	0.787877538	85109
rs11169552	51155663	C	T	12	0.249502982	Alt	rs61926275	51083914	G	C	12	0.258449304	Alt	CEU+FIN+GBR+IBS+TSI	0.624610996	0.809205243	71749
rs11169552	51155663	C	T	12	0.249502982	Alt	rs10506295	51085471	A	G	12	0.260437376	Alt	CEU+FIN+GBR+IBS+TSI	0.616752199	0.808269416	70192
rs11169552	51155663	C	T	12	0.249502982	Alt	rs11615933	51088054	G	A	12	0.258449304	Alt	CEU+FIN+GBR+IBS+TSI	0.624610996	0.809205243	67609
rs11169552	51155663	C	T	12	0.249502982	Alt	rs10459234	51095997	C	T	12	0.258449304	Alt	CEU+FIN+GBR+IBS+TSI	0.624610996	0.809205243	59666
rs11169552	51155663	C	T	12	0.249502982	Alt	rs10459235	51096183	G	A	12	0.258449304	Alt	CEU+FIN+GBR+IBS+TSI	0.624610996	0.809205243	59480
rs11169552	51155663	C	T	12	0.249502982	Alt	rs12580479	51097010	T	A	12	0.257455268	Alt	CEU+FIN+GBR+IBS+TSI	0.628493456	0.809611328	58653
rs11169552	51155663	C	T	12	0.249502982	Alt	rs10783383	51102869	A	G	12	0.258449304	Alt	CEU+FIN+GBR+IBS+TSI	0.624610996	0.809205243	52794
rs11169552	51155663	C	T	12	0.249502982	Alt	rs10747587	51105300	T	C	12	0.258449304	Alt	CEU+FIN+GBR+IBS+TSI	0.624610996	0.809205243	50363
rs11169552	51155663	C	T	12	0.249502982	Alt	rs11169528	51106202	C	T	12	0.258449304	Alt	CEU+FIN+GBR+IBS+TSI	0.624610996	0.809205243	49461
rs11169552	51155663	C	T	12	0.249502982	Alt	rs4768906	51106823	T	G	12	0.258449304	Alt	CEU+FIN+GBR+IBS+TSI	0.624610996	0.809205243	48840
rs11169552	51155663	C	T	12	0.249502982	Alt	rs34194594	51110066	A	AAACT	12	0.258449304	Alt	CEU+FIN+GBR+IBS+TSI	0.624610996	0.809205243	45597
rs11169552	51155663	C	T	12	0.249502982	Alt	rs5798150	51114237	AT	A	12	0.258449304	Alt	CEU+FIN+GBR+IBS+TSI	0.624610996	0.809205243	41426
rs11169552	51155663	C	T	12	0.249502982	Alt	rs138638717	51115743	G	GTTGAAGGGGTGTGAGTT	12	0.249502982	Alt	CEU+FIN+GBR+IBS+TSI	0.633151915	0.795708436	39920
rs11169552	51155663	C	T	12	0.249502982	Alt	rs17124930	51115935	A	G	12	0.258449304	Alt	CEU+FIN+GBR+IBS+TSI	0.624610996	0.809205243	39728
rs11169552	51155663	C	T	12	0.249502982	Alt	rs10783384	51117994	A	G	12	0.258449304	Alt	CEU+FIN+GBR+IBS+TSI	0.624610996	0.809205243	37669
rs11169552	51155663	C	T	12	0.249502982	Alt	rs4768907	51119307	A	G	12	0.258449304	Alt	CEU+FIN+GBR+IBS+TSI	0.624610996	0.809205243	36356
rs11169552	51155663	C	T	12	0.249502982	Alt	rs11169532	51119935	G	A	12	0.258449304	Alt	CEU+FIN+GBR+IBS+TSI	0.624610996	0.809205243	35728
rs11169552	51155663	C	T	12	0.249502982	Alt	rs3832876	51122572	T	TA	12	0.258449304	Alt	CEU+FIN+GBR+IBS+TSI	0.624610996	0.809205243	33091
rs11169552	51155663	C	T	12	0.249502982	Alt	rs11169537	51126792	G	A	12	0.258449304	Alt	CEU+FIN+GBR+IBS+TSI	0.624610996	0.809205243	28871
rs11169552	51155663	C	T	12	0.249502982	Alt	rs4768912	51135940	G	A	12	0.257455268	Alt	CEU+FIN+GBR+IBS+TSI	0.61960767	0.803867718	19723
rs11169552	51155663	C	T	12	0.249502982	Alt	rs4768913	51135956	G	A	12	0.257455268	Alt	CEU+FIN+GBR+IBS+TSI	0.61960767	0.803867718	19707
rs11169552	51155663	C	T	12	0.249502982	Alt	rs11169544	51144749	T	C	12	0.248508946	Alt	CEU+FIN+GBR+IBS+TSI	0.994698455	0.999999999	10914
rs11169552	51155663	C	T	12	0.249502982	Alt	rs4768917	51148227	G	T	12	0.248508946	Alt	CEU+FIN+GBR+IBS+TSI	0.994698455	0.999999999	7436
rs11169552	51155663	C	T	12	0.249502982	Alt	rs73094900	51151052	A	G	12	0.249502982	Alt	CEU+FIN+GBR+IBS+TSI	1	0.999999999	4611
rs11169552	51155663	C	T	12	0.249502982	Alt	rs10876080	51155194	T	A	12	0.250497018	Alt	CEU+FIN+GBR+IBS+TSI	0.994712499	0.999999999	469
rs11169552	51155663	C	T	12	0.249502982	Alt	rs11169552	51155663	C	T	12	0.249502982	Alt	CEU+FIN+GBR+IBS+TSI	1	1	0
rs11169552	51155663	C	T	12	0.249502982	Alt	rs10876081	51155991	T	C	12	0.248508946	Alt	CEU+FIN+GBR+IBS+TSI	0.994698455	0.999999999	-328
rs11169552	51155663	C	T	12	0.249502982	Alt	rs4768866	51156580	A	G	12	0.247514911	Alt	CEU+FIN+GBR+IBS+TSI	0.989410916	0.999999999	-917
rs11169552	51155663	C	T	12	0.249502982	Alt	rs12424860	51159140	A	G	12	0.249502982	Alt	CEU+FIN+GBR+IBS+TSI	0.989400887	0.994686326	-3477
rs11169552	51155663	C	T	12	0.249502982	Alt	rs11169554	51160207	G	C	12	0.250497018	Alt	CEU+FIN+GBR+IBS+TSI	0.984145428	0.994674197	-4544
rs11169552	51155663	C	T	12	0.249502982	Alt	rs73096828	51165885	G	A	12	0.194831014	Alt	CEU+FIN+GBR+IBS+TSI	0.717441522	0.992821361	-10222
rs11169552	51155663	C	T	12	0.249502982	Alt	rs4768921	51166608	T	C	12	0.249502982	Alt	CEU+FIN+GBR+IBS+TSI	0.989400887	0.994686326	-10945
rs11169552	51155663	C	T	12	0.249502982	Alt	rs3809319	51173733	A	G	12	0.249502982	Alt	CEU+FIN+GBR+IBS+TSI	0.989400887	0.994686326	-18070
rs11169552	51155663	C	T	12	0.249502982	Alt	rs10876089	51174290	G	T	12	0.249502982	Alt	CEU+FIN+GBR+IBS+TSI	0.989400887	0.994686326	-18627
rs11169552	51155663	C	T	12	0.249502982	Alt	rs73096846	51174729	C	T	12	0.249502982	Alt	CEU+FIN+GBR+IBS+TSI	0.989400887	0.994686326	-19066
rs11169552	51155663	C	T	12	0.249502982	Alt	rs10876090	51176273	C	T	12	0.249502982	Alt	CEU+FIN+GBR+IBS+TSI	0.989400887	0.994686326	-20610
rs11169552	51155663	C	T	12	0.249502982	Alt	rs4768922	51179340	G	A	12	0.249502982	Alt	CEU+FIN+GBR+IBS+TSI	0.989400887	0.994686326	-23677
rs11169552	51155663	C	T	12	0.249502982	Alt	rs34298178	51184759	AC	A	12	0.249502982	Alt	CEU+FIN+GBR+IBS+TSI	0.989400887	0.994686326	-29096
rs11169552	51155663	C	T	12	0.249502982	Alt	rs11169560	51185764	C	G	12	0.249502982	Alt	CEU+FIN+GBR+IBS+TSI	0.989400887	0.994686326	-30101
rs11169552	51155663	C	T	12	0.249502982	Alt	rs11169561	51185950	C	T	12	0.249502982	Alt	CEU+FIN+GBR+IBS+TSI	0.989400887	0.994686326	-30287
rs11169552	51155663	C	T	12	0.249502982	Alt	rs10783389	51190606	C	T	12	0.250497018	Alt	CEU+FIN+GBR+IBS+TSI	0.984145316	0.994674141	-34943
rs11169552	51155663	C	T	12	0.249502982	Alt	rs4768923	51194709	C	A	12	0.249502982	Alt	CEU+FIN+GBR+IBS+TSI	0.989400887	0.994686326	-39046
rs11169552	51155663	C	T	12	0.249502982	Alt	rs35193407	51197032	CAA	C	12	0.249502982	Alt	CEU+FIN+GBR+IBS+TSI	0.989400887	0.994686326	-41369
rs11169552	51155663	C	T	12	0.249502982	Alt	rs1344958	51197717	C	T	12	0.249502982	Alt	CEU+FIN+GBR+IBS+TSI	0.989400887	0.994686326	-42054
rs11169552	51155663	C	T	12	0.249502982	Alt	rs10876094	51199723	C	T	12	0.249502982	Alt	CEU+FIN+GBR+IBS+TSI	0.989400887	0.994686326	-44060
rs11169552	51155663	C	T	12	0.249502982	Alt	rs34559730	51202526	AT	A	12	0.257455268	Alt	CEU+FIN+GBR+IBS+TSI	0.927891818	0.983727628	-46863
rs11169552	51155663	C	T	12	0.249502982	Alt	rs10876095	51202862	A	G	12	0.249502982	Alt	CEU+FIN+GBR+IBS+TSI	0.989400887	0.994686326	-47199
rs11169552	51155663	C	T	12	0.249502982	Alt	rs71443204	51203602	C	CTGTTT	12	0.250497018	Alt	CEU+FIN+GBR+IBS+TSI	0.96311962	0.983991456	-47939
rs11169552	51155663	C	T	12	0.249502982	Alt	rs10876096	51203953	A	G	12	0.250497018	Alt	CEU+FIN+GBR+IBS+TSI	0.984145316	0.994674141	-48290
rs11169552	51155663	C	T	12	0.249502982	Alt	rs144418653	51204002	C	CT	12	0.210735586	Alt	CEU+FIN+GBR+IBS+TSI	0.77181124	0.980305085	-48339
rs11169552	51155663	C	T	12	0.249502982	Alt	rs4026593	51208475	A	G	12	0.249502982	Alt	CEU+FIN+GBR+IBS+TSI	0.989400887	0.994686326	-52812
rs11169552	51155663	C	T	12	0.249502982	Alt	rs76274588	51208603	CT	C	12	0.276341948	Alt	CEU+FIN+GBR+IBS+TSI	0.821778591	0.97156248	-52940
rs11169552	51155663	C	T	12	0.249502982	Alt	rs34472221	51209335	A	AT	12	0.246520875	Alt	CEU+FIN+GBR+IBS+TSI	0.799201121	0.901156438	-53672
```
