## Supplementary material for "High-throughput functional analysis of IncRNA core promoters elucidatesrules governing tissue-specificity": tss.snp.ragger.output.txt (part 3 of 18)

```
rs11169552	51155663	C	T	12	0.249502982	Alt	rs10876097	51209636	A	G	12	0.250497018	Alt	CEU+FIN+GBR+IBS+TSI	0.984145316	0.994674141	-53973
rs11169552	51155663	C	T	12	0.249502982	Alt	rs4768924	51218114	C	T	12	0.238568588	Alt	CEU+FIN+GBR+IBS+TSI	0.931889436	0.994384493	-62451
rs11169552	51155663	C	T	12	0.249502982	Alt	rs4768925	51218323	C	G	12	0.238568588	Alt	CEU+FIN+GBR+IBS+TSI	0.931889436	0.994384493	-62660
rs11169552	51155663	C	T	12	0.249502982	Alt	rs4768940	51220761	G	A	12	0.248508946	Alt	CEU+FIN+GBR+IBS+TSI	0.984103339	0.994659949	-65098
rs11169838	39253108	C	T	12	0.309145129	Alt	rs34231299	39147631	C	T	12	0.229622266	Alt	CEU+FIN+GBR+IBS+TSI	0.629995634	0.972526453	105477
rs11169838	39253108	C	T	12	0.309145129	Alt	rs34010376	39147635	G	T	12	0.230616302	Alt	CEU+FIN+GBR+IBS+TSI	0.633708737	0.97265568	105473
rs11169838	39253108	C	T	12	0.309145129	Alt	rs11169760	39230523	T	G	12	0.403578529	Alt	CEU+FIN+GBR+IBS+TSI	0.653378079	0.993989689	22585
rs11169838	39253108	C	T	12	0.309145129	Alt	rs11169838	39253108	C	T	12	0.309145129	Alt	CEU+FIN+GBR+IBS+TSI	1	1	0
rs11169838	39253108	C	T	12	0.309145129	Alt	rs61939616	39375282	C	T	12	0.286282306	Alt	CEU+FIN+GBR+IBS+TSI	0.717757272	0.894834193	-122174
rs11170164	52913668	C	T	12	0.067594433	Alt	rs11170118	52817356	G	T	12	0.072564612	Alt	CEU+FIN+GBR+IBS+TSI	0.730016599	0.887634019	96312
rs11170164	52913668	C	T	12	0.067594433	Alt	rs11170148	52877711	G	T	12	0.049701789	Alt	CEU+FIN+GBR+IBS+TSI	0.65966433	0.95622145	35957
rs11170164	52913668	C	T	12	0.067594433	Alt	rs11611584	52906035	C	A	12	0.073558648	Alt	CEU+FIN+GBR+IBS+TSI	0.884081375	0.984013343	7633
rs11170164	52913668	C	T	12	0.067594433	Alt	rs11170164	52913668	C	T	12	0.067594433	Alt	CEU+FIN+GBR+IBS+TSI	1	1	0
rs11172113	57527283	T	C	12	0.378727634	Alt	rs12312693	57511734	T	C	12	0.404572565	Alt	CEU+FIN+GBR+IBS+TSI	0.641034016	0.84528245	15549
rs11172113	57527283	T	C	12	0.378727634	Alt	rs11172106	57512875	C	G	12	0.404572565	Alt	CEU+FIN+GBR+IBS+TSI	0.641034016	0.84528245	14408
rs11172113	57527283	T	C	12	0.378727634	Alt	rs12322902	57513866	A	G	12	0.374751491	Alt	CEU+FIN+GBR+IBS+TSI	0.739733507	0.867390722	13417
rs11172113	57527283	T	C	12	0.378727634	Alt	rs12309413	57513879	C	G	12	0.374751491	Alt	CEU+FIN+GBR+IBS+TSI	0.739733507	0.867390722	13404
rs11172113	57527283	T	C	12	0.378727634	Alt	rs10876963	57514554	T	C	12	0.375745527	Alt	CEU+FIN+GBR+IBS+TSI	0.735919978	0.863319792	12729
rs11172113	57527283	T	C	12	0.378727634	Alt	rs12298170	57515363	A	G	12	0.374751491	Alt	CEU+FIN+GBR+IBS+TSI	0.739733507	0.867390722	11920
rs11172113	57527283	T	C	12	0.378727634	Alt	rs11172110	57515769	T	C	12	0.374751491	Alt	CEU+FIN+GBR+IBS+TSI	0.739733507	0.867390722	11514
rs11172113	57527283	T	C	12	0.378727634	Alt	rs11172111	57515804	T	G	12	0.374751491	Alt	CEU+FIN+GBR+IBS+TSI	0.739733507	0.867390722	11479
rs11172113	57527283	T	C	12	0.378727634	Alt	rs55727814	57519182	AAAAG	A	12	0.374751491	Alt	CEU+FIN+GBR+IBS+TSI	0.739733507	0.867390722	8101
rs11172113	57527283	T	C	12	0.378727634	Alt	rs10467124	57519694	G	C	12	0.374751491	Alt	CEU+FIN+GBR+IBS+TSI	0.739733507	0.867390722	7589
rs11172113	57527283	T	C	12	0.378727634	Alt	rs4759275	57525756	G	A	12	0.375745527	Alt	CEU+FIN+GBR+IBS+TSI	0.775101745	0.886004155	1527
rs11172113	57527283	T	C	12	0.378727634	Alt	rs4759276	57526646	G	A	12	0.347912525	Alt	CEU+FIN+GBR+IBS+TSI	0.850443369	0.98574158	637
rs11172113	57527283	T	C	12	0.378727634	Alt	rs11172113	57527283	T	C	12	0.378727634	Alt	CEU+FIN+GBR+IBS+TSI	1	1	0
rs11172113	57527283	T	C	12	0.378727634	Alt	rs4257011	57528197	G	A	12	0.296222664	Alt	CEU+FIN+GBR+IBS+TSI	0.642276075	0.96447694	-914
rs11172113	57527283	T	C	12	0.378727634	Alt	rs10747776	57528679	G	A	12	0.295228628	Alt	CEU+FIN+GBR+IBS+TSI	0.638992359	0.964306745	-1396
rs11172113	57527283	T	C	12	0.378727634	Alt	rs11172114	57529443	C	T	12	0.298210736	Alt	CEU+FIN+GBR+IBS+TSI	0.625110436	0.94698386	-2160
rs11172113	57527283	T	C	12	0.378727634	Alt	rs10876964	57530814	T	C	12	0.305168986	Alt	CEU+FIN+GBR+IBS+TSI	0.616943075	0.925367891	-3531
rs11172113	57527283	T	C	12	0.378727634	Alt	rs10876965	57531450	A	G	12	0.305168986	Alt	CEU+FIN+GBR+IBS+TSI	0.616943075	0.925367891	-4167
rs11172113	57527283	T	C	12	0.378727634	Alt	rs4367982	57531632	A	G	12	0.31610338	Alt	CEU+FIN+GBR+IBS+TSI	0.654034026	0.928759587	-4349
rs11172113	57527283	T	C	12	0.378727634	Alt	rs1385526	57532749	G	C	12	0.303180915	Alt	CEU+FIN+GBR+IBS+TSI	0.602558651	0.918821675	-5466
rs11172113	57527283	T	C	12	0.378727634	Alt	rs4759277	57533690	C	A	12	0.31610338	Alt	CEU+FIN+GBR+IBS+TSI	0.654034026	0.928759587	-6407
rs11172113	57527283	T	C	12	0.378727634	Alt	rs1466535	57534470	G	A	12	0.303180915	Alt	CEU+FIN+GBR+IBS+TSI	0.610356744	0.924748088	-7187
rs11172113	57527283	T	C	12	0.378727634	Alt	rs4759045	57534641	G	A	12	0.303180915	Alt	CEU+FIN+GBR+IBS+TSI	0.610356744	0.924748088	-7358
rs11172113	57527283	T	C	12	0.378727634	Alt	rs1799737	57534912	G	A	12	0.305168986	Alt	CEU+FIN+GBR+IBS+TSI	0.616943075	0.925367891	-7629
rs11172134	57645789	T	A	12	0.159045726	Alt	rs11172134	57645789	T	A	12	0.159045726	Alt	CEU+FIN+GBR+IBS+TSI	1	1	0
rs11172134	57645789	T	A	12	0.159045726	Alt	rs10649122	57650599	A	ATCTC	12	0.141153082	Alt	CEU+FIN+GBR+IBS+TSI	0.869010417	0.999999999	-4810
rs11172134	57645789	T	A	12	0.159045726	Alt	rs199942345	57650607	T	C	12	0.15805169	Alt	CEU+FIN+GBR+IBS+TSI	0.992576741	0.999999999	-4818
rs11172134	57645789	T	A	12	0.159045726	Alt	rs56205943	57679414	G	A	12	0.192842942	Alt	CEU+FIN+GBR+IBS+TSI	0.791596598	0.999999999	-33625
rs11172134	57645789	T	A	12	0.159045726	Alt	rs12313762	57692470	C	T	12	0.192842942	Alt	CEU+FIN+GBR+IBS+TSI	0.791596598	0.999999999	-46681
rs11172134	57645789	T	A	12	0.159045726	Alt	rs11172147	57696677	G	A	12	0.192842942	Alt	CEU+FIN+GBR+IBS+TSI	0.791596598	0.999999999	-50888
rs11172134	57645789	T	A	12	0.159045726	Alt	rs199839547	57701103	GTT	G	12	0.192842942	Alt	CEU+FIN+GBR+IBS+TSI	0.791596598	0.999999999	-55314
rs11172134	57645789	T	A	12	0.159045726	Alt	rs7484541	57714803	A	T	12	0.188866799	Alt	CEU+FIN+GBR+IBS+TSI	0.761213539	0.968077582	-69014
rs11172134	57645789	T	A	12	0.159045726	Alt	rs4760355	57725197	G	A	12	0.193836978	Alt	CEU+FIN+GBR+IBS+TSI	0.786567255	0.999999999	-79408
rs11172134	57645789	T	A	12	0.159045726	Alt	rs7397189	57728776	T	G	12	0.193836978	Alt	CEU+FIN+GBR+IBS+TSI	0.786567255	0.999999999	-82987
rs11172134	57645789	T	A	12	0.159045726	Alt	rs11609805	57735045	G	A	12	0.194831014	Alt	CEU+FIN+GBR+IBS+TSI	0.781589231	0.999999999	-89256
rs11172134	57645789	T	A	12	0.159045726	Alt	rs79395356	57738600	T	G	12	0.193836978	Alt	CEU+FIN+GBR+IBS+TSI	0.786567255	0.999999999	-92811
rs11172134	57645789	T	A	12	0.159045726	Alt	rs12313306	57751854	C	T	12	0.193836978	Alt	CEU+FIN+GBR+IBS+TSI	0.786567255	0.999999999	-106065
rs11172134	57645789	T	A	12	0.159045726	Alt	rs377502560	57753548	GATTA	G	12	0.193836978	Alt	CEU+FIN+GBR+IBS+TSI	0.786567255	0.999999999	-107759
rs11172134	57645789	T	A	12	0.159045726	Alt	rs11172181	57756005	T	C	12	0.194831014	Alt	CEU+FIN+GBR+IBS+TSI	0.781589231	0.999999999	-110216
rs11172134	57645789	T	A	12	0.159045726	Alt	rs4760254	57766392	G	C	12	0.190854871	Alt	CEU+FIN+GBR+IBS+TSI	0.763755363	0.975979597	-120603
rs11172134	57645789	T	A	12	0.159045726	Alt	rs7971133	57770098	C	T	12	0.193836978	Alt	CEU+FIN+GBR+IBS+TSI	0.786567255	0.999999999	-124309
rs11172134	57645789	T	A	12	0.159045726	Alt	rs4760278	57771153	C	A	12	0.185884692	Alt	CEU+FIN+GBR+IBS+TSI	0.738646232	0.944326736	-125364
rs11172134	57645789	T	A	12	0.159045726	Alt	rs72329934	57776069	G	GT	12	0.204771372	Alt	CEU+FIN+GBR+IBS+TSI	0.734467167	0.999999999	-130280
rs11172134	57645789	T	A	12	0.159045726	Alt	rs12315434	57780936	A	C	12	0.185884692	Alt	CEU+FIN+GBR+IBS+TSI	0.738646232	0.944326736	-135147
rs11172134	57645789	T	A	12	0.159045726	Alt	rs2122982	57781893	G	A	12	0.190854871	Alt	CEU+FIN+GBR+IBS+TSI	0.763755363	0.975979597	-136104
rs11172134	57645789	T	A	12	0.159045726	Alt	rs68147365	57789359	G	A	12	0.193836978	Alt	CEU+FIN+GBR+IBS+TSI	0.786567255	0.999999999	-143570
rs11172134	57645789	T	A	12	0.159045726	Alt	rs7974833	57791833	T	C	12	0.189860835	Alt	CEU+FIN+GBR+IBS+TSI	0.756198602	0.968012587	-146044
rs11172134	57645789	T	A	12	0.159045726	Alt	rs11613352	57792580	C	T	12	0.193836978	Alt	CEU+FIN+GBR+IBS+TSI	0.786567255	0.999999999	-146791
rs11172134	57645789	T	A	12	0.159045726	Alt	rs141913606	57801037	GA	G	12	0.206759443	Alt	CEU+FIN+GBR+IBS+TSI	0.713596639	0.991703418	-155248
rs11172134	57645789	T	A	12	0.159045726	Alt	rs540730	57807114	T	C	12	0.206759443	Ref	CEU+FIN+GBR+IBS+TSI	0.72558647	0.999999999	-161325
rs11172134	57645789	T	A	12	0.159045726	Alt	rs1106766	57809456	C	T	12	0.193836978	Alt	CEU+FIN+GBR+IBS+TSI	0.786567255	0.999999999	-163667
rs11172134	57645789	T	A	12	0.159045726	Alt	rs11614506	57815675	T	C	12	0.188866799	Alt	CEU+FIN+GBR+IBS+TSI	0.761213539	0.968077582	-169886
rs11172134	57645789	T	A	12	0.159045726	Alt	rs7964492	57823585	A	C	12	0.194831014	Alt	CEU+FIN+GBR+IBS+TSI	0.781589231	0.999999999	-177796
rs11172134	57645789	T	A	12	0.159045726	Alt	rs73119306	57826982	A	G	12	0.19582505	Alt	CEU+FIN+GBR+IBS+TSI	0.776661746	0.999999999	-181193
rs11172134	57645789	T	A	12	0.159045726	Alt	rs61352607	57839173	G	T	12	0.194831014	Alt	CEU+FIN+GBR+IBS+TSI	0.781589231	0.999999999	-193384
rs11172134	57645789	T	A	12	0.159045726	Alt	rs201757757	57841705	TAA	T	12	0.194831014	Alt	CEU+FIN+GBR+IBS+TSI	0.781589231	0.999999999	-195916
rs11172134	57645789	T	A	12	0.159045726	Alt	rs2229357	57843711	G	A	12	0.194831014	Alt	CEU+FIN+GBR+IBS+TSI	0.781589231	0.999999999	-197922
rs11172134	57645789	T	A	12	0.159045726	Alt	rs3741414	57844049	C	T	12	0.194831014	Alt	CEU+FIN+GBR+IBS+TSI	0.781589231	0.999999999	-198260
rs11177669	69828681	G	A	12	0.267395626	Alt	rs10748128	69827658	G	T	12	0.352882704	Alt	CEU+FIN+GBR+IBS+TSI	0.660878438	0.99366977	1023
rs11177669	69828681	G	A	12	0.267395626	Alt	rs11177668	69828528	T	G	12	0.268389662	Alt	CEU+FIN+GBR+IBS+TSI	0.99494447	0.999999999	153
rs11177669	69828681	G	A	12	0.267395626	Alt	rs10878984	69828534	C	T	12	0.35387674	Alt	CEU+FIN+GBR+IBS+TSI	0.666420197	0.999999999	147
rs11177669	69828681	G	A	12	0.267395626	Alt	rs11177669	69828681	G	A	12	0.267395626	Alt	CEU+FIN+GBR+IBS+TSI	1	1	0
rs11177669	69828681	G	A	12	0.267395626	Alt	rs10878985	69830643	A	G	12	0.279324056	Alt	CEU+FIN+GBR+IBS+TSI	0.941708475	0.999999999	-1962
rs11177669	69828681	G	A	12	0.267395626	Alt	rs10878986	69831694	T	C	12	0.368787276	Alt	CEU+FIN+GBR+IBS+TSI	0.616468369	0.9933747	-3013
rs11177669	69828681	G	A	12	0.267395626	Alt	rs11177671	69831984	T	C	12	0.237574553	Alt	CEU+FIN+GBR+IBS+TSI	0.716596244	0.916174904	-3303
rs111803315	59965293	G	A	14	0.058648111	Alt	rs140400396	59864362	C	T	14	0.064612326	Alt	CEU+FIN+GBR+IBS+TSI	0.901941353	0.999999998	100931
rs111803315	59965293	G	A	14	0.058648111	Alt	rs200148647	59864626	TA	T	14	0.064612326	Alt	CEU+FIN+GBR+IBS+TSI	0.901941353	0.999999998	100667
rs111803315	59965293	G	A	14	0.058648111	Alt	rs143782858	59865329	TGGTCTAAAACCTTGA	T	14	0.064612326	Alt	CEU+FIN+GBR+IBS+TSI	0.901941353	0.999999998	99964
rs111803315	59965293	G	A	14	0.058648111	Alt	rs147126010	59868764	T	G	14	0.064612326	Alt	CEU+FIN+GBR+IBS+TSI	0.901941353	0.999999998	96529
rs111803315	59965293	G	A	14	0.058648111	Alt	rs7143741	59873032	A	T	14	0.064612326	Alt	CEU+FIN+GBR+IBS+TSI	0.901941353	0.999999998	92261
rs111803315	59965293	G	A	14	0.058648111	Alt	rs113562114	59875052	A	G	14	0.064612326	Alt	CEU+FIN+GBR+IBS+TSI	0.901941353	0.999999998	90241
rs111803315	59965293	G	A	14	0.058648111	Alt	rs112971523	59875162	T	C	14	0.064612326	Alt	CEU+FIN+GBR+IBS+TSI	0.901941353	0.999999998	90131
rs111803315	59965293	G	A	14	0.058648111	Alt	rs376411364	59880280	C	T	14	0.064612326	Alt	CEU+FIN+GBR+IBS+TSI	0.901941353	0.999999998	85013
rs111803315	59965293	G	A	14	0.058648111	Alt	rs145993441	59880351	A	G	14	0.06361829	Alt	CEU+FIN+GBR+IBS+TSI	0.883923582	0.981795143	84942
rs111803315	59965293	G	A	14	0.058648111	Alt	rs201286804	59881559	GAA	G	14	0.064612326	Alt	CEU+FIN+GBR+IBS+TSI	0.901941353	0.999999998	83734
rs111803315	59965293	G	A	14	0.058648111	Alt	rs113008896	59881808	A	C	14	0.064612326	Alt	CEU+FIN+GBR+IBS+TSI	0.901941353	0.999999998	83485
rs111803315	59965293	G	A	14	0.058648111	Alt	rs80135224	59883434	C	T	14	0.064612326	Alt	CEU+FIN+GBR+IBS+TSI	0.901941353	0.999999998	81859
rs111803315	59965293	G	A	14	0.058648111	Alt	rs111376178	59884802	T	A	14	0.064612326	Alt	CEU+FIN+GBR+IBS+TSI	0.901941353	0.999999998	80491
rs111803315	59965293	G	A	14	0.058648111	Alt	rs77119209	59888412	T	C	14	0.064612326	Alt	CEU+FIN+GBR+IBS+TSI	0.901941353	0.999999998	76881
rs111803315	59965293	G	A	14	0.058648111	Alt	rs112236139	59888884	C	T	14	0.065606362	Alt	CEU+FIN+GBR+IBS+TSI	0.887331605	0.999999998	76409
rs111803315	59965293	G	A	14	0.058648111	Alt	rs79180690	59891393	G	A	14	0.064612326	Alt	CEU+FIN+GBR+IBS+TSI	0.901941353	0.999999998	73900
rs111803315	59965293	G	A	14	0.058648111	Alt	rs76724542	59891607	C	T	14	0.064612326	Alt	CEU+FIN+GBR+IBS+TSI	0.901941353	0.999999998	73686
rs111803315	59965293	G	A	14	0.058648111	Alt	rs143235735	59893761	TCTAA	T	14	0.058648111	Alt	CEU+FIN+GBR+IBS+TSI	1	0.999999998	71532
rs111803315	59965293	G	A	14	0.058648111	Alt	rs3850304	59895019	G	A	14	0.059642147	Alt	CEU+FIN+GBR+IBS+TSI	0.982294967	0.999999998	70274
rs111803315	59965293	G	A	14	0.058648111	Alt	rs17096221	59895734	T	C	14	0.059642147	Alt	CEU+FIN+GBR+IBS+TSI	0.982294967	0.999999998	69559
rs111803315	59965293	G	A	14	0.058648111	Alt	rs73301712	59898245	T	G	14	0.060636183	Alt	CEU+FIN+GBR+IBS+TSI	0.965170426	0.999999998	67048
rs111803315	59965293	G	A	14	0.058648111	Alt	rs111882043	59899356	T	C	14	0.058648111	Alt	CEU+FIN+GBR+IBS+TSI	1	0.999999998	65937
rs111803315	59965293	G	A	14	0.058648111	Alt	rs111530002	59899717	A	G	14	0.059642147	Alt	CEU+FIN+GBR+IBS+TSI	0.982294967	0.999999998	65576
rs111803315	59965293	G	A	14	0.058648111	Alt	rs112661971	59901054	C	T	14	0.058648111	Alt	CEU+FIN+GBR+IBS+TSI	1	0.999999998	64239
rs111803315	59965293	G	A	14	0.058648111	Alt	rs73301725	59902159	T	C	14	0.059642147	Alt	CEU+FIN+GBR+IBS+TSI	0.982294967	0.999999998	63134
rs111803315	59965293	G	A	14	0.058648111	Alt	rs73301741	59908444	G	C	14	0.059642147	Alt	CEU+FIN+GBR+IBS+TSI	0.982294967	0.999999998	56849
rs111803315	59965293	G	A	14	0.058648111	Alt	rs73301746	59908485	C	T	14	0.059642147	Alt	CEU+FIN+GBR+IBS+TSI	0.982294967	0.999999998	56808
rs111803315	59965293	G	A	14	0.058648111	Alt	rs111355947	59911985	T	C	14	0.058648111	Alt	CEU+FIN+GBR+IBS+TSI	1	0.999999998	53308
rs111803315	59965293	G	A	14	0.058648111	Alt	rs200718971	59912942	CTG	C	14	0.058648111	Alt	CEU+FIN+GBR+IBS+TSI	1	0.999999998	52351
rs111803315	59965293	G	A	14	0.058648111	Alt	rs138696385	59913091	T	C	14	0.058648111	Alt	CEU+FIN+GBR+IBS+TSI	1	0.999999998	52202
rs111803315	59965293	G	A	14	0.058648111	Alt	rs146384542	59913498	T	C	14	0.059642147	Alt	CEU+FIN+GBR+IBS+TSI	0.982294967	0.999999998	51795
rs111803315	59965293	G	A	14	0.058648111	Alt	rs143672206	59913524	C	CT	14	0.058648111	Alt	CEU+FIN+GBR+IBS+TSI	1	0.999999998	51769
rs111803315	59965293	G	A	14	0.058648111	Alt	rs150332686	59913939	G	A	14	0.058648111	Alt	CEU+FIN+GBR+IBS+TSI	1	0.999999998	51354
rs111803315	59965293	G	A	14	0.058648111	Alt	rs375554796	59914343	C	G	14	0.058648111	Alt	CEU+FIN+GBR+IBS+TSI	1	0.999999998	50950
rs111803315	59965293	G	A	14	0.058648111	Alt	14	59914344	T	C	14	0.058648111	Alt	CEU+FIN+GBR+IBS+TSI	1	0.999999998	50949
rs111803315	59965293	G	A	14	0.058648111	Alt	rs188743882	59915960	C	A	14	0.058648111	Alt	CEU+FIN+GBR+IBS+TSI	1	0.999999998	49333
rs111803315	59965293	G	A	14	0.058648111	Alt	rs113878281	59917494	G	A	14	0.058648111	Alt	CEU+FIN+GBR+IBS+TSI	1	0.999999998	47799
rs111803315	59965293	G	A	14	0.058648111	Alt	rs112261101	59917544	T	G	14	0.058648111	Alt	CEU+FIN+GBR+IBS+TSI	1	0.999999998	47749
rs111803315	59965293	G	A	14	0.058648111	Alt	rs113869004	59918731	C	T	14	0.058648111	Alt	CEU+FIN+GBR+IBS+TSI	1	0.999999998	46562
rs111803315	59965293	G	A	14	0.058648111	Alt	rs111476301	59920191	T	C	14	0.058648111	Alt	CEU+FIN+GBR+IBS+TSI	1	0.999999998	45102
rs111803315	59965293	G	A	14	0.058648111	Alt	rs3742646	59931697	G	A	14	0.059642147	Alt	CEU+FIN+GBR+IBS+TSI	0.982294967	0.999999998	33596
rs111803315	59965293	G	A	14	0.058648111	Alt	rs74450095	59932726	G	A	14	0.059642147	Alt	CEU+FIN+GBR+IBS+TSI	0.982294967	0.999999998	32567
rs111803315	59965293	G	A	14	0.058648111	Alt	rs76579763	59935971	C	G	14	0.059642147	Alt	CEU+FIN+GBR+IBS+TSI	0.982294967	0.999999998	29322
rs111803315	59965293	G	A	14	0.058648111	Alt	rs113921434	59936059	T	A	14	0.059642147	Alt	CEU+FIN+GBR+IBS+TSI	0.982294967	0.999999998	29234
rs111803315	59965293	G	A	14	0.058648111	Alt	rs111675822	59937289	CCTAA	C	14	0.059642147	Alt	CEU+FIN+GBR+IBS+TSI	0.982294967	0.999999998	28004
rs111803315	59965293	G	A	14	0.058648111	Alt	rs113088041	59939457	ACT	A	14	0.059642147	Alt	CEU+FIN+GBR+IBS+TSI	0.982294967	0.999999998	25836
rs111803315	59965293	G	A	14	0.058648111	Alt	rs1046701	59939804	G	A	14	0.059642147	Alt	CEU+FIN+GBR+IBS+TSI	0.982294967	0.999999998	25489
rs111803315	59965293	G	A	14	0.058648111	Alt	rs77789667	59940418	T	G	14	0.059642147	Alt	CEU+FIN+GBR+IBS+TSI	0.982294967	0.999999998	24875
rs111803315	59965293	G	A	14	0.058648111	Alt	rs79021324	59941424	A	G	14	0.059642147	Alt	CEU+FIN+GBR+IBS+TSI	0.982294967	0.999999998	23869
rs111803315	59965293	G	A	14	0.058648111	Alt	rs138067961	59941759	G	GATCA	14	0.060636183	Alt	CEU+FIN+GBR+IBS+TSI	0.965170426	0.999999998	23534
rs111803315	59965293	G	A	14	0.058648111	Alt	rs1752435	59946094	G	C	14	0.060636183	Alt	CEU+FIN+GBR+IBS+TSI	0.965170426	0.999999998	19199
rs111803315	59965293	G	A	14	0.058648111	Alt	rs111912500	59946233	TG	T	14	0.060636183	Alt	CEU+FIN+GBR+IBS+TSI	0.965170426	0.999999998	19060
rs111803315	59965293	G	A	14	0.058648111	Alt	rs1273153	59946459	T	C	14	0.060636183	Alt	CEU+FIN+GBR+IBS+TSI	0.965170426	0.999999998	18834
rs111803315	59965293	G	A	14	0.058648111	Alt	rs1253099	59946830	T	C	14	0.060636183	Alt	CEU+FIN+GBR+IBS+TSI	0.965170426	0.999999998	18463
rs111803315	59965293	G	A	14	0.058648111	Alt	rs35216874	59947442	TAAAAC	T	14	0.060636183	Alt	CEU+FIN+GBR+IBS+TSI	0.965170426	0.999999998	17851
rs111803315	59965293	G	A	14	0.058648111	Alt	rs1253101	59947733	A	G	14	0.060636183	Alt	CEU+FIN+GBR+IBS+TSI	0.965170426	0.999999998	17560
rs111803315	59965293	G	A	14	0.058648111	Alt	rs1253102	59947861	C	T	14	0.060636183	Alt	CEU+FIN+GBR+IBS+TSI	0.965170426	0.999999998	17432
rs111803315	59965293	G	A	14	0.058648111	Alt	rs35933202	59948447	T	TA	14	0.060636183	Alt	CEU+FIN+GBR+IBS+TSI	0.965170426	0.999999998	16846
rs111803315	59965293	G	A	14	0.058648111	Alt	rs113482756	59948622	A	G	14	0.058648111	Alt	CEU+FIN+GBR+IBS+TSI	1	0.999999998	16671
rs111803315	59965293	G	A	14	0.058648111	Alt	rs80087397	59951446	C	T	14	0.060636183	Alt	CEU+FIN+GBR+IBS+TSI	0.965170426	0.999999998	13847
rs111803315	59965293	G	A	14	0.058648111	Alt	rs116224422	59951458	T	C	14	0.058648111	Alt	CEU+FIN+GBR+IBS+TSI	1	0.999999998	13835
rs111803315	59965293	G	A	14	0.058648111	Alt	rs1253107	59952947	A	G	14	0.060636183	Alt	CEU+FIN+GBR+IBS+TSI	0.965170426	0.999999998	12346
rs111803315	59965293	G	A	14	0.058648111	Alt	rs76472382	59954385	A	G	14	0.058648111	Alt	CEU+FIN+GBR+IBS+TSI	1	0.999999998	10908
rs111803315	59965293	G	A	14	0.058648111	Alt	rs113284747	59955937	C	G	14	0.058648111	Alt	CEU+FIN+GBR+IBS+TSI	1	0.999999998	9356
rs111803315	59965293	G	A	14	0.058648111	Alt	rs112337414	59957485	G	T	14	0.058648111	Alt	CEU+FIN+GBR+IBS+TSI	1	0.999999998	7808
rs111803315	59965293	G	A	14	0.058648111	Alt	rs199969638	59961628	CT	C	14	0.058648111	Alt	CEU+FIN+GBR+IBS+TSI	1	0.999999998	3665
rs111803315	59965293	G	A	14	0.058648111	Alt	rs111803315	59965293	G	A	14	0.058648111	Alt	CEU+FIN+GBR+IBS+TSI	1	1	0
rs111803315	59965293	G	A	14	0.058648111	Alt	rs45565832	59965827	C	G	14	0.058648111	Alt	CEU+FIN+GBR+IBS+TSI	1	0.999999998	-534
rs111803315	59965293	G	A	14	0.058648111	Alt	14	59966409	TAATGTAATTTGGTAATATAGTTTGGG	T	14	0.058648111	Alt	CEU+FIN+GBR+IBS+TSI	1	0.999999998	-1116
rs111803315	59965293	G	A	14	0.058648111	Alt	14	59966430	T	C	14	0.038767396	Alt	CEU+FIN+GBR+IBS+TSI	0.647345451	0.999999997	-1137
rs111803315	59965293	G	A	14	0.058648111	Alt	14	59966435	G	T	14	0.038767396	Alt	CEU+FIN+GBR+IBS+TSI	0.647345451	0.999999997	-1142
rs111803315	59965293	G	A	14	0.058648111	Alt	rs113337957	59967329	A	G	14	0.058648111	Alt	CEU+FIN+GBR+IBS+TSI	1	0.999999998	-2036
rs111803315	59965293	G	A	14	0.058648111	Alt	rs113112586	59969142	A	G	14	0.058648111	Alt	CEU+FIN+GBR+IBS+TSI	1	0.999999998	-3849
rs111803315	59965293	G	A	14	0.058648111	Alt	rs113062316	59971334	T	C	14	0.058648111	Alt	CEU+FIN+GBR+IBS+TSI	1	0.999999998	-6041
rs111803315	59965293	G	A	14	0.058648111	Alt	rs113613442	59972563	T	G	14	0.058648111	Alt	CEU+FIN+GBR+IBS+TSI	1	0.999999998	-7270
rs111803315	59965293	G	A	14	0.058648111	Alt	rs4898990	59973329	T	A	14	0.058648111	Alt	CEU+FIN+GBR+IBS+TSI	1	0.999999998	-8036
rs111803315	59965293	G	A	14	0.058648111	Alt	rs112555934	59977232	T	C	14	0.06361829	Alt	CEU+FIN+GBR+IBS+TSI	0.917007656	0.999999998	-11939
rs111803315	59965293	G	A	14	0.058648111	Alt	rs200718608	59977843	AC	A	14	0.06361829	Alt	CEU+FIN+GBR+IBS+TSI	0.917007656	0.999999998	-12550
rs111803315	59965293	G	A	14	0.058648111	Alt	rs112716995	59978004	T	C	14	0.06361829	Alt	CEU+FIN+GBR+IBS+TSI	0.917007656	0.999999998	-12711
rs111803315	59965293	G	A	14	0.058648111	Alt	rs45514195	59978372	G	A	14	0.064612326	Alt	CEU+FIN+GBR+IBS+TSI	0.901941353	0.999999998	-13079
rs111803315	59965293	G	A	14	0.058648111	Alt	rs150437760	59981768	A	C	14	0.06361829	Alt	CEU+FIN+GBR+IBS+TSI	0.917007656	0.999999998	-16475
rs111803315	59965293	G	A	14	0.058648111	Alt	rs150367452	59984129	T	C	14	0.06361829	Alt	CEU+FIN+GBR+IBS+TSI	0.917007656	0.999999998	-18836
rs111803315	59965293	G	A	14	0.058648111	Alt	rs149021237	59984715	A	G	14	0.06361829	Alt	CEU+FIN+GBR+IBS+TSI	0.917007656	0.999999998	-19422
rs111803315	59965293	G	A	14	0.058648111	Alt	rs145779824	59984728	A	G	14	0.06361829	Alt	CEU+FIN+GBR+IBS+TSI	0.917007656	0.999999998	-19435
rs111803315	59965293	G	A	14	0.058648111	Alt	rs189905203	59985130	A	T	14	0.06361829	Alt	CEU+FIN+GBR+IBS+TSI	0.917007656	0.999999998	-19837
rs111803315	59965293	G	A	14	0.058648111	Alt	rs111237243	59991030	G	T	14	0.06361829	Alt	CEU+FIN+GBR+IBS+TSI	0.917007656	0.999999998	-25737
rs111803315	59965293	G	A	14	0.058648111	Alt	rs112476368	59991452	A	G	14	0.06361829	Alt	CEU+FIN+GBR+IBS+TSI	0.917007656	0.999999998	-26159
rs111803315	59965293	G	A	14	0.058648111	Alt	rs111489600	59993021	G	A	14	0.06361829	Alt	CEU+FIN+GBR+IBS+TSI	0.917007656	0.999999998	-27728
rs111803315	59965293	G	A	14	0.058648111	Alt	rs141603244	59994411	GTACATA	G	14	0.06361829	Alt	CEU+FIN+GBR+IBS+TSI	0.917007656	0.999999998	-29118
rs111803315	59965293	G	A	14	0.058648111	Alt	rs111876050	59994667	T	C	14	0.06361829	Alt	CEU+FIN+GBR+IBS+TSI	0.917007656	0.999999998	-29374
rs111803315	59965293	G	A	14	0.058648111	Alt	rs111758996	59997113	A	G	14	0.06361829	Alt	CEU+FIN+GBR+IBS+TSI	0.917007656	0.999999998	-31820
rs111803315	59965293	G	A	14	0.058648111	Alt	rs372248876	59997430	AT	A	14	0.06361829	Alt	CEU+FIN+GBR+IBS+TSI	0.917007656	0.999999998	-32137
rs111803315	59965293	G	A	14	0.058648111	Alt	rs146701423	59998117	A	G	14	0.06361829	Alt	CEU+FIN+GBR+IBS+TSI	0.917007656	0.999999998	-32824
rs111803315	59965293	G	A	14	0.058648111	Alt	rs113172694	59998219	T	C	14	0.06361829	Alt	CEU+FIN+GBR+IBS+TSI	0.917007656	0.999999998	-32926
rs111803315	59965293	G	A	14	0.058648111	Alt	rs113558975	59998385	G	A	14	0.06361829	Alt	CEU+FIN+GBR+IBS+TSI	0.917007656	0.999999998	-33092
rs111803315	59965293	G	A	14	0.058648111	Alt	rs111908790	59999137	A	G	14	0.06361829	Alt	CEU+FIN+GBR+IBS+TSI	0.917007656	0.999999998	-33844
rs111803315	59965293	G	A	14	0.058648111	Alt	rs112819780	60001564	A	G	14	0.06361829	Alt	CEU+FIN+GBR+IBS+TSI	0.917007656	0.999999998	-36271
rs111803315	59965293	G	A	14	0.058648111	Alt	rs112879614	60001681	A	G	14	0.06361829	Alt	CEU+FIN+GBR+IBS+TSI	0.917007656	0.999999998	-36388
rs111803315	59965293	G	A	14	0.058648111	Alt	rs113008598	60002312	C	T	14	0.06361829	Alt	CEU+FIN+GBR+IBS+TSI	0.917007656	0.999999998	-37019
rs111803315	59965293	G	A	14	0.058648111	Alt	rs142055269	60006549	C	T	14	0.064612326	Alt	CEU+FIN+GBR+IBS+TSI	0.901941353	0.999999998	-41256
rs111803315	59965293	G	A	14	0.058648111	Alt	rs78177356	60008967	A	G	14	0.064612326	Alt	CEU+FIN+GBR+IBS+TSI	0.901941353	0.999999998	-43674
rs111803315	59965293	G	A	14	0.058648111	Alt	rs111310923	60009299	A	G	14	0.064612326	Alt	CEU+FIN+GBR+IBS+TSI	0.901941353	0.999999998	-44006
rs111803315	59965293	G	A	14	0.058648111	Alt	rs111745772	60011260	A	G	14	0.064612326	Alt	CEU+FIN+GBR+IBS+TSI	0.901941353	0.999999998	-45967
rs111803315	59965293	G	A	14	0.058648111	Alt	rs113568656	60011922	C	T	14	0.064612326	Alt	CEU+FIN+GBR+IBS+TSI	0.901941353	0.999999998	-46629
rs111803315	59965293	G	A	14	0.058648111	Alt	rs201538817	60013334	G	GT	14	0.064612326	Alt	CEU+FIN+GBR+IBS+TSI	0.901941353	0.999999998	-48041
rs111803315	59965293	G	A	14	0.058648111	Alt	rs111865846	60016893	C	T	14	0.06361829	Alt	CEU+FIN+GBR+IBS+TSI	0.883912681	0.98178909	-51600
rs111803315	59965293	G	A	14	0.058648111	Alt	rs113097743	60018216	G	A	14	0.06361829	Alt	CEU+FIN+GBR+IBS+TSI	0.883912681	0.98178909	-52923
rs111803315	59965293	G	A	14	0.058648111	Alt	rs201098225	60018775	AC	A	14	0.06361829	Alt	CEU+FIN+GBR+IBS+TSI	0.883912681	0.98178909	-53482
rs111803315	59965293	G	A	14	0.058648111	Alt	rs374355291	60019851	C	A	14	0.062624254	Alt	CEU+FIN+GBR+IBS+TSI	0.865928218	0.963616789	-54558
rs111803315	59965293	G	A	14	0.058648111	Alt	14	60019865	C	A	14	0.06361829	Alt	CEU+FIN+GBR+IBS+TSI	0.883912681	0.98178909	-54572
rs111803315	59965293	G	A	14	0.058648111	Alt	rs151211485	60020963	C	T	14	0.06361829	Alt	CEU+FIN+GBR+IBS+TSI	0.883912681	0.98178909	-55670
rs111803315	59965293	G	A	14	0.058648111	Alt	rs139478802	60021841	C	T	14	0.064612326	Alt	CEU+FIN+GBR+IBS+TSI	0.869322805	0.981751077	-56548
rs111803315	59965293	G	A	14	0.058648111	Alt	14	60024349	GAAA	G	14	0.064612326	Alt	CEU+FIN+GBR+IBS+TSI	0.901941353	0.999999998	-59056
rs111803315	59965293	G	A	14	0.058648111	Alt	rs112952088	60027907	C	T	14	0.064612326	Alt	CEU+FIN+GBR+IBS+TSI	0.901941353	0.999999998	-62614
rs111803315	59965293	G	A	14	0.058648111	Alt	rs111547327	60033892	T	C	14	0.060636183	Alt	CEU+FIN+GBR+IBS+TSI	0.830092622	0.927387577	-68599
rs11188352	97301004	T	G	10	0.026838966	Alt	rs72809764	97295373	A	C	10	0.027833002	Alt	CEU+FIN+GBR+IBS+TSI	0.754882683	0.885235422	5631
rs11188352	97301004	T	G	10	0.026838966	Alt	rs4367881	97299174	G	A	10	0.02584493	Alt	CEU+FIN+GBR+IBS+TSI	0.961980348	0.999999996	1830
rs11188352	97301004	T	G	10	0.026838966	Alt	rs4373856	97299943	G	A	10	0.026838966	Alt	CEU+FIN+GBR+IBS+TSI	1	0.999999996	1061
rs11188352	97301004	T	G	10	0.026838966	Alt	rs11188350	97300989	C	A	10	0.026838966	Alt	CEU+FIN+GBR+IBS+TSI	1	0.999999996	15
rs11188352	97301004	T	G	10	0.026838966	Alt	rs11188351	97300991	G	T	10	0.026838966	Alt	CEU+FIN+GBR+IBS+TSI	1	0.999999996	13
rs11188352	97301004	T	G	10	0.026838966	Alt	rs11188352	97301004	T	G	10	0.026838966	Alt	CEU+FIN+GBR+IBS+TSI	1	1	0
rs11188352	97301004	T	G	10	0.026838966	Alt	rs73323194	97301020	G	A	10	0.026838966	Alt	CEU+FIN+GBR+IBS+TSI	1	0.999999996	-16
rs11188352	97301004	T	G	10	0.026838966	Alt	rs73323197	97301071	C	G	10	0.026838966	Alt	CEU+FIN+GBR+IBS+TSI	1	0.999999996	-67
rs11188352	97301004	T	G	10	0.026838966	Alt	rs12256704	97303606	A	G	10	0.027833002	Alt	CEU+FIN+GBR+IBS+TSI	0.963300744	0.999999996	-2602
rs11188352	97301004	T	G	10	0.026838966	Alt	rs75166855	97312239	G	C	10	0.026838966	Alt	CEU+FIN+GBR+IBS+TSI	0.925256454	0.961902518	-11235
rs11188352	97301004	T	G	10	0.026838966	Alt	rs75439630	97313012	T	C	10	0.026838966	Alt	CEU+FIN+GBR+IBS+TSI	0.925256454	0.961902518	-12008
rs11191193	103802408	A	G	10	0.342942346	Alt	rs11191116	103555611	C	T	10	0.344930417	Alt	CEU+FIN+GBR+IBS+TSI	0.973694976	0.991116433	246797
rs11191193	103802408	A	G	10	0.342942346	Alt	rs2305192	103560321	T	C	10	0.345924453	Alt	CEU+FIN+GBR+IBS+TSI	0.978119026	0.995551453	242087
rs11191193	103802408	A	G	10	0.342942346	Alt	rs2305191	103560333	C	T	10	0.408548708	Alt	CEU+FIN+GBR+IBS+TSI	0.755601444	1	242075
rs11191193	103802408	A	G	10	0.342942346	Alt	rs12246547	103565439	G	A	10	0.282306163	Alt	CEU+FIN+GBR+IBS+TSI	0.719507755	0.977093189	236969
rs11191193	103802408	A	G	10	0.342942346	Alt	rs3740422	103565960	G	C	10	0.343936382	Alt	CEU+FIN+GBR+IBS+TSI	0.978034353	0.991138437	236448
rs11191193	103802408	A	G	10	0.342942346	Alt	rs76000708	103575410	AT	A	10	0.281312127	Alt	CEU+FIN+GBR+IBS+TSI	0.715819891	0.976982152	226998
rs11191193	103802408	A	G	10	0.342942346	Alt	rs11191123	103585122	G	T	10	0.281312127	Alt	CEU+FIN+GBR+IBS+TSI	0.724314859	0.982762205	217286
rs11191193	103802408	A	G	10	0.342942346	Alt	rs10883689	103586356	G	A	10	0.282306163	Alt	CEU+FIN+GBR+IBS+TSI	0.719507755	0.977093189	216052
rs11191193	103802408	A	G	10	0.342942346	Alt	rs3781299	103590594	C	A	10	0.282306163	Alt	CEU+FIN+GBR+IBS+TSI	0.719494877	0.977084445	211814
rs11191193	103802408	A	G	10	0.342942346	Alt	rs11191127	103597354	C	T	10	0.281312127	Alt	CEU+FIN+GBR+IBS+TSI	0.724305201	0.982755653	205054
rs11191193	103802408	A	G	10	0.342942346	Alt	rs12413444	103603162	G	T	10	0.280318091	Alt	CEU+FIN+GBR+IBS+TSI	0.72063577	0.9826785	199246
rs11191193	103802408	A	G	10	0.342942346	Alt	rs1044258	103605714	T	C	10	0.344930417	Alt	CEU+FIN+GBR+IBS+TSI	0.973694663	0.991116274	196694
rs11191193	103802408	A	G	10	0.342942346	Alt	rs11191130	103613232	C	G	10	0.281312127	Alt	CEU+FIN+GBR+IBS+TSI	0.724305201	0.982755653	189176
rs11191193	103802408	A	G	10	0.342942346	Alt	rs12257791	103635878	C	T	10	0.281312127	Alt	CEU+FIN+GBR+IBS+TSI	0.715819891	0.976982152	166530
rs11191193	103802408	A	G	10	0.342942346	Alt	rs35682779	103644550	C	CA	10	0.358846918	Alt	CEU+FIN+GBR+IBS+TSI	0.91546363	0.990798803	157858
rs11191193	103802408	A	G	10	0.342942346	Alt	rs34042562	103672925	T	TG	10	0.281312127	Alt	CEU+FIN+GBR+IBS+TSI	0.715806752	0.976973185	129483
rs11191193	103802408	A	G	10	0.342942346	Alt	rs11191148	103674102	G	A	10	0.275347913	Alt	CEU+FIN+GBR+IBS+TSI	0.702408602	0.982262599	128306
rs11191193	103802408	A	G	10	0.342942346	Alt	rs11191149	103677961	C	A	10	0.280318091	Alt	CEU+FIN+GBR+IBS+TSI	0.72063577	0.9826785	124447
rs11191193	103802408	A	G	10	0.342942346	Alt	rs10883695	103690999	G	A	10	0.27833002	Alt	CEU+FIN+GBR+IBS+TSI	0.730358382	0.994182517	111409
rs11191193	103802408	A	G	10	0.342942346	Alt	rs11191154	103697054	C	T	10	0.280318091	Alt	CEU+FIN+GBR+IBS+TSI	0.737687632	0.994236718	105354
rs11191193	103802408	A	G	10	0.342942346	Alt	rs11191156	103702763	A	G	10	0.34194831	Alt	CEU+FIN+GBR+IBS+TSI	0.986788308	0.99556722	99645
rs11191193	103802408	A	G	10	0.342942346	Alt	rs11191157	103703929	G	A	10	0.279324056	Alt	CEU+FIN+GBR+IBS+TSI	0.742592704	0.999999999	98479
rs11191193	103802408	A	G	10	0.342942346	Alt	rs11191159	103711274	G	A	10	0.279324056	Alt	CEU+FIN+GBR+IBS+TSI	0.742592704	0.999999999	91134
rs11191193	103802408	A	G	10	0.342942346	Alt	rs12359517	103714782	C	T	10	0.279324056	Alt	CEU+FIN+GBR+IBS+TSI	0.742592704	0.999999999	87626
rs11191193	103802408	A	G	10	0.342942346	Alt	rs10883699	103715522	T	A	10	0.279324056	Alt	CEU+FIN+GBR+IBS+TSI	0.742592704	0.999999999	86886
rs11191193	103802408	A	G	10	0.342942346	Alt	rs11191160	103719913	C	T	10	0.279324056	Alt	CEU+FIN+GBR+IBS+TSI	0.742592704	0.999999999	82495
rs11191193	103802408	A	G	10	0.342942346	Alt	rs11191162	103732143	G	A	10	0.279324056	Alt	CEU+FIN+GBR+IBS+TSI	0.742592704	0.999999999	70265
rs11191193	103802408	A	G	10	0.342942346	Alt	rs34642364	103741725	G	A	10	0.280318091	Alt	CEU+FIN+GBR+IBS+TSI	0.746264713	0.999999999	60683
rs11191193	103802408	A	G	10	0.342942346	Alt	rs35205878	103743133	G	A	10	0.280318091	Alt	CEU+FIN+GBR+IBS+TSI	0.746264713	0.999999999	59275
rs11191193	103802408	A	G	10	0.342942346	Alt	rs10883701	103747138	G	A	10	0.283300199	Alt	CEU+FIN+GBR+IBS+TSI	0.73167488	0.982908504	55270
rs11191193	103802408	A	G	10	0.342942346	Alt	rs11191170	103749743	A	G	10	0.280318091	Alt	CEU+FIN+GBR+IBS+TSI	0.746264713	0.999999999	52665
rs11191193	103802408	A	G	10	0.342942346	Alt	rs5003331	103754150	G	A	10	0.280318091	Alt	CEU+FIN+GBR+IBS+TSI	0.746264713	0.999999999	48258
rs11191193	103802408	A	G	10	0.342942346	Alt	rs7350429	103765790	A	G	10	0.280318091	Alt	CEU+FIN+GBR+IBS+TSI	0.746264713	0.999999999	36618
rs11191193	103802408	A	G	10	0.342942346	Alt	rs11191189	103798260	A	G	10	0.279324056	Alt	CEU+FIN+GBR+IBS+TSI	0.742592704	0.999999999	4148
rs11191193	103802408	A	G	10	0.342942346	Alt	rs11191193	103802408	A	G	10	0.342942346	Alt	CEU+FIN+GBR+IBS+TSI	1	1	0
rs11191193	103802408	A	G	10	0.342942346	Alt	rs11191194	103803841	T	A	10	0.342942346	Alt	CEU+FIN+GBR+IBS+TSI	0.982398178	0.991160016	-1433
rs11191193	103802408	A	G	10	0.342942346	Alt	rs11191196	103807295	G	A	10	0.280318091	Alt	CEU+FIN+GBR+IBS+TSI	0.746264713	0.999999999	-4887
rs11191419	104612335	T	A	10	0.351888668	Alt	rs284863	104571436	G	T	10	0.4055666	Ref	CEU+FIN+GBR+IBS+TSI	0.648387121	0.902648877	40899
rs11191419	104612335	T	A	10	0.351888668	Alt	rs284862	104572081	C	T	10	0.425447316	Ref	CEU+FIN+GBR+IBS+TSI	0.604504929	0.907987888	40254
rs11191419	104612335	T	A	10	0.351888668	Alt	rs284860	104572963	T	C	10	0.404572565	Ref	CEU+FIN+GBR+IBS+TSI	0.643895051	0.89766337	39372
rs11191419	104612335	T	A	10	0.351888668	Alt	rs284858	104573936	T	C	10	0.4055666	Ref	CEU+FIN+GBR+IBS+TSI	0.648387121	0.902648877	38399
rs11191419	104612335	T	A	10	0.351888668	Alt	rs284857	104574063	G	A	10	0.4055666	Ref	CEU+FIN+GBR+IBS+TSI	0.648387121	0.902648877	38272
rs11191419	104612335	T	A	10	0.351888668	Alt	rs284856	104574329	A	T	10	0.4055666	Ref	CEU+FIN+GBR+IBS+TSI	0.648387121	0.902648877	38006
rs11191419	104612335	T	A	10	0.351888668	Alt	rs284855	104574422	A	G	10	0.4055666	Ref	CEU+FIN+GBR+IBS+TSI	0.648446633	0.902690301	37913
rs11191419	104612335	T	A	10	0.351888668	Alt	rs284854	104574562	T	G	10	0.426441352	Ref	CEU+FIN+GBR+IBS+TSI	0.609098703	0.913285881	37773
rs11191419	104612335	T	A	10	0.351888668	Alt	rs192569	104577915	T	C	10	0.42445328	Ref	CEU+FIN+GBR+IBS+TSI	0.614773018	0.913806455	34420
rs11191419	104612335	T	A	10	0.351888668	Alt	rs619824	104581288	A	C	10	0.42445328	Ref	CEU+FIN+GBR+IBS+TSI	0.614773018	0.913806455	31047
rs11191419	104612335	T	A	10	0.351888668	Alt	rs4919683	104585125	C	A	10	0.410536779	Alt	CEU+FIN+GBR+IBS+TSI	0.75591374	0.984704597	27210
rs11191419	104612335	T	A	10	0.351888668	Alt	rs7902804	104585405	A	T	10	0.390656064	Alt	CEU+FIN+GBR+IBS+TSI	0.806384608	0.975796642	26930
rs11191419	104612335	T	A	10	0.351888668	Alt	rs35030822	104587726	GT	G	10	0.392644135	Alt	CEU+FIN+GBR+IBS+TSI	0.636389273	0.870485487	24609
rs11191419	104612335	T	A	10	0.351888668	Alt	rs3740397	104592675	G	C	10	0.392644135	Alt	CEU+FIN+GBR+IBS+TSI	0.815555099	0.985432232	19660
rs11191419	104612335	T	A	10	0.351888668	Alt	rs3781287	104595420	T	G	10	0.411530815	Alt	CEU+FIN+GBR+IBS+TSI	0.768485239	0.994899583	16915
rs11191419	104612335	T	A	10	0.351888668	Alt	rs3781286	104595719	C	T	10	0.392644135	Alt	CEU+FIN+GBR+IBS+TSI	0.831724486	0.995152992	16616
rs11191419	104612335	T	A	10	0.351888668	Alt	rs10786712	104596396	C	T	10	0.392644135	Alt	CEU+FIN+GBR+IBS+TSI	0.831724486	0.995152992	15939
rs11191419	104612335	T	A	10	0.351888668	Alt	rs6163	104596924	C	A	10	0.392644135	Alt	CEU+FIN+GBR+IBS+TSI	0.831724486	0.995152992	15411
rs11191419	104612335	T	A	10	0.351888668	Alt	rs6162	104596981	G	A	10	0.411530815	Alt	CEU+FIN+GBR+IBS+TSI	0.768485239	0.994899583	15354
rs11191419	104612335	T	A	10	0.351888668	Alt	rs743572	104597152	A	G	10	0.393638171	Alt	CEU+FIN+GBR+IBS+TSI	0.828246131	0.995140841	15183
rs11191419	104612335	T	A	10	0.351888668	Alt	rs10786713	104598322	A	G	10	0.412524851	Alt	CEU+FIN+GBR+IBS+TSI	0.765316287	0.994885159	14013
rs11191419	104612335	T	A	10	0.351888668	Alt	rs2150927	104599323	G	A	10	0.393638171	Alt	CEU+FIN+GBR+IBS+TSI	0.828244509	0.995139866	13012
rs11191419	104612335	T	A	10	0.351888668	Alt	rs11191414	104601565	A	T	10	0.411530815	Alt	CEU+FIN+GBR+IBS+TSI	0.760604425	0.989785091	10770
rs11191419	104612335	T	A	10	0.351888668	Alt	rs12265066	104602215	T	C	10	0.392644135	Alt	CEU+FIN+GBR+IBS+TSI	0.82362231	0.990294029	10120
rs11191419	104612335	T	A	10	0.351888668	Alt	rs10883785	104603588	A	G	10	0.392644135	Alt	CEU+FIN+GBR+IBS+TSI	0.82362231	0.990294029	8747
rs11191419	104612335	T	A	10	0.351888668	Alt	rs4919689	104605892	G	A	10	0.392644135	Alt	CEU+FIN+GBR+IBS+TSI	0.831724486	0.995152992	6443
rs11191419	104612335	T	A	10	0.351888668	Alt	rs7077863	104606060	T	C	10	0.393638171	Alt	CEU+FIN+GBR+IBS+TSI	0.828244509	0.995139866	6275
rs11191419	104612335	T	A	10	0.351888668	Alt	rs7097872	104606636	C	T	10	0.412524851	Alt	CEU+FIN+GBR+IBS+TSI	0.765316287	0.994885159	5699
rs11191419	104612335	T	A	10	0.351888668	Alt	rs7092690	104609365	T	C	10	0.393638171	Alt	CEU+FIN+GBR+IBS+TSI	0.828244509	0.995139866	2970
rs11191419	104612335	T	A	10	0.351888668	Alt	rs7096183	104609466	T	C	10	0.393638171	Alt	CEU+FIN+GBR+IBS+TSI	0.828244509	0.995139866	2869
rs11191419	104612335	T	A	10	0.351888668	Alt	rs7096475	104609676	T	C	10	0.412524851	Alt	CEU+FIN+GBR+IBS+TSI	0.765316287	0.994885159	2659
rs11191419	104612335	T	A	10	0.351888668	Alt	rs4290163	104610926	G	T	10	0.411530815	Alt	CEU+FIN+GBR+IBS+TSI	0.760609436	0.989788351	1409
rs11191419	104612335	T	A	10	0.351888668	Alt	rs12775431	104611764	A	C	10	0.255467197	Alt	CEU+FIN+GBR+IBS+TSI	0.631968802	0.999999999	571
rs11191419	104612335	T	A	10	0.351888668	Alt	rs11191419	104612335	T	A	10	0.351888668	Alt	CEU+FIN+GBR+IBS+TSI	1	1	0
rs11191419	104612335	T	A	10	0.351888668	Alt	rs12219246	104613355	A	G	10	0.369781312	Alt	CEU+FIN+GBR+IBS+TSI	0.916913556	0.995435683	-1020
rs11191419	104612335	T	A	10	0.351888668	Alt	rs12219247	104613361	A	G	10	0.350894632	Alt	CEU+FIN+GBR+IBS+TSI	0.995648074	1	-1026
rs11191419	104612335	T	A	10	0.351888668	Alt	rs4919690	104616500	T	C	10	0.256461233	Alt	CEU+FIN+GBR+IBS+TSI	0.63527599	0.999999999	-4165
rs11191419	104612335	T	A	10	0.351888668	Alt	rs7096249	104618524	G	A	10	0.369781312	Alt	CEU+FIN+GBR+IBS+TSI	0.916913556	0.995435683	-6189
rs11191419	104612335	T	A	10	0.351888668	Alt	rs7096169	104618695	A	G	10	0.349900596	Alt	CEU+FIN+GBR+IBS+TSI	0.991309456	1	-6360
rs11191419	104612335	T	A	10	0.351888668	Alt	rs67657945	104618904	CT	C	10	0.373757455	Alt	CEU+FIN+GBR+IBS+TSI	0.778194713	0.924889721	-6569
rs11191419	104612335	T	A	10	0.351888668	Alt	rs11441374	104619292	A	AC	10	0.252485089	Alt	CEU+FIN+GBR+IBS+TSI	0.622100012	0.999999999	-6957
rs11191419	104612335	T	A	10	0.351888668	Alt	rs7100530	104619448	A	G	10	0.369781312	Alt	CEU+FIN+GBR+IBS+TSI	0.916913556	0.995435683	-7113
rs11191419	104612335	T	A	10	0.351888668	Alt	rs10786715	104620735	G	C	10	0.370775348	Alt	CEU+FIN+GBR+IBS+TSI	0.912991421	0.995423928	-8400
rs11191419	104612335	T	A	10	0.351888668	Alt	rs12241517	104621068	A	G	10	0.349900596	Alt	CEU+FIN+GBR+IBS+TSI	0.991309456	1	-8733
rs11191419	104612335	T	A	10	0.351888668	Alt	rs58320339	104621474	CA	C	10	0.350894632	Alt	CEU+FIN+GBR+IBS+TSI	0.978267439	0.99123327	-9139
rs11191419	104612335	T	A	10	0.351888668	Alt	rs11191421	104623053	C	G	10	0.251491054	Alt	CEU+FIN+GBR+IBS+TSI	0.61882789	0.999999999	-10718
rs11191419	104612335	T	A	10	0.351888668	Alt	rs9527	104623578	C	T	10	0.251491054	Alt	CEU+FIN+GBR+IBS+TSI	0.61882789	0.999999999	-11243
rs11191419	104612335	T	A	10	0.351888668	Alt	rs4917985	104624072	G	A	10	0.369781312	Alt	CEU+FIN+GBR+IBS+TSI	0.916913556	0.995435683	-11737
rs11191419	104612335	T	A	10	0.351888668	Alt	rs4919691	104624475	T	G	10	0.369781312	Alt	CEU+FIN+GBR+IBS+TSI	0.916913556	0.995435683	-12140
rs11191419	104612335	T	A	10	0.351888668	Alt	rs10786716	104625178	T	C	10	0.369781312	Alt	CEU+FIN+GBR+IBS+TSI	0.916913556	0.995435683	-12843
rs11191419	104612335	T	A	10	0.351888668	Alt	rs10786717	104625237	A	G	10	0.349900596	Alt	CEU+FIN+GBR+IBS+TSI	0.991309456	1	-12902
rs11191419	104612335	T	A	10	0.351888668	Alt	rs11191424	104625886	G	A	10	0.349900596	Alt	CEU+FIN+GBR+IBS+TSI	0.991309456	1	-13551
rs11191419	104612335	T	A	10	0.351888668	Alt	rs7085104	104628873	A	G	10	0.349900596	Alt	CEU+FIN+GBR+IBS+TSI	0.991309456	1	-16538
rs11191419	104612335	T	A	10	0.351888668	Alt	rs12416687	104629011	T	C	10	0.254473161	Alt	CEU+FIN+GBR+IBS+TSI	0.628670433	0.999999999	-16676
rs11191419	104612335	T	A	10	0.351888668	Alt	rs3740400	104629465	T	G	10	0.369781312	Alt	CEU+FIN+GBR+IBS+TSI	0.916913556	0.995435683	-17130
rs11191419	104612335	T	A	10	0.351888668	Alt	rs3832685	104629793	G	GCTC	10	0.369781312	Alt	CEU+FIN+GBR+IBS+TSI	0.916913556	0.995435683	-17458
rs11191419	104612335	T	A	10	0.351888668	Alt	rs7904113	104633114	G	T	10	0.369781312	Alt	CEU+FIN+GBR+IBS+TSI	0.916913556	0.995435683	-20779
rs11191419	104612335	T	A	10	0.351888668	Alt	rs12765337	104635344	G	C	10	0.369781312	Alt	CEU+FIN+GBR+IBS+TSI	0.916913556	0.995435683	-23009
rs11191419	104612335	T	A	10	0.351888668	Alt	rs12770034	104635595	A	G	10	0.369781312	Alt	CEU+FIN+GBR+IBS+TSI	0.916913556	0.995435683	-23260
rs11191419	104612335	T	A	10	0.351888668	Alt	rs11191438	104637864	G	C	10	0.416500994	Alt	CEU+FIN+GBR+IBS+TSI	0.698499383	0.958281582	-25529
rs11191419	104612335	T	A	10	0.351888668	Alt	rs10786719	104637992	A	G	10	0.41749503	Alt	CEU+FIN+GBR+IBS+TSI	0.695473291	0.958160431	-25657
rs11191419	104612335	T	A	10	0.351888668	Alt	rs12244388	104640052	G	A	10	0.362823062	Alt	CEU+FIN+GBR+IBS+TSI	0.877523114	0.959331857	-27717
rs11191419	104612335	T	A	10	0.351888668	Alt	rs34860028	104640059	AT	A	10	0.363817097	Alt	CEU+FIN+GBR+IBS+TSI	0.873570665	0.95922777	-27724
rs11191419	104612335	T	A	10	0.351888668	Alt	rs1591915	104646849	C	T	10	0.416500994	Alt	CEU+FIN+GBR+IBS+TSI	0.698499383	0.958281582	-34514
rs11191419	104612335	T	A	10	0.351888668	Alt	rs11361523	104649933	AT	A	10	0.416500994	Alt	CEU+FIN+GBR+IBS+TSI	0.698499383	0.958281582	-37598
rs11191419	104612335	T	A	10	0.351888668	Alt	rs7085598	104650128	T	C	10	0.416500994	Alt	CEU+FIN+GBR+IBS+TSI	0.698499383	0.958281582	-37793
rs11191419	104612335	T	A	10	0.351888668	Alt	rs56946876	104653545	T	C	10	0.416500994	Alt	CEU+FIN+GBR+IBS+TSI	0.698499383	0.958281582	-41210
rs11191419	104612335	T	A	10	0.351888668	Alt	rs12763665	104653717	G	A	10	0.416500994	Alt	CEU+FIN+GBR+IBS+TSI	0.698499383	0.958281582	-41382
rs11191419	104612335	T	A	10	0.351888668	Alt	rs10786721	104654383	C	A	10	0.416500994	Alt	CEU+FIN+GBR+IBS+TSI	0.698499383	0.958281582	-42048
rs11191419	104612335	T	A	10	0.351888668	Alt	rs10748835	104660256	G	A	10	0.416500994	Alt	CEU+FIN+GBR+IBS+TSI	0.698499383	0.958281582	-47921
rs11191419	104612335	T	A	10	0.351888668	Alt	rs201970803	104663676	A	G	10	0.340954274	Alt	CEU+FIN+GBR+IBS+TSI	0.727713036	0.873911823	-51341
rs11191419	104612335	T	A	10	0.351888668	Alt	rs4532960	104667406	C	T	10	0.416500994	Alt	CEU+FIN+GBR+IBS+TSI	0.698499383	0.958281582	-55071
rs11191419	104612335	T	A	10	0.351888668	Alt	rs10786724	104668942	A	G	10	0.416500994	Alt	CEU+FIN+GBR+IBS+TSI	0.698499383	0.958281582	-56607
rs11191419	104612335	T	A	10	0.351888668	Alt	rs9663140	104669621	T	C	10	0.416500994	Alt	CEU+FIN+GBR+IBS+TSI	0.698499383	0.958281582	-57286
rs11191419	104612335	T	A	10	0.351888668	Alt	rs28606370	104670832	C	A	10	0.372763419	Alt	CEU+FIN+GBR+IBS+TSI	0.847162915	0.962956323	-58497
rs11191419	104612335	T	A	10	0.351888668	Alt	rs10681156	104671165	C	CTTT	10	0.416500994	Alt	CEU+FIN+GBR+IBS+TSI	0.698499383	0.958281582	-58830
rs11191419	104612335	T	A	10	0.351888668	Alt	rs2297786	104679978	C	T	10	0.416500994	Alt	CEU+FIN+GBR+IBS+TSI	0.698499383	0.958281582	-67643
rs11191419	104612335	T	A	10	0.351888668	Alt	rs35431242	104680457	CA	C	10	0.41749503	Alt	CEU+FIN+GBR+IBS+TSI	0.695473291	0.958160431	-68122
rs11191419	104612335	T	A	10	0.351888668	Alt	rs10786725	104682357	T	C	10	0.41749503	Alt	CEU+FIN+GBR+IBS+TSI	0.695473291	0.958160431	-70022
rs11191419	104612335	T	A	10	0.351888668	Alt	rs7913682	104684392	T	A	10	0.415506958	Alt	CEU+FIN+GBR+IBS+TSI	0.693845988	0.953132296	-72057
rs11191419	104612335	T	A	10	0.351888668	Alt	rs6584533	104692542	T	C	10	0.416500994	Alt	CEU+FIN+GBR+IBS+TSI	0.698499383	0.958281582	-80207
rs11191419	104612335	T	A	10	0.351888668	Alt	rs10748836	104693917	G	A	10	0.416500994	Alt	CEU+FIN+GBR+IBS+TSI	0.698499383	0.958281582	-81582
rs11191419	104612335	T	A	10	0.351888668	Alt	rs369023542	104697543	CT	C	10	0.41749503	Alt	CEU+FIN+GBR+IBS+TSI	0.695473291	0.958160431	-85208
rs11191419	104612335	T	A	10	0.351888668	Alt	rs10786727	104698523	G	A	10	0.416500994	Alt	CEU+FIN+GBR+IBS+TSI	0.698499383	0.958281582	-86188
rs11191419	104612335	T	A	10	0.351888668	Alt	rs61054888	104701039	T	TTATAA	10	0.41749503	Alt	CEU+FIN+GBR+IBS+TSI	0.695473291	0.958160431	-88704
rs11191419	104612335	T	A	10	0.351888668	Alt	rs4917987	104701122	A	C	10	0.41749503	Alt	CEU+FIN+GBR+IBS+TSI	0.695473291	0.958160431	-88787
rs11191419	104612335	T	A	10	0.351888668	Alt	rs11191471	104702050	T	A	10	0.41749503	Alt	CEU+FIN+GBR+IBS+TSI	0.695473291	0.958160431	-89715
rs11191419	104612335	T	A	10	0.351888668	Alt	rs4919695	104704017	A	G	10	0.41749503	Alt	CEU+FIN+GBR+IBS+TSI	0.695473291	0.958160431	-91682
rs11191419	104612335	T	A	10	0.351888668	Alt	rs34957371	104707211	GA	G	10	0.416500994	Alt	CEU+FIN+GBR+IBS+TSI	0.698499383	0.958281582	-94876
rs11191419	104612335	T	A	10	0.351888668	Alt	rs7101143	104707537	G	A	10	0.416500994	Alt	CEU+FIN+GBR+IBS+TSI	0.698499383	0.958281582	-95202
rs11191419	104612335	T	A	10	0.351888668	Alt	rs10883805	104708251	T	C	10	0.418489066	Alt	CEU+FIN+GBR+IBS+TSI	0.692486266	0.958055931	-95916
rs11191419	104612335	T	A	10	0.351888668	Alt	rs6584534	104714730	G	A	10	0.416500994	Alt	CEU+FIN+GBR+IBS+TSI	0.698499383	0.958281582	-102395
rs11191419	104612335	T	A	10	0.351888668	Alt	rs10786729	104719378	A	G	10	0.416500994	Alt	CEU+FIN+GBR+IBS+TSI	0.698499383	0.958281582	-107043
rs11191419	104612335	T	A	10	0.351888668	Alt	rs141481503	104727871	AAT	A	10	0.41749503	Alt	CEU+FIN+GBR+IBS+TSI	0.695498011	0.95817746	-115536
rs11191419	104612335	T	A	10	0.351888668	Alt	rs10450373	104728616	T	C	10	0.416500994	Alt	CEU+FIN+GBR+IBS+TSI	0.698499383	0.958281582	-116281
rs11191419	104612335	T	A	10	0.351888668	Alt	rs2065977	104729415	C	T	10	0.416500994	Alt	CEU+FIN+GBR+IBS+TSI	0.698499383	0.958281582	-117080
rs11191419	104612335	T	A	10	0.351888668	Alt	rs12569617	104729996	T	C	10	0.416500994	Alt	CEU+FIN+GBR+IBS+TSI	0.698499383	0.958281582	-117661
rs11191419	104612335	T	A	10	0.351888668	Alt	rs1538204	104733893	T	A	10	0.416500994	Alt	CEU+FIN+GBR+IBS+TSI	0.698499383	0.958281582	-121558
rs11191419	104612335	T	A	10	0.351888668	Alt	rs7096269	104736721	A	G	10	0.416500994	Alt	CEU+FIN+GBR+IBS+TSI	0.698499383	0.958281582	-124386
rs11191419	104612335	T	A	10	0.351888668	Alt	rs10883814	104737404	T	C	10	0.416500994	Alt	CEU+FIN+GBR+IBS+TSI	0.698499383	0.958281582	-125069
rs11191419	104612335	T	A	10	0.351888668	Alt	rs113443995	104743529	AT	A	10	0.431411531	Alt	CEU+FIN+GBR+IBS+TSI	0.654589519	0.956430772	-131194
rs11191419	104612335	T	A	10	0.351888668	Alt	rs1971589	104744406	A	G	10	0.416500994	Alt	CEU+FIN+GBR+IBS+TSI	0.698499383	0.958281582	-132071
rs11191419	104612335	T	A	10	0.351888668	Alt	rs12777726	104746398	A	G	10	0.41749503	Alt	CEU+FIN+GBR+IBS+TSI	0.695473291	0.958160431	-134063
rs11191419	104612335	T	A	10	0.351888668	Alt	rs3902934	104746649	A	G	10	0.416500994	Alt	CEU+FIN+GBR+IBS+TSI	0.690843233	0.953015319	-134314
rs11191419	104612335	T	A	10	0.351888668	Alt	rs1890184	104748459	A	C	10	0.416500994	Alt	CEU+FIN+GBR+IBS+TSI	0.690843233	0.953015319	-136124
rs11191419	104612335	T	A	10	0.351888668	Alt	rs1890185	104748718	A	G	10	0.41749503	Alt	CEU+FIN+GBR+IBS+TSI	0.695473291	0.958160431	-136383
rs11191419	104612335	T	A	10	0.351888668	Alt	rs10883816	104749725	A	G	10	0.416500994	Alt	CEU+FIN+GBR+IBS+TSI	0.690843233	0.953015319	-137390
rs11191419	104612335	T	A	10	0.351888668	Alt	rs10509757	104752960	G	A	10	0.416500994	Alt	CEU+FIN+GBR+IBS+TSI	0.690843233	0.953015319	-140625
rs11191419	104612335	T	A	10	0.351888668	Alt	rs10883817	104755431	G	A	10	0.415506958	Alt	CEU+FIN+GBR+IBS+TSI	0.68620182	0.94786738	-143096
rs11191419	104612335	T	A	10	0.351888668	Alt	rs7911789	104756374	T	C	10	0.416500994	Alt	CEU+FIN+GBR+IBS+TSI	0.690843233	0.953015319	-144039
rs11191419	104612335	T	A	10	0.351888668	Alt	rs12255047	104760752	G	A	10	0.41749503	Alt	CEU+FIN+GBR+IBS+TSI	0.695473291	0.958160431	-148417
rs11191419	104612335	T	A	10	0.351888668	Alt	rs67908413	104764989	T	C	10	0.416500994	Alt	CEU+FIN+GBR+IBS+TSI	0.690843233	0.953015319	-152654
rs11191419	104612335	T	A	10	0.351888668	Alt	rs12264415	104767185	T	G	10	0.41749503	Alt	CEU+FIN+GBR+IBS+TSI	0.695473291	0.958160431	-154850
rs11191419	104612335	T	A	10	0.351888668	Alt	rs12780843	104769335	G	C	10	0.418489066	Alt	CEU+FIN+GBR+IBS+TSI	0.692461168	0.95803857	-157000
rs11191419	104612335	T	A	10	0.351888668	Alt	rs4917990	104771029	A	G	10	0.41749503	Alt	CEU+FIN+GBR+IBS+TSI	0.695473291	0.958160431	-158694
rs11191419	104612335	T	A	10	0.351888668	Alt	rs111326718	104771211	A	AAAAAT	10	0.41749503	Alt	CEU+FIN+GBR+IBS+TSI	0.695473291	0.958160431	-158876
rs11191419	104612335	T	A	10	0.351888668	Alt	rs7071373	104771922	A	G	10	0.41749503	Alt	CEU+FIN+GBR+IBS+TSI	0.695473291	0.958160431	-159587
rs11191419	104612335	T	A	10	0.351888668	Alt	rs34286991	104775231	C	CTTT	10	0.416500994	Alt	CEU+FIN+GBR+IBS+TSI	0.690843233	0.953015319	-162896
rs11191419	104612335	T	A	10	0.351888668	Alt	rs4917380	104775335	C	G	10	0.416500994	Alt	CEU+FIN+GBR+IBS+TSI	0.690843233	0.953015319	-163000
rs11191419	104612335	T	A	10	0.351888668	Alt	rs7914558	104775908	G	A	10	0.416500994	Alt	CEU+FIN+GBR+IBS+TSI	0.690843233	0.953015319	-163573
rs11191419	104612335	T	A	10	0.351888668	Alt	rs11191518	104782853	C	G	10	0.416500994	Alt	CEU+FIN+GBR+IBS+TSI	0.690843233	0.953015319	-170518
rs11191419	104612335	T	A	10	0.351888668	Alt	rs35443788	104789636	AT	A	10	0.414512922	Alt	CEU+FIN+GBR+IBS+TSI	0.689205913	0.947997177	-177301
rs11191419	104612335	T	A	10	0.351888668	Alt	rs10786733	104794947	G	A	10	0.412524851	Alt	CEU+FIN+GBR+IBS+TSI	0.680039256	0.937819949	-182612
rs11191419	104612335	T	A	10	0.351888668	Alt	rs7094843	104806654	A	C	10	0.415506958	Alt	CEU+FIN+GBR+IBS+TSI	0.68620182	0.94786738	-194319
rs11191419	104612335	T	A	10	0.351888668	Alt	rs4917994	104811699	C	T	10	0.414512922	Alt	CEU+FIN+GBR+IBS+TSI	0.689205913	0.947997177	-199364
rs11191419	104612335	T	A	10	0.351888668	Alt	rs10883823	104812331	T	C	10	0.413518887	Alt	CEU+FIN+GBR+IBS+TSI	0.684612851	0.942899379	-199996
rs11191419	104612335	T	A	10	0.351888668	Alt	rs10883824	104812897	A	G	10	0.413518887	Alt	CEU+FIN+GBR+IBS+TSI	0.684612851	0.942899379	-200562
rs11191419	104612335	T	A	10	0.351888668	Alt	rs2275271	104814162	T	C	10	0.414512922	Alt	CEU+FIN+GBR+IBS+TSI	0.689205913	0.947997177	-201827
rs11191419	104612335	T	A	10	0.351888668	Alt	rs7908280	104816947	C	G	10	0.414512922	Alt	CEU+FIN+GBR+IBS+TSI	0.681573675	0.942733524	-204612
rs11191419	104612335	T	A	10	0.351888668	Alt	rs11191539	104819770	A	G	10	0.414512922	Alt	CEU+FIN+GBR+IBS+TSI	0.689205913	0.947997177	-207435
rs11191419	104612335	T	A	10	0.351888668	Alt	rs11191541	104824199	A	G	10	0.414512922	Alt	CEU+FIN+GBR+IBS+TSI	0.689205913	0.947997177	-211864
rs11191419	104612335	T	A	10	0.351888668	Alt	rs11191542	104824324	T	A	10	0.413518887	Alt	CEU+FIN+GBR+IBS+TSI	0.684612851	0.942899379	-211989
rs11191419	104612335	T	A	10	0.351888668	Alt	rs943038	104826261	T	C	10	0.414512922	Alt	CEU+FIN+GBR+IBS+TSI	0.689205913	0.947997177	-213926
rs11191419	104612335	T	A	10	0.351888668	Alt	rs1926034	104829102	G	A	10	0.403578529	Alt	CEU+FIN+GBR+IBS+TSI	0.639613787	0.892829367	-216767
rs11191419	104612335	T	A	10	0.351888668	Alt	rs10883826	104830819	A	G	10	0.412524851	Alt	CEU+FIN+GBR+IBS+TSI	0.680002314	0.937794476	-218484
rs11191419	104612335	T	A	10	0.351888668	Alt	rs943036	104836047	T	C	10	0.413518887	Alt	CEU+FIN+GBR+IBS+TSI	0.684612851	0.942899379	-223712
rs11191419	104612335	T	A	10	0.351888668	Alt	rs943035	104839152	T	C	10	0.413518887	Alt	CEU+FIN+GBR+IBS+TSI	0.684612851	0.942899379	-226817
rs11191419	104612335	T	A	10	0.351888668	Alt	rs7921574	104840970	T	C	10	0.413518887	Alt	CEU+FIN+GBR+IBS+TSI	0.684612851	0.942899379	-228635
rs11191419	104612335	T	A	10	0.351888668	Alt	rs7092200	104844872	T	C	10	0.441351889	Alt	CEU+FIN+GBR+IBS+TSI	0.604920568	0.93819836	-232537
rs11191419	104612335	T	A	10	0.351888668	Alt	rs3841710	104846219	G	GTTGT	10	0.414512922	Alt	CEU+FIN+GBR+IBS+TSI	0.689205913	0.947997177	-233884
rs11191419	104612335	T	A	10	0.351888668	Alt	rs8139	104848123	G	A	10	0.413518887	Alt	CEU+FIN+GBR+IBS+TSI	0.684612851	0.942899379	-235788
rs11191419	104612335	T	A	10	0.351888668	Alt	rs3740387	104849468	G	A	10	0.413518887	Alt	CEU+FIN+GBR+IBS+TSI	0.684612851	0.942899379	-237133
rs11191419	104612335	T	A	10	0.351888668	Alt	rs3736922	104850632	G	A	10	0.442345924	Alt	CEU+FIN+GBR+IBS+TSI	0.609583169	0.943707106	-238297
rs11191419	104612335	T	A	10	0.351888668	Alt	rs111594762	104852115	A	ATGTC	10	0.414512922	Alt	CEU+FIN+GBR+IBS+TSI	0.689205913	0.947997177	-239780
rs11191419	104612335	T	A	10	0.351888668	Alt	rs111842178	104852121	A	G	10	0.407554672	Alt	CEU+FIN+GBR+IBS+TSI	0.672404713	0.923009859	-239786
rs11191419	104612335	T	A	10	0.351888668	Alt	rs11375439	104854769	T	TA	10	0.413518887	Alt	CEU+FIN+GBR+IBS+TSI	0.684612851	0.942899379	-242434
rs11191419	104612335	T	A	10	0.351888668	Alt	rs1926030	104855656	T	C	10	0.413518887	Alt	CEU+FIN+GBR+IBS+TSI	0.684612851	0.942899379	-243321
rs11191419	104612335	T	A	10	0.351888668	Alt	rs7896519	104866863	C	T	10	0.362823062	Alt	CEU+FIN+GBR+IBS+TSI	0.852612055	0.945617104	-254528
rs11191419	104612335	T	A	10	0.351888668	Alt	rs7896547	104866958	A	G	10	0.413518887	Alt	CEU+FIN+GBR+IBS+TSI	0.684612851	0.942899379	-254623
rs11191419	104612335	T	A	10	0.351888668	Alt	rs2066323	104871361	A	G	10	0.413518887	Alt	CEU+FIN+GBR+IBS+TSI	0.684612851	0.942899379	-259026
rs11191419	104612335	T	A	10	0.351888668	Alt	rs7899084	104872547	A	T	10	0.413518887	Alt	CEU+FIN+GBR+IBS+TSI	0.684612851	0.942899379	-260212
rs11191419	104612335	T	A	10	0.351888668	Alt	rs11296588	104879561	CA	C	10	0.413518887	Alt	CEU+FIN+GBR+IBS+TSI	0.684612851	0.942899379	-267226
rs11191419	104612335	T	A	10	0.351888668	Alt	rs10748837	104880236	T	C	10	0.413518887	Alt	CEU+FIN+GBR+IBS+TSI	0.684612851	0.942899379	-267901
rs11191419	104612335	T	A	10	0.351888668	Alt	rs150582683	104884629	T	TTAA	10	0.413518887	Alt	CEU+FIN+GBR+IBS+TSI	0.684612851	0.942899379	-272294
rs11191419	104612335	T	A	10	0.351888668	Alt	rs10786739	104886188	C	G	10	0.414512922	Alt	CEU+FIN+GBR+IBS+TSI	0.681573675	0.942733524	-273853
rs11191419	104612335	T	A	10	0.351888668	Alt	rs12571568	104891396	C	G	10	0.413518887	Alt	CEU+FIN+GBR+IBS+TSI	0.684612851	0.942899379	-279061
rs11191419	104612335	T	A	10	0.351888668	Alt	rs2148197	104891975	T	C	10	0.413518887	Alt	CEU+FIN+GBR+IBS+TSI	0.684612851	0.942899379	-279640
rs11191419	104612335	T	A	10	0.351888668	Alt	rs12766205	104893568	A	G	10	0.413518887	Alt	CEU+FIN+GBR+IBS+TSI	0.684612851	0.942899379	-281233
rs11191419	104612335	T	A	10	0.351888668	Alt	rs10883837	104896486	G	A	10	0.413518887	Alt	CEU+FIN+GBR+IBS+TSI	0.684612851	0.942899379	-284151
rs11191419	104612335	T	A	10	0.351888668	Alt	rs746293	104897254	G	T	10	0.413518887	Alt	CEU+FIN+GBR+IBS+TSI	0.684612851	0.942899379	-284919
rs11191419	104612335	T	A	10	0.351888668	Alt	rs11191577	104902165	A	G	10	0.413518887	Alt	CEU+FIN+GBR+IBS+TSI	0.684612851	0.942899379	-289830
rs11191419	104612335	T	A	10	0.351888668	Alt	rs9919485	104902737	T	C	10	0.413518887	Alt	CEU+FIN+GBR+IBS+TSI	0.684612851	0.942899379	-290402
rs11191419	104612335	T	A	10	0.351888668	Alt	rs61288291	104908360	CA	C	10	0.387673956	Alt	CEU+FIN+GBR+IBS+TSI	0.729280373	0.922170823	-296025
rs11191419	104612335	T	A	10	0.351888668	Alt	rs113397625	104909746	G	GAATATGAAC	10	0.413518887	Alt	CEU+FIN+GBR+IBS+TSI	0.684612851	0.942899379	-297411
rs11191419	104612335	T	A	10	0.351888668	Alt	rs7067970	104913870	C	T	10	0.413518887	Alt	CEU+FIN+GBR+IBS+TSI	0.684612851	0.942899379	-301535
rs11191419	104612335	T	A	10	0.351888668	Alt	rs3977751	104920232	A	G	10	0.414512922	Alt	CEU+FIN+GBR+IBS+TSI	0.681573675	0.942733524	-307897
rs11191419	104612335	T	A	10	0.351888668	Alt	rs10883840	104922039	A	G	10	0.413518887	Alt	CEU+FIN+GBR+IBS+TSI	0.684612851	0.942899379	-309704
rs11191419	104612335	T	A	10	0.351888668	Alt	rs35146429	104925432	AT	A	10	0.414512922	Alt	CEU+FIN+GBR+IBS+TSI	0.628565888	0.905332166	-313097
rs11191419	104612335	T	A	10	0.351888668	Alt	rs4917996	104925829	A	C	10	0.413518887	Alt	CEU+FIN+GBR+IBS+TSI	0.684612851	0.942899379	-313494
rs11191419	104612335	T	A	10	0.351888668	Alt	rs6584540	104927634	A	G	10	0.413518887	Alt	CEU+FIN+GBR+IBS+TSI	0.684612851	0.942899379	-315299
rs11191419	104612335	T	A	10	0.351888668	Alt	rs7081075	104929191	C	T	10	0.413518887	Alt	CEU+FIN+GBR+IBS+TSI	0.684612851	0.942899379	-316856
rs11191419	104612335	T	A	10	0.351888668	Alt	rs10786740	104935593	G	C	10	0.413518887	Alt	CEU+FIN+GBR+IBS+TSI	0.684612851	0.942899379	-323258
rs11191419	104612335	T	A	10	0.351888668	Alt	rs55689128	104941107	T	A	10	0.413518887	Alt	CEU+FIN+GBR+IBS+TSI	0.6769587	0.937613633	-328772
rs11191419	104612335	T	A	10	0.351888668	Alt	rs35525740	104941112	A	T	10	0.413518887	Alt	CEU+FIN+GBR+IBS+TSI	0.684612851	0.942899379	-328777
rs11191419	104612335	T	A	10	0.351888668	Alt	rs10883842	104941589	C	T	10	0.413518887	Alt	CEU+FIN+GBR+IBS+TSI	0.684612851	0.942899379	-329254
rs11191419	104612335	T	A	10	0.351888668	Alt	rs10786743	104943342	A	G	10	0.413518887	Alt	CEU+FIN+GBR+IBS+TSI	0.684612851	0.942899379	-331007
rs11191419	104612335	T	A	10	0.351888668	Alt	rs10748838	104943986	T	A	10	0.413518887	Alt	CEU+FIN+GBR+IBS+TSI	0.684612851	0.942899379	-331651
rs11191419	104612335	T	A	10	0.351888668	Alt	rs3758543	104944744	C	G	10	0.413518887	Alt	CEU+FIN+GBR+IBS+TSI	0.684612851	0.942899379	-332409
rs11191419	104612335	T	A	10	0.351888668	Alt	rs3834416	104944767	C	CTG	10	0.413518887	Alt	CEU+FIN+GBR+IBS+TSI	0.684612851	0.942899379	-332432
rs11191419	104612335	T	A	10	0.351888668	Alt	rs4917997	104945213	A	G	10	0.413518887	Alt	CEU+FIN+GBR+IBS+TSI	0.684612851	0.942899379	-332878
rs11191419	104612335	T	A	10	0.351888668	Alt	rs7077097	104945463	G	A	10	0.413518887	Alt	CEU+FIN+GBR+IBS+TSI	0.684612851	0.942899379	-333128
rs11191419	104612335	T	A	10	0.351888668	Alt	rs7077291	104945751	C	T	10	0.413518887	Alt	CEU+FIN+GBR+IBS+TSI	0.684612851	0.942899379	-333416
rs11191419	104612335	T	A	10	0.351888668	Alt	rs7092407	104949116	G	A	10	0.414512922	Alt	CEU+FIN+GBR+IBS+TSI	0.681607952	0.942757229	-336781
rs11191419	104612335	T	A	10	0.351888668	Alt	rs7920251	104950197	C	T	10	0.414512922	Alt	CEU+FIN+GBR+IBS+TSI	0.681607952	0.942757229	-337862
rs11191419	104612335	T	A	10	0.351888668	Alt	rs10883845	104953094	T	C	10	0.390656064	Alt	CEU+FIN+GBR+IBS+TSI	0.711475916	0.916575631	-340759
rs11191419	104612335	T	A	10	0.351888668	Alt	rs10748839	104953547	T	C	10	0.411530815	Alt	CEU+FIN+GBR+IBS+TSI	0.66789987	0.927506931	-341212
rs11191419	104612335	T	A	10	0.351888668	Alt	rs10786745	104956827	A	G	10	0.411530815	Alt	CEU+FIN+GBR+IBS+TSI	0.66789987	0.927506931	-344492
rs11191419	104612335	T	A	10	0.351888668	Alt	rs4307650	104959852	C	A	10	0.409542744	Alt	CEU+FIN+GBR+IBS+TSI	0.666341821	0.922626848	-347517
rs11191419	104612335	T	A	10	0.351888668	Alt	rs66815818	104962011	C	CA	10	0.409542744	Alt	CEU+FIN+GBR+IBS+TSI	0.666341821	0.922626848	-349676
rs11191593	104939215	T	C	10	0.087475149	Alt	rs35567690	104565199	C	CT	10	0.083499006	Alt	CEU+FIN+GBR+IBS+TSI	0.715520179	0.867674344	374016
rs11191593	104939215	T	C	10	0.087475149	Alt	rs4919680	104570118	T	C	10	0.124254473	Ref	CEU+FIN+GBR+IBS+TSI	0.621925414	0.959436439	369097
rs11191593	104939215	T	C	10	0.087475149	Alt	rs71886235	104570152	CTCTT	C	10	0.121272366	Ref	CEU+FIN+GBR+IBS+TSI	0.639748467	0.959706452	369063
rs11191593	104939215	T	C	10	0.087475149	Alt	rs284861	104572276	A	G	10	0.119284294	Ref	CEU+FIN+GBR+IBS+TSI	0.652124313	0.959884465	366939
rs11191593	104939215	T	C	10	0.087475149	Alt	rs284853	104574642	T	A	10	0.119284294	Ref	CEU+FIN+GBR+IBS+TSI	0.652124313	0.959884465	364573
rs11191593	104939215	T	C	10	0.087475149	Alt	rs284851	104578531	G	C	10	0.118290258	Ref	CEU+FIN+GBR+IBS+TSI	0.658467854	0.959972881	360684
rs11191593	104939215	T	C	10	0.087475149	Alt	rs7910601	104583395	T	G	10	0.118290258	Ref	CEU+FIN+GBR+IBS+TSI	0.658467854	0.959972881	355820
rs11191593	104939215	T	C	10	0.087475149	Alt	rs17115100	104591393	G	T	10	0.093439364	Alt	CEU+FIN+GBR+IBS+TSI	0.930051453	0.999999999	347822
rs11191593	104939215	T	C	10	0.087475149	Alt	rs1004467	104594507	A	G	10	0.0944334	Alt	CEU+FIN+GBR+IBS+TSI	0.919252379	0.999999999	344708
rs11191593	104939215	T	C	10	0.087475149	Alt	rs3824755	104595849	G	C	10	0.0944334	Alt	CEU+FIN+GBR+IBS+TSI	0.919252379	0.999999999	343366
rs11191593	104939215	T	C	10	0.087475149	Alt	rs138009835	104598995	G	A	10	0.093439364	Alt	CEU+FIN+GBR+IBS+TSI	0.930051453	0.999999999	340220
rs11191593	104939215	T	C	10	0.087475149	Alt	rs7912206	104604563	C	T	10	0.0944334	Alt	CEU+FIN+GBR+IBS+TSI	0.919252379	0.999999999	334652
rs11191593	104939215	T	C	10	0.087475149	Alt	rs11191416	104604916	T	G	10	0.092445328	Alt	CEU+FIN+GBR+IBS+TSI	0.917523416	0.987403514	334299
rs11191593	104939215	T	C	10	0.087475149	Alt	rs150786824	104612941	G	A	10	0.093439364	Alt	CEU+FIN+GBR+IBS+TSI	0.930051453	0.999999999	326274
rs11191593	104939215	T	C	10	0.087475149	Alt	rs112468006	104613020	G	A	10	0.093439364	Alt	CEU+FIN+GBR+IBS+TSI	0.930051453	0.999999999	326195
rs11191593	104939215	T	C	10	0.087475149	Alt	rs3824754	104614350	C	T	10	0.093439364	Alt	CEU+FIN+GBR+IBS+TSI	0.930051453	0.999999999	324865
rs11191593	104939215	T	C	10	0.087475149	Alt	rs4409766	104616663	T	C	10	0.093439364	Alt	CEU+FIN+GBR+IBS+TSI	0.930051453	0.999999999	322552
rs11191593	104939215	T	C	10	0.087475149	Alt	10	104619327	C	CT	10	0.08250497	Alt	CEU+FIN+GBR+IBS+TSI	0.770799227	0.906467912	319888
rs11191593	104939215	T	C	10	0.087475149	Alt	rs11191425	104625970	C	T	10	0.092445328	Alt	CEU+FIN+GBR+IBS+TSI	0.941082765	0.999999999	313245
rs11191593	104939215	T	C	10	0.087475149	Alt	rs11191426	104627230	G	T	10	0.092445328	Alt	CEU+FIN+GBR+IBS+TSI	0.941082765	0.999999999	311985
rs11191593	104939215	T	C	10	0.087475149	Alt	rs7098825	104628234	T	C	10	0.096421471	Alt	CEU+FIN+GBR+IBS+TSI	0.898322215	0.999999999	310981
rs11191593	104939215	T	C	10	0.087475149	Alt	rs17878846	104630412	A	T	10	0.096421471	Alt	CEU+FIN+GBR+IBS+TSI	0.898322215	0.999999999	308803
rs11191593	104939215	T	C	10	0.087475149	Alt	rs77335224	104636276	C	T	10	0.097415507	Alt	CEU+FIN+GBR+IBS+TSI	0.888177493	0.999999999	302939
rs11191593	104939215	T	C	10	0.087475149	Alt	rs11191434	104637508	T	C	10	0.088469185	Alt	CEU+FIN+GBR+IBS+TSI	0.844470109	0.924660873	301707
rs11191593	104939215	T	C	10	0.087475149	Alt	rs3740390	104638480	C	T	10	0.089463221	Alt	CEU+FIN+GBR+IBS+TSI	0.975647543	0.999999999	300735
rs11191593	104939215	T	C	10	0.087475149	Alt	rs145231815	104639651	GTATA	G	10	0.092445328	Alt	CEU+FIN+GBR+IBS+TSI	0.941082765	0.999999999	299564
rs11191593	104939215	T	C	10	0.087475149	Alt	rs199951226	104642862	GT	G	10	0.097415507	Alt	CEU+FIN+GBR+IBS+TSI	0.888177493	0.999999999	296353
rs11191593	104939215	T	C	10	0.087475149	Alt	rs144641573	104646044	TCCTCCCTC	T	10	0.089463221	Alt	CEU+FIN+GBR+IBS+TSI	0.975647543	0.999999999	293171
rs11191593	104939215	T	C	10	0.087475149	Alt	rs144662567	104648482	CTT	C	10	0.089463221	Alt	CEU+FIN+GBR+IBS+TSI	0.975647543	0.999999999	290733
rs11191593	104939215	T	C	10	0.087475149	Alt	rs11191447	104652323	C	T	10	0.089463221	Alt	CEU+FIN+GBR+IBS+TSI	0.975647543	0.999999999	286892
rs11191593	104939215	T	C	10	0.087475149	Alt	rs74233296	104655350	T	C	10	0.089463221	Alt	CEU+FIN+GBR+IBS+TSI	0.975647543	0.999999999	283865
rs11191593	104939215	T	C	10	0.087475149	Alt	rs35125602	104656039	G	A	10	0.089463221	Alt	CEU+FIN+GBR+IBS+TSI	0.975647543	0.999999999	283176
rs11191593	104939215	T	C	10	0.087475149	Alt	rs113282265	104657248	A	G	10	0.089463221	Alt	CEU+FIN+GBR+IBS+TSI	0.975647543	0.999999999	281967
rs11191593	104939215	T	C	10	0.087475149	Alt	rs12218148	104657469	C	A	10	0.089463221	Alt	CEU+FIN+GBR+IBS+TSI	0.975647543	0.999999999	281746
rs11191593	104939215	T	C	10	0.087475149	Alt	rs11191453	104659852	T	C	10	0.089463221	Alt	CEU+FIN+GBR+IBS+TSI	0.975647543	0.999999999	279363
rs11191593	104939215	T	C	10	0.087475149	Alt	rs11191454	104660004	A	G	10	0.089463221	Alt	CEU+FIN+GBR+IBS+TSI	0.975647543	0.999999999	279211
rs11191593	104939215	T	C	10	0.087475149	Alt	rs10883798	104660688	A	G	10	0.090457256	Alt	CEU+FIN+GBR+IBS+TSI	0.963872729	0.999999999	278527
rs11191593	104939215	T	C	10	0.087475149	Alt	rs17884001	104661245	C	T	10	0.090457256	Alt	CEU+FIN+GBR+IBS+TSI	0.963872729	0.999999999	277970
rs11191593	104939215	T	C	10	0.087475149	Alt	rs4568943	104661881	C	A	10	0.089463221	Alt	CEU+FIN+GBR+IBS+TSI	0.975647543	0.999999999	277334
rs11191593	104939215	T	C	10	0.087475149	Alt	rs17879819	104662215	C	T	10	0.089463221	Alt	CEU+FIN+GBR+IBS+TSI	0.975647543	0.999999999	277000
rs11191593	104939215	T	C	10	0.087475149	Alt	rs12221193	104665267	A	C	10	0.089463221	Alt	CEU+FIN+GBR+IBS+TSI	0.975647543	0.999999999	273948
rs11191593	104939215	T	C	10	0.087475149	Alt	rs185575325	104665997	C	G	10	0.089463221	Alt	CEU+FIN+GBR+IBS+TSI	0.975647543	0.999999999	273218
rs11191593	104939215	T	C	10	0.087475149	Alt	rs77180047	104666757	G	A	10	0.089463221	Alt	CEU+FIN+GBR+IBS+TSI	0.975647543	0.999999999	272458
rs11191593	104939215	T	C	10	0.087475149	Alt	rs7475853	104673097	G	A	10	0.089463221	Alt	CEU+FIN+GBR+IBS+TSI	0.975647543	0.999999999	266118
rs11191593	104939215	T	C	10	0.087475149	Alt	rs201571665	104675802	AATATATATATAT	A	10	0.090457256	Alt	CEU+FIN+GBR+IBS+TSI	0.963872729	0.999999999	263413
rs11191593	104939215	T	C	10	0.087475149	Alt	rs12221064	104677126	C	T	10	0.089463221	Alt	CEU+FIN+GBR+IBS+TSI	0.975647543	0.999999999	262089
rs11191593	104939215	T	C	10	0.087475149	Alt	rs2297787	104680137	T	A	10	0.092445328	Alt	CEU+FIN+GBR+IBS+TSI	0.941082765	0.999999999	259078
rs11191593	104939215	T	C	10	0.087475149	Alt	rs17115213	104681143	A	G	10	0.089463221	Alt	CEU+FIN+GBR+IBS+TSI	0.975647543	0.999999999	258072
rs11191593	104939215	T	C	10	0.087475149	Alt	rs77602510	104682602	G	A	10	0.089463221	Alt	CEU+FIN+GBR+IBS+TSI	0.975647543	0.999999999	256613
rs11191593	104939215	T	C	10	0.087475149	Alt	rs78821730	104684544	G	A	10	0.089463221	Alt	CEU+FIN+GBR+IBS+TSI	0.975647543	0.999999999	254671
rs11191593	104939215	T	C	10	0.087475149	Alt	rs12411886	104685299	C	A	10	0.089463221	Alt	CEU+FIN+GBR+IBS+TSI	0.975647543	0.999999999	253916
rs11191593	104939215	T	C	10	0.087475149	Alt	rs10509759	104689665	A	T	10	0.089463221	Alt	CEU+FIN+GBR+IBS+TSI	0.975647543	0.999999999	249550
rs11191593	104939215	T	C	10	0.087475149	Alt	rs112699822	104692633	C	A	10	0.089463221	Alt	CEU+FIN+GBR+IBS+TSI	0.975647543	0.999999999	246582
rs11191593	104939215	T	C	10	0.087475149	Alt	rs112314091	104694654	G	A	10	0.089463221	Alt	CEU+FIN+GBR+IBS+TSI	0.975647543	0.999999999	244561
rs11191593	104939215	T	C	10	0.087475149	Alt	rs145535890	104696990	ATGATAGCCC	A	10	0.089463221	Alt	CEU+FIN+GBR+IBS+TSI	0.975647543	0.999999999	242225
rs11191593	104939215	T	C	10	0.087475149	Alt	rs5011520	104697516	G	A	10	0.089463221	Alt	CEU+FIN+GBR+IBS+TSI	0.975647543	0.999999999	241699
rs11191593	104939215	T	C	10	0.087475149	Alt	rs11191472	104707016	A	T	10	0.089463221	Alt	CEU+FIN+GBR+IBS+TSI	0.975647543	0.999999999	232199
rs11191593	104939215	T	C	10	0.087475149	Alt	rs10883806	104713076	C	T	10	0.089463221	Alt	CEU+FIN+GBR+IBS+TSI	0.975647543	0.999999999	226139
rs11191593	104939215	T	C	10	0.087475149	Alt	rs11191474	104713113	A	C	10	0.089463221	Alt	CEU+FIN+GBR+IBS+TSI	0.975647543	0.999999999	226102
rs11191593	104939215	T	C	10	0.087475149	Alt	rs11191475	104713162	C	T	10	0.089463221	Alt	CEU+FIN+GBR+IBS+TSI	0.975647543	0.999999999	226053
rs11191593	104939215	T	C	10	0.087475149	Alt	rs12413409	104719096	G	A	10	0.089463221	Alt	CEU+FIN+GBR+IBS+TSI	0.975647543	0.999999999	220119
rs11191593	104939215	T	C	10	0.087475149	Alt	rs10883808	104721126	A	T	10	0.089463221	Alt	CEU+FIN+GBR+IBS+TSI	0.975647543	0.999999999	218089
rs11191593	104939215	T	C	10	0.087475149	Alt	rs78260931	104721962	G	C	10	0.089463221	Alt	CEU+FIN+GBR+IBS+TSI	0.975647543	0.999999999	217253
rs11191593	104939215	T	C	10	0.087475149	Alt	rs11191479	104723620	T	C	10	0.089463221	Alt	CEU+FIN+GBR+IBS+TSI	0.975647543	0.999999999	215595
rs11191593	104939215	T	C	10	0.087475149	Alt	rs11191484	104729249	G	A	10	0.089463221	Alt	CEU+FIN+GBR+IBS+TSI	0.975647543	0.999999999	209966
rs11191593	104939215	T	C	10	0.087475149	Alt	rs72050190	104735236	A	AC	10	0.089463221	Alt	CEU+FIN+GBR+IBS+TSI	0.975647543	0.999999999	203979
rs11191593	104939215	T	C	10	0.087475149	Alt	rs145010450	104737697	T	TG	10	0.089463221	Alt	CEU+FIN+GBR+IBS+TSI	0.975647543	0.999999999	201518
rs11191593	104939215	T	C	10	0.087475149	Alt	rs10883815	104739179	T	C	10	0.089463221	Alt	CEU+FIN+GBR+IBS+TSI	0.975647543	0.999999999	200036
rs11191593	104939215	T	C	10	0.087475149	Alt	rs201616013	104739677	A	AT	10	0.096421471	Alt	CEU+FIN+GBR+IBS+TSI	0.898322215	0.999999999	199538
rs11191593	104939215	T	C	10	0.087475149	Alt	rs112390216	104741031	C	T	10	0.089463221	Alt	CEU+FIN+GBR+IBS+TSI	0.975647543	0.999999999	198184
rs11191593	104939215	T	C	10	0.087475149	Alt	rs77860422	104748009	G	A	10	0.089463221	Alt	CEU+FIN+GBR+IBS+TSI	0.975647543	0.999999999	191206
rs11191593	104939215	T	C	10	0.087475149	Alt	rs145634520	104749244	T	TA	10	0.089463221	Alt	CEU+FIN+GBR+IBS+TSI	0.951375151	0.987482538	189971
rs11191593	104939215	T	C	10	0.087475149	Alt	10	104749705	C	CTT	10	0.085487078	Alt	CEU+FIN+GBR+IBS+TSI	0.925882963	0.974412238	189510
rs11191593	104939215	T	C	10	0.087475149	Alt	rs11191499	104764271	T	C	10	0.089463221	Alt	CEU+FIN+GBR+IBS+TSI	0.975647543	0.999999999	174944
rs11191593	104939215	T	C	10	0.087475149	Alt	rs11191502	104765494	T	G	10	0.089463221	Alt	CEU+FIN+GBR+IBS+TSI	0.975647543	0.999999999	173721
rs11191593	104939215	T	C	10	0.087475149	Alt	rs113554404	104766120	C	T	10	0.089463221	Alt	CEU+FIN+GBR+IBS+TSI	0.975647543	0.999999999	173095
rs11191593	104939215	T	C	10	0.087475149	Alt	rs11191505	104766891	C	T	10	0.089463221	Alt	CEU+FIN+GBR+IBS+TSI	0.975647543	0.999999999	172324
rs11191593	104939215	T	C	10	0.087475149	Alt	rs74444347	104769275	A	C	10	0.089463221	Alt	CEU+FIN+GBR+IBS+TSI	0.975647543	0.999999999	169940
rs11191593	104939215	T	C	10	0.087475149	Alt	rs12221335	104769392	T	A	10	0.089463221	Alt	CEU+FIN+GBR+IBS+TSI	0.975647543	0.999999999	169823
rs11191593	104939215	T	C	10	0.087475149	Alt	rs11191511	104769709	T	C	10	0.089463221	Alt	CEU+FIN+GBR+IBS+TSI	0.975647543	0.999999999	169506
rs11191593	104939215	T	C	10	0.087475149	Alt	rs11191514	104773364	C	T	10	0.090457256	Alt	CEU+FIN+GBR+IBS+TSI	0.963872729	0.999999999	165851
rs11191593	104939215	T	C	10	0.087475149	Alt	rs77787671	104776205	C	T	10	0.089463221	Alt	CEU+FIN+GBR+IBS+TSI	0.975647543	0.999999999	163010
rs11191593	104939215	T	C	10	0.087475149	Alt	rs11191515	104776527	G	A	10	0.090457256	Alt	CEU+FIN+GBR+IBS+TSI	0.963872729	0.999999999	162688
rs11191593	104939215	T	C	10	0.087475149	Alt	10	104778443	CTTTTT	C	10	0.090457256	Alt	CEU+FIN+GBR+IBS+TSI	0.963872729	0.999999999	160772
rs11191593	104939215	T	C	10	0.087475149	Alt	rs113970872	104778812	C	T	10	0.089463221	Alt	CEU+FIN+GBR+IBS+TSI	0.975647543	0.999999999	160403
rs11191593	104939215	T	C	10	0.087475149	Alt	rs11191517	104780038	G	A	10	0.089463221	Alt	CEU+FIN+GBR+IBS+TSI	0.975647543	0.999999999	159177
rs11191593	104939215	T	C	10	0.087475149	Alt	rs11191519	104784918	C	T	10	0.089463221	Alt	CEU+FIN+GBR+IBS+TSI	0.975647543	0.999999999	154297
rs11191593	104939215	T	C	10	0.087475149	Alt	rs11191521	104789475	T	G	10	0.088469185	Alt	CEU+FIN+GBR+IBS+TSI	0.98768696	0.999999999	149740
rs11191593	104939215	T	C	10	0.087475149	Alt	rs11191522	104789580	G	A	10	0.088469185	Alt	CEU+FIN+GBR+IBS+TSI	0.98768696	0.999999999	149635
rs11191593	104939215	T	C	10	0.087475149	Alt	rs146748241	104792250	CAG	C	10	0.088469185	Alt	CEU+FIN+GBR+IBS+TSI	0.98768696	0.999999999	146965
rs11191593	104939215	T	C	10	0.087475149	Alt	rs75970938	104793648	T	C	10	0.088469185	Alt	CEU+FIN+GBR+IBS+TSI	0.98768696	0.999999999	145567
rs11191593	104939215	T	C	10	0.087475149	Alt	rs79668541	104793904	C	T	10	0.088469185	Alt	CEU+FIN+GBR+IBS+TSI	0.98768696	0.999999999	145311
rs11191593	104939215	T	C	10	0.087475149	Alt	rs76752100	104794086	G	T	10	0.090457256	Alt	CEU+FIN+GBR+IBS+TSI	0.963872729	0.999999999	145129
rs11191593	104939215	T	C	10	0.087475149	Alt	rs140473396	104795885	G	GAC	10	0.097415507	Alt	CEU+FIN+GBR+IBS+TSI	0.888177493	0.999999999	143330
rs11191593	104939215	T	C	10	0.087475149	Alt	rs11191531	104806898	G	C	10	0.088469185	Alt	CEU+FIN+GBR+IBS+TSI	0.98768696	0.999999999	132317
rs11191593	104939215	T	C	10	0.087475149	Alt	10	104810293	CA	C	10	0.131212724	Alt	CEU+FIN+GBR+IBS+TSI	0.617412404	0.986277053	128922
rs11191593	104939215	T	C	10	0.087475149	Alt	rs12219027	104811203	T	C	10	0.088469185	Alt	CEU+FIN+GBR+IBS+TSI	0.98768696	0.999999999	128012
rs11191593	104939215	T	C	10	0.087475149	Alt	rs72456156	104814347	GTGTTTTGTTTTTTTTGTTTTTT	G	10	0.089463221	Alt	CEU+FIN+GBR+IBS+TSI	0.975647543	0.999999999	124868
rs11191593	104939215	T	C	10	0.087475149	Alt	rs11191534	104815827	A	G	10	0.088469185	Alt	CEU+FIN+GBR+IBS+TSI	0.98768696	0.999999999	123388
rs11191593	104939215	T	C	10	0.087475149	Alt	rs144441152	104815871	AAAAAG	A	10	0.088469185	Alt	CEU+FIN+GBR+IBS+TSI	0.98768696	0.999999999	123344
rs11191593	104939215	T	C	10	0.087475149	Alt	rs11191543	104824387	G	A	10	0.089463221	Alt	CEU+FIN+GBR+IBS+TSI	0.975647543	0.999999999	114828
rs11191593	104939215	T	C	10	0.087475149	Alt	rs3781285	104825665	C	G	10	0.088469185	Alt	CEU+FIN+GBR+IBS+TSI	0.98768696	0.999999999	113550
rs11191593	104939215	T	C	10	0.087475149	Alt	rs147687891	104828026	GGAGGCCAAGACAGT	G	10	0.088469185	Alt	CEU+FIN+GBR+IBS+TSI	0.98768696	0.999999999	111189
rs11191593	104939215	T	C	10	0.087475149	Alt	rs1926032	104829469	C	T	10	0.070576541	Alt	CEU+FIN+GBR+IBS+TSI	0.767451002	0.984287467	109746
rs11191593	104939215	T	C	10	0.087475149	Alt	rs943037	104835919	C	T	10	0.088469185	Alt	CEU+FIN+GBR+IBS+TSI	0.98768696	0.999999999	103296
rs11191593	104939215	T	C	10	0.087475149	Alt	rs12219901	104840967	A	G	10	0.088469185	Alt	CEU+FIN+GBR+IBS+TSI	0.98768696	0.999999999	98248
rs11191593	104939215	T	C	10	0.087475149	Alt	rs10458729	104841479	C	T	10	0.088469185	Alt	CEU+FIN+GBR+IBS+TSI	0.98768696	0.999999999	97736
rs11191593	104939215	T	C	10	0.087475149	Alt	rs11191548	104846178	T	C	10	0.088469185	Alt	CEU+FIN+GBR+IBS+TSI	0.98768696	0.999999999	93037
rs11191593	104939215	T	C	10	0.087475149	Alt	rs10430665	104848430	C	T	10	0.088469185	Alt	CEU+FIN+GBR+IBS+TSI	0.98768696	0.999999999	90785
rs11191593	104939215	T	C	10	0.087475149	Alt	rs10786736	104849116	G	C	10	0.116302187	Alt	CEU+FIN+GBR+IBS+TSI	0.728376441	0.999999999	90099
rs11191593	104939215	T	C	10	0.087475149	Alt	rs11191551	104850835	A	G	10	0.088469185	Alt	CEU+FIN+GBR+IBS+TSI	0.98768696	0.999999999	88380
rs11191593	104939215	T	C	10	0.087475149	Alt	rs17094683	104851301	G	T	10	0.088469185	Alt	CEU+FIN+GBR+IBS+TSI	0.98768696	0.999999999	87914
rs11191593	104939215	T	C	10	0.087475149	Alt	rs12217501	104851889	T	C	10	0.088469185	Alt	CEU+FIN+GBR+IBS+TSI	0.98768696	0.999999999	87326
rs11191593	104939215	T	C	10	0.087475149	Alt	rs12220743	104851912	C	T	10	0.088469185	Alt	CEU+FIN+GBR+IBS+TSI	0.98768696	0.999999999	87303
rs11191593	104939215	T	C	10	0.087475149	Alt	rs12412038	104856162	G	A	10	0.087475149	Alt	CEU+FIN+GBR+IBS+TSI	1	0.999999999	83053
rs11191593	104939215	T	C	10	0.087475149	Alt	rs3215816	104856764	CAA	C	10	0.087475149	Alt	CEU+FIN+GBR+IBS+TSI	1	0.999999999	82451
rs11191593	104939215	T	C	10	0.087475149	Alt	rs11191555	104857523	A	C	10	0.087475149	Alt	CEU+FIN+GBR+IBS+TSI	1	0.999999999	81692
rs11191593	104939215	T	C	10	0.087475149	Alt	rs201575845	104861271	AT	A	10	0.109343936	Alt	CEU+FIN+GBR+IBS+TSI	0.760565878	0.986940022	77944
rs11191593	104939215	T	C	10	0.087475149	Alt	rs11191557	104864614	C	G	10	0.087475149	Alt	CEU+FIN+GBR+IBS+TSI	1	0.999999999	74601
rs11191593	104939215	T	C	10	0.087475149	Alt	rs11191558	104864678	G	A	10	0.087475149	Alt	CEU+FIN+GBR+IBS+TSI	1	0.999999999	74537
rs11191593	104939215	T	C	10	0.087475149	Alt	rs11191559	104867686	C	T	10	0.087475149	Alt	CEU+FIN+GBR+IBS+TSI	1	0.999999999	71529
rs11191593	104939215	T	C	10	0.087475149	Alt	rs11191560	104869038	T	C	10	0.087475149	Alt	CEU+FIN+GBR+IBS+TSI	1	0.999999999	70177
rs11191593	104939215	T	C	10	0.087475149	Alt	rs12413046	104871204	A	G	10	0.087475149	Alt	CEU+FIN+GBR+IBS+TSI	1	0.999999999	68011
rs11191593	104939215	T	C	10	0.087475149	Alt	rs10883832	104871279	T	G	10	0.087475149	Alt	CEU+FIN+GBR+IBS+TSI	1	0.999999999	67936
rs11191593	104939215	T	C	10	0.087475149	Alt	rs9633712	104873761	G	C	10	0.087475149	Alt	CEU+FIN+GBR+IBS+TSI	1	0.999999999	65454
rs11191593	104939215	T	C	10	0.087475149	Alt	rs79082900	104877302	T	C	10	0.087475149	Alt	CEU+FIN+GBR+IBS+TSI	1	0.999999999	61913
rs11191593	104939215	T	C	10	0.087475149	Alt	rs11191564	104878543	C	T	10	0.087475149	Alt	CEU+FIN+GBR+IBS+TSI	1	0.999999999	60672
rs11191593	104939215	T	C	10	0.087475149	Alt	10	104879855	C	CA	10	0.091451292	Alt	CEU+FIN+GBR+IBS+TSI	0.952353888	0.999999999	59360
rs11191593	104939215	T	C	10	0.087475149	Alt	rs1060240	104883337	A	G	10	0.087475149	Alt	CEU+FIN+GBR+IBS+TSI	1	0.999999999	55878
rs11191593	104939215	T	C	10	0.087475149	Alt	rs10883835	104884208	T	C	10	0.087475149	Alt	CEU+FIN+GBR+IBS+TSI	1	0.999999999	55007
rs11191593	104939215	T	C	10	0.087475149	Alt	rs11191568	104886374	G	A	10	0.087475149	Alt	CEU+FIN+GBR+IBS+TSI	1	0.999999999	52841
rs11191593	104939215	T	C	10	0.087475149	Alt	rs732998	104897901	T	C	10	0.087475149	Alt	CEU+FIN+GBR+IBS+TSI	1	0.999999999	41314
rs11191593	104939215	T	C	10	0.087475149	Alt	rs11191574	104898126	C	T	10	0.088469185	Alt	CEU+FIN+GBR+IBS+TSI	0.98768696	0.999999999	41089
rs11191593	104939215	T	C	10	0.087475149	Alt	rs11191575	104898337	C	T	10	0.087475149	Alt	CEU+FIN+GBR+IBS+TSI	1	0.999999999	40878
rs11191593	104939215	T	C	10	0.087475149	Alt	rs79993475	104901031	A	G	10	0.087475149	Alt	CEU+FIN+GBR+IBS+TSI	1	0.999999999	38184
rs11191593	104939215	T	C	10	0.087475149	Alt	rs12220375	104901491	T	C	10	0.087475149	Alt	CEU+FIN+GBR+IBS+TSI	1	0.999999999	37724
rs11191593	104939215	T	C	10	0.087475149	Alt	rs138172222	104902430	G	GA	10	0.087475149	Alt	CEU+FIN+GBR+IBS+TSI	1	0.999999999	36785
rs11191593	104939215	T	C	10	0.087475149	Alt	rs11191580	104906211	T	C	10	0.087475149	Alt	CEU+FIN+GBR+IBS+TSI	1	0.999999999	33004
rs11191593	104939215	T	C	10	0.087475149	Alt	rs79680647	104910959	G	A	10	0.087475149	Alt	CEU+FIN+GBR+IBS+TSI	1	0.999999999	28256
rs11191593	104939215	T	C	10	0.087475149	Alt	rs11191582	104913653	G	A	10	0.088469185	Alt	CEU+FIN+GBR+IBS+TSI	0.98768696	0.999999999	25562
rs11191593	104939215	T	C	10	0.087475149	Alt	rs74233809	104913940	T	C	10	0.088469185	Alt	CEU+FIN+GBR+IBS+TSI	0.98768696	0.999999999	25275
rs11191593	104939215	T	C	10	0.087475149	Alt	rs12416331	104928914	T	A	10	0.087475149	Alt	CEU+FIN+GBR+IBS+TSI	1	0.999999999	10301
rs11191593	104939215	T	C	10	0.087475149	Alt	rs11191587	104929716	T	C	10	0.087475149	Alt	CEU+FIN+GBR+IBS+TSI	1	0.999999999	9499
rs11191593	104939215	T	C	10	0.087475149	Alt	rs12219304	104931584	G	C	10	0.087475149	Alt	CEU+FIN+GBR+IBS+TSI	1	0.999999999	7631
rs11191593	104939215	T	C	10	0.087475149	Alt	10	104938590	C	CA	10	0.078528827	Alt	CEU+FIN+GBR+IBS+TSI	0.839837143	0.971949848	625
rs11191593	104939215	T	C	10	0.087475149	Alt	rs11191593	104939215	T	C	10	0.087475149	Alt	CEU+FIN+GBR+IBS+TSI	1	1	0
rs11191593	104939215	T	C	10	0.087475149	Alt	rs79237883	104940946	T	C	10	0.087475149	Alt	CEU+FIN+GBR+IBS+TSI	1	0.999999999	-1731
rs11191593	104939215	T	C	10	0.087475149	Alt	rs34747231	104942244	T	G	10	0.087475149	Alt	CEU+FIN+GBR+IBS+TSI	1	0.999999999	-3029
rs11191593	104939215	T	C	10	0.087475149	Alt	rs77420391	104945823	G	A	10	0.087475149	Alt	CEU+FIN+GBR+IBS+TSI	1	0.999999999	-6608
rs11191593	104939215	T	C	10	0.087475149	Alt	rs145267701	104954777	TG	T	10	0.088469185	Alt	CEU+FIN+GBR+IBS+TSI	0.98768696	0.999999999	-15562
rs11191593	104939215	T	C	10	0.087475149	Alt	rs12414028	104957629	T	A	10	0.089463221	Alt	CEU+FIN+GBR+IBS+TSI	0.903601585	0.962369863	-18414
rs11191593	104939215	T	C	10	0.087475149	Alt	rs112913898	104958900	G	A	10	0.088469185	Alt	CEU+FIN+GBR+IBS+TSI	0.98768696	0.999999999	-19685
rs11191593	104939215	T	C	10	0.087475149	Alt	rs11191607	104959188	G	T	10	0.088469185	Alt	CEU+FIN+GBR+IBS+TSI	0.98768696	0.999999999	-19973
rs11191593	104939215	T	C	10	0.087475149	Alt	rs113278154	104960464	C	T	10	0.088469185	Alt	CEU+FIN+GBR+IBS+TSI	0.98768696	0.999999999	-21249
rs11191593	104939215	T	C	10	0.087475149	Alt	rs11191648	105059896	T	C	10	0.092445328	Alt	CEU+FIN+GBR+IBS+TSI	0.781513664	0.911285327	-120681
rs11195062	112036975	C	A	10	0.36083499	Alt	rs6584980	111972129	A	G	10	0.38667992	Alt	CEU+FIN+GBR+IBS+TSI	0.612562898	0.827103268	64846
rs11195062	112036975	C	A	10	0.36083499	Alt	rs10656873	111976474	T	TGG	10	0.362823062	Alt	CEU+FIN+GBR+IBS+TSI	0.735273967	0.861180497	60501
rs11195062	112036975	C	A	10	0.36083499	Alt	rs11195033	111980235	A	G	10	0.362823062	Alt	CEU+FIN+GBR+IBS+TSI	0.735273967	0.861180497	56740
rs11195062	112036975	C	A	10	0.36083499	Alt	rs10787226	111981917	A	G	10	0.361829026	Alt	CEU+FIN+GBR+IBS+TSI	0.739086552	0.86155499	55058
rs11195062	112036975	C	A	10	0.36083499	Alt	rs1573042	111983060	A	G	10	0.362823062	Alt	CEU+FIN+GBR+IBS+TSI	0.735316953	0.861205671	53915
rs11195062	112036975	C	A	10	0.36083499	Alt	rs950232	111988373	C	T	10	0.361829026	Alt	CEU+FIN+GBR+IBS+TSI	0.739086552	0.86155499	48602
rs11195062	112036975	C	A	10	0.36083499	Alt	rs10884940	111989799	C	G	10	0.357852883	Alt	CEU+FIN+GBR+IBS+TSI	0.76236634	0.878809395	47176
rs11195062	112036975	C	A	10	0.36083499	Alt	rs76863268	111995452	T	A	10	0.357852883	Alt	CEU+FIN+GBR+IBS+TSI	0.76236634	0.878809395	41523
rs11195062	112036975	C	A	10	0.36083499	Alt	rs10884941	111995565	T	G	10	0.357852883	Alt	CEU+FIN+GBR+IBS+TSI	0.76236634	0.878809395	41410
rs11195062	112036975	C	A	10	0.36083499	Alt	rs1891375	112001009	T	C	10	0.362823062	Alt	CEU+FIN+GBR+IBS+TSI	0.743196982	0.865807932	35966
rs11195062	112036975	C	A	10	0.36083499	Alt	rs7897645	112006669	C	A	10	0.358846918	Alt	CEU+FIN+GBR+IBS+TSI	0.758592112	0.874738504	30306
rs11195062	112036975	C	A	10	0.36083499	Alt	rs7922679	112014428	T	G	10	0.358846918	Alt	CEU+FIN+GBR+IBS+TSI	0.766505372	0.879289088	22547
rs11195062	112036975	C	A	10	0.36083499	Alt	rs10884942	112016926	A	G	10	0.358846918	Alt	CEU+FIN+GBR+IBS+TSI	0.758592112	0.874738504	20049
rs11195062	112036975	C	A	10	0.36083499	Alt	rs112975324	112023834	A	AGT	10	0.333001988	Alt	CEU+FIN+GBR+IBS+TSI	0.670860333	0.870969084	13141
rs11195062	112036975	C	A	10	0.36083499	Alt	rs7912643	112027936	A	G	10	0.374751491	Alt	CEU+FIN+GBR+IBS+TSI	0.793768449	0.918003723	9039
rs11195062	112036975	C	A	10	0.36083499	Alt	rs1935465	112029300	G	A	10	0.359840954	Alt	CEU+FIN+GBR+IBS+TSI	0.754557913	0.870528038	7675
rs11195062	112036975	C	A	10	0.36083499	Alt	rs4918489	112034446	A	G	10	0.374751491	Alt	CEU+FIN+GBR+IBS+TSI	0.817915471	0.931862291	2529
rs11195062	112036975	C	A	10	0.36083499	Alt	rs3737315	112035508	G	T	10	0.364811133	Alt	CEU+FIN+GBR+IBS+TSI	0.848544201	0.929120435	1467
rs11195062	112036975	C	A	10	0.36083499	Alt	rs36065116	112036371	A	AT	10	0.383697813	Alt	CEU+FIN+GBR+IBS+TSI	0.881938902	0.986209613	604
rs11195062	112036975	C	A	10	0.36083499	Alt	rs11195062	112036975	C	A	10	0.36083499	Alt	CEU+FIN+GBR+IBS+TSI	1	1	0
rs11196172	114726843	G	A	10	0.119284294	Alt	rs6585195	114722954	G	C	10	0.108349901	Alt	CEU+FIN+GBR+IBS+TSI	0.786752653	0.93643113	3889
rs11196172	114726843	G	A	10	0.119284294	Alt	rs2296783	114723650	C	T	10	0.103379722	Alt	CEU+FIN+GBR+IBS+TSI	0.832495961	0.988897841	3193
rs11196172	114726843	G	A	10	0.119284294	Alt	rs76681197	114725386	A	G	10	0.121272366	Alt	CEU+FIN+GBR+IBS+TSI	0.981386227	0.999999999	1457
rs11196172	114726843	G	A	10	0.119284294	Alt	rs11196172	114726843	G	A	10	0.119284294	Alt	CEU+FIN+GBR+IBS+TSI	1	1	0
rs11196172	114726843	G	A	10	0.119284294	Alt	rs11196173	114727067	C	T	10	0.12027833	Alt	CEU+FIN+GBR+IBS+TSI	0.990616197	0.999999999	-224
rs11196172	114726843	G	A	10	0.119284294	Alt	rs12573128	114730797	A	G	10	0.125248509	Alt	CEU+FIN+GBR+IBS+TSI	0.927870388	0.990407298	-3954
rs11200392	123851827	C	T	10	0.231610338	Alt	rs11200385	123842523	G	A	10	0.208747515	Alt	CEU+FIN+GBR+IBS+TSI	0.745845456	0.923122899	9304
rs11200392	123851827	C	T	10	0.231610338	Alt	rs10887063	123844503	C	T	10	0.182902584	Alt	CEU+FIN+GBR+IBS+TSI	0.646064389	0.932723916	7324
rs11200392	123851827	C	T	10	0.231610338	Alt	rs11200387	123845211	G	A	10	0.169980119	Alt	CEU+FIN+GBR+IBS+TSI	0.614899845	0.951339629	6616
rs11200392	123851827	C	T	10	0.231610338	Alt	rs1106992	123845897	G	C	10	0.216699801	Alt	CEU+FIN+GBR+IBS+TSI	0.73589098	0.895426237	5930
rs11200392	123851827	C	T	10	0.231610338	Alt	rs4752642	123846288	G	A	10	0.211729622	Alt	CEU+FIN+GBR+IBS+TSI	0.751068918	0.918068106	5539
rs11200392	123851827	C	T	10	0.231610338	Alt	rs4751871	123846485	A	G	10	0.211729622	Alt	CEU+FIN+GBR+IBS+TSI	0.751068918	0.918068106	5342
rs11200392	123851827	C	T	10	0.231610338	Alt	rs11599291	123846860	C	T	10	0.210735586	Alt	CEU+FIN+GBR+IBS+TSI	0.756283369	0.924001783	4967
rs11200392	123851827	C	T	10	0.231610338	Alt	rs10788237	123847355	G	A	10	0.218687873	Alt	CEU+FIN+GBR+IBS+TSI	0.736188027	0.890394608	4472
rs11200392	123851827	C	T	10	0.231610338	Alt	rs11591297	123848388	C	A	10	0.170974155	Alt	CEU+FIN+GBR+IBS+TSI	0.630211651	0.959732561	3439
rs11200392	123851827	C	T	10	0.231610338	Alt	rs58673621	123850769	G	GA	10	0.220675944	Alt	CEU+FIN+GBR+IBS+TSI	0.798609585	0.922012941	1058
rs11200392	123851827	C	T	10	0.231610338	Alt	rs11200392	123851827	C	T	10	0.231610338	Alt	CEU+FIN+GBR+IBS+TSI	1	1	0
rs11203032	90964614	T	G	10	0.128230616	Alt	rs11203002	90906524	C	G	10	0.150099404	Alt	CEU+FIN+GBR+IBS+TSI	0.817402886	0.990668699	58090
rs11203032	90964614	T	G	10	0.128230616	Alt	rs11203003	90906563	C	A	10	0.150099404	Alt	CEU+FIN+GBR+IBS+TSI	0.817402886	0.990668699	58051
rs11203032	90964614	T	G	10	0.128230616	Alt	rs4294494	90916562	T	C	10	0.152087475	Alt	CEU+FIN+GBR+IBS+TSI	0.804767424	0.99062968	48052
rs11203032	90964614	T	G	10	0.128230616	Alt	rs4933494	90917892	T	A	10	0.137176938	Alt	CEU+FIN+GBR+IBS+TSI	0.925189629	0.999999999	46722
rs11203032	90964614	T	G	10	0.128230616	Alt	rs1977501	90918714	G	T	10	0.136182903	Alt	CEU+FIN+GBR+IBS+TSI	0.933016504	0.999999999	45900
rs11203032	90964614	T	G	10	0.128230616	Alt	rs74230649	90920848	A	G	10	0.179920477	Alt	CEU+FIN+GBR+IBS+TSI	0.670448604	0.999999999	43766
rs11203032	90964614	T	G	10	0.128230616	Alt	rs144984636	90921893	AAAGTTTATTTAAGTAAACTT	A	10	0.135188867	Alt	CEU+FIN+GBR+IBS+TSI	0.940958481	0.999999999	42721
rs11203032	90964614	T	G	10	0.128230616	Alt	rs12217507	90922828	G	A	10	0.134194831	Alt	CEU+FIN+GBR+IBS+TSI	0.949018117	0.999999999	41786
rs11203032	90964614	T	G	10	0.128230616	Alt	rs12219735	90922890	C	T	10	0.134194831	Alt	CEU+FIN+GBR+IBS+TSI	0.949018117	0.999999999	41724
rs11203032	90964614	T	G	10	0.128230616	Alt	rs7076185	90923524	G	A	10	0.134194831	Alt	CEU+FIN+GBR+IBS+TSI	0.949018117	0.999999999	41090
rs11203032	90964614	T	G	10	0.128230616	Alt	rs7477966	90924258	A	G	10	0.134194831	Alt	CEU+FIN+GBR+IBS+TSI	0.949018117	0.999999999	40356
rs11203032	90964614	T	G	10	0.128230616	Alt	rs10887920	90924415	C	T	10	0.134194831	Alt	CEU+FIN+GBR+IBS+TSI	0.949018117	0.999999999	40199
rs11203032	90964614	T	G	10	0.128230616	Alt	rs58761548	90924594	AG	A	10	0.134194831	Alt	CEU+FIN+GBR+IBS+TSI	0.949018117	0.999999999	40020
rs11203032	90964614	T	G	10	0.128230616	Alt	rs10887921	90925667	T	G	10	0.134194831	Alt	CEU+FIN+GBR+IBS+TSI	0.949018117	0.999999999	38947
rs11203032	90964614	T	G	10	0.128230616	Alt	rs10788635	90927063	A	G	10	0.168986083	Alt	CEU+FIN+GBR+IBS+TSI	0.723348313	0.999999999	37551
rs11203032	90964614	T	G	10	0.128230616	Alt	rs11203009	90927163	G	A	10	0.134194831	Alt	CEU+FIN+GBR+IBS+TSI	0.949018117	0.999999999	37451
rs11203032	90964614	T	G	10	0.128230616	Alt	rs2211599	90929547	G	A	10	0.134194831	Alt	CEU+FIN+GBR+IBS+TSI	0.949018117	0.999999999	35067
rs11203032	90964614	T	G	10	0.128230616	Alt	10	90929983	A	AAC	10	0.104373757	Alt	CEU+FIN+GBR+IBS+TSI	0.705692314	0.943779409	34631
rs11203032	90964614	T	G	10	0.128230616	Alt	rs10887922	90930236	G	A	10	0.134194831	Alt	CEU+FIN+GBR+IBS+TSI	0.949018117	0.999999999	34378
rs11203032	90964614	T	G	10	0.128230616	Alt	rs10887923	90930404	C	T	10	0.134194831	Alt	CEU+FIN+GBR+IBS+TSI	0.949018117	0.999999999	34210
rs11203032	90964614	T	G	10	0.128230616	Alt	rs78444404	90931116	GT	G	10	0.134194831	Alt	CEU+FIN+GBR+IBS+TSI	0.949018117	0.999999999	33498
rs11203032	90964614	T	G	10	0.128230616	Alt	rs11203011	90931178	T	G	10	0.134194831	Alt	CEU+FIN+GBR+IBS+TSI	0.949018117	0.999999999	33436
rs11203032	90964614	T	G	10	0.128230616	Alt	rs79055220	90931264	G	GA	10	0.134194831	Alt	CEU+FIN+GBR+IBS+TSI	0.949018117	0.999999999	33350
rs11203032	90964614	T	G	10	0.128230616	Alt	rs7902290	90931602	T	C	10	0.168986083	Alt	CEU+FIN+GBR+IBS+TSI	0.723348313	0.999999999	33012
rs11203032	90964614	T	G	10	0.128230616	Alt	rs9651495	90932381	G	A	10	0.134194831	Alt	CEU+FIN+GBR+IBS+TSI	0.949018117	0.999999999	32233
rs11203032	90964614	T	G	10	0.128230616	Alt	rs9651424	90932935	A	G	10	0.134194831	Alt	CEU+FIN+GBR+IBS+TSI	0.949018117	0.999999999	31679
rs11203032	90964614	T	G	10	0.128230616	Alt	rs67979465	90933335	GAA	G	10	0.141153082	Alt	CEU+FIN+GBR+IBS+TSI	0.894984502	0.999999999	31279
rs11203032	90964614	T	G	10	0.128230616	Alt	rs2902445	90934154	A	G	10	0.134194831	Alt	CEU+FIN+GBR+IBS+TSI	0.949018117	0.999999999	30460
rs11203032	90964614	T	G	10	0.128230616	Alt	rs12250945	90935206	A	G	10	0.168986083	Alt	CEU+FIN+GBR+IBS+TSI	0.723348313	0.999999999	29408
rs11203032	90964614	T	G	10	0.128230616	Alt	rs61853069	90935641	C	G	10	0.168986083	Alt	CEU+FIN+GBR+IBS+TSI	0.723348313	0.999999999	28973
rs11203032	90964614	T	G	10	0.128230616	Alt	rs10887924	90937247	C	T	10	0.168986083	Alt	CEU+FIN+GBR+IBS+TSI	0.723348313	0.999999999	27367
rs11203032	90964614	T	G	10	0.128230616	Alt	rs10430718	90937951	A	T	10	0.134194831	Alt	CEU+FIN+GBR+IBS+TSI	0.949018117	0.999999999	26663
rs11203032	90964614	T	G	10	0.128230616	Alt	rs10887925	90938902	G	T	10	0.134194831	Alt	CEU+FIN+GBR+IBS+TSI	0.949018117	0.999999999	25712
rs11203032	90964614	T	G	10	0.128230616	Alt	rs150619059	90939548	AAAGC	A	10	0.134194831	Alt	CEU+FIN+GBR+IBS+TSI	0.949018117	0.999999999	25066
rs11203032	90964614	T	G	10	0.128230616	Alt	rs11203014	90940333	C	G	10	0.134194831	Alt	CEU+FIN+GBR+IBS+TSI	0.949018117	0.999999999	24281
rs11203032	90964614	T	G	10	0.128230616	Alt	rs10887926	90940358	G	A	10	0.134194831	Alt	CEU+FIN+GBR+IBS+TSI	0.949018117	0.999999999	24256
rs11203032	90964614	T	G	10	0.128230616	Alt	rs77004054	90940624	C	CA	10	0.141153082	Alt	CEU+FIN+GBR+IBS+TSI	0.894984502	0.999999999	23990
rs11203032	90964614	T	G	10	0.128230616	Alt	rs10887927	90940687	T	C	10	0.141153082	Alt	CEU+FIN+GBR+IBS+TSI	0.894984502	0.999999999	23927
rs11203032	90964614	T	G	10	0.128230616	Alt	rs10532624	90941537	TATTA	T	10	0.180914513	Alt	CEU+FIN+GBR+IBS+TSI	0.66595662	0.999999999	23077
rs11203032	90964614	T	G	10	0.128230616	Alt	rs2863216	90941937	C	T	10	0.141153082	Alt	CEU+FIN+GBR+IBS+TSI	0.894984502	0.999999999	22677
rs11203032	90964614	T	G	10	0.128230616	Alt	rs2154255	90942967	A	T	10	0.131212724	Alt	CEU+FIN+GBR+IBS+TSI	0.822126596	0.918767321	21647
rs11203032	90964614	T	G	10	0.128230616	Alt	rs4399251	90943634	A	C	10	0.141153082	Alt	CEU+FIN+GBR+IBS+TSI	0.894984502	0.999999999	20980
rs11203032	90964614	T	G	10	0.128230616	Alt	rs4617498	90943713	G	A	10	0.141153082	Alt	CEU+FIN+GBR+IBS+TSI	0.894984502	0.999999999	20901
rs11203032	90964614	T	G	10	0.128230616	Alt	rs4282908	90943967	C	T	10	0.17693837	Alt	CEU+FIN+GBR+IBS+TSI	0.684227384	0.999999999	20647
rs11203032	90964614	T	G	10	0.128230616	Alt	rs4269843	90944216	G	A	10	0.17693837	Alt	CEU+FIN+GBR+IBS+TSI	0.684227384	0.999999999	20398
rs11203032	90964614	T	G	10	0.128230616	Alt	rs10509567	90945756	G	A	10	0.141153082	Alt	CEU+FIN+GBR+IBS+TSI	0.894984502	0.999999999	18858
rs11203032	90964614	T	G	10	0.128230616	Alt	rs10887928	90945861	A	T	10	0.141153082	Alt	CEU+FIN+GBR+IBS+TSI	0.894984502	0.999999999	18753
rs11203032	90964614	T	G	10	0.128230616	Alt	rs3923282	90946752	C	T	10	0.141153082	Alt	CEU+FIN+GBR+IBS+TSI	0.894984502	0.999999999	17862
rs11203032	90964614	T	G	10	0.128230616	Alt	rs7074977	90948409	C	T	10	0.168986083	Alt	CEU+FIN+GBR+IBS+TSI	0.723348313	0.999999999	16205
rs11203032	90964614	T	G	10	0.128230616	Alt	rs11203017	90948709	C	T	10	0.134194831	Alt	CEU+FIN+GBR+IBS+TSI	0.949018117	0.999999999	15905
rs11203032	90964614	T	G	10	0.128230616	Alt	rs11203018	90948783	T	C	10	0.134194831	Alt	CEU+FIN+GBR+IBS+TSI	0.949018117	0.999999999	15831
rs11203032	90964614	T	G	10	0.128230616	Alt	rs10887929	90948864	T	C	10	0.134194831	Alt	CEU+FIN+GBR+IBS+TSI	0.949018117	0.999999999	15750
rs11203032	90964614	T	G	10	0.128230616	Alt	rs28895299	90950033	T	C	10	0.134194831	Alt	CEU+FIN+GBR+IBS+TSI	0.949018117	0.999999999	14581
rs11203032	90964614	T	G	10	0.128230616	Alt	rs10887930	90950094	A	G	10	0.174950298	Alt	CEU+FIN+GBR+IBS+TSI	0.693674199	0.999999999	14520
rs11203032	90964614	T	G	10	0.128230616	Alt	rs10788638	90950683	A	G	10	0.168986083	Alt	CEU+FIN+GBR+IBS+TSI	0.723348313	0.999999999	13931
rs11203032	90964614	T	G	10	0.128230616	Alt	rs12570154	90951027	T	C	10	0.134194831	Alt	CEU+FIN+GBR+IBS+TSI	0.949018117	0.999999999	13587
rs11203032	90964614	T	G	10	0.128230616	Alt	rs4933496	90952338	T	C	10	0.134194831	Alt	CEU+FIN+GBR+IBS+TSI	0.949018117	0.999999999	12276
rs11203032	90964614	T	G	10	0.128230616	Alt	rs201349597	90952460	CAT	C	10	0.135188867	Alt	CEU+FIN+GBR+IBS+TSI	0.940958481	0.999999999	12154
rs11203032	90964614	T	G	10	0.128230616	Alt	rs11203019	90952774	A	T	10	0.134194831	Alt	CEU+FIN+GBR+IBS+TSI	0.949018117	0.999999999	11840
rs11203032	90964614	T	G	10	0.128230616	Alt	rs11528443	90952852	T	C	10	0.134194831	Alt	CEU+FIN+GBR+IBS+TSI	0.949018117	0.999999999	11762
rs11203032	90964614	T	G	10	0.128230616	Alt	rs11203022	90954068	G	A	10	0.134194831	Alt	CEU+FIN+GBR+IBS+TSI	0.949018117	0.999999999	10546
rs11203032	90964614	T	G	10	0.128230616	Alt	rs11203023	90954240	T	C	10	0.168986083	Alt	CEU+FIN+GBR+IBS+TSI	0.723348313	0.999999999	10374
rs11203032	90964614	T	G	10	0.128230616	Alt	rs11203024	90955239	G	T	10	0.134194831	Alt	CEU+FIN+GBR+IBS+TSI	0.949018117	0.999999999	9375
rs11203032	90964614	T	G	10	0.128230616	Alt	rs11203025	90955474	A	C	10	0.134194831	Alt	CEU+FIN+GBR+IBS+TSI	0.949018117	0.999999999	9140
rs11203032	90964614	T	G	10	0.128230616	Alt	rs7896174	90955962	A	C	10	0.134194831	Alt	CEU+FIN+GBR+IBS+TSI	0.949018117	0.999999999	8652
rs11203032	90964614	T	G	10	0.128230616	Alt	rs11203027	90956290	T	A	10	0.134194831	Alt	CEU+FIN+GBR+IBS+TSI	0.949018117	0.999999999	8324
rs11203032	90964614	T	G	10	0.128230616	Alt	rs11203028	90956550	C	T	10	0.134194831	Alt	CEU+FIN+GBR+IBS+TSI	0.949018117	0.999999999	8064
rs11203032	90964614	T	G	10	0.128230616	Alt	rs7091822	90957403	G	T	10	0.168986083	Alt	CEU+FIN+GBR+IBS+TSI	0.723348313	0.999999999	7211
rs11203032	90964614	T	G	10	0.128230616	Alt	rs11812888	90957546	G	T	10	0.168986083	Alt	CEU+FIN+GBR+IBS+TSI	0.723348313	0.999999999	7068
rs11203032	90964614	T	G	10	0.128230616	Alt	rs4073283	90958000	G	C	10	0.133200795	Alt	CEU+FIN+GBR+IBS+TSI	0.957198046	0.999999999	6614
rs11203032	90964614	T	G	10	0.128230616	Alt	rs7097416	90958293	C	A	10	0.128230616	Alt	CEU+FIN+GBR+IBS+TSI	1	0.999999999	6321
rs11203032	90964614	T	G	10	0.128230616	Alt	rs4074851	90958618	C	T	10	0.128230616	Alt	CEU+FIN+GBR+IBS+TSI	1	0.999999999	5996
rs11203032	90964614	T	G	10	0.128230616	Alt	rs7098394	90960906	T	A	10	0.128230616	Alt	CEU+FIN+GBR+IBS+TSI	1	0.999999999	3708
rs11203032	90964614	T	G	10	0.128230616	Alt	rs61853072	90961500	A	T	10	0.128230616	Alt	CEU+FIN+GBR+IBS+TSI	1	0.999999999	3114
rs11203032	90964614	T	G	10	0.128230616	Alt	rs17117088	90961799	G	A	10	0.128230616	Alt	CEU+FIN+GBR+IBS+TSI	1	0.999999999	2815
rs11203032	90964614	T	G	10	0.128230616	Alt	rs61212031	90963230	CCA	C	10	0.128230616	Alt	CEU+FIN+GBR+IBS+TSI	1	0.999999999	1384
rs11203032	90964614	T	G	10	0.128230616	Alt	rs58916689	90963528	C	CT	10	0.128230616	Alt	CEU+FIN+GBR+IBS+TSI	1	0.999999999	1086
rs11203032	90964614	T	G	10	0.128230616	Alt	rs17117124	90963997	C	G	10	0.132206759	Alt	CEU+FIN+GBR+IBS+TSI	0.965500982	0.999999999	617
rs11203032	90964614	T	G	10	0.128230616	Alt	rs17117126	90964026	A	G	10	0.132206759	Alt	CEU+FIN+GBR+IBS+TSI	0.965500982	0.999999999	588
rs11203032	90964614	T	G	10	0.128230616	Alt	rs11203030	90964286	A	G	10	0.133200795	Alt	CEU+FIN+GBR+IBS+TSI	0.957198046	0.999999999	328
rs11203032	90964614	T	G	10	0.128230616	Alt	rs11203031	90964395	G	T	10	0.135188867	Alt	CEU+FIN+GBR+IBS+TSI	0.940958481	0.999999999	219
rs11203032	90964614	T	G	10	0.128230616	Alt	rs11203032	90964614	T	G	10	0.128230616	Alt	CEU+FIN+GBR+IBS+TSI	1	1	0
rs11203032	90964614	T	G	10	0.128230616	Alt	rs11203033	90964731	C	G	10	0.128230616	Alt	CEU+FIN+GBR+IBS+TSI	1	0.999999999	-117
rs11203032	90964614	T	G	10	0.128230616	Alt	rs3802658	90965691	T	C	10	0.13916501	Alt	CEU+FIN+GBR+IBS+TSI	0.909871315	0.999999999	-1077
rs11203032	90964614	T	G	10	0.128230616	Alt	rs3802657	90965708	G	T	10	0.149105368	Alt	CEU+FIN+GBR+IBS+TSI	0.839407069	0.999999999	-1094
rs11203032	90964614	T	G	10	0.128230616	Alt	rs4078488	90966546	C	T	10	0.133200795	Alt	CEU+FIN+GBR+IBS+TSI	0.856147197	0.945743397	-1932
rs11203032	90964614	T	G	10	0.128230616	Alt	rs10887932	90966996	C	G	10	0.13916501	Alt	CEU+FIN+GBR+IBS+TSI	0.909871315	0.999999999	-2382
rs11203032	90964614	T	G	10	0.128230616	Alt	rs4417181	90967093	T	C	10	0.13916501	Alt	CEU+FIN+GBR+IBS+TSI	0.909871315	0.999999999	-2479
rs11203032	90964614	T	G	10	0.128230616	Alt	rs4511206	90968759	C	T	10	0.140159046	Alt	CEU+FIN+GBR+IBS+TSI	0.902375118	0.999999999	-4145
rs11203032	90964614	T	G	10	0.128230616	Alt	rs5786862	90968776	CTG	C	10	0.140159046	Alt	CEU+FIN+GBR+IBS+TSI	0.902375118	0.999999999	-4162
rs11211309	47045213	A	T	1	0.11332008	Alt	rs1054743	47035643	T	C	1	0.112326044	Alt	CEU+FIN+GBR+IBS+TSI	0.990118072	0.999999999	9570
rs11211309	47045213	A	T	1	0.11332008	Alt	rs11211309	47045213	A	T	1	0.11332008	Alt	CEU+FIN+GBR+IBS+TSI	1	1	0
rs11212260	107347277	T	C	11	0.050695825	Alt	rs11212260	107347277	T	C	11	0.050695825	Alt	CEU+FIN+GBR+IBS+TSI	1	1	0
rs11212260	107347277	T	C	11	0.050695825	Alt	rs75947863	107349175	A	G	11	0.050695825	Alt	CEU+FIN+GBR+IBS+TSI	1	0.999999998	-1898
rs11212260	107347277	T	C	11	0.050695825	Alt	rs11212264	107351687	C	T	11	0.049701789	Alt	CEU+FIN+GBR+IBS+TSI	0.979366642	0.999999998	-4410
rs11212260	107347277	T	C	11	0.050695825	Alt	rs7125903	107353857	C	A	11	0.049701789	Alt	CEU+FIN+GBR+IBS+TSI	0.979366642	0.999999998	-6580
rs11212260	107347277	T	C	11	0.050695825	Alt	rs503005	107356399	A	G	11	0.048707753	Ref	CEU+FIN+GBR+IBS+TSI	0.958776405	0.999999998	-9122
rs11212260	107347277	T	C	11	0.050695825	Alt	rs3017611	107356661	C	T	11	0.048707753	Ref	CEU+FIN+GBR+IBS+TSI	0.958776405	0.999999998	-9384
rs11212260	107347277	T	C	11	0.050695825	Alt	rs656456	107359320	T	C	11	0.047713718	Ref	CEU+FIN+GBR+IBS+TSI	0.938229154	0.999999998	-12043
rs11212260	107347277	T	C	11	0.050695825	Alt	rs494034	107360214	G	A	11	0.046719682	Ref	CEU+FIN+GBR+IBS+TSI	0.917724754	0.999999998	-12937
rs11212260	107347277	T	C	11	0.050695825	Alt	rs536079	107364564	G	A	11	0.047713718	Ref	CEU+FIN+GBR+IBS+TSI	0.938229154	0.999999998	-17287
rs11212260	107347277	T	C	11	0.050695825	Alt	rs583790	107367741	C	T	11	0.047713718	Ref	CEU+FIN+GBR+IBS+TSI	0.938229154	0.999999998	-20464
rs11212260	107347277	T	C	11	0.050695825	Alt	rs513550	107368501	A	G	11	0.047713718	Ref	CEU+FIN+GBR+IBS+TSI	0.938229154	0.999999998	-21224
rs11212260	107347277	T	C	11	0.050695825	Alt	rs484092	107369400	T	C	11	0.048707753	Ref	CEU+FIN+GBR+IBS+TSI	0.917873874	0.978436928	-22123
rs11212260	107347277	T	C	11	0.050695825	Alt	rs567102	107370063	A	C	11	0.048707753	Ref	CEU+FIN+GBR+IBS+TSI	0.917873874	0.978436928	-22786
rs11212260	107347277	T	C	11	0.050695825	Alt	rs1728908	107372474	T	C	11	0.048707753	Ref	CEU+FIN+GBR+IBS+TSI	0.917873874	0.978436928	-25197
rs11212260	107347277	T	C	11	0.050695825	Alt	rs633525	107379001	T	C	11	0.049701789	Ref	CEU+FIN+GBR+IBS+TSI	0.898332343	0.957736115	-31724
rs11212260	107347277	T	C	11	0.050695825	Alt	rs684209	107379614	G	A	11	0.049701789	Ref	CEU+FIN+GBR+IBS+TSI	0.898332343	0.957736115	-32337
rs11212260	107347277	T	C	11	0.050695825	Alt	rs641946	107382115	A	C	11	0.048707753	Ref	CEU+FIN+GBR+IBS+TSI	0.917873874	0.978436928	-34838
rs11212260	107347277	T	C	11	0.050695825	Alt	rs633430	107384637	T	G	11	0.049701789	Ref	CEU+FIN+GBR+IBS+TSI	0.898332343	0.957736115	-37360
rs11212260	107347277	T	C	11	0.050695825	Alt	rs519800	107384843	T	G	11	0.049701789	Ref	CEU+FIN+GBR+IBS+TSI	0.898332343	0.957736115	-37566
rs11212260	107347277	T	C	11	0.050695825	Alt	rs689199	107388809	C	G	11	0.048707753	Ref	CEU+FIN+GBR+IBS+TSI	0.917873874	0.978436928	-41532
rs11212260	107347277	T	C	11	0.050695825	Alt	rs668143	107389451	A	G	11	0.049701789	Ref	CEU+FIN+GBR+IBS+TSI	0.898332343	0.957736115	-42174
rs11212260	107347277	T	C	11	0.050695825	Alt	rs569976	107389491	A	G	11	0.049701789	Ref	CEU+FIN+GBR+IBS+TSI	0.898332343	0.957736115	-42214
rs11212260	107347277	T	C	11	0.050695825	Alt	rs200187745	107389542	C	CTGTT	11	0.050695825	Ref	CEU+FIN+GBR+IBS+TSI	0.879556691	0.937846838	-42265
rs11212260	107347277	T	C	11	0.050695825	Alt	rs666373	107389848	T	C	11	0.049701789	Ref	CEU+FIN+GBR+IBS+TSI	0.898332343	0.957736115	-42571
rs11212260	107347277	T	C	11	0.050695825	Alt	rs515555	107391023	G	A	11	0.048707753	Ref	CEU+FIN+GBR+IBS+TSI	0.917873874	0.978436928	-43746
rs11212260	107347277	T	C	11	0.050695825	Alt	rs639556	107391278	T	A	11	0.049701789	Ref	CEU+FIN+GBR+IBS+TSI	0.898332343	0.957736115	-44001
rs11212260	107347277	T	C	11	0.050695825	Alt	rs636820	107391826	A	G	11	0.049701789	Ref	CEU+FIN+GBR+IBS+TSI	0.898332343	0.957736115	-44549
rs11212260	107347277	T	C	11	0.050695825	Alt	rs546646	107392102	A	G	11	0.049701789	Ref	CEU+FIN+GBR+IBS+TSI	0.898332343	0.957736115	-44825
rs11212260	107347277	T	C	11	0.050695825	Alt	rs682919	107403621	T	C	11	0.048707753	Ref	CEU+FIN+GBR+IBS+TSI	0.917873874	0.978436928	-56344
rs11212260	107347277	T	C	11	0.050695825	Alt	rs635386	107406325	T	C	11	0.048707753	Ref	CEU+FIN+GBR+IBS+TSI	0.917873874	0.978436928	-59048
rs11212260	107347277	T	C	11	0.050695825	Alt	rs659571	107413025	C	A	11	0.048707753	Ref	CEU+FIN+GBR+IBS+TSI	0.917873874	0.978436928	-65748
rs11212260	107347277	T	C	11	0.050695825	Alt	rs583025	107418546	C	A	11	0.048707753	Ref	CEU+FIN+GBR+IBS+TSI	0.917873874	0.978436928	-71269
rs11215609	115463746	G	T	11	0.010934394	Alt	rs1460909	115346767	G	T	11	0.009940358	Alt	CEU+FIN+GBR+IBS+TSI	0.733485081	0.898690423	116979
rs11215609	115463746	G	T	11	0.010934394	Alt	rs1460908	115346768	C	T	11	0.009940358	Alt	CEU+FIN+GBR+IBS+TSI	0.733485081	0.898690423	116978
rs11215609	115463746	G	T	11	0.010934394	Alt	rs80184284	115347237	C	T	11	0.009940358	Alt	CEU+FIN+GBR+IBS+TSI	0.733485081	0.898690423	116509
rs11215609	115463746	G	T	11	0.010934394	Alt	rs147037855	115353137	C	G	11	0.008946322	Alt	CEU+FIN+GBR+IBS+TSI	0.816540531	0.999999989	110609
rs11215609	115463746	G	T	11	0.010934394	Alt	rs78177785	115354187	C	T	11	0.009940358	Alt	CEU+FIN+GBR+IBS+TSI	0.733485081	0.898690423	109559
rs11215609	115463746	G	T	11	0.010934394	Alt	rs2017217	115377079	G	A	11	0.009940358	Alt	CEU+FIN+GBR+IBS+TSI	0.733485081	0.898690423	86667
rs11215609	115463746	G	T	11	0.010934394	Alt	rs79438426	115377688	A	T	11	0.011928429	Alt	CEU+FIN+GBR+IBS+TSI	0.608899268	0.815427501	86058
rs11215609	115463746	G	T	11	0.010934394	Alt	rs2048541	115378973	A	G	11	0.010934394	Alt	CEU+FIN+GBR+IBS+TSI	0.665529665	0.815800016	84773
rs11215609	115463746	G	T	11	0.010934394	Alt	rs11215581	115379412	A	T	11	0.010934394	Alt	CEU+FIN+GBR+IBS+TSI	0.665529665	0.815800016	84334
rs11215609	115463746	G	T	11	0.010934394	Alt	rs57174040	115392688	ATCTC	A	11	0.013916501	Alt	CEU+FIN+GBR+IBS+TSI	0.645034945	0.907433903	71058
rs11215609	115463746	G	T	11	0.010934394	Alt	rs192167664	115393832	G	T	11	0.011928429	Alt	CEU+FIN+GBR+IBS+TSI	0.754679087	0.907807542	69914
rs11215609	115463746	G	T	11	0.010934394	Alt	rs77339055	115393999	T	C	11	0.013916501	Alt	CEU+FIN+GBR+IBS+TSI	0.645034945	0.907433903	69747
rs11215609	115463746	G	T	11	0.010934394	Alt	rs754409	115396320	C	T	11	0.013916501	Alt	CEU+FIN+GBR+IBS+TSI	0.645034945	0.907433903	67426
rs11215609	115463746	G	T	11	0.010934394	Alt	rs77550241	115401444	G	A	11	0.013916501	Alt	CEU+FIN+GBR+IBS+TSI	0.645034945	0.907433903	62302
rs11215609	115463746	G	T	11	0.010934394	Alt	rs57436697	115403946	A	T	11	0.013916501	Alt	CEU+FIN+GBR+IBS+TSI	0.645034945	0.907433903	59800
rs11215609	115463746	G	T	11	0.010934394	Alt	rs145981901	115404662	A	T	11	0.010934394	Alt	CEU+FIN+GBR+IBS+TSI	0.824451703	0.907993228	59084
rs11215609	115463746	G	T	11	0.010934394	Alt	rs139864297	115404764	G	A	11	0.010934394	Alt	CEU+FIN+GBR+IBS+TSI	0.824451703	0.907993228	58982
rs11215609	115463746	G	T	11	0.010934394	Alt	rs149667596	115404774	C	T	11	0.010934394	Alt	CEU+FIN+GBR+IBS+TSI	0.824451703	0.907993228	58972
rs11215609	115463746	G	T	11	0.010934394	Alt	rs144823607	115410985	G	C	11	0.010934394	Alt	CEU+FIN+GBR+IBS+TSI	0.824451703	0.907993228	52761
rs11215609	115463746	G	T	11	0.010934394	Alt	rs57449928	115416894	G	A	11	0.010934394	Alt	CEU+FIN+GBR+IBS+TSI	0.824451703	0.907993228	46852
rs11215609	115463746	G	T	11	0.010934394	Alt	rs117253145	115419145	G	A	11	0.010934394	Alt	CEU+FIN+GBR+IBS+TSI	0.824451703	0.907993228	44601
rs11215609	115463746	G	T	11	0.010934394	Alt	rs75698395	115421927	C	T	11	0.010934394	Alt	CEU+FIN+GBR+IBS+TSI	0.824451703	0.907993228	41819
rs11215609	115463746	G	T	11	0.010934394	Alt	rs12420229	115423765	A	T	11	0.010934394	Alt	CEU+FIN+GBR+IBS+TSI	0.824451703	0.907993228	39981
rs11215609	115463746	G	T	11	0.010934394	Alt	rs118093848	115424895	G	A	11	0.010934394	Alt	CEU+FIN+GBR+IBS+TSI	0.824451703	0.907993228	38851
rs11215609	115463746	G	T	11	0.010934394	Alt	rs57595242	115426940	C	T	11	0.010934394	Alt	CEU+FIN+GBR+IBS+TSI	0.824451703	0.907993228	36806
rs11215609	115463746	G	T	11	0.010934394	Alt	rs76104759	115428047	G	A	11	0.011928429	Alt	CEU+FIN+GBR+IBS+TSI	0.915745394	0.999999991	35699
rs11215609	115463746	G	T	11	0.010934394	Alt	rs79676904	115429827	T	A	11	0.011928429	Alt	CEU+FIN+GBR+IBS+TSI	0.915745394	0.999999991	33919
rs11215609	115463746	G	T	11	0.010934394	Alt	rs77168005	115434713	A	G	11	0.011928429	Alt	CEU+FIN+GBR+IBS+TSI	0.915745394	0.999999991	29033
rs11215609	115463746	G	T	11	0.010934394	Alt	rs78176475	115435135	C	T	11	0.011928429	Alt	CEU+FIN+GBR+IBS+TSI	0.915745394	0.999999991	28611
rs11215609	115463746	G	T	11	0.010934394	Alt	rs117072701	115438207	A	C	11	0.011928429	Alt	CEU+FIN+GBR+IBS+TSI	0.915745394	0.999999991	25539
rs11215609	115463746	G	T	11	0.010934394	Alt	rs117810298	115439163	A	G	11	0.011928429	Alt	CEU+FIN+GBR+IBS+TSI	0.915745394	0.999999991	24583
rs11215609	115463746	G	T	11	0.010934394	Alt	rs117700426	115439534	C	A	11	0.012922465	Alt	CEU+FIN+GBR+IBS+TSI	0.844453034	0.999999991	24212
rs11215609	115463746	G	T	11	0.010934394	Alt	rs116947251	115440944	A	T	11	0.011928429	Alt	CEU+FIN+GBR+IBS+TSI	0.915745394	0.999999991	22802
rs11215609	115463746	G	T	11	0.010934394	Alt	rs117660371	115445141	G	A	11	0.011928429	Alt	CEU+FIN+GBR+IBS+TSI	0.915745394	0.999999991	18605
rs11215609	115463746	G	T	11	0.010934394	Alt	rs117950812	115446102	C	T	11	0.011928429	Alt	CEU+FIN+GBR+IBS+TSI	0.754679087	0.907807542	17644
rs11215609	115463746	G	T	11	0.010934394	Alt	rs117342867	115449376	A	G	11	0.011928429	Alt	CEU+FIN+GBR+IBS+TSI	0.915745394	0.999999991	14370
rs11215609	115463746	G	T	11	0.010934394	Alt	rs78776145	115450625	C	T	11	0.011928429	Alt	CEU+FIN+GBR+IBS+TSI	0.754679087	0.907807542	13121
rs11215609	115463746	G	T	11	0.010934394	Alt	rs117952111	115450663	C	T	11	0.011928429	Alt	CEU+FIN+GBR+IBS+TSI	0.915745394	0.999999991	13083
rs11215609	115463746	G	T	11	0.010934394	Alt	rs117780889	115452526	C	T	11	0.012922465	Alt	CEU+FIN+GBR+IBS+TSI	0.844453034	0.999999991	11220
rs11215609	115463746	G	T	11	0.010934394	Alt	rs11215604	115452682	A	G	11	0.011928429	Alt	CEU+FIN+GBR+IBS+TSI	0.915745394	0.999999991	11064
rs11215609	115463746	G	T	11	0.010934394	Alt	rs11215605	115452864	G	A	11	0.011928429	Alt	CEU+FIN+GBR+IBS+TSI	0.915745394	0.999999991	10882
rs11215609	115463746	G	T	11	0.010934394	Alt	rs201244448	115453865	GTTTTTGTTTTTGTTTT	TTTTTTGTTTTTGTTTT	11	0.011928429	Alt	CEU+FIN+GBR+IBS+TSI	0.915745394	0.999999991	9881
rs11215609	115463746	G	T	11	0.010934394	Alt	rs117727941	115456909	A	G	11	0.011928429	Alt	CEU+FIN+GBR+IBS+TSI	0.915745394	0.999999991	6837
rs11215609	115463746	G	T	11	0.010934394	Alt	rs12225470	115458776	A	G	11	0.011928429	Alt	CEU+FIN+GBR+IBS+TSI	0.915745394	0.999999991	4970
rs11215609	115463746	G	T	11	0.010934394	Alt	rs11215607	115459161	A	G	11	0.011928429	Alt	CEU+FIN+GBR+IBS+TSI	0.915745394	0.999999991	4585
rs11215609	115463746	G	T	11	0.010934394	Alt	rs147607889	115462729	C	T	11	0.010934394	Alt	CEU+FIN+GBR+IBS+TSI	1	0.999999991	1017
rs11215609	115463746	G	T	11	0.010934394	Alt	rs75306272	115462832	G	A	11	0.010934394	Alt	CEU+FIN+GBR+IBS+TSI	1	0.999999991	914
rs11215609	115463746	G	T	11	0.010934394	Alt	rs188941608	115463316	G	T	11	0.010934394	Alt	CEU+FIN+GBR+IBS+TSI	1	0.999999991	430
rs11215609	115463746	G	T	11	0.010934394	Alt	rs11215609	115463746	G	T	11	0.010934394	Alt	CEU+FIN+GBR+IBS+TSI	1	1	0
rs11215609	115463746	G	T	11	0.010934394	Alt	rs12225402	115465371	C	T	11	0.010934394	Alt	CEU+FIN+GBR+IBS+TSI	1	0.999999991	-1625
rs11215609	115463746	G	T	11	0.010934394	Alt	rs12222662	115465372	A	G	11	0.010934394	Alt	CEU+FIN+GBR+IBS+TSI	1	0.999999991	-1626
rs11215609	115463746	G	T	11	0.010934394	Alt	rs12225416	115465478	C	A	11	0.009940358	Alt	CEU+FIN+GBR+IBS+TSI	0.908178167	0.99999999	-1732
rs11215609	115463746	G	T	11	0.010934394	Alt	rs140500094	115468844	TTGC	T	11	0.010934394	Alt	CEU+FIN+GBR+IBS+TSI	1	0.999999991	-5098
rs11215609	115463746	G	T	11	0.010934394	Alt	rs11215617	115469831	C	T	11	0.010934394	Alt	CEU+FIN+GBR+IBS+TSI	1	0.999999991	-6085
rs11215609	115463746	G	T	11	0.010934394	Alt	rs11215625	115472145	A	C	11	0.010934394	Alt	CEU+FIN+GBR+IBS+TSI	1	0.999999991	-8399
rs11215609	115463746	G	T	11	0.010934394	Alt	rs11215626	115472316	G	A	11	0.010934394	Alt	CEU+FIN+GBR+IBS+TSI	1	0.999999991	-8570
rs11215609	115463746	G	T	11	0.010934394	Alt	rs79472715	115475854	C	T	11	0.011928429	Alt	CEU+FIN+GBR+IBS+TSI	0.915745394	0.999999991	-12108
rs11215609	115463746	G	T	11	0.010934394	Alt	rs118129497	115478240	C	A	11	0.011928429	Alt	CEU+FIN+GBR+IBS+TSI	0.915745394	0.999999991	-14494
rs11215609	115463746	G	T	11	0.010934394	Alt	rs145827089	115505007	C	T	11	0.009940358	Alt	CEU+FIN+GBR+IBS+TSI	0.733485081	0.898690423	-41261
rs11216831	118117018	G	A	11	0.061630219	Alt	rs12361791	118100176	T	G	11	0.060636183	Alt	CEU+FIN+GBR+IBS+TSI	0.982829834	0.999999998	16842
rs11216831	118117018	G	A	11	0.061630219	Alt	rs11216831	118117018	G	A	11	0.061630219	Alt	CEU+FIN+GBR+IBS+TSI	1	1	0
rs11216831	118117018	G	A	11	0.061630219	Alt	rs17540777	118150259	T	G	11	0.06361829	Alt	CEU+FIN+GBR+IBS+TSI	0.933585759	0.982724531	-33241
rs11220082	125323965	C	T	11	0.497017893	Alt	rs11220064	125294082	T	C	11	0.401590457	Alt	CEU+FIN+GBR+IBS+TSI	0.613653193	0.950558404	29883
rs11220082	125323965	C	T	11	0.497017893	Alt	rs11220065	125295239	G	C	11	0.400596421	Alt	CEU+FIN+GBR+IBS+TSI	0.603720593	0.944786919	28726
rs11220082	125323965	C	T	11	0.497017893	Alt	rs10893378	125296401	C	G	11	0.397614314	Alt	CEU+FIN+GBR+IBS+TSI	0.602700234	0.949875619	27564
rs11220082	125323965	C	T	11	0.497017893	Alt	rs34632138	125298298	A	C	11	0.400596421	Alt	CEU+FIN+GBR+IBS+TSI	0.618082381	0.955958543	25667
rs11220082	125323965	C	T	11	0.497017893	Alt	rs1044314	125301805	G	T	11	0.396620278	Alt	CEU+FIN+GBR+IBS+TSI	0.628666778	0.972137949	22160
rs11220082	125323965	C	T	11	0.497017893	Alt	rs35285862	125305095	T	C	11	0.401590457	Alt	CEU+FIN+GBR+IBS+TSI	0.628006929	0.961611225	18870
rs11220082	125323965	C	T	11	0.497017893	Alt	rs11220072	125306456	C	G	11	0.499005964	Alt	CEU+FIN+GBR+IBS+TSI	0.976239373	0.991984774	17509
rs11220082	125323965	C	T	11	0.497017893	Alt	rs12797616	125314259	A	G	11	0.498011928	Ref	CEU+FIN+GBR+IBS+TSI	0.980315423	1	9706
rs11220082	125323965	C	T	11	0.497017893	Alt	rs149136142	125316538	TTTGTTG	T	11	0.498011928	Ref	CEU+FIN+GBR+IBS+TSI	0.980315423	1	7427
rs11220082	125323965	C	T	11	0.497017893	Alt	rs11220082	125323965	C	T	11	0.497017893	Alt	CEU+FIN+GBR+IBS+TSI	1	1	0
rs11220462	126243952	G	A	11	0.132206759	Alt	rs4055121	126232337	C	T	11	0.129224652	Alt	CEU+FIN+GBR+IBS+TSI	0.872361404	0.946340217	11615
rs11220462	126243952	G	A	11	0.132206759	Alt	rs3967200	126232385	C	T	11	0.129224652	Alt	CEU+FIN+GBR+IBS+TSI	0.872361404	0.946340217	11567
rs11220462	126243952	G	A	11	0.132206759	Alt	rs7952602	126233669	G	C	11	0.129224652	Alt	CEU+FIN+GBR+IBS+TSI	0.872361404	0.946340217	10283
rs11220462	126243952	G	A	11	0.132206759	Alt	rs117398974	126234820	G	C	11	0.129224652	Alt	CEU+FIN+GBR+IBS+TSI	0.872361404	0.946340217	9132
rs11220462	126243952	G	A	11	0.132206759	Alt	rs6590199	126235667	G	A	11	0.151093439	Alt	CEU+FIN+GBR+IBS+TSI	0.721349913	0.91800945	8285
rs11220462	126243952	G	A	11	0.132206759	Alt	rs7951028	126238394	G	A	11	0.134194831	Alt	CEU+FIN+GBR+IBS+TSI	0.948947024	0.98256229	5558
rs11220462	126243952	G	A	11	0.132206759	Alt	rs74612335	126238633	T	C	11	0.133200795	Alt	CEU+FIN+GBR+IBS+TSI	0.95719927	0.982599723	5319
rs11220462	126243952	G	A	11	0.132206759	Alt	rs60843925	126238832	T	C	11	0.134194831	Alt	CEU+FIN+GBR+IBS+TSI	0.948947024	0.98256229	5120
rs11220462	126243952	G	A	11	0.132206759	Alt	rs68055275	126239143	C	CT	11	0.136182903	Alt	CEU+FIN+GBR+IBS+TSI	0.932803521	0.982486938	4809
rs11220462	126243952	G	A	11	0.132206759	Alt	rs7103461	126239285	C	G	11	0.134194831	Alt	CEU+FIN+GBR+IBS+TSI	0.948947024	0.98256229	4667
rs11220462	126243952	G	A	11	0.132206759	Alt	rs10893498	126241696	G	A	11	0.134194831	Alt	CEU+FIN+GBR+IBS+TSI	0.982928174	0.999999999	2256
rs11220462	126243952	G	A	11	0.132206759	Alt	rs72085277	126241852	TTCTG	T	11	0.133200795	Alt	CEU+FIN+GBR+IBS+TSI	0.991400386	0.999999999	2100
rs11220462	126243952	G	A	11	0.132206759	Alt	rs10893499	126241979	G	A	11	0.133200795	Alt	CEU+FIN+GBR+IBS+TSI	0.991400386	0.999999999	1973
rs11220462	126243952	G	A	11	0.132206759	Alt	rs4055111	126242147	T	G	11	0.133200795	Alt	CEU+FIN+GBR+IBS+TSI	0.991400386	0.999999999	1805
rs11220462	126243952	G	A	11	0.132206759	Alt	rs9704688	126242372	C	T	11	0.133200795	Alt	CEU+FIN+GBR+IBS+TSI	0.991400386	0.999999999	1580
rs11220462	126243952	G	A	11	0.132206759	Alt	rs11220459	126242546	G	C	11	0.133200795	Alt	CEU+FIN+GBR+IBS+TSI	0.991400386	0.999999999	1406
rs11220462	126243952	G	A	11	0.132206759	Alt	rs7121123	126243709	A	G	11	0.133200795	Alt	CEU+FIN+GBR+IBS+TSI	0.991400386	0.999999999	243
rs11220462	126243952	G	A	11	0.132206759	Alt	rs11220462	126243952	G	A	11	0.132206759	Alt	CEU+FIN+GBR+IBS+TSI	1	1	0
rs11220462	126243952	G	A	11	0.132206759	Alt	rs4307732	126244955	G	A	11	0.106361829	Alt	CEU+FIN+GBR+IBS+TSI	0.764041863	0.988929274	-1003
rs11220462	126243952	G	A	11	0.132206759	Alt	rs7940893	126246076	T	C	11	0.133200795	Alt	CEU+FIN+GBR+IBS+TSI	0.991400386	0.999999999	-2124
rs11220462	126243952	G	A	11	0.132206759	Alt	rs11220463	126248211	A	T	11	0.131212724	Alt	CEU+FIN+GBR+IBS+TSI	0.991345641	0.999999999	-4259
rs11220462	126243952	G	A	11	0.132206759	Alt	rs73021419	126250647	C	T	11	0.131212724	Alt	CEU+FIN+GBR+IBS+TSI	0.991345641	0.999999999	-6695
rs11220462	126243952	G	A	11	0.132206759	Alt	rs10893500	126250774	T	C	11	0.132206759	Alt	CEU+FIN+GBR+IBS+TSI	0.982729477	0.991327129	-6822
rs11220462	126243952	G	A	11	0.132206759	Alt	rs10893501	126251033	A	G	11	0.132206759	Alt	CEU+FIN+GBR+IBS+TSI	0.982729477	0.991327129	-7081
rs11220462	126243952	G	A	11	0.132206759	Alt	rs2066985	126251286	G	T	11	0.131212724	Alt	CEU+FIN+GBR+IBS+TSI	0.991345641	0.999999999	-7334
rs11220462	126243952	G	A	11	0.132206759	Alt	rs76457468	126251650	A	G	11	0.151093439	Alt	CEU+FIN+GBR+IBS+TSI	0.840550217	0.990959698	-7698
rs11220462	126243952	G	A	11	0.132206759	Alt	rs11220464	126253877	C	T	11	0.131212724	Alt	CEU+FIN+GBR+IBS+TSI	0.991345641	0.999999999	-9925
rs11220462	126243952	G	A	11	0.132206759	Alt	rs11220465	126257779	G	A	11	0.156063618	Alt	CEU+FIN+GBR+IBS+TSI	0.735555469	0.944898146	-13827
rs11220462	126243952	G	A	11	0.132206759	Alt	rs11220466	126258862	G	A	11	0.151093439	Alt	CEU+FIN+GBR+IBS+TSI	0.692631999	0.899550265	-14910
rs11220462	126243952	G	A	11	0.132206759	Alt	rs67740177	126259223	G	A	11	0.152087475	Alt	CEU+FIN+GBR+IBS+TSI	0.686954292	0.899324493	-15271
rs11220462	126243952	G	A	11	0.132206759	Alt	rs11220468	126262997	G	A	11	0.157057654	Alt	CEU+FIN+GBR+IBS+TSI	0.659633972	0.898180094	-19045
rs11220462	126243952	G	A	11	0.132206759	Alt	rs12293992	126264155	C	T	11	0.157057654	Alt	CEU+FIN+GBR+IBS+TSI	0.659633972	0.898180094	-20203
rs112208829	58455997	C	T	3	0.028827038	Alt	rs112531460	58269064	G	C	3	0.026838966	Alt	CEU+FIN+GBR+IBS+TSI	0.792284054	0.923425022	186933
rs112208829	58455997	C	T	3	0.028827038	Alt	rs112975821	58322056	G	T	3	0.024850895	Alt	CEU+FIN+GBR+IBS+TSI	0.788952448	0.958609283	133941
rs112208829	58455997	C	T	3	0.028827038	Alt	rs111545799	58334429	G	A	3	0.02584493	Alt	CEU+FIN+GBR+IBS+TSI	0.824145012	0.960240233	121568
rs112208829	58455997	C	T	3	0.028827038	Alt	rs80150118	58415103	G	C	3	0.029821074	Alt	CEU+FIN+GBR+IBS+TSI	0.832885809	0.928702753	40894
rs112208829	58455997	C	T	3	0.028827038	Alt	rs112208829	58455997	C	T	3	0.028827038	Alt	CEU+FIN+GBR+IBS+TSI	1	1	0
rs11225055	101771433	T	C	11	0.079522863	Alt	rs72194463	101762998	TC	T	11	0.053677932	Alt	CEU+FIN+GBR+IBS+TSI	0.629679193	0.979311301	8435
rs11225055	101771433	T	C	11	0.079522863	Alt	rs10501993	101763492	C	T	11	0.051689861	Alt	CEU+FIN+GBR+IBS+TSI	0.604049739	0.978471918	7941
rs11225055	101771433	T	C	11	0.079522863	Alt	rs11225050	101765043	C	A	11	0.052683897	Alt	CEU+FIN+GBR+IBS+TSI	0.616850883	0.97889951	6390
rs11225055	101771433	T	C	11	0.079522863	Alt	rs11225051	101765604	T	A	11	0.052683897	Alt	CEU+FIN+GBR+IBS+TSI	0.616850883	0.97889951	5829
rs11225055	101771433	T	C	11	0.079522863	Alt	rs7125076	101766279	A	G	11	0.053677932	Alt	CEU+FIN+GBR+IBS+TSI	0.629679193	0.979311301	5154
rs11225055	101771433	T	C	11	0.079522863	Alt	rs7109121	101766771	G	T	11	0.049701789	Alt	CEU+FIN+GBR+IBS+TSI	0.605387029	0.999999998	4662
rs11225055	101771433	T	C	11	0.079522863	Alt	rs11225052	101768057	G	T	11	0.051689861	Alt	CEU+FIN+GBR+IBS+TSI	0.630922432	0.999999998	3376
rs11225055	101771433	T	C	11	0.079522863	Alt	rs7106678	101768472	T	C	11	0.052683897	Alt	CEU+FIN+GBR+IBS+TSI	0.643730325	0.999999998	2961
rs11225055	101771433	T	C	11	0.079522863	Alt	rs7103929	101768879	A	G	11	0.052683897	Alt	CEU+FIN+GBR+IBS+TSI	0.643730325	0.999999998	2554
rs11225055	101771433	T	C	11	0.079522863	Alt	rs7107333	101769012	T	C	11	0.052683897	Alt	CEU+FIN+GBR+IBS+TSI	0.643730325	0.999999998	2421
rs11225055	101771433	T	C	11	0.079522863	Alt	rs11225054	101770503	T	A	11	0.052683897	Alt	CEU+FIN+GBR+IBS+TSI	0.643730325	0.999999998	930
rs11225055	101771433	T	C	11	0.079522863	Alt	rs77717864	101771148	C	CA	11	0.051689861	Alt	CEU+FIN+GBR+IBS+TSI	0.630922432	0.999999998	285
rs11225055	101771433	T	C	11	0.079522863	Alt	rs11225055	101771433	T	C	11	0.079522863	Alt	CEU+FIN+GBR+IBS+TSI	1	1	0
rs11225055	101771433	T	C	11	0.079522863	Alt	rs150159623	101772045	T	TG	11	0.052683897	Alt	CEU+FIN+GBR+IBS+TSI	0.616850883	0.97889951	-612
rs11225055	101771433	T	C	11	0.079522863	Alt	rs10895218	101772712	A	G	11	0.052683897	Alt	CEU+FIN+GBR+IBS+TSI	0.616850883	0.97889951	-1279
rs11225055	101771433	T	C	11	0.079522863	Alt	rs11225056	101774110	T	C	11	0.052683897	Alt	CEU+FIN+GBR+IBS+TSI	0.616850883	0.97889951	-2677
rs11225055	101771433	T	C	11	0.079522863	Alt	rs10895219	101779794	A	G	11	0.052683897	Alt	CEU+FIN+GBR+IBS+TSI	0.616850883	0.97889951	-8361
rs11225055	101771433	T	C	11	0.079522863	Alt	rs11225058	101781999	C	T	11	0.052683897	Alt	CEU+FIN+GBR+IBS+TSI	0.616850883	0.97889951	-10566
rs11225055	101771433	T	C	11	0.079522863	Alt	rs11225061	101788425	T	C	11	0.053677932	Alt	CEU+FIN+GBR+IBS+TSI	0.629679193	0.979311301	-16992
rs11225055	101771433	T	C	11	0.079522863	Alt	rs11225062	101789122	T	G	11	0.051689861	Alt	CEU+FIN+GBR+IBS+TSI	0.604049739	0.978471918	-17689
rs11225055	101771433	T	C	11	0.079522863	Alt	rs11225063	101789693	A	G	11	0.065606362	Alt	CEU+FIN+GBR+IBS+TSI	0.733085788	0.949749031	-18260
rs11225055	101771433	T	C	11	0.079522863	Alt	rs11225064	101791041	G	C	11	0.051689861	Alt	CEU+FIN+GBR+IBS+TSI	0.604049739	0.978471918	-19608
rs11225055	101771433	T	C	11	0.079522863	Alt	rs11225065	101791476	G	A	11	0.066600398	Alt	CEU+FIN+GBR+IBS+TSI	0.720477594	0.933996254	-20043
rs11225055	101771433	T	C	11	0.079522863	Alt	rs12225504	101792309	A	G	11	0.051689861	Alt	CEU+FIN+GBR+IBS+TSI	0.604049739	0.978471918	-20876
rs11225055	101771433	T	C	11	0.079522863	Alt	rs77458439	101792840	AT	A	11	0.065606362	Alt	CEU+FIN+GBR+IBS+TSI	0.733085788	0.949749031	-21407
rs11225055	101771433	T	C	11	0.079522863	Alt	rs17174267	101792876	T	G	11	0.065606362	Alt	CEU+FIN+GBR+IBS+TSI	0.733085788	0.949749031	-21443
rs11225055	101771433	T	C	11	0.079522863	Alt	rs78568344	101793149	C	T	11	0.051689861	Alt	CEU+FIN+GBR+IBS+TSI	0.604049739	0.978471918	-21716
rs11225055	101771433	T	C	11	0.079522863	Alt	rs10895221	101794999	A	T	11	0.051689861	Alt	CEU+FIN+GBR+IBS+TSI	0.604049739	0.978471918	-23566
rs11225055	101771433	T	C	11	0.079522863	Alt	rs11225067	101795484	T	G	11	0.051689861	Alt	CEU+FIN+GBR+IBS+TSI	0.604049739	0.978471918	-24051
rs11225055	101771433	T	C	11	0.079522863	Alt	rs35951904	101796605	C	T	11	0.051689861	Alt	CEU+FIN+GBR+IBS+TSI	0.604049739	0.978471918	-25172
rs11225055	101771433	T	C	11	0.079522863	Alt	rs10895223	101796753	G	A	11	0.051689861	Alt	CEU+FIN+GBR+IBS+TSI	0.604049739	0.978471918	-25320
rs11225055	101771433	T	C	11	0.079522863	Alt	rs12573997	101798185	G	T	11	0.051689861	Alt	CEU+FIN+GBR+IBS+TSI	0.604049739	0.978471918	-26752
rs11225055	101771433	T	C	11	0.079522863	Alt	rs11225069	101798220	A	C	11	0.051689861	Alt	CEU+FIN+GBR+IBS+TSI	0.604049739	0.978471918	-26787
rs11225055	101771433	T	C	11	0.079522863	Alt	rs4754817	101803162	G	T	11	0.051689861	Alt	CEU+FIN+GBR+IBS+TSI	0.604049739	0.978471918	-31729
rs11225055	101771433	T	C	11	0.079522863	Alt	rs11225071	101804010	T	C	11	0.051689861	Alt	CEU+FIN+GBR+IBS+TSI	0.604049739	0.978471918	-32577
rs11225055	101771433	T	C	11	0.079522863	Alt	rs11225072	101805342	T	C	11	0.051689861	Alt	CEU+FIN+GBR+IBS+TSI	0.604049739	0.978471918	-33909
rs11225055	101771433	T	C	11	0.079522863	Alt	rs981912	101805840	T	G	11	0.065606362	Alt	CEU+FIN+GBR+IBS+TSI	0.733085788	0.949749031	-34407
rs11225055	101771433	T	C	11	0.079522863	Alt	rs10895225	101806293	A	G	11	0.051689861	Alt	CEU+FIN+GBR+IBS+TSI	0.604049739	0.978471918	-34860
rs11225055	101771433	T	C	11	0.079522863	Alt	rs10895226	101806639	A	G	11	0.065606362	Alt	CEU+FIN+GBR+IBS+TSI	0.733085788	0.949749031	-35206
rs11225055	101771433	T	C	11	0.079522863	Alt	rs11225073	101807456	A	G	11	0.065606362	Alt	CEU+FIN+GBR+IBS+TSI	0.733085788	0.949749031	-36023
rs11225055	101771433	T	C	11	0.079522863	Alt	rs4754818	101807711	G	A	11	0.051689861	Alt	CEU+FIN+GBR+IBS+TSI	0.604049739	0.978471918	-36278
rs11225055	101771433	T	C	11	0.079522863	Alt	rs4754819	101807954	G	A	11	0.051689861	Alt	CEU+FIN+GBR+IBS+TSI	0.604049739	0.978471918	-36521
rs11225055	101771433	T	C	11	0.079522863	Alt	rs11225074	101808815	C	A	11	0.051689861	Alt	CEU+FIN+GBR+IBS+TSI	0.604049739	0.978471918	-37382
rs11225055	101771433	T	C	11	0.079522863	Alt	rs78795204	101809365	G	A	11	0.051689861	Alt	CEU+FIN+GBR+IBS+TSI	0.604049739	0.978471918	-37932
rs11225055	101771433	T	C	11	0.079522863	Alt	rs11225078	101813565	C	T	11	0.051689861	Alt	CEU+FIN+GBR+IBS+TSI	0.604049739	0.978471918	-42132
rs11225055	101771433	T	C	11	0.079522863	Alt	rs35469897	101813817	C	CT	11	0.073558648	Alt	CEU+FIN+GBR+IBS+TSI	0.665135164	0.850719819	-42384
rs11225055	101771433	T	C	11	0.079522863	Alt	rs12221779	101816668	C	G	11	0.051689861	Alt	CEU+FIN+GBR+IBS+TSI	0.604049739	0.978471918	-45235
rs11225055	101771433	T	C	11	0.079522863	Alt	rs10895227	101817432	A	C	11	0.051689861	Alt	CEU+FIN+GBR+IBS+TSI	0.604049739	0.978471918	-45999
rs11225055	101771433	T	C	11	0.079522863	Alt	rs11225079	101818473	A	C	11	0.051689861	Alt	CEU+FIN+GBR+IBS+TSI	0.604049739	0.978471918	-47040
rs11225055	101771433	T	C	11	0.079522863	Alt	rs41518251	101824124	G	T	11	0.051689861	Alt	CEU+FIN+GBR+IBS+TSI	0.604049739	0.978471918	-52691
rs11225055	101771433	T	C	11	0.079522863	Alt	rs148321955	101825937	TTAA	T	11	0.051689861	Alt	CEU+FIN+GBR+IBS+TSI	0.604049739	0.978471918	-54504
rs11225055	101771433	T	C	11	0.079522863	Alt	rs11225085	101825962	A	G	11	0.051689861	Alt	CEU+FIN+GBR+IBS+TSI	0.604049739	0.978471918	-54529
rs11225055	101771433	T	C	11	0.079522863	Alt	rs12577623	101826489	G	A	11	0.057654076	Alt	CEU+FIN+GBR+IBS+TSI	0.628843609	0.942325617	-55056
rs11225055	101771433	T	C	11	0.079522863	Alt	rs148638520	101828335	C	CTGAAAATAAGTGAGTACT	11	0.051689861	Alt	CEU+FIN+GBR+IBS+TSI	0.604049739	0.978471918	-56902
rs11225055	101771433	T	C	11	0.079522863	Alt	rs3217499	101829261	AT	A	11	0.051689861	Alt	CEU+FIN+GBR+IBS+TSI	0.604049739	0.978471918	-57828
rs11225055	101771433	T	C	11	0.079522863	Alt	rs35027388	101829266	T	C	11	0.051689861	Alt	CEU+FIN+GBR+IBS+TSI	0.604049739	0.978471918	-57833
rs11225055	101771433	T	C	11	0.079522863	Alt	rs10895230	101830005	A	G	11	0.051689861	Alt	CEU+FIN+GBR+IBS+TSI	0.604049739	0.978471918	-58572
rs11225055	101771433	T	C	11	0.079522863	Alt	rs12222135	101832314	T	C	11	0.051689861	Alt	CEU+FIN+GBR+IBS+TSI	0.604049739	0.978471918	-60881
rs11225055	101771433	T	C	11	0.079522863	Alt	rs11225089	101832590	C	A	11	0.051689861	Alt	CEU+FIN+GBR+IBS+TSI	0.604049739	0.978471918	-61157
rs11225055	101771433	T	C	11	0.079522863	Alt	rs11225090	101832608	T	C	11	0.051689861	Alt	CEU+FIN+GBR+IBS+TSI	0.604049739	0.978471918	-61175
rs11225055	101771433	T	C	11	0.079522863	Alt	rs11225091	101832670	G	A	11	0.051689861	Alt	CEU+FIN+GBR+IBS+TSI	0.604049739	0.978471918	-61237
rs11225055	101771433	T	C	11	0.079522863	Alt	rs10895232	101839515	G	A	11	0.051689861	Alt	CEU+FIN+GBR+IBS+TSI	0.604049739	0.978471918	-68082
rs11225055	101771433	T	C	11	0.079522863	Alt	rs4754823	101839924	A	G	11	0.051689861	Alt	CEU+FIN+GBR+IBS+TSI	0.604049739	0.978471918	-68491
rs11225055	101771433	T	C	11	0.079522863	Alt	rs1441927	101841384	C	T	11	0.051689861	Alt	CEU+FIN+GBR+IBS+TSI	0.604049739	0.978471918	-69951
rs11225055	101771433	T	C	11	0.079522863	Alt	rs4754825	101842391	G	A	11	0.051689861	Alt	CEU+FIN+GBR+IBS+TSI	0.604049739	0.978471918	-70958
rs11225055	101771433	T	C	11	0.079522863	Alt	rs11225094	101842739	C	T	11	0.051689861	Alt	CEU+FIN+GBR+IBS+TSI	0.604049739	0.978471918	-71306
rs11225055	101771433	T	C	11	0.079522863	Alt	rs11225095	101844727	G	A	11	0.051689861	Alt	CEU+FIN+GBR+IBS+TSI	0.604049739	0.978471918	-73294
rs11225055	101771433	T	C	11	0.079522863	Alt	rs12576566	101845335	A	G	11	0.051689861	Alt	CEU+FIN+GBR+IBS+TSI	0.604049739	0.978471918	-73902
rs11225055	101771433	T	C	11	0.079522863	Alt	rs1441925	101847341	G	A	11	0.051689861	Alt	CEU+FIN+GBR+IBS+TSI	0.604049739	0.978471918	-75908
rs11225055	101771433	T	C	11	0.079522863	Alt	rs11225096	101849803	C	T	11	0.051689861	Alt	CEU+FIN+GBR+IBS+TSI	0.604049739	0.978471918	-78370
rs11225055	101771433	T	C	11	0.079522863	Alt	rs199593349	101851899	A	ATAAT	11	0.051689861	Alt	CEU+FIN+GBR+IBS+TSI	0.604049739	0.978471918	-80466
rs11225055	101771433	T	C	11	0.079522863	Alt	rs11225097	101858299	C	A	11	0.051689861	Alt	CEU+FIN+GBR+IBS+TSI	0.604049739	0.978471918	-86866
rs11225055	101771433	T	C	11	0.079522863	Alt	rs12049892	101862913	A	G	11	0.051689861	Alt	CEU+FIN+GBR+IBS+TSI	0.604049739	0.978471918	-91480
rs11225055	101771433	T	C	11	0.079522863	Alt	rs11225099	101864087	C	T	11	0.051689861	Alt	CEU+FIN+GBR+IBS+TSI	0.604049739	0.978471918	-92654
rs11225055	101771433	T	C	11	0.079522863	Alt	rs114881661	101865237	C	T	11	0.051689861	Alt	CEU+FIN+GBR+IBS+TSI	0.604049739	0.978471918	-93804
rs11225055	101771433	T	C	11	0.079522863	Alt	rs4754827	101865686	G	A	11	0.051689861	Alt	CEU+FIN+GBR+IBS+TSI	0.604049739	0.978471918	-94253
rs11225055	101771433	T	C	11	0.079522863	Alt	rs11225100	101867262	T	C	11	0.051689861	Alt	CEU+FIN+GBR+IBS+TSI	0.604049739	0.978471918	-95829
rs11225055	101771433	T	C	11	0.079522863	Alt	rs4754828	101870781	C	T	11	0.051689861	Alt	CEU+FIN+GBR+IBS+TSI	0.604049739	0.978471918	-99348
rs11225055	101771433	T	C	11	0.079522863	Alt	rs9633927	101870856	G	A	11	0.051689861	Alt	CEU+FIN+GBR+IBS+TSI	0.604049739	0.978471918	-99423
rs11225055	101771433	T	C	11	0.079522863	Alt	rs11225102	101876868	T	A	11	0.051689861	Alt	CEU+FIN+GBR+IBS+TSI	0.604049739	0.978471918	-105435
rs11225148	102009280	A	G	11	0.039761431	Alt	rs34768834	101826302	TAA	T	11	0.043737575	Alt	CEU+FIN+GBR+IBS+TSI	0.641036474	0.841470199	182978
rs11225148	102009280	A	G	11	0.039761431	Alt	rs374175221	101882216	ACAAAAATAAC	A	11	0.047713718	Alt	CEU+FIN+GBR+IBS+TSI	0.660047353	0.893683991	127064
rs11225148	102009280	A	G	11	0.039761431	Alt	rs11225116	101931140	G	A	11	0.039761431	Alt	CEU+FIN+GBR+IBS+TSI	1	0.999999997	78140
rs11225148	102009280	A	G	11	0.039761431	Alt	rs11225117	101931193	C	T	11	0.039761431	Alt	CEU+FIN+GBR+IBS+TSI	1	0.999999997	78087
rs11225148	102009280	A	G	11	0.039761431	Alt	rs74389435	101949821	A	T	11	0.039761431	Alt	CEU+FIN+GBR+IBS+TSI	1	0.999999997	59459
rs11225148	102009280	A	G	11	0.039761431	Alt	rs11225123	101957576	C	T	11	0.039761431	Alt	CEU+FIN+GBR+IBS+TSI	1	0.999999997	51704
rs11225148	102009280	A	G	11	0.039761431	Alt	rs10895260	101995081	G	A	11	0.039761431	Alt	CEU+FIN+GBR+IBS+TSI	1	0.999999997	14199
rs11225148	102009280	A	G	11	0.039761431	Alt	rs1426396	102006471	A	T	11	0.039761431	Alt	CEU+FIN+GBR+IBS+TSI	1	0.999999997	2809
rs11225148	102009280	A	G	11	0.039761431	Alt	rs11225148	102009280	A	G	11	0.039761431	Alt	CEU+FIN+GBR+IBS+TSI	1	1	0
rs11225434	102691482	T	C	11	0.480119284	Alt	rs526215	102678438	C	T	11	0.460238569	Alt	CEU+FIN+GBR+IBS+TSI	0.91546467	0.995756006	13044
rs11225434	102691482	T	C	11	0.480119284	Alt	rs1144396	102679052	C	A	11	0.463220676	Alt	CEU+FIN+GBR+IBS+TSI	0.918765513	0.9915828	12430
rs11225434	102691482	T	C	11	0.480119284	Alt	rs565082	102679658	T	C	11	0.46222664	Alt	CEU+FIN+GBR+IBS+TSI	0.922867403	0.995782593	11824
rs11225434	102691482	T	C	11	0.480119284	Alt	rs1144397	102682285	T	G	11	0.442345924	Ref	CEU+FIN+GBR+IBS+TSI	0.623547097	0.922599755	9197
rs11225434	102691482	T	C	11	0.480119284	Alt	rs502174	102682503	A	C	11	0.46222664	Alt	CEU+FIN+GBR+IBS+TSI	0.922867403	0.995782593	8979
rs11225434	102691482	T	C	11	0.480119284	Alt	rs10791596	102687418	T	C	11	0.461232604	Alt	CEU+FIN+GBR+IBS+TSI	0.926986164	1	4064
rs11225434	102691482	T	C	11	0.480119284	Alt	rs7118731	102689801	G	T	11	0.428429423	Ref	CEU+FIN+GBR+IBS+TSI	0.692237094	1	1681
rs11225434	102691482	T	C	11	0.480119284	Alt	rs2097248	102690501	C	T	11	0.477137177	Alt	CEU+FIN+GBR+IBS+TSI	0.980185149	0.995976367	981
rs11225434	102691482	T	C	11	0.480119284	Alt	rs113006933	102690600	GC	G	11	0.479125249	Alt	CEU+FIN+GBR+IBS+TSI	0.972222081	0.987978709	882
rs11225434	102691482	T	C	11	0.480119284	Alt	rs2408525	102690602	T	G	11	0.479125249	Alt	CEU+FIN+GBR+IBS+TSI	0.972222081	0.987978709	880
rs11225434	102691482	T	C	11	0.480119284	Alt	rs756544	102691162	G	C	11	0.475149105	Alt	CEU+FIN+GBR+IBS+TSI	0.972354915	0.995951387	320
rs11225434	102691482	T	C	11	0.480119284	Alt	rs12804136	102691390	G	A	11	0.482107356	Alt	CEU+FIN+GBR+IBS+TSI	0.992067966	1	92
rs11225434	102691482	T	C	11	0.480119284	Alt	rs11225434	102691482	T	C	11	0.480119284	Alt	CEU+FIN+GBR+IBS+TSI	1	1	0
rs11225434	102691482	T	C	11	0.480119284	Alt	rs7117013	102692224	A	G	11	0.479125249	Alt	CEU+FIN+GBR+IBS+TSI	0.988075339	0.996001231	-742
rs11225434	102691482	T	C	11	0.480119284	Alt	rs10895364	102692863	C	T	11	0.479125249	Alt	CEU+FIN+GBR+IBS+TSI	0.988075339	0.996001231	-1381
rs11225434	102691482	T	C	11	0.480119284	Alt	rs12801529	102693610	T	A	11	0.478131213	Alt	CEU+FIN+GBR+IBS+TSI	0.992065464	1	-2128
rs11225434	102691482	T	C	11	0.480119284	Alt	rs10895365	102694193	C	T	11	0.478131213	Alt	CEU+FIN+GBR+IBS+TSI	0.992065464	1	-2711
rs11225434	102691482	T	C	11	0.480119284	Alt	rs6590993	102696218	G	T	11	0.478131213	Alt	CEU+FIN+GBR+IBS+TSI	0.992065464	1	-4736
rs11225434	102691482	T	C	11	0.480119284	Alt	rs6590994	102696632	C	T	11	0.478131213	Alt	CEU+FIN+GBR+IBS+TSI	0.992065464	1	-5150
rs11225434	102691482	T	C	11	0.480119284	Alt	rs10895366	102697089	G	A	11	0.473161034	Alt	CEU+FIN+GBR+IBS+TSI	0.972491113	1	-5607
rs11225434	102691482	T	C	11	0.480119284	Alt	rs7126392	102697121	G	A	11	0.473161034	Alt	CEU+FIN+GBR+IBS+TSI	0.972491113	1	-5639
rs11225434	102691482	T	C	11	0.480119284	Alt	rs2212637	102697556	C	T	11	0.47415507	Alt	CEU+FIN+GBR+IBS+TSI	0.968462021	0.995938829	-6074
rs11225434	102691482	T	C	11	0.480119284	Alt	rs12792871	102698336	C	G	11	0.473161034	Alt	CEU+FIN+GBR+IBS+TSI	0.972491113	1	-6854
rs11225434	102691482	T	C	11	0.480119284	Alt	rs7926920	102698724	G	A	11	0.47415507	Alt	CEU+FIN+GBR+IBS+TSI	0.968462021	0.995938829	-7242
rs11225434	102691482	T	C	11	0.480119284	Alt	rs7946057	102699460	A	T	11	0.473161034	Alt	CEU+FIN+GBR+IBS+TSI	0.972491113	1	-7978
rs11225434	102691482	T	C	11	0.480119284	Alt	rs10604370	102699554	AT	A	11	0.453280318	Alt	CEU+FIN+GBR+IBS+TSI	0.897752682	1	-8072
rs11225434	102691482	T	C	11	0.480119284	Alt	rs1010698	102701021	G	T	11	0.473161034	Alt	CEU+FIN+GBR+IBS+TSI	0.972491113	1	-9539
rs11225434	102691482	T	C	11	0.480119284	Alt	rs2155013	102701858	T	C	11	0.473161034	Alt	CEU+FIN+GBR+IBS+TSI	0.972491113	1	-10376
rs11225434	102691482	T	C	11	0.480119284	Alt	rs4754884	102702263	G	A	11	0.473161034	Alt	CEU+FIN+GBR+IBS+TSI	0.972491113	1	-10781
rs11225434	102691482	T	C	11	0.480119284	Alt	rs635746	102703628	A	G	11	0.473161034	Ref	CEU+FIN+GBR+IBS+TSI	0.972491113	1	-12146
rs11225434	102691482	T	C	11	0.480119284	Alt	rs633962	102704071	C	T	11	0.47415507	Ref	CEU+FIN+GBR+IBS+TSI	0.968462021	0.995938829	-12589
rs11225434	102691482	T	C	11	0.480119284	Alt	rs666734	102704180	G	C	11	0.473161034	Ref	CEU+FIN+GBR+IBS+TSI	0.972491113	1	-12698
rs11225434	102691482	T	C	11	0.480119284	Alt	rs36039320	102704826	G	GA	11	0.431411531	Alt	CEU+FIN+GBR+IBS+TSI	0.700711334	1	-13344
rs11225434	102691482	T	C	11	0.480119284	Alt	rs595840	102704897	A	G	11	0.473161034	Ref	CEU+FIN+GBR+IBS+TSI	0.972491113	1	-13415
rs11225434	102691482	T	C	11	0.480119284	Alt	rs639752	102707339	C	A	11	0.47415507	Ref	CEU+FIN+GBR+IBS+TSI	0.968462021	0.995938829	-15857
rs11225434	102691482	T	C	11	0.480119284	Alt	rs575027	102707914	A	G	11	0.472166998	Ref	CEU+FIN+GBR+IBS+TSI	0.968620479	1	-16432
rs11225434	102691482	T	C	11	0.480119284	Alt	rs520540	102709425	A	G	11	0.470178926	Ref	CEU+FIN+GBR+IBS+TSI	0.960922782	1	-17943
rs11225434	102691482	T	C	11	0.480119284	Alt	rs591058	102711338	T	C	11	0.471172962	Ref	CEU+FIN+GBR+IBS+TSI	0.964764395	1	-19856
rs11225434	102691482	T	C	11	0.480119284	Alt	rs602128	102713465	A	G	11	0.472166998	Ref	CEU+FIN+GBR+IBS+TSI	0.960719998	0.995913438	-21983
rs11225434	102691482	T	C	11	0.480119284	Alt	rs679620	102713620	T	C	11	0.472166998	Ref	CEU+FIN+GBR+IBS+TSI	0.960719998	0.995913438	-22138
rs11225434	102691482	T	C	11	0.480119284	Alt	rs678815	102713777	G	C	11	0.473161034	Ref	CEU+FIN+GBR+IBS+TSI	0.956692192	0.991843826	-22295
rs11225434	102691482	T	C	11	0.480119284	Alt	rs617819	102714716	C	G	11	0.472166998	Ref	CEU+FIN+GBR+IBS+TSI	0.960719998	0.995913438	-23234
rs11225434	102691482	T	C	11	0.480119284	Alt	rs632478	102715681	T	G	11	0.472166998	Ref	CEU+FIN+GBR+IBS+TSI	0.960719998	0.995913438	-24199
rs11225434	102691482	T	C	11	0.480119284	Alt	rs3025058	102715947	G	GA	11	0.471172962	Ref	CEU+FIN+GBR+IBS+TSI	0.956870945	0.995900728	-24465
rs11225434	102691482	T	C	11	0.480119284	Alt	rs645419	102716321	A	G	11	0.472166998	Ref	CEU+FIN+GBR+IBS+TSI	0.960719998	0.995913438	-24839
rs11225434	102691482	T	C	11	0.480119284	Alt	rs573521	102716980	A	G	11	0.471172962	Ref	CEU+FIN+GBR+IBS+TSI	0.964764395	1	-25498
rs11231017	62061349	G	A	11	0.36083499	Alt	rs71053030	62047810	AT	A	11	0.284294235	Ref	CEU+FIN+GBR+IBS+TSI	0.65410715	0.964174199	13539
rs11231017	62061349	G	A	11	0.36083499	Alt	rs11602594	62048291	C	T	11	0.330019881	Alt	CEU+FIN+GBR+IBS+TSI	0.805379595	0.960747014	13058
rs11231017	62061349	G	A	11	0.36083499	Alt	rs11231009	62054867	A	G	11	0.36083499	Alt	CEU+FIN+GBR+IBS+TSI	0.991389855	0.995685621	6482
rs11231017	62061349	G	A	11	0.36083499	Alt	rs10897244	62055034	G	A	11	0.36083499	Alt	CEU+FIN+GBR+IBS+TSI	1	1	6315
rs11231017	62061349	G	A	11	0.36083499	Alt	rs2103315	62055129	A	G	11	0.36083499	Alt	CEU+FIN+GBR+IBS+TSI	1	1	6220
rs11231017	62061349	G	A	11	0.36083499	Alt	rs2091567	62055519	T	C	11	0.36083499	Alt	CEU+FIN+GBR+IBS+TSI	1	1	5830
rs11231017	62061349	G	A	11	0.36083499	Alt	rs10792335	62055713	T	G	11	0.36083499	Alt	CEU+FIN+GBR+IBS+TSI	1	1	5636
rs11231017	62061349	G	A	11	0.36083499	Alt	rs10897245	62055887	G	T	11	0.36083499	Alt	CEU+FIN+GBR+IBS+TSI	1	1	5462
rs11231017	62061349	G	A	11	0.36083499	Alt	rs11231010	62055961	T	C	11	0.36083499	Alt	CEU+FIN+GBR+IBS+TSI	1	1	5388
rs11231017	62061349	G	A	11	0.36083499	Alt	rs11494183	62056083	A	G	11	0.357852883	Alt	CEU+FIN+GBR+IBS+TSI	0.987129954	1	5266
rs11231017	62061349	G	A	11	0.36083499	Alt	rs11494184	62056213	A	C	11	0.359840954	Alt	CEU+FIN+GBR+IBS+TSI	0.995696662	1	5136
rs11231017	62061349	G	A	11	0.36083499	Alt	rs10792336	62056692	A	G	11	0.36083499	Alt	CEU+FIN+GBR+IBS+TSI	1	1	4657
rs11231017	62061349	G	A	11	0.36083499	Alt	rs11231011	62057033	A	G	11	0.36083499	Alt	CEU+FIN+GBR+IBS+TSI	1	1	4316
rs11231017	62061349	G	A	11	0.36083499	Alt	rs11559604	62057439	T	G	11	0.359840954	Alt	CEU+FIN+GBR+IBS+TSI	0.995696662	1	3910
rs11231017	62061349	G	A	11	0.36083499	Alt	rs11537235	62057464	A	T	11	0.358846918	Alt	CEU+FIN+GBR+IBS+TSI	0.991406667	1	3885
rs11231017	62061349	G	A	11	0.36083499	Alt	rs11231012	62057473	T	C	11	0.359840954	Alt	CEU+FIN+GBR+IBS+TSI	0.995696662	1	3876
rs11231017	62061349	G	A	11	0.36083499	Alt	rs11518680	62057740	T	A	11	0.36083499	Alt	CEU+FIN+GBR+IBS+TSI	1	1	3609
rs11231017	62061349	G	A	11	0.36083499	Alt	rs10897246	62057951	C	T	11	0.359840954	Alt	CEU+FIN+GBR+IBS+TSI	0.995696662	1	3398
rs11231017	62061349	G	A	11	0.36083499	Alt	rs10897247	62057999	C	A	11	0.359840954	Alt	CEU+FIN+GBR+IBS+TSI	0.995696662	1	3350
rs11231017	62061349	G	A	11	0.36083499	Alt	rs10792337	62058104	C	T	11	0.359840954	Alt	CEU+FIN+GBR+IBS+TSI	0.987091226	0.995669309	3245
rs11231017	62061349	G	A	11	0.36083499	Alt	rs10792338	62058230	A	G	11	0.36083499	Alt	CEU+FIN+GBR+IBS+TSI	1	1	3119
rs11231017	62061349	G	A	11	0.36083499	Alt	rs10897248	62058359	T	C	11	0.359840954	Alt	CEU+FIN+GBR+IBS+TSI	0.995696662	1	2990
rs11231017	62061349	G	A	11	0.36083499	Alt	rs77090971	62058535	C	G	11	0.359840954	Alt	CEU+FIN+GBR+IBS+TSI	0.995696662	1	2814
rs11231017	62061349	G	A	11	0.36083499	Alt	rs10897249	62059183	G	A	11	0.358846918	Alt	CEU+FIN+GBR+IBS+TSI	0.991406667	1	2166
rs11231017	62061349	G	A	11	0.36083499	Alt	rs10897250	62059275	A	T	11	0.36083499	Alt	CEU+FIN+GBR+IBS+TSI	1	1	2074
rs11231017	62061349	G	A	11	0.36083499	Alt	rs11231013	62059667	C	G	11	0.36083499	Alt	CEU+FIN+GBR+IBS+TSI	1	1	1682
rs11231017	62061349	G	A	11	0.36083499	Alt	rs55792396	62060067	G	A	11	0.358846918	Alt	CEU+FIN+GBR+IBS+TSI	0.991406667	1	1282
rs11231017	62061349	G	A	11	0.36083499	Alt	rs56110530	62060073	A	T	11	0.358846918	Alt	CEU+FIN+GBR+IBS+TSI	0.991406667	1	1276
rs11231017	62061349	G	A	11	0.36083499	Alt	rs56291202	62060082	A	T	11	0.357852883	Alt	CEU+FIN+GBR+IBS+TSI	0.987129954	1	1267
rs11231017	62061349	G	A	11	0.36083499	Alt	rs56328758	62060154	C	T	11	0.358846918	Alt	CEU+FIN+GBR+IBS+TSI	0.991406667	1	1195
rs11231017	62061349	G	A	11	0.36083499	Alt	rs56408371	62060186	G	A	11	0.358846918	Alt	CEU+FIN+GBR+IBS+TSI	0.991406667	1	1163
rs11231017	62061349	G	A	11	0.36083499	Alt	rs56408877	62060195	C	T	11	0.358846918	Alt	CEU+FIN+GBR+IBS+TSI	0.991406667	1	1154
rs11231017	62061349	G	A	11	0.36083499	Alt	rs55819929	62060306	GATAA	G	11	0.359840954	Alt	CEU+FIN+GBR+IBS+TSI	0.995696662	1	1043
rs11231017	62061349	G	A	11	0.36083499	Alt	rs61893566	62060433	A	G	11	0.36083499	Alt	CEU+FIN+GBR+IBS+TSI	1	1	916
rs11231017	62061349	G	A	11	0.36083499	Alt	rs11602307	62060546	G	A	11	0.36083499	Alt	CEU+FIN+GBR+IBS+TSI	1	1	803
rs11231017	62061349	G	A	11	0.36083499	Alt	rs11231015	62061169	T	C	11	0.36083499	Alt	CEU+FIN+GBR+IBS+TSI	1	1	180
rs11231017	62061349	G	A	11	0.36083499	Alt	rs11231016	62061170	G	A	11	0.359840954	Alt	CEU+FIN+GBR+IBS+TSI	0.995696662	1	179
rs11231017	62061349	G	A	11	0.36083499	Alt	rs11231017	62061349	G	A	11	0.36083499	Alt	CEU+FIN+GBR+IBS+TSI	1	1	0
rs11231017	62061349	G	A	11	0.36083499	Alt	rs11231018	62062509	A	G	11	0.36083499	Alt	CEU+FIN+GBR+IBS+TSI	1	1	-1160
rs11231017	62061349	G	A	11	0.36083499	Alt	rs11231019	62062869	A	G	11	0.36083499	Alt	CEU+FIN+GBR+IBS+TSI	1	1	-1520
rs11231017	62061349	G	A	11	0.36083499	Alt	rs35328961	62063899	C	CA	11	0.36083499	Alt	CEU+FIN+GBR+IBS+TSI	1	1	-2550
rs11231017	62061349	G	A	11	0.36083499	Alt	rs4477443	62064841	T	C	11	0.36083499	Alt	CEU+FIN+GBR+IBS+TSI	1	1	-3492
rs11231017	62061349	G	A	11	0.36083499	Alt	rs4280004	62064844	G	C	11	0.36083499	Alt	CEU+FIN+GBR+IBS+TSI	1	1	-3495
rs11231017	62061349	G	A	11	0.36083499	Alt	rs4287342	62065997	G	A	11	0.43638171	Alt	CEU+FIN+GBR+IBS+TSI	0.729145485	1	-4648
rs11231017	62061349	G	A	11	0.36083499	Alt	rs369875744	62129977	ATATAACATATATTATT	A	11	0.349900596	Alt	CEU+FIN+GBR+IBS+TSI	0.714188238	0.865509253	-68628
rs11236809	76332210	T	G	11	0.0944334	Alt	rs188167480	76293196	T	C	11	0.0944334	Alt	CEU+FIN+GBR+IBS+TSI	0.842871595	0.918080386	39014
rs11236809	76332210	T	G	11	0.0944334	Alt	rs1892951	76300956	G	A	11	0.093439364	Alt	CEU+FIN+GBR+IBS+TSI	0.853088318	0.9290372	31254
rs11236809	76332210	T	G	11	0.0944334	Alt	rs76741011	76303305	T	C	11	0.116302187	Alt	CEU+FIN+GBR+IBS+TSI	0.680243769	0.926556106	28905
rs11236809	76332210	T	G	11	0.0944334	Alt	rs12575191	76304634	A	G	11	0.116302187	Alt	CEU+FIN+GBR+IBS+TSI	0.716786018	0.951117558	27576
rs11236809	76332210	T	G	11	0.0944334	Alt	rs113794846	76304962	A	C	11	0.115308151	Alt	CEU+FIN+GBR+IBS+TSI	0.723938199	0.95122252	27248
rs11236809	76332210	T	G	11	0.0944334	Alt	rs147693200	76305802	T	C	11	0.116302187	Alt	CEU+FIN+GBR+IBS+TSI	0.716786018	0.951117558	26408
rs11236809	76332210	T	G	11	0.0944334	Alt	rs115846387	76305852	A	C	11	0.115308151	Alt	CEU+FIN+GBR+IBS+TSI	0.723938199	0.95122252	26358
rs11236809	76332210	T	G	11	0.0944334	Alt	rs60413358	76306437	C	G	11	0.115308151	Alt	CEU+FIN+GBR+IBS+TSI	0.723938199	0.95122252	25773
rs11236809	76332210	T	G	11	0.0944334	Alt	rs11604124	76306674	T	C	11	0.116302187	Alt	CEU+FIN+GBR+IBS+TSI	0.716786018	0.951117558	25536
rs11236809	76332210	T	G	11	0.0944334	Alt	rs79616885	76308040	C	T	11	0.095427435	Alt	CEU+FIN+GBR+IBS+TSI	0.920423841	0.964953167	24170
rs11236809	76332210	T	G	11	0.0944334	Alt	rs200618267	76308239	G	A	11	0.0944334	Alt	CEU+FIN+GBR+IBS+TSI	0.908823367	0.953322279	23971
rs11236809	76332210	T	G	11	0.0944334	Alt	rs77770915	76308435	T	C	11	0.095427435	Alt	CEU+FIN+GBR+IBS+TSI	0.920423841	0.964953167	23775
rs11236809	76332210	T	G	11	0.0944334	Alt	rs2186675	76309096	C	A	11	0.096421471	Alt	CEU+FIN+GBR+IBS+TSI	0.909796104	0.964880096	23114
rs11236809	76332210	T	G	11	0.0944334	Alt	rs61380430	76309489	A	G	11	0.116302187	Alt	CEU+FIN+GBR+IBS+TSI	0.735380056	0.963374973	22721
rs11236809	76332210	T	G	11	0.0944334	Alt	rs61566046	76310768	G	A	11	0.116302187	Alt	CEU+FIN+GBR+IBS+TSI	0.735380056	0.963374973	21442
rs11236809	76332210	T	G	11	0.0944334	Alt	rs4438063	76310976	A	G	11	0.116302187	Alt	CEU+FIN+GBR+IBS+TSI	0.735380056	0.963374973	21234
rs11236809	76332210	T	G	11	0.0944334	Alt	rs12222706	76312459	C	T	11	0.095427435	Alt	CEU+FIN+GBR+IBS+TSI	0.920423841	0.964953167	19751
rs11236809	76332210	T	G	11	0.0944334	Alt	rs11236809	76332210	T	G	11	0.0944334	Alt	CEU+FIN+GBR+IBS+TSI	1	1	0
rs11236809	76332210	T	G	11	0.0944334	Alt	rs55959220	76334404	A	G	11	0.108349901	Alt	CEU+FIN+GBR+IBS+TSI	0.817516727	0.976029034	-2194
rs11240074	146996480	A	C	1	0.129224652	Alt	rs61841170	146920916	A	G	1	0.106361829	Alt	CEU+FIN+GBR+IBS+TSI	0.601977717	0.866358793	75564
rs11240074	146996480	A	C	1	0.129224652	Alt	rs7551565	146953264	T	C	1	0.123260437	Alt	CEU+FIN+GBR+IBS+TSI	0.651017924	0.828971397	43216
rs11240074	146996480	A	C	1	0.129224652	Alt	rs61841199	146954482	G	A	1	0.123260437	Alt	CEU+FIN+GBR+IBS+TSI	0.651017924	0.828971397	41998
rs11240074	146996480	A	C	1	0.129224652	Alt	rs17160256	146967196	G	T	1	0.123260437	Alt	CEU+FIN+GBR+IBS+TSI	0.635868365	0.819269302	29284
rs11240074	146996480	A	C	1	0.129224652	Alt	rs17160291	146977620	C	T	1	0.157057654	Alt	CEU+FIN+GBR+IBS+TSI	0.708660097	0.943256885	18860
rs11240074	146996480	A	C	1	0.129224652	Alt	rs17160295	146977954	C	T	1	0.156063618	Alt	CEU+FIN+GBR+IBS+TSI	0.714182855	0.943367843	18526
rs11240074	146996480	A	C	1	0.129224652	Alt	rs56378024	146980162	G	C	1	0.131212724	Alt	CEU+FIN+GBR+IBS+TSI	0.814293977	0.91033709	16318
rs11240074	146996480	A	C	1	0.129224652	Alt	rs17160305	146981725	G	A	1	0.156063618	Alt	CEU+FIN+GBR+IBS+TSI	0.714182855	0.943367843	14755
rs11240074	146996480	A	C	1	0.129224652	Alt	rs6685325	146984386	G	C	1	0.160039761	Alt	CEU+FIN+GBR+IBS+TSI	0.749622623	0.981039069	12094
rs11240074	146996480	A	C	1	0.129224652	Alt	rs111839943	146995382	A	ATGAC	1	0.130218688	Alt	CEU+FIN+GBR+IBS+TSI	0.991233574	0.999999999	1098
rs11240074	146996480	A	C	1	0.129224652	Alt	rs11240074	146996480	A	C	1	0.129224652	Alt	CEU+FIN+GBR+IBS+TSI	1	1	0
rs11240074	146996480	A	C	1	0.129224652	Alt	rs11240075	146996800	C	T	1	0.128230616	Alt	CEU+FIN+GBR+IBS+TSI	0.991176213	0.999999999	-320
rs11240074	146996480	A	C	1	0.129224652	Alt	rs72698235	146997785	C	T	1	0.135188867	Alt	CEU+FIN+GBR+IBS+TSI	0.932402996	0.991041943	-1305
rs11240074	146996480	A	C	1	0.129224652	Alt	rs78846282	146998083	CAG	C	1	0.135188867	Alt	CEU+FIN+GBR+IBS+TSI	0.932402996	0.991041943	-1603
rs11243437	134450073	G	C	9	0.250497018	Alt	rs10901060	134344683	T	G	9	0.282306163	Alt	CEU+FIN+GBR+IBS+TSI	0.600198771	0.840472532	105390
rs11243437	134450073	G	C	9	0.250497018	Alt	rs4113141	134407085	C	T	9	0.248508946	Alt	CEU+FIN+GBR+IBS+TSI	0.755568415	0.873861062	42988
rs11243437	134450073	G	C	9	0.250497018	Alt	rs11243418	134420023	C	T	9	0.239562624	Alt	CEU+FIN+GBR+IBS+TSI	0.778445597	0.908763608	30050
rs11243437	134450073	G	C	9	0.250497018	Alt	rs2183020	134420427	G	A	9	0.261431412	Alt	CEU+FIN+GBR+IBS+TSI	0.89331434	0.972682322	29646
rs11243437	134450073	G	C	9	0.250497018	Alt	rs72757684	134429096	A	C	9	0.257455268	Alt	CEU+FIN+GBR+IBS+TSI	0.932961514	0.983800068	20977
rs11243437	134450073	G	C	9	0.250497018	Alt	rs7865452	134436234	T	C	9	0.344930417	Alt	CEU+FIN+GBR+IBS+TSI	0.62619672	0.993259727	13839
rs11243437	134450073	G	C	9	0.250497018	Alt	rs72757688	134436555	C	A	9	0.257455268	Alt	CEU+FIN+GBR+IBS+TSI	0.943252205	0.989210911	13518
rs11243437	134450073	G	C	9	0.250497018	Alt	rs111623561	134440139	C	CT	9	0.342942346	Alt	CEU+FIN+GBR+IBS+TSI	0.631787122	0.993298101	9934
rs11243437	134450073	G	C	9	0.250497018	Alt	rs4237110	134440929	A	G	9	0.344930417	Alt	CEU+FIN+GBR+IBS+TSI	0.62619672	0.993259727	9144
rs11243437	134450073	G	C	9	0.250497018	Alt	rs10566647	134441145	TCTC	T	9	0.342942346	Alt	CEU+FIN+GBR+IBS+TSI	0.631787122	0.993298101	8928
rs11243437	134450073	G	C	9	0.250497018	Alt	rs7853794	134441164	A	G	9	0.344930417	Alt	CEU+FIN+GBR+IBS+TSI	0.62619672	0.993259727	8909
rs11243437	134450073	G	C	9	0.250497018	Alt	rs377106236	134442213	CT	C	9	0.294234592	Alt	CEU+FIN+GBR+IBS+TSI	0.782834385	0.988182208	7860
rs11243437	134450073	G	C	9	0.250497018	Alt	rs113823235	134442364	G	A	9	0.257455268	Alt	CEU+FIN+GBR+IBS+TSI	0.943252205	0.989210911	7709
rs11243437	134450073	G	C	9	0.250497018	Alt	rs12378905	134443228	C	T	9	0.257455268	Alt	CEU+FIN+GBR+IBS+TSI	0.943252205	0.989210911	6845
rs11243437	134450073	G	C	9	0.250497018	Alt	rs7019603	134444504	T	C	9	0.345924453	Alt	CEU+FIN+GBR+IBS+TSI	0.623431095	0.993244817	5569
rs11243437	134450073	G	C	9	0.250497018	Alt	rs6597512	134445184	G	A	9	0.343936382	Alt	CEU+FIN+GBR+IBS+TSI	0.628989322	0.99328327	4889
rs11243437	134450073	G	C	9	0.250497018	Alt	rs6597513	134445326	T	G	9	0.345924453	Alt	CEU+FIN+GBR+IBS+TSI	0.623431095	0.993244817	4747
rs11243437	134450073	G	C	9	0.250497018	Alt	rs11447013	134445900	A	AT	9	0.345924453	Alt	CEU+FIN+GBR+IBS+TSI	0.623431095	0.993244817	4173
rs11243437	134450073	G	C	9	0.250497018	Alt	rs11243434	134448487	A	G	9	0.250497018	Alt	CEU+FIN+GBR+IBS+TSI	1	0.999999999	1586
rs11243437	134450073	G	C	9	0.250497018	Alt	rs11243436	134449467	T	C	9	0.250497018	Alt	CEU+FIN+GBR+IBS+TSI	1	0.999999999	606
rs11243437	134450073	G	C	9	0.250497018	Alt	rs11243437	134450073	G	C	9	0.250497018	Alt	CEU+FIN+GBR+IBS+TSI	1	1	0
rs11243437	134450073	G	C	9	0.250497018	Alt	rs55793116	134456924	C	CA	9	0.253479125	Alt	CEU+FIN+GBR+IBS+TSI	0.973822655	0.99466185	-6851
rs11243437	134450073	G	C	9	0.250497018	Alt	rs11243450	134482290	G	T	9	0.255467197	Alt	CEU+FIN+GBR+IBS+TSI	0.696253754	0.845463436	-32217
rs11243437	134450073	G	C	9	0.250497018	Alt	rs7047867	134484020	C	T	9	0.255467197	Alt	CEU+FIN+GBR+IBS+TSI	0.696253754	0.845463436	-33947
rs11243437	134450073	G	C	9	0.250497018	Alt	rs17539168	134485090	C	T	9	0.256461233	Alt	CEU+FIN+GBR+IBS+TSI	0.701367263	0.850779863	-35017
rs11243437	134450073	G	C	9	0.250497018	Alt	rs10605956	134487818	CAG	C	9	0.256461233	Alt	CEU+FIN+GBR+IBS+TSI	0.701367263	0.850779863	-37745
rs11243437	134450073	G	C	9	0.250497018	Alt	rs12002900	134491585	C	T	9	0.264413519	Alt	CEU+FIN+GBR+IBS+TSI	0.686838202	0.859483577	-41512
rs11243437	134450073	G	C	9	0.250497018	Alt	rs12005380	134491814	T	A	9	0.264413519	Alt	CEU+FIN+GBR+IBS+TSI	0.686838202	0.859483577	-41741
rs11243437	134450073	G	C	9	0.250497018	Alt	rs2282007	134492315	G	C	9	0.264413519	Alt	CEU+FIN+GBR+IBS+TSI	0.686838202	0.859483577	-42242
rs11243437	134450073	G	C	9	0.250497018	Alt	rs11999456	134492720	G	A	9	0.264413519	Alt	CEU+FIN+GBR+IBS+TSI	0.686838202	0.859483577	-42647
rs11243437	134450073	G	C	9	0.250497018	Alt	rs12375830	134497858	G	A	9	0.265407555	Alt	CEU+FIN+GBR+IBS+TSI	0.682845393	0.859171784	-47785
rs11243437	134450073	G	C	9	0.250497018	Alt	rs144080765	134506556	CCTT	C	9	0.262425447	Alt	CEU+FIN+GBR+IBS+TSI	0.667295761	0.842838948	-56483
rs11243437	134450073	G	C	9	0.250497018	Alt	rs142350832	134507305	A	ACT	9	0.263419483	Alt	CEU+FIN+GBR+IBS+TSI	0.67248806	0.848284486	-57232
rs11243437	134450073	G	C	9	0.250497018	Alt	rs59981495	134527624	T	TA	9	0.264413519	Alt	CEU+FIN+GBR+IBS+TSI	0.677691616	0.853741549	-77551
rs11243437	134450073	G	C	9	0.250497018	Alt	rs11243463	134529936	A	G	9	0.263419483	Alt	CEU+FIN+GBR+IBS+TSI	0.67248806	0.848284486	-79863
rs11243437	134450073	G	C	9	0.250497018	Alt	rs55674545	134530107	C	T	9	0.263419483	Alt	CEU+FIN+GBR+IBS+TSI	0.67248806	0.848284486	-80034
rs11243437	134450073	G	C	9	0.250497018	Alt	rs12003377	134533832	T	G	9	0.263419483	Alt	CEU+FIN+GBR+IBS+TSI	0.67248806	0.848284486	-83759
rs11243437	134450073	G	C	9	0.250497018	Alt	rs11243469	134541216	A	C	9	0.263419483	Alt	CEU+FIN+GBR+IBS+TSI	0.67248806	0.848284486	-91143
rs11243437	134450073	G	C	9	0.250497018	Alt	rs56200792	134544298	G	A	9	0.255467197	Alt	CEU+FIN+GBR+IBS+TSI	0.70569956	0.851179153	-94225
rs11243437	134450073	G	C	9	0.250497018	Alt	rs56166802	134549182	A	C	9	0.262425447	Alt	CEU+FIN+GBR+IBS+TSI	0.667365205	0.842882803	-99109
rs11243437	134450073	G	C	9	0.250497018	Alt	rs61530242	134565964	C	T	9	0.267395626	Alt	CEU+FIN+GBR+IBS+TSI	0.647576522	0.840956141	-115891
rs11243437	134450073	G	C	9	0.250497018	Alt	rs56363350	134573714	C	T	9	0.267395626	Alt	CEU+FIN+GBR+IBS+TSI	0.647576522	0.840956141	-123641
rs11243437	134450073	G	C	9	0.250497018	Alt	rs11243480	134585181	C	T	9	0.267395626	Alt	CEU+FIN+GBR+IBS+TSI	0.647576522	0.840956141	-135108
rs11247009	132701184	G	A	12	0.200795229	Alt	rs73166809	132677221	G	A	12	0.2027833	Alt	CEU+FIN+GBR+IBS+TSI	0.666072366	0.821184885	23963
rs11247009	132701184	G	A	12	0.200795229	Alt	rs67670550	132677759	C	T	12	0.2027833	Alt	CEU+FIN+GBR+IBS+TSI	0.666072366	0.821184885	23425
rs11247009	132701184	G	A	12	0.200795229	Alt	rs73166813	132677933	G	A	12	0.203777336	Alt	CEU+FIN+GBR+IBS+TSI	0.66135197	0.820784862	23251
rs11247009	132701184	G	A	12	0.200795229	Alt	rs73166815	132678338	G	A	12	0.204771372	Alt	CEU+FIN+GBR+IBS+TSI	0.677886497	0.83352657	22846
rs11247009	132701184	G	A	12	0.200795229	Alt	rs12310693	132678563	T	C	12	0.203777336	Alt	CEU+FIN+GBR+IBS+TSI	0.671970219	0.827347626	22621
rs11247009	132701184	G	A	12	0.200795229	Alt	rs11246980	132678872	G	A	12	0.203777336	Alt	CEU+FIN+GBR+IBS+TSI	0.671970219	0.827347626	22312
rs11247009	132701184	G	A	12	0.200795229	Alt	rs10902507	132679063	A	G	12	0.204771372	Alt	CEU+FIN+GBR+IBS+TSI	0.677886497	0.83352657	22121
rs11247009	132701184	G	A	12	0.200795229	Alt	rs11246981	132679157	C	T	12	0.203777336	Alt	CEU+FIN+GBR+IBS+TSI	0.671970219	0.827347626	22027
rs11247009	132701184	G	A	12	0.200795229	Alt	rs12312805	132679861	T	C	12	0.213717694	Alt	CEU+FIN+GBR+IBS+TSI	0.732083849	0.889946175	21323
rs11247009	132701184	G	A	12	0.200795229	Alt	rs142096586	132680311	AGAT	A	12	0.2027833	Alt	CEU+FIN+GBR+IBS+TSI	0.666001911	0.821141453	20873
rs11247009	132701184	G	A	12	0.200795229	Alt	rs10794455	132682017	A	G	12	0.2027833	Alt	CEU+FIN+GBR+IBS+TSI	0.666001911	0.821141453	19167
rs11247009	132701184	G	A	12	0.200795229	Alt	rs12308452	132682990	T	C	12	0.211729622	Alt	CEU+FIN+GBR+IBS+TSI	0.677180483	0.850859327	18194
rs11247009	132701184	G	A	12	0.200795229	Alt	rs79071547	132684388	CT	C	12	0.203777336	Alt	CEU+FIN+GBR+IBS+TSI	0.682653358	0.833898375	16796
rs11247009	132701184	G	A	12	0.200795229	Alt	rs10736915	132684622	G	A	12	0.212723658	Alt	CEU+FIN+GBR+IBS+TSI	0.736842119	0.890192348	16562
rs11247009	132701184	G	A	12	0.200795229	Alt	rs11246986	132685283	A	G	12	0.213717694	Alt	CEU+FIN+GBR+IBS+TSI	0.831879448	0.948666414	15901
rs11247009	132701184	G	A	12	0.200795229	Alt	rs10794456	132685285	G	A	12	0.21471173	Alt	CEU+FIN+GBR+IBS+TSI	0.838115806	0.955031476	15899
rs11247009	132701184	G	A	12	0.200795229	Alt	rs11246993	132689052	T	A	12	0.219681909	Alt	CEU+FIN+GBR+IBS+TSI	0.858115101	0.980587653	12132
rs11247009	132701184	G	A	12	0.200795229	Alt	rs10902511	132689436	C	T	12	0.215705765	Alt	CEU+FIN+GBR+IBS+TSI	0.878686277	0.980755217	11748
rs11247009	132701184	G	A	12	0.200795229	Alt	rs11246996	132690579	C	A	12	0.213717694	Alt	CEU+FIN+GBR+IBS+TSI	0.866145958	0.968007828	10605
rs11247009	132701184	G	A	12	0.200795229	Alt	rs11246997	132690684	G	A	12	0.216699801	Alt	CEU+FIN+GBR+IBS+TSI	0.873471669	0.980712903	10500
rs11247009	132701184	G	A	12	0.200795229	Alt	rs10444603	132694910	C	G	12	0.216699801	Alt	CEU+FIN+GBR+IBS+TSI	0.884984838	0.987155098	6274
rs11247009	132701184	G	A	12	0.200795229	Alt	rs73166857	132698533	G	A	12	0.191848907	Alt	CEU+FIN+GBR+IBS+TSI	0.908088929	0.980343941	2651
rs11247009	132701184	G	A	12	0.200795229	Alt	rs11247004	132699095	A	G	12	0.239562624	Alt	CEU+FIN+GBR+IBS+TSI	0.797516566	0.999999999	2089
rs11247009	132701184	G	A	12	0.200795229	Alt	rs12299478	132699769	C	T	12	0.200795229	Alt	CEU+FIN+GBR+IBS+TSI	1	0.999999999	1415
rs11247009	132701184	G	A	12	0.200795229	Alt	rs11834862	132701055	G	A	12	0.238568588	Alt	CEU+FIN+GBR+IBS+TSI	0.801886401	0.999999999	129
rs11247009	132701184	G	A	12	0.200795229	Alt	rs11247009	132701184	G	A	12	0.200795229	Alt	CEU+FIN+GBR+IBS+TSI	1	1	0
rs11247009	132701184	G	A	12	0.200795229	Alt	rs11247012	132702623	T	G	12	0.238568588	Alt	CEU+FIN+GBR+IBS+TSI	0.801886401	0.999999999	-1439
rs11247009	132701184	G	A	12	0.200795229	Alt	rs7398305	132702869	G	A	12	0.238568588	Alt	CEU+FIN+GBR+IBS+TSI	0.791131294	0.993271233	-1685
rs11247009	132701184	G	A	12	0.200795229	Alt	rs34496698	132705596	CAAA	C	12	0.230616302	Ref	CEU+FIN+GBR+IBS+TSI	0.838201235	0.999999999	-4412
rs11247009	132701184	G	A	12	0.200795229	Alt	rs28645727	132705659	C	G	12	0.237574553	Ref	CEU+FIN+GBR+IBS+TSI	0.795497259	0.993282884	-4475
rs11247009	132701184	G	A	12	0.200795229	Alt	rs74238919	132807034	A	G	12	0.166998012	Alt	CEU+FIN+GBR+IBS+TSI	0.79793946	0.999999999	-105850
rs11247009	132701184	G	A	12	0.200795229	Alt	rs28505133	132807990	T	C	12	0.204771372	Alt	CEU+FIN+GBR+IBS+TSI	0.615044968	0.793952263	-106806
rs11247009	132701184	G	A	12	0.200795229	Alt	rs28505774	132808403	T	G	12	0.169980119	Alt	CEU+FIN+GBR+IBS+TSI	0.790721156	0.984928087	-107219
rs11247009	132701184	G	A	12	0.200795229	Alt	rs58937616	132808759	T	C	12	0.204771372	Alt	CEU+FIN+GBR+IBS+TSI	0.615044968	0.793952263	-107575
rs11247009	132701184	G	A	12	0.200795229	Alt	rs28379118	132809250	C	T	12	0.166998012	Alt	CEU+FIN+GBR+IBS+TSI	0.79793946	0.999999999	-108066
rs11247009	132701184	G	A	12	0.200795229	Alt	rs28639952	132810805	G	C	12	0.137176938	Alt	CEU+FIN+GBR+IBS+TSI	0.620696739	0.990393341	-109621
rs11247009	132701184	G	A	12	0.200795229	Alt	rs368985675	132811498	TC	T	12	0.136182903	Alt	CEU+FIN+GBR+IBS+TSI	0.615386307	0.990310033	-110314
rs11247009	132701184	G	A	12	0.200795229	Alt	rs73166880	132811652	T	C	12	0.2027833	Alt	CEU+FIN+GBR+IBS+TSI	0.603375951	0.781581439	-110468
rs11247009	132701184	G	A	12	0.200795229	Alt	rs74238920	132819404	A	G	12	0.2027833	Alt	CEU+FIN+GBR+IBS+TSI	0.613645589	0.78820475	-118220
rs11247009	132701184	G	A	12	0.200795229	Alt	rs28683116	132819486	T	C	12	0.205765408	Alt	CEU+FIN+GBR+IBS+TSI	0.600397715	0.786834942	-118302
rs11247009	132701184	G	A	12	0.200795229	Alt	rs73488335	132819525	C	A	12	0.2027833	Alt	CEU+FIN+GBR+IBS+TSI	0.603375951	0.781581439	-118341
rs11247009	132701184	G	A	12	0.200795229	Alt	rs73166885	132821410	T	G	12	0.133200795	Alt	CEU+FIN+GBR+IBS+TSI	0.611635934	0.999999999	-120226
rs11247009	132701184	G	A	12	0.200795229	Alt	rs73166886	132821573	G	A	12	0.134194831	Alt	CEU+FIN+GBR+IBS+TSI	0.604817397	0.990152278	-120389
rs11247009	132701184	G	A	12	0.200795229	Alt	rs73166888	132824450	G	T	12	0.133200795	Alt	CEU+FIN+GBR+IBS+TSI	0.611635934	0.999999999	-123266
rs11247009	132701184	G	A	12	0.200795229	Alt	rs28710429	132827994	A	T	12	0.159045726	Alt	CEU+FIN+GBR+IBS+TSI	0.740574584	0.991875704	-126810
rs11247009	132701184	G	A	12	0.200795229	Alt	rs28420840	132828225	C	T	12	0.159045726	Alt	CEU+FIN+GBR+IBS+TSI	0.740574584	0.991875704	-127041
rs11247009	132701184	G	A	12	0.200795229	Alt	rs28575367	132828238	T	G	12	0.159045726	Alt	CEU+FIN+GBR+IBS+TSI	0.740574584	0.991875704	-127054
rs11247009	132701184	G	A	12	0.200795229	Alt	rs28432229	132828264	T	C	12	0.159045726	Alt	CEU+FIN+GBR+IBS+TSI	0.740574584	0.991875704	-127080
rs11247009	132701184	G	A	12	0.200795229	Alt	rs376919358	132828299	GAAT	G	12	0.159045726	Alt	CEU+FIN+GBR+IBS+TSI	0.740574584	0.991875704	-127115
rs11247009	132701184	G	A	12	0.200795229	Alt	rs28694307	132828497	A	G	12	0.172962227	Alt	CEU+FIN+GBR+IBS+TSI	0.678661548	0.902945049	-127313
rs11247009	132701184	G	A	12	0.200795229	Alt	rs28484720	132828547	C	T	12	0.159045726	Alt	CEU+FIN+GBR+IBS+TSI	0.740574584	0.991875704	-127363
rs11247009	132701184	G	A	12	0.200795229	Alt	rs28697242	132828629	T	C	12	0.159045726	Alt	CEU+FIN+GBR+IBS+TSI	0.740574584	0.991875704	-127445
rs11247009	132701184	G	A	12	0.200795229	Alt	rs28757712	132828834	C	T	12	0.159045726	Alt	CEU+FIN+GBR+IBS+TSI	0.740574584	0.991875704	-127650
rs11247009	132701184	G	A	12	0.200795229	Alt	rs28557297	132829376	T	C	12	0.159045726	Alt	CEU+FIN+GBR+IBS+TSI	0.740574584	0.991875704	-128192
rs11247009	132701184	G	A	12	0.200795229	Alt	rs28440050	132829389	T	A	12	0.159045726	Alt	CEU+FIN+GBR+IBS+TSI	0.740574584	0.991875704	-128205
rs11247009	132701184	G	A	12	0.200795229	Alt	rs28760908	132829699	T	A	12	0.159045726	Alt	CEU+FIN+GBR+IBS+TSI	0.740574584	0.991875704	-128515
rs11247009	132701184	G	A	12	0.200795229	Alt	rs28808043	132829701	T	C	12	0.159045726	Alt	CEU+FIN+GBR+IBS+TSI	0.740574584	0.991875704	-128517
rs11247009	132701184	G	A	12	0.200795229	Alt	rs28659773	132830611	G	A	12	0.156063618	Alt	CEU+FIN+GBR+IBS+TSI	0.723861028	0.991697633	-129427
rs11247915	26650550	C	A	1	0.480119284	Ref	rs59000951	26573217	CT	C	1	0.41749503	Ref	CEU+FIN+GBR+IBS+TSI	0.760862494	0.990147675	77333
rs11247915	26650550	C	A	1	0.480119284	Ref	rs11247915	26650550	C	A	1	0.480119284	Ref	CEU+FIN+GBR+IBS+TSI	1	1	0
rs11247915	26650550	C	A	1	0.480119284	Ref	rs9645432	26651777	G	A	1	0.480119284	Ref	CEU+FIN+GBR+IBS+TSI	1	1	-1227
rs11247915	26650550	C	A	1	0.480119284	Ref	rs11247917	26655507	C	A	1	0.426441352	Alt	CEU+FIN+GBR+IBS+TSI	0.686636555	1	-4957
rs11247915	26650550	C	A	1	0.480119284	Ref	rs12059495	26655614	A	G	1	0.427435388	Alt	CEU+FIN+GBR+IBS+TSI	0.682070671	0.994647008	-5064
rs11247915	26650550	C	A	1	0.480119284	Ref	rs61775118	26659692	C	T	1	0.426441352	Alt	CEU+FIN+GBR+IBS+TSI	0.686636555	1	-9142
rs11247915	26650550	C	A	1	0.480119284	Ref	rs11247919	26664968	C	T	1	0.428429423	Alt	CEU+FIN+GBR+IBS+TSI	0.655562053	0.973149289	-14418
rs11247915	26650550	C	A	1	0.480119284	Ref	rs11247920	26665478	G	A	1	0.422465209	Alt	CEU+FIN+GBR+IBS+TSI	0.675551153	1	-14928
rs11247915	26650550	C	A	1	0.480119284	Ref	rs6675432	26665991	C	G	1	0.375745527	Ref	CEU+FIN+GBR+IBS+TSI	0.651758516	0.999999999	-15441
rs11247915	26650550	C	A	1	0.480119284	Ref	rs10902739	26666183	T	C	1	0.378727634	Ref	CEU+FIN+GBR+IBS+TSI	0.637931824	0.983076639	-15633
rs11247915	26650550	C	A	1	0.480119284	Ref	rs10902740	26666196	A	C	1	0.378727634	Ref	CEU+FIN+GBR+IBS+TSI	0.637931824	0.983076639	-15646
rs11247915	26650550	C	A	1	0.480119284	Ref	rs111684626	26675091	G	A	1	0.434393638	Alt	CEU+FIN+GBR+IBS+TSI	0.650713854	0.957828423	-24541
rs11248060	964359	C	T	4	0.12027833	Alt	rs55728587	843674	G	A	4	0.117296223	Alt	CEU+FIN+GBR+IBS+TSI	0.774161277	0.892487724	120685
rs11248060	964359	C	T	4	0.12027833	Alt	rs34006051	847445	C	T	4	0.114314115	Alt	CEU+FIN+GBR+IBS+TSI	0.76381837	0.899510073	116914
rs11248060	964359	C	T	4	0.12027833	Alt	rs368486903	850339	TCAC	T	4	0.119284294	Alt	CEU+FIN+GBR+IBS+TSI	0.758526585	0.875049641	114020
rs11248060	964359	C	T	4	0.12027833	Alt	rs11731387	851357	G	A	4	0.115308151	Alt	CEU+FIN+GBR+IBS+TSI	0.772986743	0.900477947	113002
rs11248060	964359	C	T	4	0.12027833	Alt	rs1564282	852313	C	T	4	0.116302187	Alt	CEU+FIN+GBR+IBS+TSI	0.782177637	0.901429355	112046
rs11248060	964359	C	T	4	0.12027833	Alt	rs12651271	854071	C	T	4	0.116302187	Alt	CEU+FIN+GBR+IBS+TSI	0.782177637	0.901429355	110288
rs11248060	964359	C	T	4	0.12027833	Alt	rs12651368	856787	G	A	4	0.116302187	Alt	CEU+FIN+GBR+IBS+TSI	0.782177637	0.901429355	107572
rs11248060	964359	C	T	4	0.12027833	Alt	rs11248051	858332	C	T	4	0.116302187	Alt	CEU+FIN+GBR+IBS+TSI	0.782177637	0.901429355	106027
rs11248060	964359	C	T	4	0.12027833	Alt	rs143454668	863881	G	GCA	4	0.116302187	Alt	CEU+FIN+GBR+IBS+TSI	0.764968367	0.891457694	100478
rs11248060	964359	C	T	4	0.12027833	Alt	rs11726280	864077	C	T	4	0.115308151	Alt	CEU+FIN+GBR+IBS+TSI	0.772986743	0.900477947	100282
rs11248060	964359	C	T	4	0.12027833	Alt	rs62297061	866723	C	T	4	0.115308151	Alt	CEU+FIN+GBR+IBS+TSI	0.77295803	0.900461223	97636
rs11248060	964359	C	T	4	0.12027833	Alt	rs11733713	869169	A	G	4	0.116302187	Alt	CEU+FIN+GBR+IBS+TSI	0.782177637	0.901429355	95190
rs11248060	964359	C	T	4	0.12027833	Alt	rs11734537	869174	A	G	4	0.116302187	Alt	CEU+FIN+GBR+IBS+TSI	0.782177637	0.901429355	95185
rs11248060	964359	C	T	4	0.12027833	Alt	rs11732965	869359	C	A	4	0.116302187	Alt	CEU+FIN+GBR+IBS+TSI	0.782177637	0.901429355	95000
rs11248060	964359	C	T	4	0.12027833	Alt	rs62297062	869698	C	T	4	0.117296223	Alt	CEU+FIN+GBR+IBS+TSI	0.774190308	0.892504458	94661
rs11248060	964359	C	T	4	0.12027833	Alt	rs62297063	869708	G	A	4	0.117296223	Alt	CEU+FIN+GBR+IBS+TSI	0.774190308	0.892504458	94651
rs11248060	964359	C	T	4	0.12027833	Alt	rs78590562	869715	C	T	4	0.117296223	Alt	CEU+FIN+GBR+IBS+TSI	0.774190308	0.892504458	94644
rs11248060	964359	C	T	4	0.12027833	Alt	rs3736089	870118	G	A	4	0.116302187	Alt	CEU+FIN+GBR+IBS+TSI	0.782177637	0.901429355	94241
rs11248060	964359	C	T	4	0.12027833	Alt	rs73207794	872020	T	C	4	0.105367793	Alt	CEU+FIN+GBR+IBS+TSI	0.699268197	0.900971929	92339
rs11248060	964359	C	T	4	0.12027833	Alt	rs143243097	872285	ATG	A	4	0.105367793	Alt	CEU+FIN+GBR+IBS+TSI	0.699268197	0.900971929	92074
rs11248060	964359	C	T	4	0.12027833	Alt	rs3775130	875144	G	A	4	0.105367793	Alt	CEU+FIN+GBR+IBS+TSI	0.699268197	0.900971929	89215
rs11248060	964359	C	T	4	0.12027833	Alt	rs2279187	875529	C	T	4	0.111332008	Alt	CEU+FIN+GBR+IBS+TSI	0.619975201	0.822560701	88830
rs11248060	964359	C	T	4	0.12027833	Alt	rs28662837	879776	G	A	4	0.118290258	Alt	CEU+FIN+GBR+IBS+TSI	0.783377078	0.893500519	84583
rs11248060	964359	C	T	4	0.12027833	Alt	rs2279182	882625	T	G	4	0.118290258	Alt	CEU+FIN+GBR+IBS+TSI	0.783377078	0.893500519	81734
rs11248060	964359	C	T	4	0.12027833	Alt	rs2279181	882643	G	A	4	0.118290258	Alt	CEU+FIN+GBR+IBS+TSI	0.783377078	0.893500519	81716
rs11248060	964359	C	T	4	0.12027833	Alt	rs3775126	886345	C	T	4	0.119284294	Alt	CEU+FIN+GBR+IBS+TSI	0.775495772	0.88478348	78014
rs11248060	964359	C	T	4	0.12027833	Alt	rs11726912	887868	A	C	4	0.119284294	Alt	CEU+FIN+GBR+IBS+TSI	0.775495772	0.88478348	76491
rs11248060	964359	C	T	4	0.12027833	Alt	rs28628421	888717	G	A	4	0.119284294	Alt	CEU+FIN+GBR+IBS+TSI	0.775495772	0.88478348	75642
rs11248060	964359	C	T	4	0.12027833	Alt	rs17781499	889384	C	A	4	0.117296223	Alt	CEU+FIN+GBR+IBS+TSI	0.791391067	0.902364707	74975
rs11248060	964359	C	T	4	0.12027833	Alt	rs9994159	891150	C	T	4	0.119284294	Alt	CEU+FIN+GBR+IBS+TSI	0.775495772	0.88478348	73209
rs11248060	964359	C	T	4	0.12027833	Alt	rs3775122	893287	G	A	4	0.117296223	Alt	CEU+FIN+GBR+IBS+TSI	0.791391067	0.902364707	71072
rs11248060	964359	C	T	4	0.12027833	Alt	rs3755961	895059	A	G	4	0.119284294	Alt	CEU+FIN+GBR+IBS+TSI	0.775495772	0.88478348	69300
rs11248060	964359	C	T	4	0.12027833	Alt	rs3755960	895060	G	T	4	0.119284294	Alt	CEU+FIN+GBR+IBS+TSI	0.775495772	0.88478348	69299
rs11248060	964359	C	T	4	0.12027833	Alt	rs10029038	899352	T	C	4	0.121272366	Alt	CEU+FIN+GBR+IBS+TSI	0.811161933	0.904870675	65007
rs11248060	964359	C	T	4	0.12027833	Alt	rs3830208	905400	AG	A	4	0.121272366	Alt	CEU+FIN+GBR+IBS+TSI	0.811161933	0.904870675	58959
rs11248060	964359	C	T	4	0.12027833	Alt	rs6842808	906903	C	T	4	0.122266402	Alt	CEU+FIN+GBR+IBS+TSI	0.803286551	0.904662112	57456
rs11248060	964359	C	T	4	0.12027833	Alt	rs62297087	913289	T	A	4	0.121272366	Alt	CEU+FIN+GBR+IBS+TSI	0.828470407	0.914473728	51070
rs11248060	964359	C	T	4	0.12027833	Alt	rs28817103	934469	G	A	4	0.092445328	Alt	CEU+FIN+GBR+IBS+TSI	0.618766717	0.911335813	29890
rs11248060	964359	C	T	4	0.12027833	Alt	rs62294484	935571	A	G	4	0.122266402	Alt	CEU+FIN+GBR+IBS+TSI	0.837796859	0.923890535	28788
rs11248060	964359	C	T	4	0.12027833	Alt	rs10516158	942439	C	T	4	0.118290258	Alt	CEU+FIN+GBR+IBS+TSI	0.871123296	0.942213219	21920
rs11248060	964359	C	T	4	0.12027833	Alt	rs11730111	942833	C	T	4	0.117296223	Alt	CEU+FIN+GBR+IBS+TSI	0.879806423	0.951437124	21526
rs11248060	964359	C	T	4	0.12027833	Alt	rs748483	952409	A	G	4	0.119284294	Alt	CEU+FIN+GBR+IBS+TSI	0.990616197	0.999999999	11950
rs11248060	964359	C	T	4	0.12027833	Alt	rs11248059	960331	C	G	4	0.119284294	Alt	CEU+FIN+GBR+IBS+TSI	0.990616197	0.999999999	4028
rs11248060	964359	C	T	4	0.12027833	Alt	rs3755958	963042	C	A	4	0.12027833	Alt	CEU+FIN+GBR+IBS+TSI	1	0.999999999	1317
rs11248060	964359	C	T	4	0.12027833	Alt	rs11725653	963397	C	T	4	0.121272366	Alt	CEU+FIN+GBR+IBS+TSI	0.990682597	0.999999999	962
rs11248060	964359	C	T	4	0.12027833	Alt	rs11728344	963755	T	C	4	0.12027833	Alt	CEU+FIN+GBR+IBS+TSI	1	0.999999999	604
rs11248060	964359	C	T	4	0.12027833	Alt	rs11248060	964359	C	T	4	0.12027833	Alt	CEU+FIN+GBR+IBS+TSI	1	1	0
rs11248060	964359	C	T	4	0.12027833	Alt	rs17855876	967191	G	A	4	0.12027833	Alt	CEU+FIN+GBR+IBS+TSI	0.981280453	0.990596009	-2832
rs11248060	964359	C	T	4	0.12027833	Alt	rs62294491	969111	C	T	4	0.119284294	Alt	CEU+FIN+GBR+IBS+TSI	0.990616197	0.999999999	-4752
rs11248060	964359	C	T	4	0.12027833	Alt	rs370517469	969343	G	A	4	0.118290258	Alt	CEU+FIN+GBR+IBS+TSI	0.981253552	0.999999999	-4984
rs11248060	964359	C	T	4	0.12027833	Alt	4	969556	C	T	4	0.114314115	Alt	CEU+FIN+GBR+IBS+TSI	0.944013134	0.999999999	-5197
rs11248060	964359	C	T	4	0.12027833	Alt	rs11731377	971266	T	G	4	0.159045726	Alt	CEU+FIN+GBR+IBS+TSI	0.722923729	0.999999999	-6907
rs11248060	964359	C	T	4	0.12027833	Alt	rs11726637	972231	G	A	4	0.121272366	Alt	CEU+FIN+GBR+IBS+TSI	0.990682597	0.999999999	-7872
rs11248060	964359	C	T	4	0.12027833	Alt	rs4583705	973036	C	T	4	0.121272366	Alt	CEU+FIN+GBR+IBS+TSI	0.990682597	0.999999999	-8677
rs11248060	964359	C	T	4	0.12027833	Alt	rs76824732	975259	A	ACAAT	4	0.128230616	Alt	CEU+FIN+GBR+IBS+TSI	0.92950554	0.999999999	-10900
rs11248060	964359	C	T	4	0.12027833	Alt	rs17783233	976598	T	C	4	0.127236581	Alt	CEU+FIN+GBR+IBS+TSI	0.937835452	0.999999999	-12239
rs11248060	964359	C	T	4	0.12027833	Alt	rs11736451	977022	A	G	4	0.16500994	Alt	CEU+FIN+GBR+IBS+TSI	0.691852154	0.999999999	-12663
rs11248060	964359	C	T	4	0.12027833	Alt	rs6599391	979179	T	G	4	0.157057654	Alt	CEU+FIN+GBR+IBS+TSI	0.733805335	0.999999999	-14820
rs11248060	964359	C	T	4	0.12027833	Alt	rs2290401	984870	G	C	4	0.166998012	Alt	CEU+FIN+GBR+IBS+TSI	0.681988162	0.999999999	-20511
rs11248060	964359	C	T	4	0.12027833	Alt	rs112753083	988546	A	AC	4	0.130218688	Alt	CEU+FIN+GBR+IBS+TSI	0.827224319	0.951748537	-24187
rs11248060	964359	C	T	4	0.12027833	Alt	rs62294519	988619	T	C	4	0.129224652	Alt	CEU+FIN+GBR+IBS+TSI	0.83471427	0.95184776	-24260
rs11248060	964359	C	T	4	0.12027833	Alt	rs11248062	989022	A	G	4	0.129224652	Alt	CEU+FIN+GBR+IBS+TSI	0.83471427	0.95184776	-24663
rs11248060	964359	C	T	4	0.12027833	Alt	rs11248063	989163	T	C	4	0.129224652	Alt	CEU+FIN+GBR+IBS+TSI	0.83471427	0.95184776	-24804
rs11248060	964359	C	T	4	0.12027833	Alt	rs11729777	989548	T	C	4	0.128230616	Alt	CEU+FIN+GBR+IBS+TSI	0.842332979	0.951953886	-25189
rs11248060	964359	C	T	4	0.12027833	Alt	rs187658856	991192	G	C	4	0.122266402	Alt	CEU+FIN+GBR+IBS+TSI	0.786249305	0.895017014	-26833
rs11248850	163598	G	A	16	0.485089463	Alt	rs6600233	143503	C	T	16	0.446322068	Alt	CEU+FIN+GBR+IBS+TSI	0.809809434	0.972838779	20095
rs11248850	163598	G	A	16	0.485089463	Alt	rs3216332	150704	AT	A	16	0.446322068	Alt	CEU+FIN+GBR+IBS+TSI	0.772089014	0.949911498	12894
rs11248850	163598	G	A	16	0.485089463	Alt	rs12918303	150862	G	A	16	0.486083499	Alt	CEU+FIN+GBR+IBS+TSI	0.948605103	0.975903454	12736
rs11248850	163598	G	A	16	0.485089463	Alt	rs12927713	152220	G	A	16	0.494035785	Alt	CEU+FIN+GBR+IBS+TSI	0.941246525	0.987702072	11378
rs11248850	163598	G	A	16	0.485089463	Alt	rs7199157	155966	C	G	16	0.488071571	Alt	CEU+FIN+GBR+IBS+TSI	0.932987861	0.971695289	7632
rs11248850	163598	G	A	16	0.485089463	Alt	rs8055187	158324	A	T	16	0.480119284	Alt	CEU+FIN+GBR+IBS+TSI	0.964477394	0.991901019	5274
rs11248850	163598	G	A	16	0.485089463	Alt	rs12149703	159210	G	A	16	0.478131213	Alt	CEU+FIN+GBR+IBS+TSI	0.956727759	0.991850764	4388
rs11248850	163598	G	A	16	0.485089463	Alt	rs12931752	159710	C	A	16	0.485089463	Alt	CEU+FIN+GBR+IBS+TSI	0.976192307	0.988024447	3888
rs11248850	163598	G	A	16	0.485089463	Alt	rs11316789	160307	CA	C	16	0.432405567	Alt	CEU+FIN+GBR+IBS+TSI	0.638027454	0.88825598	3291
rs11248850	163598	G	A	16	0.485089463	Alt	rs59018861	163085	GAAC	G	16	0.492047714	Ref	CEU+FIN+GBR+IBS+TSI	0.897051921	0.991451809	513
rs11248850	163598	G	A	16	0.485089463	Alt	rs11248850	163598	G	A	16	0.485089463	Alt	CEU+FIN+GBR+IBS+TSI	1	1	0
rs11248850	163598	G	A	16	0.485089463	Alt	rs11865131	163667	G	A	16	0.484095427	Alt	CEU+FIN+GBR+IBS+TSI	0.996027986	1	-69
rs11248850	163598	G	A	16	0.485089463	Alt	rs10573551	165518	CTT	C	16	0.485089463	Alt	CEU+FIN+GBR+IBS+TSI	0.97619202	0.988024302	-1920
rs11248850	163598	G	A	16	0.485089463	Alt	rs7185768	165781	G	A	16	0.483101392	Alt	CEU+FIN+GBR+IBS+TSI	0.984134146	0.995991698	-2183
rs11248850	163598	G	A	16	0.485089463	Alt	rs11248853	166960	C	T	16	0.485089463	Alt	CEU+FIN+GBR+IBS+TSI	0.97619202	0.988024302	-3362
rs11248850	163598	G	A	16	0.485089463	Alt	rs201396480	166973	CAA	C	16	0.485089463	Alt	CEU+FIN+GBR+IBS+TSI	0.968287454	0.984015982	-3375
rs11248850	163598	G	A	16	0.485089463	Alt	rs11866877	170044	G	A	16	0.453280318	Alt	CEU+FIN+GBR+IBS+TSI	0.826301135	0.968976243	-6446
rs11248850	163598	G	A	16	0.485089463	Alt	rs2238368	170328	C	T	16	0.452286282	Alt	CEU+FIN+GBR+IBS+TSI	0.830444261	0.97335301	-6730
rs11248850	163598	G	A	16	0.485089463	Alt	rs8051955	175726	G	A	16	0.451292247	Alt	CEU+FIN+GBR+IBS+TSI	0.811761713	0.96427504	-12128
rs11248850	163598	G	A	16	0.485089463	Alt	rs8047658	175727	C	T	16	0.451292247	Alt	CEU+FIN+GBR+IBS+TSI	0.811761713	0.96427504	-12129
rs11248850	163598	G	A	16	0.485089463	Alt	rs62032626	176157	C	T	16	0.447316103	Alt	CEU+FIN+GBR+IBS+TSI	0.798017687	0.963790028	-12559
rs11248850	163598	G	A	16	0.485089463	Alt	rs12925761	176376	C	T	16	0.451292247	Alt	CEU+FIN+GBR+IBS+TSI	0.811761713	0.96427504	-12778
rs11248850	163598	G	A	16	0.485089463	Alt	rs60125383	176446	T	A	16	0.449304175	Alt	CEU+FIN+GBR+IBS+TSI	0.744694781	0.927299128	-12848
rs11252394	4240870	G	A	10	0.078528827	Alt	rs11252393	4238885	A	T	10	0.079522863	Alt	CEU+FIN+GBR+IBS+TSI	0.986434736	0.999999999	1985
rs11252394	4240870	G	A	10	0.078528827	Alt	rs11252394	4240870	G	A	10	0.078528827	Alt	CEU+FIN+GBR+IBS+TSI	1	1	0
rs11252394	4240870	G	A	10	0.078528827	Alt	rs12359946	4241835	T	C	10	0.089463221	Alt	CEU+FIN+GBR+IBS+TSI	0.86736186	0.999999999	-965
rs11255291	7736904	C	T	10	0.43638171	Alt	rs4749162	7729604	A	G	10	0.438369781	Alt	CEU+FIN+GBR+IBS+TSI	0.983897931	0.995931259	7300
rs11255291	7736904	C	T	10	0.43638171	Alt	rs1972220	7730110	A	T	10	0.439363817	Alt	CEU+FIN+GBR+IBS+TSI	0.987957576	1	6794
rs11255291	7736904	C	T	10	0.43638171	Alt	rs7917456	7732323	A	G	10	0.440357853	Alt	CEU+FIN+GBR+IBS+TSI	0.98397968	1	4581
rs11255291	7736904	C	T	10	0.43638171	Alt	rs7901428	7732419	C	T	10	0.439363817	Alt	CEU+FIN+GBR+IBS+TSI	0.987957576	1	4485
rs11255291	7736904	C	T	10	0.43638171	Alt	rs10905216	7733604	C	T	10	0.439363817	Alt	CEU+FIN+GBR+IBS+TSI	0.987957576	1	3300
rs11255291	7736904	C	T	10	0.43638171	Alt	rs10905217	7733616	C	A	10	0.439363817	Alt	CEU+FIN+GBR+IBS+TSI	0.987957576	1	3288
rs11255291	7736904	C	T	10	0.43638171	Alt	rs7080828	7733770	G	A	10	0.438369781	Alt	CEU+FIN+GBR+IBS+TSI	0.983897931	0.995931259	3134
rs11255291	7736904	C	T	10	0.43638171	Alt	rs10905218	7733898	C	T	10	0.439363817	Alt	CEU+FIN+GBR+IBS+TSI	0.987957576	1	3006
rs11255291	7736904	C	T	10	0.43638171	Alt	rs7069624	7734341	A	G	10	0.438369781	Alt	CEU+FIN+GBR+IBS+TSI	0.983897931	0.995931259	2563
rs11255291	7736904	C	T	10	0.43638171	Alt	rs6602266	7735348	T	C	10	0.439363817	Alt	CEU+FIN+GBR+IBS+TSI	0.987957576	1	1556
rs11255291	7736904	C	T	10	0.43638171	Alt	rs2182652	7735876	A	G	10	0.439363817	Alt	CEU+FIN+GBR+IBS+TSI	0.987957576	1	1028
rs11255291	7736904	C	T	10	0.43638171	Alt	rs11255291	7736904	C	T	10	0.43638171	Alt	CEU+FIN+GBR+IBS+TSI	1	1	0
rs11255291	7736904	C	T	10	0.43638171	Alt	rs57006457	7737127	G	GTT	10	0.407554672	Alt	CEU+FIN+GBR+IBS+TSI	0.856947746	0.982085056	-223
rs11255291	7736904	C	T	10	0.43638171	Alt	rs10905219	7738411	C	T	10	0.43638171	Alt	CEU+FIN+GBR+IBS+TSI	1	1	-1507
rs11255400	7887621	G	A	10	0.050695825	Alt	rs7067698	7795925	C	T	10	0.04473161	Alt	CEU+FIN+GBR+IBS+TSI	0.645174464	0.857782978	91696
rs11255400	7887621	G	A	10	0.050695825	Alt	rs78707230	7838584	A	G	10	0.04473161	Alt	CEU+FIN+GBR+IBS+TSI	0.796013682	0.952794201	49037
rs11255400	7887621	G	A	10	0.050695825	Alt	rs1981015	7839225	G	C	10	0.045725646	Alt	CEU+FIN+GBR+IBS+TSI	0.816387535	0.953868013	48396
rs11255400	7887621	G	A	10	0.050695825	Alt	rs58222168	7840159	A	ATG	10	0.051689861	Alt	CEU+FIN+GBR+IBS+TSI	0.979742247	0.999999998	47462
rs11255400	7887621	G	A	10	0.050695825	Alt	rs200517959	7840289	TC	T	10	0.043737575	Alt	CEU+FIN+GBR+IBS+TSI	0.815618007	0.975861092	47332
rs11255400	7887621	G	A	10	0.050695825	Alt	rs10905233	7845507	G	A	10	0.04473161	Alt	CEU+FIN+GBR+IBS+TSI	0.835982613	0.976421788	42114
rs11255400	7887621	G	A	10	0.050695825	Alt	rs12413165	7847744	A	C	10	0.04473161	Alt	CEU+FIN+GBR+IBS+TSI	0.835982613	0.976421788	39877
rs11255400	7887621	G	A	10	0.050695825	Alt	rs12413175	7847889	A	G	10	0.051689861	Alt	CEU+FIN+GBR+IBS+TSI	0.979742247	0.999999998	39732
rs11255400	7887621	G	A	10	0.050695825	Alt	rs7902363	7848611	C	T	10	0.051689861	Alt	CEU+FIN+GBR+IBS+TSI	0.979742247	0.999999998	39010
rs11255400	7887621	G	A	10	0.050695825	Alt	rs11255369	7849341	T	A	10	0.04473161	Alt	CEU+FIN+GBR+IBS+TSI	0.835982613	0.976421788	38280
rs11255400	7887621	G	A	10	0.050695825	Alt	rs11255370	7850645	C	T	10	0.04473161	Alt	CEU+FIN+GBR+IBS+TSI	0.835982613	0.976421788	36976
rs11255400	7887621	G	A	10	0.050695825	Alt	rs7904875	7852628	A	G	10	0.051689861	Alt	CEU+FIN+GBR+IBS+TSI	0.979742247	0.999999998	34993
rs11255400	7887621	G	A	10	0.050695825	Alt	rs1273030	7853630	C	G	10	0.052683897	Ref	CEU+FIN+GBR+IBS+TSI	0.960248938	0.999999998	33991
rs11255400	7887621	G	A	10	0.050695825	Alt	rs1244453	7857675	A	C	10	0.052683897	Ref	CEU+FIN+GBR+IBS+TSI	0.960248938	0.999999998	29946
rs11255400	7887621	G	A	10	0.050695825	Alt	rs4749282	7867719	G	A	10	0.042743539	Alt	CEU+FIN+GBR+IBS+TSI	0.836132999	0.999999998	19902
rs11255400	7887621	G	A	10	0.050695825	Alt	rs11255388	7869372	G	A	10	0.043737575	Alt	CEU+FIN+GBR+IBS+TSI	0.856467327	0.999999998	18249
rs11255400	7887621	G	A	10	0.050695825	Alt	rs11255391	7873440	C	T	10	0.043737575	Alt	CEU+FIN+GBR+IBS+TSI	0.856467327	0.999999998	14181
rs11255400	7887621	G	A	10	0.050695825	Alt	rs6602273	7873989	A	G	10	0.043737575	Alt	CEU+FIN+GBR+IBS+TSI	0.856467327	0.999999998	13632
rs11255400	7887621	G	A	10	0.050695825	Alt	rs35309786	7874340	CTT	C	10	0.043737575	Alt	CEU+FIN+GBR+IBS+TSI	0.856467327	0.999999998	13281
rs11255400	7887621	G	A	10	0.050695825	Alt	rs10508336	7876830	G	A	10	0.077534791	Alt	CEU+FIN+GBR+IBS+TSI	0.635360451	0.999999998	10791
rs11255400	7887621	G	A	10	0.050695825	Alt	rs10508337	7877395	A	G	10	0.043737575	Alt	CEU+FIN+GBR+IBS+TSI	0.856467327	0.999999998	10226
rs11255400	7887621	G	A	10	0.050695825	Alt	rs12220069	7879671	G	A	10	0.050695825	Alt	CEU+FIN+GBR+IBS+TSI	1	0.999999998	7950
rs11255400	7887621	G	A	10	0.050695825	Alt	rs66738509	7881582	A	G	10	0.050695825	Alt	CEU+FIN+GBR+IBS+TSI	1	0.999999998	6039
rs11255400	7887621	G	A	10	0.050695825	Alt	rs10905235	7884230	G	A	10	0.050695825	Alt	CEU+FIN+GBR+IBS+TSI	1	0.999999998	3391
rs11255400	7887621	G	A	10	0.050695825	Alt	rs10905236	7884576	T	A	10	0.050695825	Alt	CEU+FIN+GBR+IBS+TSI	1	0.999999998	3045
rs11255400	7887621	G	A	10	0.050695825	Alt	rs12414427	7884933	C	A	10	0.043737575	Alt	CEU+FIN+GBR+IBS+TSI	0.856467327	0.999999998	2688
rs11255400	7887621	G	A	10	0.050695825	Alt	rs11255400	7887621	G	A	10	0.050695825	Alt	CEU+FIN+GBR+IBS+TSI	1	1	0
rs11255400	7887621	G	A	10	0.050695825	Alt	rs11255401	7888395	T	C	10	0.066600398	Alt	CEU+FIN+GBR+IBS+TSI	0.716780784	0.97862066	-774
rs11255400	7887621	G	A	10	0.050695825	Alt	rs4749308	7888974	G	A	10	0.049701789	Alt	CEU+FIN+GBR+IBS+TSI	0.979366642	0.999999998	-1353
rs11255400	7887621	G	A	10	0.050695825	Alt	rs11255402	7889537	G	A	10	0.041749503	Alt	CEU+FIN+GBR+IBS+TSI	0.815840859	0.999999997	-1916
rs11255400	7887621	G	A	10	0.050695825	Alt	rs78803393	7892269	A	T	10	0.042743539	Alt	CEU+FIN+GBR+IBS+TSI	0.836132999	0.999999998	-4648
rs11255400	7887621	G	A	10	0.050695825	Alt	rs10905238	7894082	T	G	10	0.041749503	Alt	CEU+FIN+GBR+IBS+TSI	0.815840859	0.999999997	-6461
rs11255400	7887621	G	A	10	0.050695825	Alt	rs4749315	7898185	C	T	10	0.042743539	Alt	CEU+FIN+GBR+IBS+TSI	0.836132999	0.999999998	-10564
rs11255400	7887621	G	A	10	0.050695825	Alt	rs34852266	7900809	CTGAA	C	10	0.042743539	Alt	CEU+FIN+GBR+IBS+TSI	0.836132999	0.999999998	-13188
rs11255400	7887621	G	A	10	0.050695825	Alt	rs1246	7901883	A	G	10	0.042743539	Alt	CEU+FIN+GBR+IBS+TSI	0.836132999	0.999999998	-14262
rs11255400	7887621	G	A	10	0.050695825	Alt	rs6602275	7903733	C	T	10	0.042743539	Alt	CEU+FIN+GBR+IBS+TSI	0.836132999	0.999999998	-16112
rs11255400	7887621	G	A	10	0.050695825	Alt	rs11255411	7904242	C	T	10	0.041749503	Alt	CEU+FIN+GBR+IBS+TSI	0.815840859	0.999999997	-16621
rs11255400	7887621	G	A	10	0.050695825	Alt	rs1989346	7905390	A	G	10	0.041749503	Alt	CEU+FIN+GBR+IBS+TSI	0.815840859	0.999999997	-17769
rs11257188	6237156	C	A	10	0.100397614	Alt	rs11257188	6237156	C	A	10	0.100397614	Alt	CEU+FIN+GBR+IBS+TSI	1	1	0
rs11257188	6237156	C	A	10	0.100397614	Alt	rs11257194	6238829	T	C	10	0.097415507	Alt	CEU+FIN+GBR+IBS+TSI	0.838824497	0.931326234	-1673
rs112591243	47718796	G	A	21	0.083499006	Alt	rs118135197	47708662	T	C	21	0.093439364	Alt	CEU+FIN+GBR+IBS+TSI	0.747983666	0.919895263	10134
rs112591243	47718796	G	A	21	0.083499006	Alt	rs117442381	47715208	C	T	21	0.090457256	Alt	CEU+FIN+GBR+IBS+TSI	0.916068747	0.999999999	3588
rs112591243	47718796	G	A	21	0.083499006	Alt	rs112591243	47718796	G	A	21	0.083499006	Alt	CEU+FIN+GBR+IBS+TSI	1	1	0
rs112591243	47718796	G	A	21	0.083499006	Alt	rs145277575	47728158	C	T	21	0.083499006	Alt	CEU+FIN+GBR+IBS+TSI	1	0.999999999	-9362
rs112591243	47718796	G	A	21	0.083499006	Alt	rs117817503	47729335	C	A	21	0.083499006	Alt	CEU+FIN+GBR+IBS+TSI	1	0.999999999	-10539
rs112591243	47718796	G	A	21	0.083499006	Alt	rs113059032	47751646	C	T	21	0.084493042	Alt	CEU+FIN+GBR+IBS+TSI	0.987163455	0.999999999	-32850
rs112591243	47718796	G	A	21	0.083499006	Alt	rs77436553	47759343	G	A	21	0.083499006	Alt	CEU+FIN+GBR+IBS+TSI	0.974163446	0.986997186	-40547
rs112591243	47718796	G	A	21	0.083499006	Alt	rs139405921	47810133	CAGG	C	21	0.081510934	Alt	CEU+FIN+GBR+IBS+TSI	0.948247957	0.986652452	-91337
rs112591243	47718796	G	A	21	0.083499006	Alt	rs78654337	47824372	A	G	21	0.084493042	Alt	CEU+FIN+GBR+IBS+TSI	0.911337665	0.960826837	-105576
rs112591243	47718796	G	A	21	0.083499006	Alt	rs76548728	47826507	T	C	21	0.084493042	Alt	CEU+FIN+GBR+IBS+TSI	0.911337665	0.960826837	-107711
rs112591243	47718796	G	A	21	0.083499006	Alt	rs140070906	47849205	G	A	21	0.080516899	Alt	CEU+FIN+GBR+IBS+TSI	0.935332296	0.986473685	-130409
rs112591243	47718796	G	A	21	0.083499006	Alt	rs35147998	47852085	G	A	21	0.081510934	Alt	CEU+FIN+GBR+IBS+TSI	0.948247957	0.986652452	-133289
rs112591243	47718796	G	A	21	0.083499006	Alt	rs4819254	47887462	T	A	21	0.083499006	Alt	CEU+FIN+GBR+IBS+TSI	0.898378975	0.947828558	-168666
rs112591243	47718796	G	A	21	0.083499006	Alt	rs56181004	47890828	G	A	21	0.12027833	Alt	CEU+FIN+GBR+IBS+TSI	0.61119586	0.957716719	-172032
rs112591243	47718796	G	A	21	0.083499006	Alt	rs2839282	47902822	C	G	21	0.083499006	Alt	CEU+FIN+GBR+IBS+TSI	0.898378975	0.947828558	-184026
rs112591243	47718796	G	A	21	0.083499006	Alt	rs80124066	47912913	A	G	21	0.083499006	Alt	CEU+FIN+GBR+IBS+TSI	0.898378975	0.947828558	-194117
rs112591243	47718796	G	A	21	0.083499006	Alt	rs150329133	47916823	AC	A	21	0.083499006	Alt	CEU+FIN+GBR+IBS+TSI	0.898378975	0.947828558	-198027
rs112591243	47718796	G	A	21	0.083499006	Alt	rs2839294	47917664	T	C	21	0.083499006	Alt	CEU+FIN+GBR+IBS+TSI	0.898378975	0.947828558	-198868
rs112591243	47718796	G	A	21	0.083499006	Alt	rs76720668	47927114	G	A	21	0.083499006	Alt	CEU+FIN+GBR+IBS+TSI	0.898378975	0.947828558	-208318
rs112591243	47718796	G	A	21	0.083499006	Alt	rs76619563	47938271	G	A	21	0.083499006	Alt	CEU+FIN+GBR+IBS+TSI	0.898378975	0.947828558	-219475
rs112591243	47718796	G	A	21	0.083499006	Alt	rs4819263	47950866	G	A	21	0.081510934	Alt	CEU+FIN+GBR+IBS+TSI	0.872540362	0.946446359	-232070
rs112591243	47718796	G	A	21	0.083499006	Alt	rs78443123	47953331	G	T	21	0.083499006	Alt	CEU+FIN+GBR+IBS+TSI	0.898378975	0.947828558	-234535
rs112591243	47718796	G	A	21	0.083499006	Alt	rs117443865	47959731	C	G	21	0.083499006	Alt	CEU+FIN+GBR+IBS+TSI	0.898378975	0.947828558	-240935
rs112591243	47718796	G	A	21	0.083499006	Alt	rs142952810	47959976	G	GCTGTGC	21	0.083499006	Alt	CEU+FIN+GBR+IBS+TSI	0.898378975	0.947828558	-241180
rs112591243	47718796	G	A	21	0.083499006	Alt	rs148863150	47960789	G	A	21	0.083499006	Alt	CEU+FIN+GBR+IBS+TSI	0.898378975	0.947828558	-241993
rs112591243	47718796	G	A	21	0.083499006	Alt	rs74671132	47963485	T	C	21	0.083499006	Alt	CEU+FIN+GBR+IBS+TSI	0.898378975	0.947828558	-244689
rs112591243	47718796	G	A	21	0.083499006	Alt	rs78463142	47964481	A	G	21	0.084493042	Alt	CEU+FIN+GBR+IBS+TSI	0.886646364	0.947721393	-245685
rs112591243	47718796	G	A	21	0.083499006	Alt	rs17302700	47969793	C	T	21	0.081510934	Alt	CEU+FIN+GBR+IBS+TSI	0.872540362	0.946446359	-250997
rs112591243	47718796	G	A	21	0.083499006	Alt	rs79100421	47969962	T	C	21	0.081510934	Alt	CEU+FIN+GBR+IBS+TSI	0.872540362	0.946446359	-251166
rs112591243	47718796	G	A	21	0.083499006	Alt	rs17393980	47971060	C	T	21	0.062624254	Alt	CEU+FIN+GBR+IBS+TSI	0.733297985	0.999999998	-252264
rs112591243	47718796	G	A	21	0.083499006	Alt	rs117783236	47971219	A	T	21	0.071570577	Alt	CEU+FIN+GBR+IBS+TSI	0.846130315	0.999999998	-252423
rs112591243	47718796	G	A	21	0.083499006	Alt	rs2839323	47978421	G	A	21	0.081510934	Alt	CEU+FIN+GBR+IBS+TSI	0.847902522	0.932988317	-259625
rs112591243	47718796	G	A	21	0.083499006	Alt	rs2839338	47987984	C	T	21	0.079522863	Alt	CEU+FIN+GBR+IBS+TSI	0.846817195	0.944995012	-269188
rs112591243	47718796	G	A	21	0.083499006	Alt	rs143653090	47988200	G	A	21	0.079522863	Alt	CEU+FIN+GBR+IBS+TSI	0.846817195	0.944995012	-269404
rs112591243	47718796	G	A	21	0.083499006	Alt	rs115448966	47988420	G	A	21	0.079522863	Alt	CEU+FIN+GBR+IBS+TSI	0.846817195	0.944995012	-269624
rs112591243	47718796	G	A	21	0.083499006	Alt	rs2839340	47989804	G	A	21	0.079522863	Alt	CEU+FIN+GBR+IBS+TSI	0.846817195	0.944995012	-271008
rs112591243	47718796	G	A	21	0.083499006	Alt	rs2839341	47990008	C	T	21	0.079522863	Alt	CEU+FIN+GBR+IBS+TSI	0.846817195	0.944995012	-271212
rs112591243	47718796	G	A	21	0.083499006	Alt	rs117450955	47990916	T	A	21	0.076540755	Alt	CEU+FIN+GBR+IBS+TSI	0.808448084	0.94267664	-272120
rs112591243	47718796	G	A	21	0.083499006	Alt	rs7277466	47996558	C	T	21	0.081510934	Alt	CEU+FIN+GBR+IBS+TSI	0.823566967	0.919502049	-277762
rs112591243	47718796	G	A	21	0.083499006	Alt	rs61657682	47998164	G	T	21	0.081510934	Alt	CEU+FIN+GBR+IBS+TSI	0.823566967	0.919502049	-279368
rs112591243	47718796	G	A	21	0.083499006	Alt	rs59699890	48003272	C	A	21	0.079522863	Alt	CEU+FIN+GBR+IBS+TSI	0.846817195	0.944995012	-284476
rs112591243	47718796	G	A	21	0.083499006	Alt	rs201607463	48007187	T	TA	21	0.078528827	Alt	CEU+FIN+GBR+IBS+TSI	0.833998783	0.944241779	-288391
rs112591243	47718796	G	A	21	0.083499006	Alt	rs4819269	48023532	A	G	21	0.077534791	Alt	CEU+FIN+GBR+IBS+TSI	0.656158532	0.843344971	-304736
rs112591243	47718796	G	A	21	0.083499006	Alt	rs2839362	48024626	G	A	21	0.08250497	Alt	CEU+FIN+GBR+IBS+TSI	0.741990147	0.867031859	-305830
rs112591243	47718796	G	A	21	0.083499006	Alt	rs2839366	48026443	T	A	21	0.083499006	Alt	CEU+FIN+GBR+IBS+TSI	0.754727369	0.868750464	-307647
rs112591243	47718796	G	A	21	0.083499006	Alt	rs73379602	48027317	G	A	21	0.095427435	Alt	CEU+FIN+GBR+IBS+TSI	0.646679019	0.865336701	-308521
rs112591243	47718796	G	A	21	0.083499006	Alt	rs117906758	48037968	T	C	21	0.084493042	Alt	CEU+FIN+GBR+IBS+TSI	0.744556519	0.868468959	-319172
rs112591243	47718796	G	A	21	0.083499006	Alt	rs146685117	48038426	A	G	21	0.085487078	Alt	CEU+FIN+GBR+IBS+TSI	0.734621325	0.868186233	-319630
rs112591243	47718796	G	A	21	0.083499006	Alt	rs7510435	48059798	G	A	21	0.084493042	Alt	CEU+FIN+GBR+IBS+TSI	0.72191501	0.85516221	-341002
rs112591243	47718796	G	A	21	0.083499006	Alt	rs76687399	48063082	C	T	21	0.087475149	Alt	CEU+FIN+GBR+IBS+TSI	0.693506376	0.85422257	-344286
rs112591243	47718796	G	A	21	0.083499006	Alt	rs77843110	48089602	C	T	21	0.080516899	Alt	CEU+FIN+GBR+IBS+TSI	0.649345767	0.821940814	-370806
rs11259474	15129402	T	C	10	0.116302187	Alt	rs11511685	15096649	T	A	10	0.104373757	Alt	CEU+FIN+GBR+IBS+TSI	0.718663009	0.900891402	32753
rs11259474	15129402	T	C	10	0.116302187	Alt	rs72774355	15097190	T	C	10	0.104373757	Alt	CEU+FIN+GBR+IBS+TSI	0.718663009	0.900891402	32212
rs11259474	15129402	T	C	10	0.116302187	Alt	rs10906817	15098476	G	T	10	0.104373757	Alt	CEU+FIN+GBR+IBS+TSI	0.718663009	0.900891402	30926
rs11259474	15129402	T	C	10	0.116302187	Alt	rs12416186	15099724	A	G	10	0.109343936	Alt	CEU+FIN+GBR+IBS+TSI	0.765485115	0.905874611	29678
rs11259474	15129402	T	C	10	0.116302187	Alt	rs10796254	15102471	C	T	10	0.131212724	Alt	CEU+FIN+GBR+IBS+TSI	0.626463331	0.847885145	26931
rs11259474	15129402	T	C	10	0.116302187	Alt	rs7078746	15102841	T	G	10	0.131212724	Alt	CEU+FIN+GBR+IBS+TSI	0.626463331	0.847885145	26561
rs11259474	15129402	T	C	10	0.116302187	Alt	rs7075914	15106281	C	G	10	0.108349901	Alt	CEU+FIN+GBR+IBS+TSI	0.773956742	0.91555274	23121
rs11259474	15129402	T	C	10	0.116302187	Alt	rs10796255	15106379	A	G	10	0.108349901	Alt	CEU+FIN+GBR+IBS+TSI	0.773956742	0.91555274	23023
rs11259474	15129402	T	C	10	0.116302187	Alt	rs11259456	15106649	G	A	10	0.108349901	Alt	CEU+FIN+GBR+IBS+TSI	0.773956742	0.91555274	22753
rs11259474	15129402	T	C	10	0.116302187	Alt	rs10906819	15109377	G	T	10	0.108349901	Alt	CEU+FIN+GBR+IBS+TSI	0.773956742	0.91555274	20025
rs11259474	15129402	T	C	10	0.116302187	Alt	rs113240764	15112925	C	A	10	0.108349901	Alt	CEU+FIN+GBR+IBS+TSI	0.773956742	0.91555274	16477
rs11259474	15129402	T	C	10	0.116302187	Alt	rs11259459	15116780	G	T	10	0.110337972	Alt	CEU+FIN+GBR+IBS+TSI	0.792842279	0.917245266	12622
rs11259474	15129402	T	C	10	0.116302187	Alt	rs59268929	15116864	TGGC	T	10	0.110337972	Alt	CEU+FIN+GBR+IBS+TSI	0.792842279	0.917245266	12538
rs11259474	15129402	T	C	10	0.116302187	Alt	rs58772453	15116868	CA	C	10	0.110337972	Alt	CEU+FIN+GBR+IBS+TSI	0.792842279	0.917245266	12534
rs11259474	15129402	T	C	10	0.116302187	Alt	rs60541683	15116870	A	T	10	0.110337972	Alt	CEU+FIN+GBR+IBS+TSI	0.792842279	0.917245266	12532
rs11259474	15129402	T	C	10	0.116302187	Alt	rs12219813	15117423	G	A	10	0.132206759	Alt	CEU+FIN+GBR+IBS+TSI	0.635739753	0.857859831	11979
rs11259474	15129402	T	C	10	0.116302187	Alt	rs7902261	15117672	G	T	10	0.132206759	Alt	CEU+FIN+GBR+IBS+TSI	0.635739753	0.857859831	11730
rs11259474	15129402	T	C	10	0.116302187	Alt	rs7910372	15119174	G	A	10	0.131212724	Alt	CEU+FIN+GBR+IBS+TSI	0.626463331	0.847885145	10228
rs11259474	15129402	T	C	10	0.116302187	Alt	rs7092227	15120865	G	A	10	0.097415507	Alt	CEU+FIN+GBR+IBS+TSI	0.800850192	0.98820621	8537
rs11259474	15129402	T	C	10	0.116302187	Alt	rs11259470	15126900	C	T	10	0.111332008	Alt	CEU+FIN+GBR+IBS+TSI	0.951911126	0.999999999	2502
rs11259474	15129402	T	C	10	0.116302187	Alt	rs7896927	15126964	A	G	10	0.111332008	Alt	CEU+FIN+GBR+IBS+TSI	0.951911126	0.999999999	2438
rs11259474	15129402	T	C	10	0.116302187	Alt	rs7911265	15127063	G	C	10	0.111332008	Alt	CEU+FIN+GBR+IBS+TSI	0.951911126	0.999999999	2339
rs11259474	15129402	T	C	10	0.116302187	Alt	rs7097088	15129140	T	C	10	0.111332008	Alt	CEU+FIN+GBR+IBS+TSI	0.951911126	0.999999999	262
rs11259474	15129402	T	C	10	0.116302187	Alt	rs58877824	15129337	C	A	10	0.108349901	Alt	CEU+FIN+GBR+IBS+TSI	0.923315134	0.999999999	65
rs11259474	15129402	T	C	10	0.116302187	Alt	rs11259474	15129402	T	C	10	0.116302187	Alt	CEU+FIN+GBR+IBS+TSI	1	1	0
rs11259474	15129402	T	C	10	0.116302187	Alt	rs6602808	15129880	C	G	10	0.116302187	Alt	CEU+FIN+GBR+IBS+TSI	1	0.999999999	-478
rs11259474	15129402	T	C	10	0.116302187	Alt	rs10668961	15130086	C	CTG	10	0.116302187	Alt	CEU+FIN+GBR+IBS+TSI	1	0.999999999	-684
rs11259474	15129402	T	C	10	0.116302187	Alt	rs11259476	15130315	G	A	10	0.108349901	Alt	CEU+FIN+GBR+IBS+TSI	0.923315134	0.999999999	-913
rs11259474	15129402	T	C	10	0.116302187	Alt	rs11814033	15131141	G	T	10	0.135188867	Alt	CEU+FIN+GBR+IBS+TSI	0.808229846	0.979795001	-1739
rs11259474	15129402	T	C	10	0.116302187	Alt	rs12242875	15131719	T	A	10	0.115308151	Alt	CEU+FIN+GBR+IBS+TSI	0.822426127	0.911289798	-2317
rs11259474	15129402	T	C	10	0.116302187	Alt	rs11259481	15134623	T	C	10	0.108349901	Alt	CEU+FIN+GBR+IBS+TSI	0.847286311	0.957943992	-5221
rs11264736	153939130	C	T	1	0.477137177	Alt	rs6664419	153760942	G	A	1	0.453280318	Ref	CEU+FIN+GBR+IBS+TSI	0.762744867	0.916254914	178188
rs11264736	153939130	C	T	1	0.477137177	Alt	rs9427220	153761750	A	T	1	0.453280318	Ref	CEU+FIN+GBR+IBS+TSI	0.762744867	0.916254914	177380
rs11264736	153939130	C	T	1	0.477137177	Alt	rs74439618	153761809	AT	A	1	0.453280318	Ref	CEU+FIN+GBR+IBS+TSI	0.755240557	0.911736459	177321
rs11264736	153939130	C	T	1	0.477137177	Alt	rs11264408	153765007	A	AG	1	0.485089463	Ref	CEU+FIN+GBR+IBS+TSI	0.898066265	0.96287847	174123
rs11264736	153939130	C	T	1	0.477137177	Alt	rs6690619	153765399	C	T	1	0.487077535	Ref	CEU+FIN+GBR+IBS+TSI	0.898304695	0.966845939	173731
rs11264736	153939130	C	T	1	0.477137177	Alt	rs61311413	153767973	GCTGCC	G	1	0.473161034	Ref	CEU+FIN+GBR+IBS+TSI	0.866735672	0.938437904	171157
rs11264736	153939130	C	T	1	0.477137177	Alt	rs12738361	153768740	C	T	1	0.485089463	Ref	CEU+FIN+GBR+IBS+TSI	0.92146784	0.97534301	170390
rs11264736	153939130	C	T	1	0.477137177	Alt	rs61803655	153769332	G	A	1	0.485089463	Ref	CEU+FIN+GBR+IBS+TSI	0.92146784	0.97534301	169798
rs11264736	153939130	C	T	1	0.477137177	Alt	rs9426935	153769400	C	T	1	0.485089463	Ref	CEU+FIN+GBR+IBS+TSI	0.92146784	0.97534301	169730
rs11264736	153939130	C	T	1	0.477137177	Alt	rs12133923	153773240	C	A	1	0.485089463	Ref	CEU+FIN+GBR+IBS+TSI	0.921462301	0.975340079	165890
rs11264736	153939130	C	T	1	0.477137177	Alt	rs4341393	153776666	C	T	1	0.485089463	Ref	CEU+FIN+GBR+IBS+TSI	0.929291542	0.979474822	162464
rs11264736	153939130	C	T	1	0.477137177	Alt	rs4451582	153777669	G	T	1	0.485089463	Ref	CEU+FIN+GBR+IBS+TSI	0.929291542	0.979474822	161461
rs11264736	153939130	C	T	1	0.477137177	Alt	rs1139620	153777848	C	T	1	0.489065606	Ref	CEU+FIN+GBR+IBS+TSI	0.914143133	0.979220159	161282
rs11264736	153939130	C	T	1	0.477137177	Alt	rs35293578	153779089	GT	G	1	0.477137177	Ref	CEU+FIN+GBR+IBS+TSI	0.851159006	0.922582791	160041
rs11264736	153939130	C	T	1	0.477137177	Alt	rs1127091	153779412	A	G	1	0.484095427	Ref	CEU+FIN+GBR+IBS+TSI	0.925281131	0.975416074	159718
rs11264736	153939130	C	T	1	0.477137177	Alt	rs9426938	153780298	C	T	1	0.485089463	Ref	CEU+FIN+GBR+IBS+TSI	0.929291542	0.979474822	158832
rs11264736	153939130	C	T	1	0.477137177	Alt	rs6700115	153781888	G	A	1	0.483101392	Ref	CEU+FIN+GBR+IBS+TSI	0.921288446	0.97137412	157242
rs11264736	153939130	C	T	1	0.477137177	Alt	rs6668066	153786182	G	A	1	0.485089463	Ref	CEU+FIN+GBR+IBS+TSI	0.929291542	0.979474822	152948
rs11264736	153939130	C	T	1	0.477137177	Alt	rs6677794	153786314	C	T	1	0.483101392	Ref	CEU+FIN+GBR+IBS+TSI	0.936955431	0.97959866	152816
rs11264736	153939130	C	T	1	0.477137177	Alt	rs9427232	153792958	G	A	1	0.483101392	Ref	CEU+FIN+GBR+IBS+TSI	0.936955431	0.97959866	146172
rs11264736	153939130	C	T	1	0.477137177	Alt	rs9427233	153793192	A	C	1	0.483101392	Ref	CEU+FIN+GBR+IBS+TSI	0.936955431	0.97959866	145938
rs11264736	153939130	C	T	1	0.477137177	Alt	rs4596938	153794697	T	C	1	0.483101392	Ref	CEU+FIN+GBR+IBS+TSI	0.936955431	0.97959866	144433
rs11264736	153939130	C	T	1	0.477137177	Alt	rs11429576	153796725	C	CA	1	0.482107356	Ref	CEU+FIN+GBR+IBS+TSI	0.925125101	0.971459039	142405
rs11264736	153939130	C	T	1	0.477137177	Alt	1	153804691	CAAA	CAA	1	0.448310139	Alt	CEU+FIN+GBR+IBS+TSI	0.674734968	0.953887336	134439
rs11264736	153939130	C	T	1	0.477137177	Alt	rs6427300	153805677	T	G	1	0.483101392	Ref	CEU+FIN+GBR+IBS+TSI	0.936955431	0.97959866	133453
rs11264736	153939130	C	T	1	0.477137177	Alt	rs6427306	153812119	C	T	1	0.483101392	Ref	CEU+FIN+GBR+IBS+TSI	0.936955431	0.97959866	127011
rs11264736	153939130	C	T	1	0.477137177	Alt	rs113661660	153812821	AT	A	1	0.48111332	Ref	CEU+FIN+GBR+IBS+TSI	0.928980728	0.971545255	126309
rs11264736	153939130	C	T	1	0.477137177	Alt	rs12120118	153812883	G	A	1	0.483101392	Ref	CEU+FIN+GBR+IBS+TSI	0.936955431	0.97959866	126247
rs11264736	153939130	C	T	1	0.477137177	Alt	rs4370789	153813165	A	C	1	0.483101392	Ref	CEU+FIN+GBR+IBS+TSI	0.936955431	0.97959866	125965
rs11264736	153939130	C	T	1	0.477137177	Alt	rs4581307	153814543	G	A	1	0.483101392	Ref	CEU+FIN+GBR+IBS+TSI	0.936955431	0.97959866	124587
rs11264736	153939130	C	T	1	0.477137177	Alt	rs10603206	153815017	TTAA	T	1	0.483101392	Ref	CEU+FIN+GBR+IBS+TSI	0.936955431	0.97959866	124113
rs11264736	153939130	C	T	1	0.477137177	Alt	rs12124424	153817155	G	A	1	0.483101392	Ref	CEU+FIN+GBR+IBS+TSI	0.936955431	0.97959866	121975
rs11264736	153939130	C	T	1	0.477137177	Alt	rs12130611	153817338	T	C	1	0.483101392	Ref	CEU+FIN+GBR+IBS+TSI	0.936955431	0.97959866	121792
rs11264736	153939130	C	T	1	0.477137177	Alt	rs72694233	153817755	G	A	1	0.483101392	Ref	CEU+FIN+GBR+IBS+TSI	0.936955431	0.97959866	121375
rs11264736	153939130	C	T	1	0.477137177	Alt	rs4540690	153825208	A	G	1	0.476143141	Ref	CEU+FIN+GBR+IBS+TSI	0.909311307	0.955479983	113922
rs11264736	153939130	C	T	1	0.477137177	Alt	rs7554469	153827552	A	G	1	0.483101392	Ref	CEU+FIN+GBR+IBS+TSI	0.936955431	0.97959866	111578
rs11264736	153939130	C	T	1	0.477137177	Alt	rs12133492	153832165	A	T	1	0.488071571	Ref	CEU+FIN+GBR+IBS+TSI	0.917900109	0.979280475	106965
rs11264736	153939130	C	T	1	0.477137177	Alt	rs4276953	153836383	G	A	1	0.483101392	Ref	CEU+FIN+GBR+IBS+TSI	0.936955431	0.97959866	102747
rs11264736	153939130	C	T	1	0.477137177	Alt	rs142029178	153845486	TAAAG	T	1	0.483101392	Ref	CEU+FIN+GBR+IBS+TSI	0.936955431	0.97959866	93644
rs11264736	153939130	C	T	1	0.477137177	Alt	rs12142639	153846124	A	C	1	0.476143141	Ref	CEU+FIN+GBR+IBS+TSI	0.909311307	0.955479983	93006
rs11264736	153939130	C	T	1	0.477137177	Alt	rs7414227	153848996	G	A	1	0.483101392	Ref	CEU+FIN+GBR+IBS+TSI	0.936955431	0.97959866	90134
rs11264736	153939130	C	T	1	0.477137177	Alt	rs7522030	153854036	C	T	1	0.48111332	Ref	CEU+FIN+GBR+IBS+TSI	0.921158174	0.967446121	85094
rs11264736	153939130	C	T	1	0.477137177	Alt	rs10908512	153856498	C	T	1	0.449304175	Ref	CEU+FIN+GBR+IBS+TSI	0.809147952	0.951321652	82632
rs11264736	153939130	C	T	1	0.477137177	Alt	rs35711150	153859335	G	A	1	0.483101392	Ref	CEU+FIN+GBR+IBS+TSI	0.936955431	0.97959866	79795
rs11264736	153939130	C	T	1	0.477137177	Alt	rs12142733	153860241	T	C	1	0.476143141	Ref	CEU+FIN+GBR+IBS+TSI	0.909311307	0.955479983	78889
rs11264736	153939130	C	T	1	0.477137177	Alt	rs7415004	153865461	G	A	1	0.483101392	Ref	CEU+FIN+GBR+IBS+TSI	0.936955431	0.97959866	73669
rs11264736	153939130	C	T	1	0.477137177	Alt	rs11800001	153870850	T	C	1	0.476143141	Ref	CEU+FIN+GBR+IBS+TSI	0.909311307	0.955479983	68280
rs11264736	153939130	C	T	1	0.477137177	Alt	rs11264573	153876975	A	G	1	0.483101392	Ref	CEU+FIN+GBR+IBS+TSI	0.936955431	0.97959866	62155
rs11264736	153939130	C	T	1	0.477137177	Alt	rs10908525	153882544	A	C	1	0.476143141	Alt	CEU+FIN+GBR+IBS+TSI	0.909311307	0.955479983	56586
rs11264736	153939130	C	T	1	0.477137177	Alt	rs10908526	153883169	C	T	1	0.476143141	Alt	CEU+FIN+GBR+IBS+TSI	0.909311307	0.955479983	55961
rs11264736	153939130	C	T	1	0.477137177	Alt	rs71584155	153888217	TA	T	1	0.396620278	Alt	CEU+FIN+GBR+IBS+TSI	0.637691188	0.940894332	50913
rs11264736	153939130	C	T	1	0.477137177	Alt	rs10494303	153893023	G	A	1	0.43638171	Alt	CEU+FIN+GBR+IBS+TSI	0.771854969	0.953794619	46107
rs11264736	153939130	C	T	1	0.477137177	Alt	rs7549032	153900549	T	C	1	0.486083499	Alt	CEU+FIN+GBR+IBS+TSI	0.949028672	0.99179309	38581
rs11264736	153939130	C	T	1	0.477137177	Alt	rs10127484	153900980	A	G	1	0.486083499	Alt	CEU+FIN+GBR+IBS+TSI	0.949028672	0.99179309	38150
rs11264736	153939130	C	T	1	0.477137177	Alt	rs11264621	153906397	A	G	1	0.486083499	Alt	CEU+FIN+GBR+IBS+TSI	0.949028672	0.99179309	32733
rs11264736	153939130	C	T	1	0.477137177	Alt	rs2252508	153913770	A	G	1	0.479125249	Alt	CEU+FIN+GBR+IBS+TSI	0.921074281	0.963557102	25360
rs11264736	153939130	C	T	1	0.477137177	Alt	rs35616374	153918029	GAC	G	1	0.497017893	Ref	CEU+FIN+GBR+IBS+TSI	0.839855122	0.96508307	21101
rs11264736	153939130	C	T	1	0.477137177	Alt	rs3841064	153919858	A	AC	1	0.487077535	Alt	CEU+FIN+GBR+IBS+TSI	0.953083105	0.995888754	19272
rs11264736	153939130	C	T	1	0.477137177	Alt	rs3791186	153934303	T	C	1	0.451292247	Alt	CEU+FIN+GBR+IBS+TSI	0.8239012	0.956107944	4827
rs11264736	153939130	C	T	1	0.477137177	Alt	rs11264736	153939130	C	T	1	0.477137177	Alt	CEU+FIN+GBR+IBS+TSI	1	1	0
rs11264736	153939130	C	T	1	0.477137177	Alt	rs6661009	153940739	A	C	1	0.477137177	Alt	CEU+FIN+GBR+IBS+TSI	1	1	-1609
rs11264736	153939130	C	T	1	0.477137177	Alt	rs4845586	153942597	T	G	1	0.479125249	Alt	CEU+FIN+GBR+IBS+TSI	0.992064118	1	-3467
rs11264736	153939130	C	T	1	0.477137177	Alt	rs6671362	153943788	A	G	1	0.477137177	Alt	CEU+FIN+GBR+IBS+TSI	1	1	-4658
rs11264736	153939130	C	T	1	0.477137177	Alt	rs10908578	153954674	T	C	1	0.489065606	Alt	CEU+FIN+GBR+IBS+TSI	0.921961551	0.983398746	-15544
rs11264736	153939130	C	T	1	0.477137177	Alt	rs34521811	153964396	C	CAA	1	0.489065606	Alt	CEU+FIN+GBR+IBS+TSI	0.890824596	0.9666502	-25266
rs11264736	153939130	C	T	1	0.477137177	Alt	rs4845360	153966660	T	G	1	0.489065606	Alt	CEU+FIN+GBR+IBS+TSI	0.890824596	0.9666502	-27530
rs11264736	153939130	C	T	1	0.477137177	Alt	rs2790681	153976551	G	T	1	0.489065606	Alt	CEU+FIN+GBR+IBS+TSI	0.890824596	0.9666502	-37421
rs11264736	153939130	C	T	1	0.477137177	Alt	rs35804256	153979747	AT	A	1	0.480119284	Alt	CEU+FIN+GBR+IBS+TSI	0.878324157	0.94280611	-40617
rs11264736	153939130	C	T	1	0.477137177	Alt	rs9427318	153980904	T	G	1	0.489065606	Alt	CEU+FIN+GBR+IBS+TSI	0.890824596	0.9666502	-41774
rs11264736	153939130	C	T	1	0.477137177	Alt	rs201269662	153989773	AG	A	1	0.413518887	Alt	CEU+FIN+GBR+IBS+TSI	0.653358958	0.919566226	-50643
rs11264736	153939130	C	T	1	0.477137177	Alt	rs3008665	153989774	G	A	1	0.452286282	Alt	CEU+FIN+GBR+IBS+TSI	0.78183024	0.929510029	-50644
rs11264736	153939130	C	T	1	0.477137177	Alt	rs2841108	154013220	T	G	1	0.495029821	Alt	CEU+FIN+GBR+IBS+TSI	0.785074789	0.918354977	-74090
rs11264736	153939130	C	T	1	0.477137177	Alt	rs34453410	154015497	CT	C	1	0.489065606	Ref	CEU+FIN+GBR+IBS+TSI	0.707122381	0.899743159	-76367
rs11264736	153939130	C	T	1	0.477137177	Alt	rs2841102	154017501	T	C	1	0.451292247	Alt	CEU+FIN+GBR+IBS+TSI	0.681990196	0.869878155	-78371
rs11264736	153939130	C	T	1	0.477137177	Alt	rs3001365	154019182	C	A	1	0.49304175	Alt	CEU+FIN+GBR+IBS+TSI	0.792185952	0.918843552	-80052
rs11264736	153939130	C	T	1	0.477137177	Alt	rs78048947	154019918	T	C	1	0.49304175	Alt	CEU+FIN+GBR+IBS+TSI	0.762309769	0.901350588	-80788
rs11264736	153939130	C	T	1	0.477137177	Alt	rs76418738	154019919	G	A	1	0.49304175	Alt	CEU+FIN+GBR+IBS+TSI	0.762309769	0.901350588	-80789
rs11264736	153939130	C	T	1	0.477137177	Alt	rs80271185	154019922	C	T	1	0.49304175	Alt	CEU+FIN+GBR+IBS+TSI	0.762309769	0.901350588	-80792
rs11264736	153939130	C	T	1	0.477137177	Alt	rs2841103	154019925	T	G	1	0.49304175	Alt	CEU+FIN+GBR+IBS+TSI	0.762309769	0.901350588	-80795
rs11264736	153939130	C	T	1	0.477137177	Alt	rs2841104	154019943	G	A	1	0.49304175	Alt	CEU+FIN+GBR+IBS+TSI	0.762309769	0.901350588	-80813
rs11264736	153939130	C	T	1	0.477137177	Alt	rs2790686	154024652	T	C	1	0.49304175	Alt	CEU+FIN+GBR+IBS+TSI	0.792185952	0.918843552	-85522
rs11264736	153939130	C	T	1	0.477137177	Alt	rs2790685	154025193	T	C	1	0.49304175	Alt	CEU+FIN+GBR+IBS+TSI	0.792185952	0.918843552	-86063
rs11264736	153939130	C	T	1	0.477137177	Alt	rs1819663	154025891	A	G	1	0.49304175	Alt	CEU+FIN+GBR+IBS+TSI	0.792185952	0.918843552	-86761
rs11264736	153939130	C	T	1	0.477137177	Alt	rs1591902	154043693	C	T	1	0.496023857	Alt	CEU+FIN+GBR+IBS+TSI	0.781489918	0.918079386	-104563
rs11264736	153939130	C	T	1	0.477137177	Alt	rs2494664	154057802	A	G	1	0.463220676	Alt	CEU+FIN+GBR+IBS+TSI	0.709269075	0.866038463	-118672
rs11264736	153939130	C	T	1	0.477137177	Alt	rs2790690	154059376	C	A	1	0.463220676	Alt	CEU+FIN+GBR+IBS+TSI	0.709269075	0.866038463	-120246
rs11264736	153939130	C	T	1	0.477137177	Alt	rs7537213	154072287	G	T	1	0.464214712	Ref	CEU+FIN+GBR+IBS+TSI	0.705520385	0.862022243	-133157
rs11264736	153939130	C	T	1	0.477137177	Alt	rs68141863	154075336	GTA	G	1	0.464214712	Ref	CEU+FIN+GBR+IBS+TSI	0.705520385	0.862022243	-136206
rs11264736	153939130	C	T	1	0.477137177	Alt	rs7521047	154076366	T	C	1	0.464214712	Ref	CEU+FIN+GBR+IBS+TSI	0.705520385	0.862022243	-137236
rs11264736	153939130	C	T	1	0.477137177	Alt	rs2494666	154078490	A	G	1	0.464214712	Ref	CEU+FIN+GBR+IBS+TSI	0.705520385	0.862022243	-139360
rs11264799	157670757	C	T	1	0.291252485	Alt	rs10489676	157619889	T	C	1	0.32306163	Alt	CEU+FIN+GBR+IBS+TSI	0.695912015	0.898992869	50868
rs11264799	157670757	C	T	1	0.291252485	Alt	rs12144103	157620499	A	G	1	0.32306163	Alt	CEU+FIN+GBR+IBS+TSI	0.695912015	0.898992869	50258
rs11264799	157670757	C	T	1	0.291252485	Alt	rs76874733	157622661	TA	T	1	0.32306163	Alt	CEU+FIN+GBR+IBS+TSI	0.695912015	0.898992869	48096
rs11264799	157670757	C	T	1	0.291252485	Alt	rs67805319	157622853	G	A	1	0.32306163	Alt	CEU+FIN+GBR+IBS+TSI	0.695912015	0.898992869	47904
rs11264799	157670757	C	T	1	0.291252485	Alt	rs67070092	157622973	T	A	1	0.32306163	Alt	CEU+FIN+GBR+IBS+TSI	0.695912015	0.898992869	47784
rs11264799	157670757	C	T	1	0.291252485	Alt	rs7531547	157623267	G	T	1	0.32306163	Alt	CEU+FIN+GBR+IBS+TSI	0.695912015	0.898992869	47490
rs11264799	157670757	C	T	1	0.291252485	Alt	rs12128597	157623603	C	T	1	0.32306163	Alt	CEU+FIN+GBR+IBS+TSI	0.695912015	0.898992869	47154
rs11264799	157670757	C	T	1	0.291252485	Alt	rs200104489	157626250	AT	A	1	0.328031809	Alt	CEU+FIN+GBR+IBS+TSI	0.670008987	0.89214386	44507
rs11264799	157670757	C	T	1	0.291252485	Alt	rs2152710	157626964	A	G	1	0.32306163	Alt	CEU+FIN+GBR+IBS+TSI	0.695912015	0.898992869	43793
rs11264799	157670757	C	T	1	0.291252485	Alt	rs6427389	157632011	C	A	1	0.337972167	Alt	CEU+FIN+GBR+IBS+TSI	0.761796079	0.972820391	38746
rs11264799	157670757	C	T	1	0.291252485	Alt	rs12082378	157634567	C	A	1	0.337972167	Alt	CEU+FIN+GBR+IBS+TSI	0.761796079	0.972820391	36190
rs11264799	157670757	C	T	1	0.291252485	Alt	rs66931510	157635085	C	T	1	0.32306163	Alt	CEU+FIN+GBR+IBS+TSI	0.695912015	0.898992869	35672
rs11264799	157670757	C	T	1	0.291252485	Alt	rs1113662	157635825	T	C	1	0.32306163	Alt	CEU+FIN+GBR+IBS+TSI	0.695912015	0.898992869	34932
rs11264799	157670757	C	T	1	0.291252485	Alt	rs12125713	157636657	A	G	1	0.32306163	Alt	CEU+FIN+GBR+IBS+TSI	0.695912015	0.898992869	34100
rs11264799	157670757	C	T	1	0.291252485	Alt	rs12136747	157636930	C	G	1	0.337972167	Alt	CEU+FIN+GBR+IBS+TSI	0.761796079	0.972820391	33827
rs11264799	157670757	C	T	1	0.291252485	Alt	rs78605162	157665680	T	C	1	0.242544732	Alt	CEU+FIN+GBR+IBS+TSI	0.769753571	0.993910947	5077
rs11264799	157670757	C	T	1	0.291252485	Alt	rs72708359	157666256	T	C	1	0.244532803	Alt	CEU+FIN+GBR+IBS+TSI	0.778201269	0.993972239	4501
rs11264799	157670757	C	T	1	0.291252485	Alt	rs17676026	157666336	C	G	1	0.244532803	Alt	CEU+FIN+GBR+IBS+TSI	0.778201269	0.993972239	4421
rs11264799	157670757	C	T	1	0.291252485	Alt	rs58517866	157669580	T	A	1	0.244532803	Alt	CEU+FIN+GBR+IBS+TSI	0.787668403	0.999999999	1177
rs11264799	157670757	C	T	1	0.291252485	Alt	rs11264799	157670757	C	T	1	0.291252485	Alt	CEU+FIN+GBR+IBS+TSI	1	1	0
rs11264799	157670757	C	T	1	0.291252485	Alt	rs35936619	157679365	A	AT	1	0.234592445	Alt	CEU+FIN+GBR+IBS+TSI	0.662242251	0.942294918	-8608
rs11264799	157670757	C	T	1	0.291252485	Alt	rs17676303	157679691	C	T	1	0.234592445	Alt	CEU+FIN+GBR+IBS+TSI	0.662242251	0.942294918	-8934
rs11264799	157670757	C	T	1	0.291252485	Alt	rs17727309	157679783	A	G	1	0.234592445	Alt	CEU+FIN+GBR+IBS+TSI	0.662242251	0.942294918	-9026
rs11264799	157670757	C	T	1	0.291252485	Alt	rs17727339	157680114	T	C	1	0.234592445	Alt	CEU+FIN+GBR+IBS+TSI	0.662242251	0.942294918	-9357
rs11264799	157670757	C	T	1	0.291252485	Alt	rs72708379	157680273	T	C	1	0.234592445	Alt	CEU+FIN+GBR+IBS+TSI	0.662242251	0.942294918	-9516
rs11264799	157670757	C	T	1	0.291252485	Alt	rs56273037	157680561	A	G	1	0.234592445	Alt	CEU+FIN+GBR+IBS+TSI	0.662242251	0.942294918	-9804
rs11264799	157670757	C	T	1	0.291252485	Alt	rs57500528	157680628	C	T	1	0.234592445	Alt	CEU+FIN+GBR+IBS+TSI	0.662242251	0.942294918	-9871
rs11264799	157670757	C	T	1	0.291252485	Alt	rs2317232	157688042	G	A	1	0.253479125	Alt	CEU+FIN+GBR+IBS+TSI	0.678550445	0.906212385	-17285
rs11264799	157670757	C	T	1	0.291252485	Alt	rs10908588	157699866	A	T	1	0.232604374	Alt	CEU+FIN+GBR+IBS+TSI	0.600375114	0.902196438	-29109
rs11264799	157670757	C	T	1	0.291252485	Alt	rs10908589	157699867	A	T	1	0.232604374	Alt	CEU+FIN+GBR+IBS+TSI	0.600375114	0.902196438	-29110
rs11265461	160630143	T	C	1	0.355864811	Alt	rs6696411	160620732	A	C	1	0.351888668	Alt	CEU+FIN+GBR+IBS+TSI	0.982760393	1	9411
rs11265461	160630143	T	C	1	0.355864811	Alt	rs11583732	160625851	A	G	1	0.351888668	Alt	CEU+FIN+GBR+IBS+TSI	0.982760393	1	4292
rs11265461	160630143	T	C	1	0.355864811	Alt	rs10218843	160626061	A	G	1	0.351888668	Alt	CEU+FIN+GBR+IBS+TSI	0.982760393	1	4082
rs11265461	160630143	T	C	1	0.355864811	Alt	rs11265461	160630143	T	C	1	0.355864811	Alt	CEU+FIN+GBR+IBS+TSI	1	1	0
rs11265461	160630143	T	C	1	0.355864811	Alt	rs6664175	160630880	A	T	1	0.355864811	Alt	CEU+FIN+GBR+IBS+TSI	1	1	-737
rs112673195	32061453	G	A	12	0.091451292	Alt	rs2019785	32049238	G	A	12	0.086481113	Alt	CEU+FIN+GBR+IBS+TSI	0.714375753	0.871529914	12215
rs112673195	32061453	G	A	12	0.091451292	Alt	rs11051659	32053835	A	G	12	0.089463221	Alt	CEU+FIN+GBR+IBS+TSI	0.68648063	0.838612712	7618
rs112673195	32061453	G	A	12	0.091451292	Alt	rs1150979	32058066	G	T	12	0.080516899	Ref	CEU+FIN+GBR+IBS+TSI	0.776578211	0.944804109	3387
rs112673195	32061453	G	A	12	0.091451292	Alt	rs112673195	32061453	G	A	12	0.091451292	Alt	CEU+FIN+GBR+IBS+TSI	1	1	0
rs112673195	32061453	G	A	12	0.091451292	Alt	rs12423129	32066000	C	T	12	0.07554672	Alt	CEU+FIN+GBR+IBS+TSI	0.811874708	0.999999999	-4547
rs112673195	32061453	G	A	12	0.091451292	Alt	rs61929539	32067278	C	T	12	0.069582505	Alt	CEU+FIN+GBR+IBS+TSI	0.742985879	0.999999998	-5825
rs112673195	32061453	G	A	12	0.091451292	Alt	rs61929540	32068762	A	G	12	0.07554672	Alt	CEU+FIN+GBR+IBS+TSI	0.811874708	0.999999999	-7309
rs112673195	32061453	G	A	12	0.091451292	Alt	rs61929541	32069031	G	A	12	0.07554672	Alt	CEU+FIN+GBR+IBS+TSI	0.811874708	0.999999999	-7578
rs112673195	32061453	G	A	12	0.091451292	Alt	rs61931372	32069132	C	T	12	0.093439364	Alt	CEU+FIN+GBR+IBS+TSI	0.930120461	0.97592241	-7679
rs112673195	32061453	G	A	12	0.091451292	Alt	rs61931373	32069227	T	C	12	0.093439364	Alt	CEU+FIN+GBR+IBS+TSI	0.930120461	0.97592241	-7774
rs112673195	32061453	G	A	12	0.091451292	Alt	rs111977616	32069397	GA	G	12	0.076540755	Alt	CEU+FIN+GBR+IBS+TSI	0.799688897	0.985470988	-7944
rs112673195	32061453	G	A	12	0.091451292	Alt	rs78829148	32069484	T	C	12	0.07554672	Alt	CEU+FIN+GBR+IBS+TSI	0.811874708	0.999999999	-8031
rs112673195	32061453	G	A	12	0.091451292	Alt	rs74071670	32069485	A	G	12	0.093439364	Alt	CEU+FIN+GBR+IBS+TSI	0.930120461	0.97592241	-8032
rs112673195	32061453	G	A	12	0.091451292	Alt	rs61931374	32069537	C	G	12	0.093439364	Alt	CEU+FIN+GBR+IBS+TSI	0.930120461	0.97592241	-8084
rs112673195	32061453	G	A	12	0.091451292	Alt	rs61931375	32069648	G	A	12	0.093439364	Alt	CEU+FIN+GBR+IBS+TSI	0.930120461	0.97592241	-8195
rs112673195	32061453	G	A	12	0.091451292	Alt	rs58542375	32069838	C	A	12	0.093439364	Alt	CEU+FIN+GBR+IBS+TSI	0.930120461	0.97592241	-8385
rs112673195	32061453	G	A	12	0.091451292	Alt	rs58015528	32069846	C	T	12	0.07554672	Alt	CEU+FIN+GBR+IBS+TSI	0.811874708	0.999999999	-8393
rs112673195	32061453	G	A	12	0.091451292	Alt	rs57147952	32069966	G	A	12	0.093439364	Alt	CEU+FIN+GBR+IBS+TSI	0.930120461	0.97592241	-8513
rs112673195	32061453	G	A	12	0.091451292	Alt	rs4375514	32070070	T	G	12	0.093439364	Alt	CEU+FIN+GBR+IBS+TSI	0.930120461	0.97592241	-8617
rs112673195	32061453	G	A	12	0.091451292	Alt	rs4334117	32070108	A	T	12	0.093439364	Alt	CEU+FIN+GBR+IBS+TSI	0.930120461	0.97592241	-8655
rs112673195	32061453	G	A	12	0.091451292	Alt	rs79968593	32070160	C	T	12	0.093439364	Alt	CEU+FIN+GBR+IBS+TSI	0.930120461	0.97592241	-8707
rs112673195	32061453	G	A	12	0.091451292	Alt	rs61931376	32070300	G	C	12	0.093439364	Alt	CEU+FIN+GBR+IBS+TSI	0.930120461	0.97592241	-8847
rs112673195	32061453	G	A	12	0.091451292	Alt	rs143805077	32077621	AC	A	12	0.074552684	Alt	CEU+FIN+GBR+IBS+TSI	0.800331574	0.999999999	-16168
rs1126757	55879872	C	T	19	0.472166998	Alt	rs12971931	55866468	G	C	19	0.470178926	Alt	CEU+FIN+GBR+IBS+TSI	0.85153188	0.92647357	13404
rs1126757	55879872	C	T	19	0.472166998	Alt	rs11084397	55872531	C	G	19	0.46222664	Alt	CEU+FIN+GBR+IBS+TSI	0.867259315	0.950049398	7341
rs1126757	55879872	C	T	19	0.472166998	Alt	rs4252557	55878035	C	G	19	0.457256461	Alt	CEU+FIN+GBR+IBS+TSI	0.680144791	0.94998894	1837
rs1126757	55879872	C	T	19	0.472166998	Alt	rs4252551	55879056	G	A	19	0.466202783	Alt	CEU+FIN+GBR+IBS+TSI	0.729194245	0.966101582	816
rs1126757	55879872	C	T	19	0.472166998	Alt	rs1126757	55879872	C	T	19	0.472166998	Alt	CEU+FIN+GBR+IBS+TSI	1	1	0
rs1126757	55879872	C	T	19	0.472166998	Alt	rs8104023	55881351	T	C	19	0.4055666	Ref	CEU+FIN+GBR+IBS+TSI	0.688055812	0.949799395	-1479
rs1129187	42932200	G	T	6	0.46222664	Alt	6	42896064	TG	TGG	6	0.429423459	Alt	CEU+FIN+GBR+IBS+TSI	0.701246112	0.894905444	36136
rs1129187	42932200	G	T	6	0.46222664	Alt	rs4711731	42897712	C	T	6	0.366799205	Alt	CEU+FIN+GBR+IBS+TSI	0.644039491	0.977553705	34488
rs1129187	42932200	G	T	6	0.46222664	Alt	rs4714634	42901120	G	A	6	0.47415507	Alt	CEU+FIN+GBR+IBS+TSI	0.829099501	0.932624535	31080
rs1129187	42932200	G	T	6	0.46222664	Alt	rs3763236	42902508	T	C	6	0.480119284	Ref	CEU+FIN+GBR+IBS+TSI	0.711897938	0.947018151	29692
rs1129187	42932200	G	T	6	0.46222664	Alt	rs1053538	42903763	C	G	6	0.480119284	Ref	CEU+FIN+GBR+IBS+TSI	0.711897938	0.947018151	28437
rs1129187	42932200	G	T	6	0.46222664	Alt	rs1053539	42903766	T	G	6	0.480119284	Ref	CEU+FIN+GBR+IBS+TSI	0.711897938	0.947018151	28434
rs1129187	42932200	G	T	6	0.46222664	Alt	rs6458312	42904274	G	T	6	0.448310139	Ref	CEU+FIN+GBR+IBS+TSI	0.618532561	0.941047749	27926
rs1129187	42932200	G	T	6	0.46222664	Alt	rs9471968	42905235	A	G	6	0.447316103	Ref	CEU+FIN+GBR+IBS+TSI	0.622958819	0.946308986	26965
rs1129187	42932200	G	T	6	0.46222664	Alt	rs9471972	42915021	G	A	6	0.460238569	Ref	CEU+FIN+GBR+IBS+TSI	0.71802442	0.989808509	17179
rs1129187	42932200	G	T	6	0.46222664	Alt	rs7770760	42915403	T	C	6	0.454274354	Ref	CEU+FIN+GBR+IBS+TSI	0.708070782	0.994806388	16797
rs1129187	42932200	G	T	6	0.46222664	Alt	rs6941212	42915920	T	C	6	0.463220676	Alt	CEU+FIN+GBR+IBS+TSI	0.988028572	0.995985433	16280
rs1129187	42932200	G	T	6	0.46222664	Alt	rs4714638	42917017	A	G	6	0.45526839	Ref	CEU+FIN+GBR+IBS+TSI	0.710941317	0.994824732	15183
rs1129187	42932200	G	T	6	0.46222664	Alt	rs9471974	42918984	T	A	6	0.46222664	Alt	CEU+FIN+GBR+IBS+TSI	0.992009935	0.995996955	13216
rs1129187	42932200	G	T	6	0.46222664	Alt	rs2104616	42919969	T	C	6	0.454274354	Ref	CEU+FIN+GBR+IBS+TSI	0.715483369	1	12231
rs1129187	42932200	G	T	6	0.46222664	Alt	rs9471976	42920549	G	T	6	0.454274354	Ref	CEU+FIN+GBR+IBS+TSI	0.715483369	1	11651
rs1129187	42932200	G	T	6	0.46222664	Alt	rs4469287	42920844	G	T	6	0.454274354	Ref	CEU+FIN+GBR+IBS+TSI	0.715483369	1	11356
rs1129187	42932200	G	T	6	0.46222664	Alt	rs28868299	42921221	T	G	6	0.45526839	Ref	CEU+FIN+GBR+IBS+TSI	0.718357462	1	10979
rs1129187	42932200	G	T	6	0.46222664	Alt	rs113324380	42921306	C	CT	6	0.480119284	Ref	CEU+FIN+GBR+IBS+TSI	0.638342086	0.896759889	10894
rs1129187	42932200	G	T	6	0.46222664	Alt	rs57736976	42921487	TA	T	6	0.431411531	Ref	CEU+FIN+GBR+IBS+TSI	0.652152838	0.999999999	10713
rs1129187	42932200	G	T	6	0.46222664	Alt	rs202000850	42921489	TA	T	6	0.431411531	Ref	CEU+FIN+GBR+IBS+TSI	0.652152838	0.999999999	10711
rs1129187	42932200	G	T	6	0.46222664	Alt	rs58497441	42921561	A	G	6	0.45526839	Ref	CEU+FIN+GBR+IBS+TSI	0.718357462	1	10639
rs1129187	42932200	G	T	6	0.46222664	Alt	rs56108053	42921673	AG	A	6	0.46222664	Alt	CEU+FIN+GBR+IBS+TSI	0.992009903	0.995996939	10527
rs1129187	42932200	G	T	6	0.46222664	Alt	rs6458313	42922018	A	G	6	0.45526839	Ref	CEU+FIN+GBR+IBS+TSI	0.718357462	1	10182
rs1129187	42932200	G	T	6	0.46222664	Alt	rs6458314	42922215	C	A	6	0.411530815	Ref	CEU+FIN+GBR+IBS+TSI	0.601082829	0.999999999	9985
rs1129187	42932200	G	T	6	0.46222664	Alt	rs35908551	42922360	C	CT	6	0.411530815	Ref	CEU+FIN+GBR+IBS+TSI	0.601082829	0.999999999	9840
rs1129187	42932200	G	T	6	0.46222664	Alt	rs6458315	42922547	A	G	6	0.45526839	Ref	CEU+FIN+GBR+IBS+TSI	0.718357462	1	9653
rs1129187	42932200	G	T	6	0.46222664	Alt	rs12524845	42923902	T	C	6	0.45526839	Ref	CEU+FIN+GBR+IBS+TSI	0.718357462	1	8298
rs1129187	42932200	G	T	6	0.46222664	Alt	rs112122607	42924041	C	T	6	0.45526839	Ref	CEU+FIN+GBR+IBS+TSI	0.718357462	1	8159
rs1129187	42932200	G	T	6	0.46222664	Alt	rs13215983	42924193	C	T	6	0.45526839	Ref	CEU+FIN+GBR+IBS+TSI	0.718357462	1	8007
rs1129187	42932200	G	T	6	0.46222664	Alt	rs13216214	42924247	G	A	6	0.45526839	Ref	CEU+FIN+GBR+IBS+TSI	0.718357462	1	7953
rs1129187	42932200	G	T	6	0.46222664	Alt	rs4714640	42924424	G	T	6	0.45526839	Ref	CEU+FIN+GBR+IBS+TSI	0.718357462	1	7776
rs1129187	42932200	G	T	6	0.46222664	Alt	rs70990160	42924488	CA	C	6	0.45526839	Ref	CEU+FIN+GBR+IBS+TSI	0.718357462	1	7712
rs1129187	42932200	G	T	6	0.46222664	Alt	rs4714641	42924622	A	G	6	0.45526839	Ref	CEU+FIN+GBR+IBS+TSI	0.718357462	1	7578
rs1129187	42932200	G	T	6	0.46222664	Alt	rs61237591	42924695	AT	A	6	0.465208748	Alt	CEU+FIN+GBR+IBS+TSI	0.972168358	0.99191552	7505
rs1129187	42932200	G	T	6	0.46222664	Alt	rs56038104	42924894	C	CTCGGT	6	0.454274354	Ref	CEU+FIN+GBR+IBS+TSI	0.715483369	1	7306
rs1129187	42932200	G	T	6	0.46222664	Alt	rs6920547	42924955	T	G	6	0.454274354	Ref	CEU+FIN+GBR+IBS+TSI	0.715483369	1	7245
rs1129187	42932200	G	T	6	0.46222664	Alt	rs6940837	42924969	A	G	6	0.454274354	Ref	CEU+FIN+GBR+IBS+TSI	0.715483369	1	7231
rs1129187	42932200	G	T	6	0.46222664	Alt	rs9296403	42925683	C	T	6	0.46222664	Alt	CEU+FIN+GBR+IBS+TSI	1	1	6517
rs1129187	42932200	G	T	6	0.46222664	Alt	rs9296404	42925803	T	C	6	0.45526839	Ref	CEU+FIN+GBR+IBS+TSI	0.718357462	1	6397
rs1129187	42932200	G	T	6	0.46222664	Alt	rs9462855	42925936	G	C	6	0.45526839	Ref	CEU+FIN+GBR+IBS+TSI	0.718357462	1	6264
rs1129187	42932200	G	T	6	0.46222664	Alt	rs9462856	42926024	T	C	6	0.45526839	Ref	CEU+FIN+GBR+IBS+TSI	0.718357462	1	6176
rs1129187	42932200	G	T	6	0.46222664	Alt	rs143162448	42926477	TTTGA	T	6	0.46222664	Alt	CEU+FIN+GBR+IBS+TSI	1	1	5723
rs1129187	42932200	G	T	6	0.46222664	Alt	rs56060751	42927539	A	AGAGT	6	0.411530815	Ref	CEU+FIN+GBR+IBS+TSI	0.601082829	0.999999999	4661
rs1129187	42932200	G	T	6	0.46222664	Alt	rs11752813	42928017	C	G	6	0.46222664	Alt	CEU+FIN+GBR+IBS+TSI	1	1	4183
rs1129187	42932200	G	T	6	0.46222664	Alt	rs10948059	42928461	C	T	6	0.487077535	Alt	CEU+FIN+GBR+IBS+TSI	0.905126561	1	3739
rs1129187	42932200	G	T	6	0.46222664	Alt	rs2296805	42928758	T	G	6	0.411530815	Ref	CEU+FIN+GBR+IBS+TSI	0.601082829	0.999999999	3442
rs1129187	42932200	G	T	6	0.46222664	Alt	rs9471978	42929533	T	C	6	0.45526839	Ref	CEU+FIN+GBR+IBS+TSI	0.718357462	1	2667
rs1129187	42932200	G	T	6	0.46222664	Alt	rs7760250	42929839	G	A	6	0.45526839	Ref	CEU+FIN+GBR+IBS+TSI	0.718357462	1	2361
rs1129187	42932200	G	T	6	0.46222664	Alt	rs4987173	42931224	G	A	6	0.46222664	Alt	CEU+FIN+GBR+IBS+TSI	1	1	976
rs1129187	42932200	G	T	6	0.46222664	Alt	rs2296804	42931261	C	G	6	0.411530815	Ref	CEU+FIN+GBR+IBS+TSI	0.601082829	0.999999999	939
rs1129187	42932200	G	T	6	0.46222664	Alt	rs144286892	42931627	GTTTA	G	6	0.411530815	Ref	CEU+FIN+GBR+IBS+TSI	0.601082829	0.999999999	573
rs1129187	42932200	G	T	6	0.46222664	Alt	rs1129187	42932200	G	T	6	0.46222664	Alt	CEU+FIN+GBR+IBS+TSI	1	1	0
rs1129187	42932200	G	T	6	0.46222664	Alt	rs1129186	42932202	C	T	6	0.45526839	Ref	CEU+FIN+GBR+IBS+TSI	0.718357462	1	-2
rs1129187	42932200	G	T	6	0.46222664	Alt	rs2274517	42932715	C	T	6	0.45526839	Ref	CEU+FIN+GBR+IBS+TSI	0.718357462	1	-515
rs1129187	42932200	G	T	6	0.46222664	Alt	rs2274514	42934500	C	T	6	0.45526839	Ref	CEU+FIN+GBR+IBS+TSI	0.718357462	1	-2300
rs1129187	42932200	G	T	6	0.46222664	Alt	rs3818554	42934620	C	T	6	0.45526839	Ref	CEU+FIN+GBR+IBS+TSI	0.718357462	1	-2420
rs1129187	42932200	G	T	6	0.46222664	Alt	rs4714644	42934818	T	C	6	0.45526839	Ref	CEU+FIN+GBR+IBS+TSI	0.718357462	1	-2618
rs1129187	42932200	G	T	6	0.46222664	Alt	rs9471982	42935998	G	A	6	0.454274354	Ref	CEU+FIN+GBR+IBS+TSI	0.715483369	1	-3798
rs1129187	42932200	G	T	6	0.46222664	Alt	rs3805953	42936900	C	T	6	0.45526839	Ref	CEU+FIN+GBR+IBS+TSI	0.718357462	1	-4700
rs1129187	42932200	G	T	6	0.46222664	Alt	rs3805952	42937126	C	T	6	0.46222664	Alt	CEU+FIN+GBR+IBS+TSI	1	1	-4926
rs1129187	42932200	G	T	6	0.46222664	Alt	rs3805951	42937176	C	A	6	0.46222664	Alt	CEU+FIN+GBR+IBS+TSI	1	1	-4976
rs1129187	42932200	G	T	6	0.46222664	Alt	rs3293	42938377	G	T	6	0.45526839	Ref	CEU+FIN+GBR+IBS+TSI	0.718357462	1	-6177
rs1129187	42932200	G	T	6	0.46222664	Alt	rs10948061	42940235	G	A	6	0.46222664	Alt	CEU+FIN+GBR+IBS+TSI	1	1	-8035
rs1129187	42932200	G	T	6	0.46222664	Alt	rs9471983	42940365	G	A	6	0.46222664	Alt	CEU+FIN+GBR+IBS+TSI	1	1	-8165
rs1129187	42932200	G	T	6	0.46222664	Alt	rs2395943	42940673	A	G	6	0.411530815	Ref	CEU+FIN+GBR+IBS+TSI	0.601082829	0.999999999	-8473
rs1129187	42932200	G	T	6	0.46222664	Alt	rs9296406	42940810	T	C	6	0.454274354	Ref	CEU+FIN+GBR+IBS+TSI	0.708067509	0.994804089	-8610
rs1129187	42932200	G	T	6	0.46222664	Alt	rs9471985	42941324	T	C	6	0.456262425	Ref	CEU+FIN+GBR+IBS+TSI	0.713815921	0.994838518	-9124
rs1129187	42932200	G	T	6	0.46222664	Alt	rs9296407	42942451	G	A	6	0.456262425	Ref	CEU+FIN+GBR+IBS+TSI	0.713815921	0.994838518	-10251
rs1129187	42932200	G	T	6	0.46222664	Alt	rs9986447	42942779	A	G	6	0.459244533	Alt	CEU+FIN+GBR+IBS+TSI	0.98806926	1	-10579
rs1129187	42932200	G	T	6	0.46222664	Alt	rs9462857	42943098	T	C	6	0.461232604	Alt	CEU+FIN+GBR+IBS+TSI	0.996008412	1	-10898
rs1129187	42932200	G	T	6	0.46222664	Alt	rs9471986	42944127	A	G	6	0.45526839	Ref	CEU+FIN+GBR+IBS+TSI	0.710934865	0.994820218	-11927
rs1129187	42932200	G	T	6	0.46222664	Alt	rs9471987	42944140	A	G	6	0.45526839	Ref	CEU+FIN+GBR+IBS+TSI	0.710934865	0.994820218	-11940
rs1129187	42932200	G	T	6	0.46222664	Alt	rs9471988	42944773	T	C	6	0.456262425	Ref	CEU+FIN+GBR+IBS+TSI	0.713815921	0.994838518	-12573
rs1129187	42932200	G	T	6	0.46222664	Alt	rs6907751	42944850	C	T	6	0.485089463	Alt	CEU+FIN+GBR+IBS+TSI	0.904560348	0.995717088	-12650
rs1129187	42932200	G	T	6	0.46222664	Alt	6	42944988	A	C	6	0.471172962	Ref	CEU+FIN+GBR+IBS+TSI	0.655288511	0.925028425	-12788
rs1129187	42932200	G	T	6	0.46222664	Alt	rs34536442	42944989	C	CCT	6	0.471172962	Ref	CEU+FIN+GBR+IBS+TSI	0.655288511	0.925028425	-12789
rs1129187	42932200	G	T	6	0.46222664	Alt	rs9462858	42946490	C	A	6	0.461232604	Alt	CEU+FIN+GBR+IBS+TSI	0.996008412	1	-14290
rs1129187	42932200	G	T	6	0.46222664	Alt	rs9462859	42946943	G	A	6	0.461232604	Alt	CEU+FIN+GBR+IBS+TSI	0.996008412	1	-14743
rs1129187	42932200	G	T	6	0.46222664	Alt	rs9462860	42947013	G	C	6	0.457256461	Ref	CEU+FIN+GBR+IBS+TSI	0.709298005	0.989700822	-14813
rs1129187	42932200	G	T	6	0.46222664	Alt	rs3805946	42955749	T	C	6	0.497017893	Alt	CEU+FIN+GBR+IBS+TSI	0.793505878	0.955117877	-23549
rs1131017	56435929	C	G	12	0.408548708	Ref	rs11343216	56368708	AT	A	12	0.326043738	Alt	CEU+FIN+GBR+IBS+TSI	0.600366496	0.925866941	67221
rs1131017	56435929	C	G	12	0.408548708	Ref	rs773107	56369506	A	G	12	0.318091451	Alt	CEU+FIN+GBR+IBS+TSI	0.605938176	0.947247907	66423
rs1131017	56435929	C	G	12	0.408548708	Ref	rs773108	56369911	A	G	12	0.319085487	Alt	CEU+FIN+GBR+IBS+TSI	0.609027888	0.947488151	66018
rs1131017	56435929	C	G	12	0.408548708	Ref	rs35830890	56372558	CT	C	12	0.384691849	Alt	CEU+FIN+GBR+IBS+TSI	0.817209784	0.950208801	63371
rs1131017	56435929	C	G	12	0.408548708	Ref	rs773109	56374695	G	A	12	0.319085487	Alt	CEU+FIN+GBR+IBS+TSI	0.609027888	0.947488151	61234
rs1131017	56435929	C	G	12	0.408548708	Ref	rs773110	56375137	C	G	12	0.319085487	Alt	CEU+FIN+GBR+IBS+TSI	0.609027888	0.947488151	60792
rs1131017	56435929	C	G	12	0.408548708	Ref	rs773111	56375740	C	A	12	0.319085487	Alt	CEU+FIN+GBR+IBS+TSI	0.609027888	0.947488151	60189
rs1131017	56435929	C	G	12	0.408548708	Ref	rs773112	56375881	C	T	12	0.319085487	Alt	CEU+FIN+GBR+IBS+TSI	0.609027888	0.947488151	60048
rs1131017	56435929	C	G	12	0.408548708	Ref	rs773114	56379060	A	T	12	0.391650099	Alt	CEU+FIN+GBR+IBS+TSI	0.851655307	0.9559209	56869
rs1131017	56435929	C	G	12	0.408548708	Ref	rs1873914	56379427	G	C	12	0.390656064	Alt	CEU+FIN+GBR+IBS+TSI	0.84782406	0.955760898	56502
rs1131017	56435929	C	G	12	0.408548708	Ref	rs2048036	56380119	T	A	12	0.319085487	Alt	CEU+FIN+GBR+IBS+TSI	0.609027888	0.947488151	55810
rs1131017	56435929	C	G	12	0.408548708	Ref	rs61937247	56381484	A	C	12	0.319085487	Alt	CEU+FIN+GBR+IBS+TSI	0.609027888	0.947488151	54445
rs1131017	56435929	C	G	12	0.408548708	Ref	rs61937248	56381705	C	T	12	0.319085487	Alt	CEU+FIN+GBR+IBS+TSI	0.609027888	0.947488151	54224
rs1131017	56435929	C	G	12	0.408548708	Ref	rs61937249	56381916	A	G	12	0.319085487	Alt	CEU+FIN+GBR+IBS+TSI	0.609027888	0.947488151	54013
rs1131017	56435929	C	G	12	0.408548708	Ref	rs705698	56384687	T	C	12	0.319085487	Alt	CEU+FIN+GBR+IBS+TSI	0.60898635	0.947455839	51242
rs1131017	56435929	C	G	12	0.408548708	Ref	rs705699	56384804	G	A	12	0.389662028	Alt	CEU+FIN+GBR+IBS+TSI	0.859886594	0.964548721	51125
rs1131017	56435929	C	G	12	0.408548708	Ref	rs705700	56389293	T	C	12	0.394632207	Alt	CEU+FIN+GBR+IBS+TSI	0.871167506	0.960785976	46636
rs1131017	56435929	C	G	12	0.408548708	Ref	rs772920	56390364	C	G	12	0.321073559	Alt	CEU+FIN+GBR+IBS+TSI	0.622826632	0.953795142	45565
rs1131017	56435929	C	G	12	0.408548708	Ref	rs705702	56390636	A	G	12	0.322067594	Alt	CEU+FIN+GBR+IBS+TSI	0.618306653	0.948165328	45293
rs1131017	56435929	C	G	12	0.408548708	Ref	rs1081975	56393337	C	G	12	0.394632207	Alt	CEU+FIN+GBR+IBS+TSI	0.871167506	0.960785976	42592
rs1131017	56435929	C	G	12	0.408548708	Ref	rs773125	56394954	A	G	12	0.388667992	Alt	CEU+FIN+GBR+IBS+TSI	0.848126675	0.959935314	40975
rs1131017	56435929	C	G	12	0.408548708	Ref	rs1689510	56396768	G	C	12	0.330019881	Alt	CEU+FIN+GBR+IBS+TSI	0.705247102	0.994475274	39161
rs1131017	56435929	C	G	12	0.408548708	Ref	rs10876864	56401085	G	A	12	0.408548708	Ref	CEU+FIN+GBR+IBS+TSI	0.991781409	0.995882227	34844
rs1131017	56435929	C	G	12	0.408548708	Ref	rs772921	56403577	C	T	12	0.329025845	Alt	CEU+FIN+GBR+IBS+TSI	0.702054328	0.994456242	32352
rs1131017	56435929	C	G	12	0.408548708	Ref	rs2017445	56407072	G	A	12	0.328031809	Alt	CEU+FIN+GBR+IBS+TSI	0.706711873	0.999999999	28857
rs1131017	56435929	C	G	12	0.408548708	Ref	rs1701704	56412487	T	G	12	0.328031809	Alt	CEU+FIN+GBR+IBS+TSI	0.706711873	0.999999999	23442
rs1131017	56435929	C	G	12	0.408548708	Ref	rs2456973	56416928	A	C	12	0.329025845	Alt	CEU+FIN+GBR+IBS+TSI	0.702054328	0.994456242	19001
rs1131017	56435929	C	G	12	0.408548708	Ref	rs34813703	56422639	CGTG	C	12	0.328031809	Alt	CEU+FIN+GBR+IBS+TSI	0.706711873	0.999999999	13290
rs1131017	56435929	C	G	12	0.408548708	Ref	rs1702877	56427808	C	T	12	0.327037773	Alt	CEU+FIN+GBR+IBS+TSI	0.703529598	0.999999999	8121
rs1131017	56435929	C	G	12	0.408548708	Ref	rs705704	56435412	G	A	12	0.328031809	Alt	CEU+FIN+GBR+IBS+TSI	0.706711873	0.999999999	517
rs1131017	56435929	C	G	12	0.408548708	Ref	rs705705	56435504	G	C	12	0.328031809	Alt	CEU+FIN+GBR+IBS+TSI	0.706711873	0.999999999	425
rs1131017	56435929	C	G	12	0.408548708	Ref	rs1131017	56435929	C	G	12	0.408548708	Ref	CEU+FIN+GBR+IBS+TSI	1	1	0
rs1131017	56435929	C	G	12	0.408548708	Ref	rs61555617	56441668	TA	T	12	0.332007952	Alt	CEU+FIN+GBR+IBS+TSI	0.688237078	0.978009029	-5739
rs1131017	56435929	C	G	12	0.408548708	Ref	rs34415530	56444632	C	T	12	0.329025845	Alt	CEU+FIN+GBR+IBS+TSI	0.702054328	0.994456242	-8703
rs1131017	56435929	C	G	12	0.408548708	Ref	rs10876866	56445366	G	A	12	0.329025845	Alt	CEU+FIN+GBR+IBS+TSI	0.702054328	0.994456242	-9437
rs1131017	56435929	C	G	12	0.408548708	Ref	rs61938962	56446766	C	T	12	0.328031809	Alt	CEU+FIN+GBR+IBS+TSI	0.698863997	0.994432112	-10837
rs1131017	56435929	C	G	12	0.408548708	Ref	rs61938963	56446804	C	T	12	0.328031809	Alt	CEU+FIN+GBR+IBS+TSI	0.698863997	0.994432112	-10875
rs1131017	56435929	C	G	12	0.408548708	Ref	rs7302200	56449435	G	A	12	0.327037773	Alt	CEU+FIN+GBR+IBS+TSI	0.695683002	0.994407771	-13506
rs1131017	56435929	C	G	12	0.408548708	Ref	rs7305461	56449875	A	C	12	0.477137177	Ref	CEU+FIN+GBR+IBS+TSI	0.749357815	0.994969892	-13946
rs1131017	56435929	C	G	12	0.408548708	Ref	rs141490969	56450107	GA	G	12	0.328031809	Alt	CEU+FIN+GBR+IBS+TSI	0.698863997	0.994432112	-14178
rs1131017	56435929	C	G	12	0.408548708	Ref	rs2640564	56455294	C	T	12	0.331013917	Alt	CEU+FIN+GBR+IBS+TSI	0.700637336	0.988995878	-19365
rs1131017	56435929	C	G	12	0.408548708	Ref	12	56464088	C	CTTTTTTTTTTTTT	12	0.496023857	Ref	CEU+FIN+GBR+IBS+TSI	0.694419368	0.994706092	-28159
rs1131017	56435929	C	G	12	0.408548708	Ref	rs2640562	56466473	C	T	12	0.335984095	Alt	CEU+FIN+GBR+IBS+TSI	0.662556926	0.951051223	-30544
rs1131017	56435929	C	G	12	0.408548708	Ref	rs7312770	56467587	C	T	12	0.46222664	Ref	CEU+FIN+GBR+IBS+TSI	0.773102798	0.980808088	-31658
rs1131017	56435929	C	G	12	0.408548708	Ref	rs7955865	56468706	A	T	12	0.336978131	Ref	CEU+FIN+GBR+IBS+TSI	0.650470265	0.940241076	-32777
rs1131017	56435929	C	G	12	0.408548708	Ref	rs36159461	56468832	G	GA	12	0.34194831	Ref	CEU+FIN+GBR+IBS+TSI	0.643837029	0.925124488	-32903
rs1131017	56435929	C	G	12	0.408548708	Ref	rs4622308	56469185	C	T	12	0.447316103	Ref	CEU+FIN+GBR+IBS+TSI	0.80703079	0.972414632	-33256
rs1131017	56435929	C	G	12	0.408548708	Ref	rs11171739	56470625	C	T	12	0.414512922	Ref	CEU+FIN+GBR+IBS+TSI	0.935113987	0.978994447	-34696
rs1131017	56435929	C	G	12	0.408548708	Ref	rs7297175	56473808	T	C	12	0.411530815	Ref	CEU+FIN+GBR+IBS+TSI	0.922793598	0.966560795	-37879
rs1131017	56435929	C	G	12	0.408548708	Ref	rs3741499	56474379	T	C	12	0.335984095	Ref	CEU+FIN+GBR+IBS+TSI	0.647265757	0.940012492	-38450
rs1131017	56435929	C	G	12	0.408548708	Ref	rs4759229	56474480	A	G	12	0.335984095	Ref	CEU+FIN+GBR+IBS+TSI	0.647265757	0.940012492	-38551
rs1131017	56435929	C	G	12	0.408548708	Ref	rs2271194	56477694	A	T	12	0.408548708	Ref	CEU+FIN+GBR+IBS+TSI	0.910601239	0.954254284	-41765
rs1131017	56435929	C	G	12	0.408548708	Ref	rs10876870	56478002	A	C	12	0.408548708	Ref	CEU+FIN+GBR+IBS+TSI	0.910601239	0.954254284	-42073
rs1131017	56435929	C	G	12	0.408548708	Ref	rs7971751	56478658	A	C	12	0.408548708	Ref	CEU+FIN+GBR+IBS+TSI	0.910601239	0.954254284	-42729
rs1131017	56435929	C	G	12	0.408548708	Ref	rs877636	56480583	G	A	12	0.33499006	Ref	CEU+FIN+GBR+IBS+TSI	0.636490623	0.934235878	-44654
rs1131017	56435929	C	G	12	0.408548708	Ref	rs705696	56480648	G	A	12	0.333001988	Alt	CEU+FIN+GBR+IBS+TSI	0.630098869	0.933696293	-44719
rs1131017	56435929	C	G	12	0.408548708	Ref	rs2292239	56482180	T	G	12	0.333001988	Ref	CEU+FIN+GBR+IBS+TSI	0.630098869	0.933696293	-46251
rs1131351	20402380	C	G	2	0.440357853	Alt	rs1131351	20402380	C	G	2	0.440357853	Alt	CEU+FIN+GBR+IBS+TSI	1	1	0
rs1133146	53666660	G	A	19	0.402584493	Ref	rs35550478	53659547	GA	G	19	0.37972167	Ref	CEU+FIN+GBR+IBS+TSI	0.605556782	0.816447616	7113
rs1133146	53666660	G	A	19	0.402584493	Ref	rs8106441	53660081	C	T	19	0.358846918	Ref	CEU+FIN+GBR+IBS+TSI	0.743099288	0.94588852	6579
rs1133146	53666660	G	A	19	0.402584493	Ref	rs12975164	53662484	T	C	19	0.402584493	Ref	CEU+FIN+GBR+IBS+TSI	0.958889216	0.979228888	4176
rs1133146	53666660	G	A	19	0.402584493	Ref	rs140614054	53663378	TA	T	19	0.4055666	Ref	CEU+FIN+GBR+IBS+TSI	0.987692082	1	3282
rs1133146	53666660	G	A	19	0.402584493	Ref	rs35960999	53664812	GA	G	19	0.403578529	Ref	CEU+FIN+GBR+IBS+TSI	0.979403681	0.991694676	1848
rs1133146	53666660	G	A	19	0.402584493	Ref	rs11668679	53666479	T	C	19	0.403578529	Ref	CEU+FIN+GBR+IBS+TSI	0.995877151	1	181
rs1133146	53666660	G	A	19	0.402584493	Ref	rs1133146	53666660	G	A	19	0.402584493	Ref	CEU+FIN+GBR+IBS+TSI	1	1	0
rs1133146	53666660	G	A	19	0.402584493	Ref	rs1133145	53666745	T	C	19	0.402584493	Ref	CEU+FIN+GBR+IBS+TSI	1	1	-85
rs1133146	53666660	G	A	19	0.402584493	Ref	rs34751425	53666840	G	A	19	0.402584493	Ref	CEU+FIN+GBR+IBS+TSI	1	1	-180
rs1133146	53666660	G	A	19	0.402584493	Ref	rs12971799	53667126	T	C	19	0.402584493	Ref	CEU+FIN+GBR+IBS+TSI	1	1	-466
rs1133146	53666660	G	A	19	0.402584493	Ref	rs6509728	53667147	G	A	19	0.364811133	Alt	CEU+FIN+GBR+IBS+TSI	0.852284627	1	-487
rs1133146	53666660	G	A	19	0.402584493	Ref	rs12971840	53667171	T	C	19	0.402584493	Ref	CEU+FIN+GBR+IBS+TSI	1	1	-511
rs1133146	53666660	G	A	19	0.402584493	Ref	rs12972121	53667295	T	C	19	0.396620278	Ref	CEU+FIN+GBR+IBS+TSI	0.975446946	1	-635
rs1133146	53666660	G	A	19	0.402584493	Ref	rs12986080	53667351	G	A	19	0.402584493	Ref	CEU+FIN+GBR+IBS+TSI	1	1	-691
rs1133146	53666660	G	A	19	0.402584493	Ref	rs12985467	53667357	A	G	19	0.402584493	Ref	CEU+FIN+GBR+IBS+TSI	1	1	-697
rs1133146	53666660	G	A	19	0.402584493	Ref	rs4803054	53667637	C	T	19	0.402584493	Ref	CEU+FIN+GBR+IBS+TSI	1	1	-977
rs1133146	53666660	G	A	19	0.402584493	Ref	rs4801958	53667804	C	T	19	0.402584493	Ref	CEU+FIN+GBR+IBS+TSI	1	1	-1144
rs1133146	53666660	G	A	19	0.402584493	Ref	rs12459469	53667913	A	G	19	0.402584493	Ref	CEU+FIN+GBR+IBS+TSI	1	1	-1253
rs1133146	53666660	G	A	19	0.402584493	Ref	rs12459471	53667940	A	G	19	0.402584493	Ref	CEU+FIN+GBR+IBS+TSI	1	1	-1280
rs1133146	53666660	G	A	19	0.402584493	Ref	rs12460170	53669492	A	G	19	0.402584493	Ref	CEU+FIN+GBR+IBS+TSI	1	1	-2832
rs1133146	53666660	G	A	19	0.402584493	Ref	rs12460233	53669653	C	T	19	0.403578529	Ref	CEU+FIN+GBR+IBS+TSI	0.995877151	1	-2993
rs1133146	53666660	G	A	19	0.402584493	Ref	rs62115530	53669962	T	C	19	0.402584493	Ref	CEU+FIN+GBR+IBS+TSI	1	1	-3302
rs1133146	53666660	G	A	19	0.402584493	Ref	rs62115531	53670029	C	T	19	0.402584493	Ref	CEU+FIN+GBR+IBS+TSI	1	1	-3369
rs1133146	53666660	G	A	19	0.402584493	Ref	rs73057882	53670106	G	A	19	0.402584493	Ref	CEU+FIN+GBR+IBS+TSI	1	1	-3446
rs1133146	53666660	G	A	19	0.402584493	Ref	rs146474857	53670244	A	ATTTC	19	0.408548708	Ref	CEU+FIN+GBR+IBS+TSI	0.975563841	1	-3584
rs1133146	53666660	G	A	19	0.402584493	Ref	rs62115533	53670357	C	A	19	0.403578529	Ref	CEU+FIN+GBR+IBS+TSI	0.995877151	1	-3697
rs1133146	53666660	G	A	19	0.402584493	Ref	rs71363311	53670497	C	A	19	0.415506958	Ref	CEU+FIN+GBR+IBS+TSI	0.947941628	1	-3837
rs1133146	53666660	G	A	19	0.402584493	Ref	rs10454108	53670550	A	G	19	0.402584493	Ref	CEU+FIN+GBR+IBS+TSI	1	1	-3890
rs1133146	53666660	G	A	19	0.402584493	Ref	rs67847094	53670713	C	CT	19	0.402584493	Ref	CEU+FIN+GBR+IBS+TSI	1	1	-4053
rs1133146	53666660	G	A	19	0.402584493	Ref	rs10454109	53670715	C	T	19	0.402584493	Ref	CEU+FIN+GBR+IBS+TSI	1	1	-4055
rs1133146	53666660	G	A	19	0.402584493	Ref	rs78705505	53670761	G	A	19	0.404572565	Ref	CEU+FIN+GBR+IBS+TSI	0.991774561	1	-4101
rs1133146	53666660	G	A	19	0.402584493	Ref	rs78618048	53670762	C	T	19	0.356858847	Ref	CEU+FIN+GBR+IBS+TSI	0.807305387	0.990179924	-4102
rs1133146	53666660	G	A	19	0.402584493	Ref	rs76874611	53670763	G	A	19	0.404572565	Ref	CEU+FIN+GBR+IBS+TSI	0.991774561	1	-4103
rs1133146	53666660	G	A	19	0.402584493	Ref	rs76151568	53670838	T	C	19	0.403578529	Ref	CEU+FIN+GBR+IBS+TSI	0.995877151	1	-4178
rs1133146	53666660	G	A	19	0.402584493	Ref	rs138126300	53670951	A	G	19	0.402584493	Ref	CEU+FIN+GBR+IBS+TSI	1	1	-4291
rs1133146	53666660	G	A	19	0.402584493	Ref	rs11670027	53671181	C	T	19	0.39860835	Ref	CEU+FIN+GBR+IBS+TSI	0.967123178	0.991600352	-4521
rs1133146	53666660	G	A	19	0.402584493	Ref	rs4803055	53672037	T	C	19	0.39860835	Ref	CEU+FIN+GBR+IBS+TSI	0.967123178	0.991600352	-5377
rs1133146	53666660	G	A	19	0.402584493	Ref	rs4801961	53676430	C	G	19	0.400596421	Ref	CEU+FIN+GBR+IBS+TSI	0.958881814	0.983283948	-9770
rs1133146	53666660	G	A	19	0.402584493	Ref	rs11084221	53676660	G	A	19	0.388667992	Ref	CEU+FIN+GBR+IBS+TSI	0.918961813	0.986934174	-10000
rs1133146	53666660	G	A	19	0.402584493	Ref	rs12461724	53676861	C	T	19	0.399602386	Ref	CEU+FIN+GBR+IBS+TSI	0.96299196	0.987431662	-10201
rs1133146	53666660	G	A	19	0.402584493	Ref	rs11084222	53677644	A	G	19	0.399602386	Ref	CEU+FIN+GBR+IBS+TSI	0.96299196	0.987431662	-10984
rs1133146	53666660	G	A	19	0.402584493	Ref	rs8112056	53679322	C	T	19	0.38667992	Ref	CEU+FIN+GBR+IBS+TSI	0.911121566	0.986838808	-12662
rs1133146	53666660	G	A	19	0.402584493	Ref	rs8112368	53679429	G	A	19	0.382703777	Ref	CEU+FIN+GBR+IBS+TSI	0.887491695	0.982172703	-12769
rs1133146	53666660	G	A	19	0.402584493	Ref	rs8101962	53680455	A	G	19	0.400596421	Ref	CEU+FIN+GBR+IBS+TSI	0.95888098	0.983283521	-13795
rs1133906	92764982	C	T	7	0.119284294	Alt	rs7808328	92750275	T	C	7	0.127236581	Alt	CEU+FIN+GBR+IBS+TSI	0.929034989	0.999999999	14707
rs1133906	92764982	C	T	7	0.119284294	Alt	rs66986908	92757953	C	T	7	0.077534791	Alt	CEU+FIN+GBR+IBS+TSI	0.620581896	0.999999999	7029
rs1133906	92764982	C	T	7	0.119284294	Alt	rs1133906	92764982	C	T	7	0.119284294	Alt	CEU+FIN+GBR+IBS+TSI	1	1	0
rs1133906	92764982	C	T	7	0.119284294	Alt	rs2157743	92767502	T	C	7	0.099403579	Alt	CEU+FIN+GBR+IBS+TSI	0.722665312	0.941686763	-2520
rs1133906	92764982	C	T	7	0.119284294	Alt	rs11975139	92768393	T	C	7	0.100397614	Alt	CEU+FIN+GBR+IBS+TSI	0.731690078	0.942325509	-3411
rs1133906	92764982	C	T	7	0.119284294	Alt	rs12669204	92769025	T	G	7	0.099403579	Alt	CEU+FIN+GBR+IBS+TSI	0.722665312	0.941686763	-4043
rs1133906	92764982	C	T	7	0.119284294	Alt	rs10271310	92784467	C	T	7	0.107355865	Alt	CEU+FIN+GBR+IBS+TSI	0.759608817	0.924900579	-19485
rs1133906	92764982	C	T	7	0.119284294	Alt	rs2188175	92797441	A	G	7	0.112326044	Alt	CEU+FIN+GBR+IBS+TSI	0.735577689	0.8873083	-32459
rs1133906	92764982	C	T	7	0.119284294	Alt	rs4727286	92807377	C	T	7	0.106361829	Alt	CEU+FIN+GBR+IBS+TSI	0.750467317	0.924118386	-42395
rs1133906	92764982	C	T	7	0.119284294	Alt	rs6956577	92825951	C	T	7	0.110337972	Alt	CEU+FIN+GBR+IBS+TSI	0.734519975	0.895623738	-60969
rs1133906	92764982	C	T	7	0.119284294	Alt	rs793	92836316	C	A	7	0.109343936	Alt	CEU+FIN+GBR+IBS+TSI	0.742741087	0.905211679	-71334
rs1133906	92764982	C	T	7	0.119284294	Alt	rs4729076	92857805	C	T	7	0.0944334	Alt	CEU+FIN+GBR+IBS+TSI	0.624941652	0.900929658	-92823
rs113508841	136545273	C	T	6	0.02584493	Alt	rs112527057	136440321	G	A	6	0.027833002	Alt	CEU+FIN+GBR+IBS+TSI	0.655053169	0.840764233	104952
rs113508841	136545273	C	T	6	0.02584493	Alt	rs111664160	136500778	A	C	6	0.016898608	Alt	CEU+FIN+GBR+IBS+TSI	0.647896088	0.999999994	44495
rs113508841	136545273	C	T	6	0.02584493	Alt	rs112066365	136535729	T	C	6	0.033797217	Alt	CEU+FIN+GBR+IBS+TSI	0.698738176	0.959820289	9544
rs113508841	136545273	C	T	6	0.02584493	Alt	rs113508841	136545273	C	T	6	0.02584493	Alt	CEU+FIN+GBR+IBS+TSI	1	1	0
rs113508841	136545273	C	T	6	0.02584493	Alt	rs72975582	136670956	G	A	6	0.033797217	Alt	CEU+FIN+GBR+IBS+TSI	0.641342685	0.919555111	-125683
rs113508841	136545273	C	T	6	0.02584493	Alt	rs72977532	136730781	G	A	6	0.033797217	Alt	CEU+FIN+GBR+IBS+TSI	0.641342685	0.919555111	-185508
rs113508841	136545273	C	T	6	0.02584493	Alt	rs72977538	136736714	C	T	6	0.033797217	Alt	CEU+FIN+GBR+IBS+TSI	0.641342685	0.919555111	-191441
rs113731670	24738387	C	T	6	0.021868787	Alt	rs17243220	24662764	C	T	6	0.019880716	Alt	CEU+FIN+GBR+IBS+TSI	0.81659481	0.948725467	75623
rs113731670	24738387	C	T	6	0.021868787	Alt	rs6456628	24666117	C	A	6	0.019880716	Alt	CEU+FIN+GBR+IBS+TSI	0.81659481	0.948725467	72270
rs113731670	24738387	C	T	6	0.021868787	Alt	rs7769422	24673913	G	T	6	0.019880716	Alt	CEU+FIN+GBR+IBS+TSI	0.81659481	0.948725467	64474
rs113731670	24738387	C	T	6	0.021868787	Alt	6	24676539	T	A	6	0.019880716	Alt	CEU+FIN+GBR+IBS+TSI	0.81659481	0.948725467	61848
rs113731670	24738387	C	T	6	0.021868787	Alt	rs148691887	24686385	GT	G	6	0.019880716	Alt	CEU+FIN+GBR+IBS+TSI	0.81659481	0.948725467	52002
rs113731670	24738387	C	T	6	0.021868787	Alt	rs11325796	24689620	CT	C	6	0.019880716	Alt	CEU+FIN+GBR+IBS+TSI	0.81659481	0.948725467	48767
rs113731670	24738387	C	T	6	0.021868787	Alt	rs9461056	24728509	C	G	6	0.021868787	Alt	CEU+FIN+GBR+IBS+TSI	1	0.999999995	9878
rs113731670	24738387	C	T	6	0.021868787	Alt	rs149167666	24732734	A	AC	6	0.021868787	Alt	CEU+FIN+GBR+IBS+TSI	1	0.999999995	5653
rs113731670	24738387	C	T	6	0.021868787	Alt	rs10640994	24737128	G	GAC	6	0.021868787	Alt	CEU+FIN+GBR+IBS+TSI	1	0.999999995	1259
rs113731670	24738387	C	T	6	0.021868787	Alt	rs9467273	24738168	A	C	6	0.021868787	Alt	CEU+FIN+GBR+IBS+TSI	1	0.999999995	219
rs113731670	24738387	C	T	6	0.021868787	Alt	rs113731670	24738387	C	T	6	0.021868787	Alt	CEU+FIN+GBR+IBS+TSI	1	1	0
rs113731670	24738387	C	T	6	0.021868787	Alt	rs137861485	24739991	T	TG	6	0.023856859	Alt	CEU+FIN+GBR+IBS+TSI	0.831341239	0.95329156	-1604
rs113835537	66339639	A	G	11	0.156063618	Alt	rs61468422	66183248	G	A	11	0.166998012	Alt	CEU+FIN+GBR+IBS+TSI	0.730625621	0.889987894	156391
rs113835537	66339639	A	G	11	0.156063618	Alt	rs77498041	66183801	G	A	11	0.166003976	Alt	CEU+FIN+GBR+IBS+TSI	0.723170315	0.882270117	155838
rs113835537	66339639	A	G	11	0.156063618	Alt	rs76422502	66184517	A	G	11	0.167992048	Alt	CEU+FIN+GBR+IBS+TSI	0.738102218	0.897724127	155122
rs113835537	66339639	A	G	11	0.156063618	Alt	rs141187752	66185284	CA	C	11	0.171968191	Alt	CEU+FIN+GBR+IBS+TSI	0.716048469	0.896759075	154355
rs113835537	66339639	A	G	11	0.156063618	Alt	rs59421767	66242210	A	T	11	0.205765408	Alt	CEU+FIN+GBR+IBS+TSI	0.677884851	0.974526754	97429
rs113835537	66339639	A	G	11	0.156063618	Alt	rs192668946	66279478	T	A	11	0.152087475	Alt	CEU+FIN+GBR+IBS+TSI	0.910274525	0.968748349	60161
rs113835537	66339639	A	G	11	0.156063618	Alt	rs3867132	66309269	C	T	11	0.159045726	Alt	CEU+FIN+GBR+IBS+TSI	0.977782686	0.999999999	30370
rs113835537	66339639	A	G	11	0.156063618	Alt	rs57127845	66318325	C	T	11	0.15805169	Alt	CEU+FIN+GBR+IBS+TSI	0.985095303	0.999999999	21314
rs113835537	66339639	A	G	11	0.156063618	Alt	11	66324231	G	GTGTTTTGTTTTGTTTTG	11	0.166998012	Ref	CEU+FIN+GBR+IBS+TSI	0.922415727	0.999999999	15408
rs113835537	66339639	A	G	11	0.156063618	Alt	11	66324231	G	GTGCTTTGTTTTGTTTTG	11	0.157057654	Alt	CEU+FIN+GBR+IBS+TSI	0.992500485	0.999999999	15408
rs113835537	66339639	A	G	11	0.156063618	Alt	rs10896128	66324529	G	A	11	0.15805169	Alt	CEU+FIN+GBR+IBS+TSI	0.985095303	0.999999999	15110
rs113835537	66339639	A	G	11	0.156063618	Alt	rs2275998	66326581	T	C	11	0.168986083	Alt	CEU+FIN+GBR+IBS+TSI	0.909388208	0.999999999	13058
rs113835537	66339639	A	G	11	0.156063618	Alt	rs2229455	66328055	A	G	11	0.167992048	Alt	CEU+FIN+GBR+IBS+TSI	0.901695747	0.992235253	11584
rs113835537	66339639	A	G	11	0.156063618	Alt	rs2229456	66328741	A	C	11	0.168986083	Alt	CEU+FIN+GBR+IBS+TSI	0.909388208	0.999999999	10898
rs113835537	66339639	A	G	11	0.156063618	Alt	rs77239910	66329639	G	A	11	0.156063618	Alt	CEU+FIN+GBR+IBS+TSI	1	0.999999999	10000
rs113835537	66339639	A	G	11	0.156063618	Alt	rs376764069	66338974	G	A	11	0.156063618	Alt	CEU+FIN+GBR+IBS+TSI	1	0.999999999	665
rs113835537	66339639	A	G	11	0.156063618	Alt	rs377281153	66338977	A	G	11	0.156063618	Alt	CEU+FIN+GBR+IBS+TSI	1	0.999999999	662
rs113835537	66339639	A	G	11	0.156063618	Alt	rs113835537	66339639	A	G	11	0.156063618	Alt	CEU+FIN+GBR+IBS+TSI	1	1	0
rs113835537	66339639	A	G	11	0.156063618	Alt	rs138726359	66339845	CAT	C	11	0.156063618	Alt	CEU+FIN+GBR+IBS+TSI	1	0.999999999	-206
rs113835537	66339639	A	G	11	0.156063618	Alt	rs12223908	66340772	G	C	11	0.127236581	Alt	CEU+FIN+GBR+IBS+TSI	0.773346207	0.990433301	-1133
rs113835537	66339639	A	G	11	0.156063618	Alt	rs141026062	66341587	G	A	11	0.156063618	Alt	CEU+FIN+GBR+IBS+TSI	1	0.999999999	-1948
rs113835537	66339639	A	G	11	0.156063618	Alt	rs149882861	66344727	G	A	11	0.156063618	Alt	CEU+FIN+GBR+IBS+TSI	0.984946279	0.992444598	-5088
rs113835537	66339639	A	G	11	0.156063618	Alt	rs372990781	66356375	G	C	11	0.155069583	Alt	CEU+FIN+GBR+IBS+TSI	0.977409838	0.992387986	-16736
rs113835537	66339639	A	G	11	0.156063618	Alt	rs59431265	66361703	G	A	11	0.155069583	Alt	CEU+FIN+GBR+IBS+TSI	0.977409838	0.992387986	-22064
rs113835537	66339639	A	G	11	0.156063618	Alt	rs59566349	66365994	A	T	11	0.154075547	Alt	CEU+FIN+GBR+IBS+TSI	0.96989111	0.99233064	-26355
rs113835537	66339639	A	G	11	0.156063618	Alt	rs59320108	66365996	A	T	11	0.154075547	Alt	CEU+FIN+GBR+IBS+TSI	0.96989111	0.99233064	-26357
rs113835537	66339639	A	G	11	0.156063618	Alt	rs1127145	66373305	G	A	11	0.153081511	Alt	CEU+FIN+GBR+IBS+TSI	0.96239002	0.992272541	-33666
rs113835537	66339639	A	G	11	0.156063618	Alt	rs141912973	66375479	A	G	11	0.153081511	Alt	CEU+FIN+GBR+IBS+TSI	0.96239002	0.992272541	-35840
rs113835537	66339639	A	G	11	0.156063618	Alt	rs11550057	66392880	C	T	11	0.153081511	Alt	CEU+FIN+GBR+IBS+TSI	0.96239002	0.992272541	-53241
rs113835537	66339639	A	G	11	0.156063618	Alt	rs15969	66394387	C	T	11	0.153081511	Alt	CEU+FIN+GBR+IBS+TSI	0.96239002	0.992272541	-54748
rs113835537	66339639	A	G	11	0.156063618	Alt	rs117480267	66398596	C	T	11	0.153081511	Alt	CEU+FIN+GBR+IBS+TSI	0.96239002	0.992272541	-58957
rs113835537	66339639	A	G	11	0.156063618	Alt	rs145771998	66401640	G	C	11	0.153081511	Alt	CEU+FIN+GBR+IBS+TSI	0.96239002	0.992272541	-62001
rs113835537	66339639	A	G	11	0.156063618	Alt	rs519380	66409409	G	A	11	0.208747515	Alt	CEU+FIN+GBR+IBS+TSI	0.665401238	0.974313981	-69770
rs113835537	66339639	A	G	11	0.156063618	Alt	rs79106199	66420518	T	C	11	0.153081511	Alt	CEU+FIN+GBR+IBS+TSI	0.96239002	0.992272541	-80879
rs113835537	66339639	A	G	11	0.156063618	Alt	rs117131621	66422334	C	T	11	0.154075547	Alt	CEU+FIN+GBR+IBS+TSI	0.954924904	0.984644642	-82695
rs113835537	66339639	A	G	11	0.156063618	Alt	rs57043177	66423147	A	G	11	0.153081511	Alt	CEU+FIN+GBR+IBS+TSI	0.96239002	0.992272541	-83508
rs113835537	66339639	A	G	11	0.156063618	Alt	rs140429592	66432012	A	G	11	0.153081511	Alt	CEU+FIN+GBR+IBS+TSI	0.96239002	0.992272541	-92373
rs113835537	66339639	A	G	11	0.156063618	Alt	11	66434381	AT	A	11	0.215705765	Alt	CEU+FIN+GBR+IBS+TSI	0.637526276	0.97374318	-94742
rs113835537	66339639	A	G	11	0.156063618	Alt	rs147899239	66441096	A	G	11	0.152087475	Alt	CEU+FIN+GBR+IBS+TSI	0.954906512	0.992213676	-101457
rs113835537	66339639	A	G	11	0.156063618	Alt	rs75863187	66443461	G	A	11	0.152087475	Alt	CEU+FIN+GBR+IBS+TSI	0.954906512	0.992213676	-103822
rs113835537	66339639	A	G	11	0.156063618	Alt	rs3867133	66451962	C	T	11	0.152087475	Alt	CEU+FIN+GBR+IBS+TSI	0.954906512	0.992213676	-112323
rs113835537	66339639	A	G	11	0.156063618	Alt	rs140939152	66456738	ATTTC	A	11	0.152087475	Alt	CEU+FIN+GBR+IBS+TSI	0.954906512	0.992213676	-117099
rs113835537	66339639	A	G	11	0.156063618	Alt	rs76228630	66458676	T	C	11	0.152087475	Alt	CEU+FIN+GBR+IBS+TSI	0.954906512	0.992213676	-119037
rs113835537	66339639	A	G	11	0.156063618	Alt	rs79496339	66467769	T	A	11	0.152087475	Alt	CEU+FIN+GBR+IBS+TSI	0.954906512	0.992213676	-128130
rs113920924	72498937	G	T	15	0.004970179	Alt	rs112520386	72104217	G	A	15	0.004970179	Alt	CEU+FIN+GBR+IBS+TSI	1	0.99999998	394720
rs113920924	72498937	G	T	15	0.004970179	Alt	rs113441626	72107174	C	G	15	0.004970179	Alt	CEU+FIN+GBR+IBS+TSI	1	0.99999998	391763
rs113920924	72498937	G	T	15	0.004970179	Alt	rs191556428	72200563	T	G	15	0.004970179	Alt	CEU+FIN+GBR+IBS+TSI	1	0.99999998	298374
rs113920924	72498937	G	T	15	0.004970179	Alt	rs185862473	72270365	A	C	15	0.004970179	Alt	CEU+FIN+GBR+IBS+TSI	1	0.99999998	228572
rs113920924	72498937	G	T	15	0.004970179	Alt	rs141348908	72480666	A	G	15	0.004970179	Alt	CEU+FIN+GBR+IBS+TSI	1	0.99999998	18271
rs113920924	72498937	G	T	15	0.004970179	Alt	rs113920924	72498937	G	T	15	0.004970179	Alt	CEU+FIN+GBR+IBS+TSI	1	1	0
rs113920924	72498937	G	T	15	0.004970179	Alt	rs181876481	72622161	A	G	15	0.003976143	Alt	CEU+FIN+GBR+IBS+TSI	0.799201597	0.999999975	-123224
rs113920924	72498937	G	T	15	0.004970179	Alt	rs112327954	72630212	C	T	15	0.004970179	Alt	CEU+FIN+GBR+IBS+TSI	1	0.99999998	-131275
rs113920924	72498937	G	T	15	0.004970179	Alt	rs141869939	72694550	G	A	15	0.005964215	Alt	CEU+FIN+GBR+IBS+TSI	0.832500832	0.99999998	-195613
rs113920924	72498937	G	T	15	0.004970179	Alt	rs141391266	72718585	C	A	15	0.003976143	Alt	CEU+FIN+GBR+IBS+TSI	0.799201597	0.999999975	-219648
rs113920924	72498937	G	T	15	0.004970179	Alt	rs74901224	72725290	A	G	15	0.005964215	Alt	CEU+FIN+GBR+IBS+TSI	0.832500832	0.99999998	-226353
rs113920924	72498937	G	T	15	0.004970179	Alt	rs183727724	72768686	G	A	15	0.005964215	Alt	CEU+FIN+GBR+IBS+TSI	0.832500832	0.99999998	-269749
rs113920924	72498937	G	T	15	0.004970179	Alt	15	72930453	C	T	15	0.004970179	Alt	CEU+FIN+GBR+IBS+TSI	1	0.99999998	-431516
rs1144333	76275100	A	G	1	0.080516899	Ref	rs814862	76099269	T	C	1	0.059642147	Alt	CEU+FIN+GBR+IBS+TSI	0.671575795	0.962917553	175831
rs1144333	76275100	A	G	1	0.080516899	Ref	rs814863	76099720	G	A	1	0.076540755	Alt	CEU+FIN+GBR+IBS+TSI	0.893490464	0.97158119	175380
rs1144333	76275100	A	G	1	0.080516899	Ref	rs814865	76100945	G	A	1	0.059642147	Alt	CEU+FIN+GBR+IBS+TSI	0.671575795	0.962917553	174155
rs1144333	76275100	A	G	1	0.080516899	Ref	rs814867	76101018	C	T	1	0.059642147	Alt	CEU+FIN+GBR+IBS+TSI	0.671575795	0.962917553	174082
rs1144333	76275100	A	G	1	0.080516899	Ref	rs814873	76107306	C	T	1	0.059642147	Alt	CEU+FIN+GBR+IBS+TSI	0.671575795	0.962917553	167794
rs1144333	76275100	A	G	1	0.080516899	Ref	rs814874	76109358	A	T	1	0.059642147	Alt	CEU+FIN+GBR+IBS+TSI	0.671575795	0.962917553	165742
rs1144333	76275100	A	G	1	0.080516899	Ref	rs663565	76111709	G	T	1	0.08250497	Alt	CEU+FIN+GBR+IBS+TSI	0.821812295	0.918655903	163391
rs1144333	76275100	A	G	1	0.080516899	Ref	rs2779493	76111925	G	A	1	0.059642147	Alt	CEU+FIN+GBR+IBS+TSI	0.671575795	0.962917553	163175
rs1144333	76275100	A	G	1	0.080516899	Ref	rs1625651	76112107	C	T	1	0.059642147	Alt	CEU+FIN+GBR+IBS+TSI	0.671575795	0.962917553	162993
rs1144333	76275100	A	G	1	0.080516899	Ref	rs1623826	76112344	C	G	1	0.059642147	Alt	CEU+FIN+GBR+IBS+TSI	0.671575795	0.962917553	162756
rs1144333	76275100	A	G	1	0.080516899	Ref	rs1621198	76112684	C	A	1	0.059642147	Alt	CEU+FIN+GBR+IBS+TSI	0.671575795	0.962917553	162416
rs1144333	76275100	A	G	1	0.080516899	Ref	rs1103750	76112778	G	A	1	0.058648111	Alt	CEU+FIN+GBR+IBS+TSI	0.684897377	0.981145414	162322
rs1144333	76275100	A	G	1	0.080516899	Ref	rs814877	76113213	C	A	1	0.059642147	Alt	CEU+FIN+GBR+IBS+TSI	0.671575795	0.962917553	161887
rs1144333	76275100	A	G	1	0.080516899	Ref	rs814878	76114860	C	A	1	0.059642147	Alt	CEU+FIN+GBR+IBS+TSI	0.671575795	0.962917553	160240
rs1144333	76275100	A	G	1	0.080516899	Ref	rs57896581	76116471	ATT	A	1	0.059642147	Alt	CEU+FIN+GBR+IBS+TSI	0.671575795	0.962917553	158629
rs1144333	76275100	A	G	1	0.080516899	Ref	rs814880	76116605	C	A	1	0.058648111	Alt	CEU+FIN+GBR+IBS+TSI	0.684897377	0.981145414	158495
rs1144333	76275100	A	G	1	0.080516899	Ref	rs814883	76118572	A	G	1	0.059642147	Alt	CEU+FIN+GBR+IBS+TSI	0.671575795	0.962917553	156528
rs1144333	76275100	A	G	1	0.080516899	Ref	rs814884	76118885	A	T	1	0.058648111	Alt	CEU+FIN+GBR+IBS+TSI	0.684897377	0.981145414	156215
rs1144333	76275100	A	G	1	0.080516899	Ref	rs814885	76119597	T	C	1	0.059642147	Alt	CEU+FIN+GBR+IBS+TSI	0.671575795	0.962917553	155503
rs1144333	76275100	A	G	1	0.080516899	Ref	rs814886	76120991	A	G	1	0.059642147	Alt	CEU+FIN+GBR+IBS+TSI	0.671575795	0.962917553	154109
rs1144333	76275100	A	G	1	0.080516899	Ref	rs814889	76122716	C	T	1	0.059642147	Alt	CEU+FIN+GBR+IBS+TSI	0.671575795	0.962917553	152384
rs1144333	76275100	A	G	1	0.080516899	Ref	rs814890	76122811	G	A	1	0.059642147	Alt	CEU+FIN+GBR+IBS+TSI	0.671575795	0.962917553	152289
rs1144333	76275100	A	G	1	0.080516899	Ref	rs814894	76123782	C	T	1	0.058648111	Ref	CEU+FIN+GBR+IBS+TSI	0.684897377	0.981145414	151318
rs1144333	76275100	A	G	1	0.080516899	Ref	rs1093005	76126552	G	T	1	0.059642147	Ref	CEU+FIN+GBR+IBS+TSI	0.671575795	0.962917553	148548
rs1144333	76275100	A	G	1	0.080516899	Ref	rs814851	76129234	T	A	1	0.059642147	Ref	CEU+FIN+GBR+IBS+TSI	0.671575795	0.962917553	145866
rs1144333	76275100	A	G	1	0.080516899	Ref	rs1093006	76129825	T	C	1	0.059642147	Ref	CEU+FIN+GBR+IBS+TSI	0.671575795	0.962917553	145275
rs1144333	76275100	A	G	1	0.080516899	Ref	rs1093009	76131077	T	C	1	0.059642147	Ref	CEU+FIN+GBR+IBS+TSI	0.671575795	0.962917553	144023
rs1144333	76275100	A	G	1	0.080516899	Ref	rs1093011	76131991	A	G	1	0.059642147	Ref	CEU+FIN+GBR+IBS+TSI	0.671575795	0.962917553	143109
rs1144333	76275100	A	G	1	0.080516899	Ref	1	76134000	CTTTTTTTTTTTT	C	1	0.077534791	Alt	CEU+FIN+GBR+IBS+TSI	0.755567298	0.88722732	141100
rs1144333	76275100	A	G	1	0.080516899	Ref	rs814855	76134126	T	C	1	0.059642147	Ref	CEU+FIN+GBR+IBS+TSI	0.671575795	0.962917553	140974
rs1144333	76275100	A	G	1	0.080516899	Ref	rs1323734	76135282	T	C	1	0.059642147	Ref	CEU+FIN+GBR+IBS+TSI	0.671575795	0.962917553	139818
rs1144333	76275100	A	G	1	0.080516899	Ref	rs6593586	76140319	A	G	1	0.059642147	Ref	CEU+FIN+GBR+IBS+TSI	0.671575795	0.962917553	134781
rs1144333	76275100	A	G	1	0.080516899	Ref	rs1960528	76142005	A	G	1	0.059642147	Ref	CEU+FIN+GBR+IBS+TSI	0.671575795	0.962917553	133095
rs1144333	76275100	A	G	1	0.080516899	Ref	rs1746748	76143505	T	C	1	0.059642147	Ref	CEU+FIN+GBR+IBS+TSI	0.671575795	0.962917553	131595
rs1144333	76275100	A	G	1	0.080516899	Ref	rs9437568	76144232	C	G	1	0.060636183	Ref	CEU+FIN+GBR+IBS+TSI	0.658723664	0.945310022	130868
rs1144333	76275100	A	G	1	0.080516899	Ref	rs9437569	76144428	T	C	1	0.059642147	Ref	CEU+FIN+GBR+IBS+TSI	0.671575795	0.962917553	130672
rs1144333	76275100	A	G	1	0.080516899	Ref	rs814899	76149594	G	A	1	0.059642147	Ref	CEU+FIN+GBR+IBS+TSI	0.671575795	0.962917553	125506
rs1144333	76275100	A	G	1	0.080516899	Ref	rs814901	76149799	C	T	1	0.059642147	Ref	CEU+FIN+GBR+IBS+TSI	0.671575795	0.962917553	125301
rs1144333	76275100	A	G	1	0.080516899	Ref	rs699677	76156554	A	G	1	0.058648111	Ref	CEU+FIN+GBR+IBS+TSI	0.684897377	0.981145414	118546
rs1144333	76275100	A	G	1	0.080516899	Ref	rs696677	76157944	A	T	1	0.059642147	Ref	CEU+FIN+GBR+IBS+TSI	0.671575795	0.962917553	117156
rs1144333	76275100	A	G	1	0.080516899	Ref	rs696679	76158319	A	T	1	0.059642147	Ref	CEU+FIN+GBR+IBS+TSI	0.671575795	0.962917553	116781
rs1144333	76275100	A	G	1	0.080516899	Ref	rs699824	76159245	C	A	1	0.059642147	Ref	CEU+FIN+GBR+IBS+TSI	0.671575795	0.962917553	115855
rs1144333	76275100	A	G	1	0.080516899	Ref	rs699825	76159278	G	C	1	0.059642147	Ref	CEU+FIN+GBR+IBS+TSI	0.671575795	0.962917553	115822
rs1144333	76275100	A	G	1	0.080516899	Ref	rs815303	76163665	T	C	1	0.059642147	Ref	CEU+FIN+GBR+IBS+TSI	0.671575795	0.962917553	111435
rs1144333	76275100	A	G	1	0.080516899	Ref	rs1068881	76167170	G	T	1	0.058648111	Ref	CEU+FIN+GBR+IBS+TSI	0.684897377	0.981145414	107930
rs1144333	76275100	A	G	1	0.080516899	Ref	rs1068882	76167640	A	G	1	0.059642147	Ref	CEU+FIN+GBR+IBS+TSI	0.671575795	0.962917553	107460
rs1144333	76275100	A	G	1	0.080516899	Ref	rs815307	76169248	G	A	1	0.059642147	Ref	CEU+FIN+GBR+IBS+TSI	0.671575795	0.962917553	105852
rs1144333	76275100	A	G	1	0.080516899	Ref	rs699679	76169624	A	G	1	0.058648111	Ref	CEU+FIN+GBR+IBS+TSI	0.684897377	0.981145414	105476
rs1144333	76275100	A	G	1	0.080516899	Ref	rs699680	76169775	A	G	1	0.059642147	Ref	CEU+FIN+GBR+IBS+TSI	0.671575795	0.962917553	105325
rs1144333	76275100	A	G	1	0.080516899	Ref	rs699682	76171204	A	T	1	0.059642147	Ref	CEU+FIN+GBR+IBS+TSI	0.671575795	0.962917553	103896
rs1144333	76275100	A	G	1	0.080516899	Ref	rs699683	76172512	A	C	1	0.058648111	Ref	CEU+FIN+GBR+IBS+TSI	0.684897377	0.981145414	102588
rs1144333	76275100	A	G	1	0.080516899	Ref	rs815308	76174038	T	G	1	0.059642147	Ref	CEU+FIN+GBR+IBS+TSI	0.671575795	0.962917553	101062
rs1144333	76275100	A	G	1	0.080516899	Ref	rs1694429	76176878	G	C	1	0.059642147	Ref	CEU+FIN+GBR+IBS+TSI	0.671575795	0.962917553	98222
rs1144333	76275100	A	G	1	0.080516899	Ref	rs1694428	76176879	G	C	1	0.059642147	Ref	CEU+FIN+GBR+IBS+TSI	0.671575795	0.962917553	98221
rs1144333	76275100	A	G	1	0.080516899	Ref	rs815309	76182410	A	G	1	0.059642147	Ref	CEU+FIN+GBR+IBS+TSI	0.671575795	0.962917553	92690
rs1144333	76275100	A	G	1	0.080516899	Ref	rs370594832	76192051	C	CAAA	1	0.05666004	Ref	CEU+FIN+GBR+IBS+TSI	0.633259169	0.960855466	83049
rs1144333	76275100	A	G	1	0.080516899	Ref	rs1250875	76192069	C	T	1	0.059642147	Ref	CEU+FIN+GBR+IBS+TSI	0.671575795	0.962917553	83031
rs1144333	76275100	A	G	1	0.080516899	Ref	rs1250877	76193494	A	C	1	0.059642147	Ref	CEU+FIN+GBR+IBS+TSI	0.671575795	0.962917553	81606
rs1144333	76275100	A	G	1	0.080516899	Ref	rs1146572	76194306	A	G	1	0.059642147	Ref	CEU+FIN+GBR+IBS+TSI	0.671575795	0.962917553	80794
rs1144333	76275100	A	G	1	0.080516899	Ref	rs1313069	76195155	C	T	1	0.062624254	Ref	CEU+FIN+GBR+IBS+TSI	0.634140996	0.911696169	79945
rs1144333	76275100	A	G	1	0.080516899	Ref	rs1250878	76196313	C	G	1	0.062624254	Ref	CEU+FIN+GBR+IBS+TSI	0.736327634	0.982409977	78787
rs1144333	76275100	A	G	1	0.080516899	Ref	rs2788653	76202269	A	C	1	0.062624254	Ref	CEU+FIN+GBR+IBS+TSI	0.736327634	0.982409977	72831
rs1144333	76275100	A	G	1	0.080516899	Ref	rs2792082	76202270	G	T	1	0.062624254	Ref	CEU+FIN+GBR+IBS+TSI	0.736327634	0.982409977	72830
rs1144333	76275100	A	G	1	0.080516899	Ref	rs1146577	76203863	T	G	1	0.062624254	Ref	CEU+FIN+GBR+IBS+TSI	0.736327634	0.982409977	71237
rs1144333	76275100	A	G	1	0.080516899	Ref	rs1251065	76207684	A	G	1	0.06361829	Ref	CEU+FIN+GBR+IBS+TSI	0.723055824	0.965368274	67416
rs1144333	76275100	A	G	1	0.080516899	Ref	rs1767459	76217857	A	G	1	0.06361829	Ref	CEU+FIN+GBR+IBS+TSI	0.723055824	0.965368274	57243
rs1144333	76275100	A	G	1	0.080516899	Ref	rs1631498	76220037	T	C	1	0.062624254	Ref	CEU+FIN+GBR+IBS+TSI	0.736327634	0.982409977	55063
rs1144333	76275100	A	G	1	0.080516899	Ref	rs1694420	76220377	A	G	1	0.06361829	Ref	CEU+FIN+GBR+IBS+TSI	0.723055824	0.965368274	54723
rs1144333	76275100	A	G	1	0.080516899	Ref	rs1770513	76221127	T	C	1	0.062624254	Ref	CEU+FIN+GBR+IBS+TSI	0.736327634	0.982409977	53973
rs1144333	76275100	A	G	1	0.080516899	Ref	rs1694422	76222644	G	A	1	0.062624254	Ref	CEU+FIN+GBR+IBS+TSI	0.736327634	0.982409977	52456
rs1144333	76275100	A	G	1	0.080516899	Ref	rs1770512	76223386	G	A	1	0.06361829	Ref	CEU+FIN+GBR+IBS+TSI	0.723055824	0.965368274	51714
rs1144333	76275100	A	G	1	0.080516899	Ref	rs1272642	76231280	G	A	1	0.12027833	Ref	CEU+FIN+GBR+IBS+TSI	0.621839412	0.98534548	43820
rs1144333	76275100	A	G	1	0.080516899	Ref	rs1146592	76234064	T	C	1	0.06361829	Ref	CEU+FIN+GBR+IBS+TSI	0.723055824	0.965368274	41036
rs1144333	76275100	A	G	1	0.080516899	Ref	rs1146593	76234886	A	G	1	0.06361829	Ref	CEU+FIN+GBR+IBS+TSI	0.723055824	0.965368274	40214
rs1144333	76275100	A	G	1	0.080516899	Ref	rs1146602	76239309	A	G	1	0.06361829	Ref	CEU+FIN+GBR+IBS+TSI	0.749253986	0.982701544	35791
rs1144333	76275100	A	G	1	0.080516899	Ref	rs1146613	76241846	A	G	1	0.064612326	Ref	CEU+FIN+GBR+IBS+TSI	0.735995937	0.965934071	33254
rs1144333	76275100	A	G	1	0.080516899	Ref	rs1146616	76245325	C	A	1	0.064612326	Ref	CEU+FIN+GBR+IBS+TSI	0.735995937	0.965934071	29775
rs1144333	76275100	A	G	1	0.080516899	Ref	rs1146625	76247950	T	C	1	0.06361829	Ref	CEU+FIN+GBR+IBS+TSI	0.749253986	0.982701544	27150
rs1144333	76275100	A	G	1	0.080516899	Ref	rs1146626	76248015	G	A	1	0.064612326	Ref	CEU+FIN+GBR+IBS+TSI	0.735995937	0.965934071	27085
rs1144333	76275100	A	G	1	0.080516899	Ref	rs12703	76257892	A	T	1	0.062624254	Ref	CEU+FIN+GBR+IBS+TSI	0.762931542	0.999999998	17208
rs1144333	76275100	A	G	1	0.080516899	Ref	rs1146645	76265056	T	C	1	0.062624254	Ref	CEU+FIN+GBR+IBS+TSI	0.762931542	0.999999998	10044
rs1144333	76275100	A	G	1	0.080516899	Ref	rs1146647	76265712	C	T	1	0.062624254	Ref	CEU+FIN+GBR+IBS+TSI	0.762931542	0.999999998	9388
rs1144333	76275100	A	G	1	0.080516899	Ref	rs1144328	76266601	G	A	1	0.062624254	Ref	CEU+FIN+GBR+IBS+TSI	0.762931542	0.999999998	8499
rs1144333	76275100	A	G	1	0.080516899	Ref	rs1146649	76268803	A	G	1	0.062624254	Ref	CEU+FIN+GBR+IBS+TSI	0.762931542	0.999999998	6297
rs1144333	76275100	A	G	1	0.080516899	Ref	rs5745327	76270040	A	T	1	0.081510934	Ref	CEU+FIN+GBR+IBS+TSI	0.986736981	0.999999999	5060
rs1144333	76275100	A	G	1	0.080516899	Ref	rs1812589	76271190	G	A	1	0.083499006	Ref	CEU+FIN+GBR+IBS+TSI	0.961158301	0.999999999	3910
rs1144333	76275100	A	G	1	0.080516899	Ref	rs2012536	76271234	A	G	1	0.081510934	Ref	CEU+FIN+GBR+IBS+TSI	0.986736981	0.999999999	3866
rs1144333	76275100	A	G	1	0.080516899	Ref	rs1144331	76272357	G	A	1	0.080516899	Ref	CEU+FIN+GBR+IBS+TSI	1	0.999999999	2743
rs1144333	76275100	A	G	1	0.080516899	Ref	rs1146651	76273594	C	A	1	0.080516899	Ref	CEU+FIN+GBR+IBS+TSI	1	0.999999999	1506
rs1144333	76275100	A	G	1	0.080516899	Ref	rs1146652	76273708	A	G	1	0.062624254	Ref	CEU+FIN+GBR+IBS+TSI	0.762931542	0.999999998	1392
rs1144333	76275100	A	G	1	0.080516899	Ref	rs5745343	76273805	T	C	1	0.081510934	Ref	CEU+FIN+GBR+IBS+TSI	0.986736981	0.999999999	1295
rs1144333	76275100	A	G	1	0.080516899	Ref	rs1144333	76275100	A	G	1	0.080516899	Ref	CEU+FIN+GBR+IBS+TSI	1	1	0
rs1144333	76275100	A	G	1	0.080516899	Ref	rs5745354	76275178	G	A	1	0.081510934	Ref	CEU+FIN+GBR+IBS+TSI	0.986736981	0.999999999	-78
rs1144333	76275100	A	G	1	0.080516899	Ref	rs112077058	76275926	C	CTGTT	1	0.08250497	Ref	CEU+FIN+GBR+IBS+TSI	0.973793553	0.999999999	-826
rs1144333	76275100	A	G	1	0.080516899	Ref	rs1144337	76278877	T	C	1	0.079522863	Ref	CEU+FIN+GBR+IBS+TSI	0.98658774	0.999999999	-3777
rs1144333	76275100	A	G	1	0.080516899	Ref	rs1144339	76280543	A	G	1	0.080516899	Ref	CEU+FIN+GBR+IBS+TSI	1	0.999999999	-5443
rs1144333	76275100	A	G	1	0.080516899	Ref	rs1144341	76282659	T	G	1	0.080516899	Ref	CEU+FIN+GBR+IBS+TSI	1	0.999999999	-7559
rs1144333	76275100	A	G	1	0.080516899	Ref	rs1144342	76284364	A	G	1	0.080516899	Ref	CEU+FIN+GBR+IBS+TSI	1	0.999999999	-9264
rs1144333	76275100	A	G	1	0.080516899	Ref	rs1146655	76286834	C	T	1	0.080516899	Ref	CEU+FIN+GBR+IBS+TSI	1	0.999999999	-11734
rs1144333	76275100	A	G	1	0.080516899	Ref	rs1250882	76287314	C	A	1	0.062624254	Ref	CEU+FIN+GBR+IBS+TSI	0.762931542	0.999999998	-12214
rs1144333	76275100	A	G	1	0.080516899	Ref	rs1251274	76288587	T	C	1	0.080516899	Ref	CEU+FIN+GBR+IBS+TSI	1	0.999999999	-13487
rs1144333	76275100	A	G	1	0.080516899	Ref	rs1251273	76288617	A	G	1	0.080516899	Ref	CEU+FIN+GBR+IBS+TSI	1	0.999999999	-13517
rs1144333	76275100	A	G	1	0.080516899	Ref	rs1251270	76290027	T	C	1	0.06361829	Ref	CEU+FIN+GBR+IBS+TSI	0.749253986	0.982701544	-14927
rs1144333	76275100	A	G	1	0.080516899	Ref	rs190502439	76295138	G	A	1	0.062624254	Alt	CEU+FIN+GBR+IBS+TSI	0.762931542	0.999999998	-20038
rs1144333	76275100	A	G	1	0.080516899	Ref	rs11161704	76298083	C	G	1	0.062624254	Alt	CEU+FIN+GBR+IBS+TSI	0.762931542	0.999999998	-22983
rs1144333	76275100	A	G	1	0.080516899	Ref	rs201015657	76298161	CA	C	1	0.062624254	Alt	CEU+FIN+GBR+IBS+TSI	0.762931542	0.999999998	-23061
rs1144333	76275100	A	G	1	0.080516899	Ref	rs2202019	76299181	G	A	1	0.080516899	Alt	CEU+FIN+GBR+IBS+TSI	1	0.999999999	-24081
rs1144333	76275100	A	G	1	0.080516899	Ref	rs143926186	76299966	C	G	1	0.062624254	Alt	CEU+FIN+GBR+IBS+TSI	0.762931542	0.999999998	-24866
rs1144333	76275100	A	G	1	0.080516899	Ref	rs79407596	76300114	G	A	1	0.062624254	Alt	CEU+FIN+GBR+IBS+TSI	0.762931542	0.999999998	-25014
rs1144333	76275100	A	G	1	0.080516899	Ref	rs10873735	76300317	T	G	1	0.080516899	Alt	CEU+FIN+GBR+IBS+TSI	1	0.999999999	-25217
rs1144333	76275100	A	G	1	0.080516899	Ref	rs149629240	76300359	A	C	1	0.062624254	Alt	CEU+FIN+GBR+IBS+TSI	0.762931542	0.999999998	-25259
rs1144333	76275100	A	G	1	0.080516899	Ref	rs77244403	76304872	A	G	1	0.062624254	Alt	CEU+FIN+GBR+IBS+TSI	0.762931542	0.999999998	-29772
rs1144333	76275100	A	G	1	0.080516899	Ref	rs5745392	76306809	C	T	1	0.080516899	Alt	CEU+FIN+GBR+IBS+TSI	1	0.999999999	-31709
rs1144333	76275100	A	G	1	0.080516899	Ref	rs60366923	76319364	AT	A	1	0.06361829	Alt	CEU+FIN+GBR+IBS+TSI	0.749253986	0.982701544	-44264
rs1144333	76275100	A	G	1	0.080516899	Ref	rs76532097	76320759	G	C	1	0.080516899	Alt	CEU+FIN+GBR+IBS+TSI	1	0.999999999	-45659
rs1144333	76275100	A	G	1	0.080516899	Ref	rs148536113	76322895	T	G	1	0.081510934	Alt	CEU+FIN+GBR+IBS+TSI	0.986736981	0.999999999	-47795
rs1144333	76275100	A	G	1	0.080516899	Ref	rs74216444	76324961	G	T	1	0.080516899	Alt	CEU+FIN+GBR+IBS+TSI	1	0.999999999	-49861
rs1144333	76275100	A	G	1	0.080516899	Ref	rs148742113	76325248	T	C	1	0.080516899	Alt	CEU+FIN+GBR+IBS+TSI	1	0.999999999	-50148
rs1144333	76275100	A	G	1	0.080516899	Ref	rs114383686	76325327	C	T	1	0.080516899	Alt	CEU+FIN+GBR+IBS+TSI	1	0.999999999	-50227
rs1144333	76275100	A	G	1	0.080516899	Ref	rs12403889	76327428	C	T	1	0.062624254	Alt	CEU+FIN+GBR+IBS+TSI	0.762931542	0.999999998	-52328
rs1144333	76275100	A	G	1	0.080516899	Ref	rs76456433	76329042	G	A	1	0.062624254	Alt	CEU+FIN+GBR+IBS+TSI	0.762931542	0.999999998	-53942
rs1144333	76275100	A	G	1	0.080516899	Ref	rs3765682	76333172	T	C	1	0.062624254	Alt	CEU+FIN+GBR+IBS+TSI	0.762931542	0.999999998	-58072
rs1144333	76275100	A	G	1	0.080516899	Ref	rs12401729	76336586	T	G	1	0.062624254	Alt	CEU+FIN+GBR+IBS+TSI	0.762931542	0.999999998	-61486
rs1144333	76275100	A	G	1	0.080516899	Ref	rs75399471	76339092	A	T	1	0.062624254	Alt	CEU+FIN+GBR+IBS+TSI	0.762931542	0.999999998	-63992
rs1144333	76275100	A	G	1	0.080516899	Ref	rs76416835	76341511	G	T	1	0.06361829	Alt	CEU+FIN+GBR+IBS+TSI	0.749253986	0.982701544	-66411
rs1144333	76275100	A	G	1	0.080516899	Ref	rs5745465	76346832	T	C	1	0.06361829	Alt	CEU+FIN+GBR+IBS+TSI	0.749253986	0.982701544	-71732
rs1144333	76275100	A	G	1	0.080516899	Ref	rs5745477	76348227	A	G	1	0.06361829	Alt	CEU+FIN+GBR+IBS+TSI	0.749253986	0.982701544	-73127
rs1144333	76275100	A	G	1	0.080516899	Ref	rs201504304	76351030	A	G	1	0.079522863	Alt	CEU+FIN+GBR+IBS+TSI	0.959892464	0.986378129	-75930
rs1144333	76275100	A	G	1	0.080516899	Ref	rs59326352	76351032	A	G	1	0.079522863	Alt	CEU+FIN+GBR+IBS+TSI	0.959892464	0.986378129	-75932
rs1144333	76275100	A	G	1	0.080516899	Ref	rs141453018	76351649	A	T	1	0.06361829	Alt	CEU+FIN+GBR+IBS+TSI	0.749253986	0.982701544	-76549
rs1144333	76275100	A	G	1	0.080516899	Ref	rs7531188	76352368	T	C	1	0.081510934	Alt	CEU+FIN+GBR+IBS+TSI	0.986736981	0.999999999	-77268
rs1144333	76275100	A	G	1	0.080516899	Ref	rs201179816	76352383	TATAA	T	1	0.06361829	Alt	CEU+FIN+GBR+IBS+TSI	0.749253986	0.982701544	-77283
rs1144333	76275100	A	G	1	0.080516899	Ref	rs12082448	76353225	C	T	1	0.081510934	Alt	CEU+FIN+GBR+IBS+TSI	0.986736981	0.999999999	-78125
rs1144333	76275100	A	G	1	0.080516899	Ref	rs60144605	76359699	A	C	1	0.081510934	Alt	CEU+FIN+GBR+IBS+TSI	0.986736981	0.999999999	-84599
rs1144333	76275100	A	G	1	0.080516899	Ref	rs76192904	76359995	C	T	1	0.081510934	Alt	CEU+FIN+GBR+IBS+TSI	0.986736981	0.999999999	-84895
rs1144333	76275100	A	G	1	0.080516899	Ref	rs113521086	76364243	G	T	1	0.081510934	Alt	CEU+FIN+GBR+IBS+TSI	0.986736981	0.999999999	-89143
rs1144333	76275100	A	G	1	0.080516899	Ref	rs5745542	76365073	C	G	1	0.081510934	Alt	CEU+FIN+GBR+IBS+TSI	0.986736981	0.999999999	-89973
rs1144333	76275100	A	G	1	0.080516899	Ref	rs1586936	76366877	T	C	1	0.081510934	Alt	CEU+FIN+GBR+IBS+TSI	0.986736981	0.999999999	-91777
rs1144333	76275100	A	G	1	0.080516899	Ref	rs148980624	76370431	A	AT	1	0.081510934	Alt	CEU+FIN+GBR+IBS+TSI	0.986736981	0.999999999	-95331
rs1144333	76275100	A	G	1	0.080516899	Ref	rs12078893	76370862	T	C	1	0.081510934	Alt	CEU+FIN+GBR+IBS+TSI	0.986736981	0.999999999	-95762
rs1144333	76275100	A	G	1	0.080516899	Ref	rs1845277	76372546	T	C	1	0.081510934	Alt	CEU+FIN+GBR+IBS+TSI	0.986736981	0.999999999	-97446
rs1144333	76275100	A	G	1	0.080516899	Ref	rs143989705	76375155	AT	ATT	1	0.08250497	Alt	CEU+FIN+GBR+IBS+TSI	0.973793553	0.999999999	-100055
rs1144333	76275100	A	G	1	0.080516899	Ref	rs1021464	76375415	G	A	1	0.081510934	Alt	CEU+FIN+GBR+IBS+TSI	0.986736981	0.999999999	-100315
rs1144333	76275100	A	G	1	0.080516899	Ref	rs17097681	76376926	C	T	1	0.06361829	Alt	CEU+FIN+GBR+IBS+TSI	0.749253986	0.982701544	-101826
rs1144333	76275100	A	G	1	0.080516899	Ref	1	76378359	ATTT	AT	1	0.092445328	Alt	CEU+FIN+GBR+IBS+TSI	0.836126435	0.986212311	-103259
rs1144333	76275100	A	G	1	0.080516899	Ref	rs946164	76383286	A	T	1	0.061630219	Alt	CEU+FIN+GBR+IBS+TSI	0.723428871	0.982109052	-108186
rs1144333	76275100	A	G	1	0.080516899	Ref	rs76794487	76384055	G	A	1	0.061630219	Alt	CEU+FIN+GBR+IBS+TSI	0.723428871	0.982109052	-108955
rs1144333	76275100	A	G	1	0.080516899	Ref	rs77585798	76385233	C	T	1	0.079522863	Alt	CEU+FIN+GBR+IBS+TSI	0.959892464	0.986378129	-110133
rs1144333	76275100	A	G	1	0.080516899	Ref	rs10674670	76386443	G	GCTTTT	1	0.07554672	Alt	CEU+FIN+GBR+IBS+TSI	0.778195973	0.913168266	-111343
rs1144333	76275100	A	G	1	0.080516899	Ref	rs17097695	76387258	A	C	1	0.061630219	Alt	CEU+FIN+GBR+IBS+TSI	0.723428871	0.982109052	-112158
rs1144333	76275100	A	G	1	0.080516899	Ref	rs79322031	76391978	C	T	1	0.061630219	Alt	CEU+FIN+GBR+IBS+TSI	0.723428871	0.982109052	-116878
rs1144333	76275100	A	G	1	0.080516899	Ref	rs75578876	76395586	A	C	1	0.061630219	Alt	CEU+FIN+GBR+IBS+TSI	0.723428871	0.982109052	-120486
rs1144333	76275100	A	G	1	0.080516899	Ref	rs968018	76395662	G	A	1	0.061630219	Alt	CEU+FIN+GBR+IBS+TSI	0.723428871	0.982109052	-120562
rs1144333	76275100	A	G	1	0.080516899	Ref	rs931506	76401349	T	C	1	0.061630219	Alt	CEU+FIN+GBR+IBS+TSI	0.723428871	0.982109052	-126249
rs1144333	76275100	A	G	1	0.080516899	Ref	rs1873894	76404730	C	T	1	0.061630219	Alt	CEU+FIN+GBR+IBS+TSI	0.723428871	0.982109052	-129630
rs1144333	76275100	A	G	1	0.080516899	Ref	rs77979447	76406182	T	C	1	0.061630219	Alt	CEU+FIN+GBR+IBS+TSI	0.723428871	0.982109052	-131082
rs1144333	76275100	A	G	1	0.080516899	Ref	rs141814989	76408286	A	G	1	0.061630219	Alt	CEU+FIN+GBR+IBS+TSI	0.723428871	0.982109052	-133186
rs1144333	76275100	A	G	1	0.080516899	Ref	rs4949681	76409828	C	T	1	0.061630219	Alt	CEU+FIN+GBR+IBS+TSI	0.723428871	0.982109052	-134728
rs1144333	76275100	A	G	1	0.080516899	Ref	rs80268812	76410321	C	T	1	0.061630219	Alt	CEU+FIN+GBR+IBS+TSI	0.723428871	0.982109052	-135221
rs1144333	76275100	A	G	1	0.080516899	Ref	rs35845007	76411999	AG	A	1	0.061630219	Alt	CEU+FIN+GBR+IBS+TSI	0.723428871	0.982109052	-136899
rs1144333	76275100	A	G	1	0.080516899	Ref	rs74671878	76417118	T	C	1	0.06361829	Alt	CEU+FIN+GBR+IBS+TSI	0.697272519	0.948000097	-142018
rs1144333	76275100	A	G	1	0.080516899	Ref	rs76992868	76418916	G	A	1	0.06361829	Alt	CEU+FIN+GBR+IBS+TSI	0.697272519	0.948000097	-143816
rs1144333	76275100	A	G	1	0.080516899	Ref	rs7521538	76420440	A	G	1	0.064612326	Alt	CEU+FIN+GBR+IBS+TSI	0.684796205	0.931730794	-145340
rs1144333	76275100	A	G	1	0.080516899	Ref	rs58722308	76423525	A	G	1	0.06361829	Alt	CEU+FIN+GBR+IBS+TSI	0.697272519	0.948000097	-148425
rs1144333	76275100	A	G	1	0.080516899	Ref	rs139012259	76427074	C	T	1	0.06361829	Alt	CEU+FIN+GBR+IBS+TSI	0.697272519	0.948000097	-151974
rs1144333	76275100	A	G	1	0.080516899	Ref	rs1361487	76430471	A	C	1	0.06361829	Alt	CEU+FIN+GBR+IBS+TSI	0.697272519	0.948000097	-155371
rs1144333	76275100	A	G	1	0.080516899	Ref	rs12405994	76435420	A	T	1	0.061630219	Alt	CEU+FIN+GBR+IBS+TSI	0.671522076	0.946219607	-160320
rs1144333	76275100	A	G	1	0.080516899	Ref	rs3920847	76435939	C	T	1	0.061630219	Alt	CEU+FIN+GBR+IBS+TSI	0.671522076	0.946219607	-160839
rs1144333	76275100	A	G	1	0.080516899	Ref	rs7418941	76436020	A	G	1	0.061630219	Alt	CEU+FIN+GBR+IBS+TSI	0.671522076	0.946219607	-160920
rs1144333	76275100	A	G	1	0.080516899	Ref	rs1417402	76437196	G	A	1	0.061630219	Alt	CEU+FIN+GBR+IBS+TSI	0.671522076	0.946219607	-162096
rs1144333	76275100	A	G	1	0.080516899	Ref	rs60478460	76438446	G	A	1	0.061630219	Alt	CEU+FIN+GBR+IBS+TSI	0.671522076	0.946219607	-163346
rs1144333	76275100	A	G	1	0.080516899	Ref	rs66925843	76439176	AAGCAAGCCACTGGCT	A	1	0.090457256	Ref	CEU+FIN+GBR+IBS+TSI	0.832765858	0.972523181	-164076
rs1144333	76275100	A	G	1	0.080516899	Ref	rs4949682	76443196	T	C	1	0.061630219	Alt	CEU+FIN+GBR+IBS+TSI	0.671522076	0.946219607	-168096
rs1144333	76275100	A	G	1	0.080516899	Ref	rs140145106	76446340	T	G	1	0.060636183	Alt	CEU+FIN+GBR+IBS+TSI	0.658689887	0.945285786	-171240
rs1144333	76275100	A	G	1	0.080516899	Ref	rs183188865	76446351	C	T	1	0.060636183	Alt	CEU+FIN+GBR+IBS+TSI	0.658689887	0.945285786	-171251
rs1144333	76275100	A	G	1	0.080516899	Ref	rs12402347	76447986	C	T	1	0.061630219	Alt	CEU+FIN+GBR+IBS+TSI	0.671522076	0.946219607	-172886
rs1144333	76275100	A	G	1	0.080516899	Ref	rs12408897	76448102	T	C	1	0.061630219	Alt	CEU+FIN+GBR+IBS+TSI	0.671522076	0.946219607	-173002
rs1144333	76275100	A	G	1	0.080516899	Ref	rs114457542	76449314	A	C	1	0.061630219	Alt	CEU+FIN+GBR+IBS+TSI	0.671522076	0.946219607	-174214
rs1144333	76275100	A	G	1	0.080516899	Ref	rs75435600	76451147	T	C	1	0.064612326	Alt	CEU+FIN+GBR+IBS+TSI	0.635246659	0.897389475	-176047
rs1144333	76275100	A	G	1	0.080516899	Ref	rs76612182	76451889	C	T	1	0.064612326	Alt	CEU+FIN+GBR+IBS+TSI	0.635246659	0.897389475	-176789
rs1144333	76275100	A	G	1	0.080516899	Ref	rs4949684	76453777	G	A	1	0.064612326	Alt	CEU+FIN+GBR+IBS+TSI	0.635246659	0.897389475	-178677
rs1144333	76275100	A	G	1	0.080516899	Ref	rs76175698	76454792	C	T	1	0.061630219	Alt	CEU+FIN+GBR+IBS+TSI	0.671522076	0.946219607	-179692
rs1144333	76275100	A	G	1	0.080516899	Ref	rs76735776	76455211	A	G	1	0.061630219	Alt	CEU+FIN+GBR+IBS+TSI	0.671522076	0.946219607	-180111
rs1144333	76275100	A	G	1	0.080516899	Ref	rs149314057	76455396	TTA	T	1	0.064612326	Alt	CEU+FIN+GBR+IBS+TSI	0.635246659	0.897389475	-180296
rs1144333	76275100	A	G	1	0.080516899	Ref	rs12410724	76459134	A	G	1	0.088469185	Alt	CEU+FIN+GBR+IBS+TSI	0.853544333	0.972639122	-184034
rs1144333	76275100	A	G	1	0.080516899	Ref	rs34574524	76459240	A	C	1	0.061630219	Alt	CEU+FIN+GBR+IBS+TSI	0.671522076	0.946219607	-184140
rs1144333	76275100	A	G	1	0.080516899	Ref	rs1890967	76459544	T	C	1	0.086481113	Alt	CEU+FIN+GBR+IBS+TSI	0.82673924	0.945397617	-184444
rs1144333	76275100	A	G	1	0.080516899	Ref	rs17097821	76459786	G	A	1	0.061630219	Alt	CEU+FIN+GBR+IBS+TSI	0.671522076	0.946219607	-184686
rs1144333	76275100	A	G	1	0.080516899	Ref	rs1438176	76460835	A	G	1	0.061630219	Alt	CEU+FIN+GBR+IBS+TSI	0.671522076	0.946219607	-185735
rs1144333	76275100	A	G	1	0.080516899	Ref	rs17097836	76462006	T	A	1	0.088469185	Alt	CEU+FIN+GBR+IBS+TSI	0.853544333	0.972639122	-186906
rs1144333	76275100	A	G	1	0.080516899	Ref	rs17097837	76462166	G	A	1	0.061630219	Alt	CEU+FIN+GBR+IBS+TSI	0.671522076	0.946219607	-187066
rs1144333	76275100	A	G	1	0.080516899	Ref	rs17097841	76462641	T	A	1	0.088469185	Alt	CEU+FIN+GBR+IBS+TSI	0.853544333	0.972639122	-187541
rs1144333	76275100	A	G	1	0.080516899	Ref	rs12095069	76463072	T	C	1	0.088469185	Alt	CEU+FIN+GBR+IBS+TSI	0.853544333	0.972639122	-187972
rs1144333	76275100	A	G	1	0.080516899	Ref	rs4949685	76463270	A	T	1	0.061630219	Alt	CEU+FIN+GBR+IBS+TSI	0.671522076	0.946219607	-188170
rs1144333	76275100	A	G	1	0.080516899	Ref	rs4949619	76463974	C	G	1	0.061630219	Alt	CEU+FIN+GBR+IBS+TSI	0.671522076	0.946219607	-188874
rs1144333	76275100	A	G	1	0.080516899	Ref	rs1938321	76464302	T	C	1	0.061630219	Alt	CEU+FIN+GBR+IBS+TSI	0.671522076	0.946219607	-189202
rs1144333	76275100	A	G	1	0.080516899	Ref	rs1938323	76464492	G	A	1	0.061630219	Alt	CEU+FIN+GBR+IBS+TSI	0.671522076	0.946219607	-189392
rs1144333	76275100	A	G	1	0.080516899	Ref	rs78223982	76465203	T	C	1	0.088469185	Alt	CEU+FIN+GBR+IBS+TSI	0.853544333	0.972639122	-190103
rs1144333	76275100	A	G	1	0.080516899	Ref	rs79376884	76465401	C	T	1	0.061630219	Alt	CEU+FIN+GBR+IBS+TSI	0.671522076	0.946219607	-190301
rs1144333	76275100	A	G	1	0.080516899	Ref	rs77769002	76465711	A	T	1	0.061630219	Alt	CEU+FIN+GBR+IBS+TSI	0.671522076	0.946219607	-190611
rs1144333	76275100	A	G	1	0.080516899	Ref	rs112401426	76466103	T	A	1	0.088469185	Alt	CEU+FIN+GBR+IBS+TSI	0.853544333	0.972639122	-191003
rs1144333	76275100	A	G	1	0.080516899	Ref	rs75913009	76467037	C	CT	1	0.088469185	Alt	CEU+FIN+GBR+IBS+TSI	0.853544333	0.972639122	-191937
rs1144333	76275100	A	G	1	0.080516899	Ref	rs75146987	76467878	T	G	1	0.061630219	Alt	CEU+FIN+GBR+IBS+TSI	0.671522076	0.946219607	-192778
rs1144333	76275100	A	G	1	0.080516899	Ref	rs17097863	76468787	T	G	1	0.088469185	Alt	CEU+FIN+GBR+IBS+TSI	0.853544333	0.972639122	-193687
rs1144333	76275100	A	G	1	0.080516899	Ref	rs17097864	76469596	C	T	1	0.061630219	Alt	CEU+FIN+GBR+IBS+TSI	0.671522076	0.946219607	-194496
rs1144333	76275100	A	G	1	0.080516899	Ref	rs11162053	76470267	A	C	1	0.089463221	Alt	CEU+FIN+GBR+IBS+TSI	0.84303976	0.972581275	-195167
rs1144333	76275100	A	G	1	0.080516899	Ref	rs76975224	76470793	T	C	1	0.061630219	Alt	CEU+FIN+GBR+IBS+TSI	0.671522076	0.946219607	-195693
rs1144333	76275100	A	G	1	0.080516899	Ref	rs1340684	76471146	T	C	1	0.088469185	Alt	CEU+FIN+GBR+IBS+TSI	0.853544333	0.972639122	-196046
rs1144333	76275100	A	G	1	0.080516899	Ref	rs17097867	76471614	C	T	1	0.061630219	Alt	CEU+FIN+GBR+IBS+TSI	0.671522076	0.946219607	-196514
rs1144333	76275100	A	G	1	0.080516899	Ref	rs2066213	76473052	G	C	1	0.064612326	Alt	CEU+FIN+GBR+IBS+TSI	0.635246659	0.897389475	-197952
rs1144333	76275100	A	G	1	0.080516899	Ref	rs1438175	76474728	T	C	1	0.061630219	Alt	CEU+FIN+GBR+IBS+TSI	0.671522076	0.946219607	-199628
rs1144333	76275100	A	G	1	0.080516899	Ref	rs12064158	76476034	A	G	1	0.074552684	Alt	CEU+FIN+GBR+IBS+TSI	0.765037751	0.911921143	-200934
rs114444506	26346831	T	C	11	0.02584493	Alt	rs66466372	26291156	T	C	11	0.031809145	Alt	CEU+FIN+GBR+IBS+TSI	0.80752551	0.999999996	55675
rs114444506	26346831	T	C	11	0.02584493	Alt	rs111802711	26296545	A	G	11	0.027833002	Alt	CEU+FIN+GBR+IBS+TSI	0.926676385	0.999999996	50286
rs114444506	26346831	T	C	11	0.02584493	Alt	rs57678010	26300077	A	G	11	0.027833002	Alt	CEU+FIN+GBR+IBS+TSI	0.926676385	0.999999996	46754
rs114444506	26346831	T	C	11	0.02584493	Alt	rs67515569	26300351	T	C	11	0.027833002	Alt	CEU+FIN+GBR+IBS+TSI	0.926676385	0.999999996	46480
rs114444506	26346831	T	C	11	0.02584493	Alt	rs7930730	26303641	G	A	11	0.027833002	Alt	CEU+FIN+GBR+IBS+TSI	0.926676385	0.999999996	43190
rs114444506	26346831	T	C	11	0.02584493	Alt	rs67763623	26303893	T	G	11	0.027833002	Alt	CEU+FIN+GBR+IBS+TSI	0.926676385	0.999999996	42938
rs114444506	26346831	T	C	11	0.02584493	Alt	rs114444506	26346831	T	C	11	0.02584493	Alt	CEU+FIN+GBR+IBS+TSI	1	1	0
rs114452217	118035559	C	A	4	0.022862823	Alt	rs375298811	117971951	CAGAGTAACACAAAGGCCAAT	C	4	0.015904573	Alt	CEU+FIN+GBR+IBS+TSI	0.604517478	0.935511641	63608
rs114452217	118035559	C	A	4	0.022862823	Alt	rs114452217	118035559	C	A	4	0.022862823	Alt	CEU+FIN+GBR+IBS+TSI	1	1	0
rs114452217	118035559	C	A	4	0.022862823	Alt	rs115599898	118036258	C	A	4	0.022862823	Alt	CEU+FIN+GBR+IBS+TSI	1	0.999999996	-699
rs114532231	86860631	C	T	2	0.011928429	Alt	rs114532231	86860631	C	T	2	0.011928429	Alt	CEU+FIN+GBR+IBS+TSI	1	1	0
rs114931935	161659801	G	A	1	0.040755467	Alt	rs7554873	161612233	T	C	1	0.048707753	Alt	CEU+FIN+GBR+IBS+TSI	0.666422472	0.896166316	47568
rs114931935	161659801	G	A	1	0.040755467	Alt	rs114384494	161653554	C	T	1	0.040755467	Alt	CEU+FIN+GBR+IBS+TSI	1	0.999999997	6247
rs114931935	161659801	G	A	1	0.040755467	Alt	rs114931935	161659801	G	A	1	0.040755467	Alt	CEU+FIN+GBR+IBS+TSI	1	1	0
rs1150668	28129789	T	G	6	0.440357853	Alt	rs156737	27895213	A	G	6	0.359840954	Alt	CEU+FIN+GBR+IBS+TSI	0.676570379	0.973179169	234576
rs1150668	28129789	T	G	6	0.440357853	Alt	rs276371	27910708	A	T	6	0.357852883	Alt	CEU+FIN+GBR+IBS+TSI	0.685505451	0.983825626	219081
rs1150668	28129789	T	G	6	0.440357853	Alt	rs276369	27919243	A	T	6	0.358846918	Alt	CEU+FIN+GBR+IBS+TSI	0.688555639	0.983882966	210546
rs1150668	28129789	T	G	6	0.440357853	Alt	rs156740	27960435	G	A	6	0.358846918	Alt	CEU+FIN+GBR+IBS+TSI	0.688555639	0.983882966	169354
rs1150668	28129789	T	G	6	0.440357853	Alt	rs149971	27982152	G	A	6	0.367793241	Alt	CEU+FIN+GBR+IBS+TSI	0.701390793	0.973992005	147637
rs1150668	28129789	T	G	6	0.440357853	Alt	rs149973	27983613	G	T	6	0.366799205	Alt	CEU+FIN+GBR+IBS+TSI	0.698266756	0.973901157	146176
rs1150668	28129789	T	G	6	0.440357853	Alt	rs149974	27985096	T	C	6	0.366799205	Alt	CEU+FIN+GBR+IBS+TSI	0.698266756	0.973901157	144693
rs1150668	28129789	T	G	6	0.440357853	Alt	rs149976	27987776	A	G	6	0.367793241	Alt	CEU+FIN+GBR+IBS+TSI	0.701390793	0.973992005	142013
rs1150668	28129789	T	G	6	0.440357853	Alt	rs156735	28004078	A	G	6	0.367793241	Alt	CEU+FIN+GBR+IBS+TSI	0.701390793	0.973992005	125711
rs1150668	28129789	T	G	6	0.440357853	Alt	rs149963	28017132	G	A	6	0.369781312	Alt	CEU+FIN+GBR+IBS+TSI	0.707669047	0.974172633	112657
rs1150668	28129789	T	G	6	0.440357853	Alt	rs149956	28036251	G	A	6	0.369781312	Alt	CEU+FIN+GBR+IBS+TSI	0.707669047	0.974172633	93538
rs1150668	28129789	T	G	6	0.440357853	Alt	rs203869	28040819	T	A	6	0.372763419	Alt	CEU+FIN+GBR+IBS+TSI	0.755277552	1	88970
rs1150668	28129789	T	G	6	0.440357853	Alt	rs203878	28048996	T	G	6	0.373757455	Alt	CEU+FIN+GBR+IBS+TSI	0.758493676	1	80793
rs1150668	28129789	T	G	6	0.440357853	Alt	rs1654774	28096280	A	G	6	0.439363817	Alt	CEU+FIN+GBR+IBS+TSI	0.995973616	1	33509
rs1150668	28129789	T	G	6	0.440357853	Alt	rs1225710	28100640	T	C	6	0.373757455	Alt	CEU+FIN+GBR+IBS+TSI	0.758493676	1	29149
rs1150668	28129789	T	G	6	0.440357853	Alt	rs2791333	28111114	A	G	6	0.374751491	Alt	CEU+FIN+GBR+IBS+TSI	0.761720026	1	18675
rs1150668	28129789	T	G	6	0.440357853	Alt	rs1225715	28113373	A	G	6	0.373757455	Alt	CEU+FIN+GBR+IBS+TSI	0.758493676	1	16416
rs1150668	28129789	T	G	6	0.440357853	Alt	rs2622320	28115336	T	A	6	0.374751491	Alt	CEU+FIN+GBR+IBS+TSI	0.761720026	1	14453
rs1150668	28129789	T	G	6	0.440357853	Alt	rs2622322	28117443	C	G	6	0.374751491	Alt	CEU+FIN+GBR+IBS+TSI	0.761720026	1	12346
rs1150668	28129789	T	G	6	0.440357853	Alt	rs1225618	28129713	A	C	6	0.373757455	Alt	CEU+FIN+GBR+IBS+TSI	0.758493676	1	76
rs1150668	28129789	T	G	6	0.440357853	Alt	rs1150668	28129789	T	G	6	0.440357853	Alt	CEU+FIN+GBR+IBS+TSI	1	1	0
rs1150668	28129789	T	G	6	0.440357853	Alt	rs1150670	28130559	A	G	6	0.374751491	Alt	CEU+FIN+GBR+IBS+TSI	0.761720026	1	-770
rs1150668	28129789	T	G	6	0.440357853	Alt	rs2021826	28132756	G	A	6	0.374751491	Alt	CEU+FIN+GBR+IBS+TSI	0.761720026	1	-2967
rs1150668	28129789	T	G	6	0.440357853	Alt	rs1233696	28143010	T	C	6	0.374751491	Alt	CEU+FIN+GBR+IBS+TSI	0.761720026	1	-13221
rs1150668	28129789	T	G	6	0.440357853	Alt	rs11426024	28146298	G	GC	6	0.374751491	Alt	CEU+FIN+GBR+IBS+TSI	0.761720026	1	-16509
rs1150668	28129789	T	G	6	0.440357853	Alt	rs1150679	28151056	T	C	6	0.377733598	Alt	CEU+FIN+GBR+IBS+TSI	0.748436851	0.984964585	-21267
rs1150668	28129789	T	G	6	0.440357853	Alt	rs1150686	28161271	T	G	6	0.377733598	Alt	CEU+FIN+GBR+IBS+TSI	0.748436851	0.984964585	-31482
rs1150668	28129789	T	G	6	0.440357853	Alt	rs1150687	28162469	T	C	6	0.373757455	Alt	CEU+FIN+GBR+IBS+TSI	0.735525949	0.984743261	-32680
rs1150668	28129789	T	G	6	0.440357853	Alt	rs1150688	28162780	T	C	6	0.377733598	Alt	CEU+FIN+GBR+IBS+TSI	0.748436851	0.984964585	-32991
rs1150668	28129789	T	G	6	0.440357853	Alt	rs1150690	28165298	C	T	6	0.442345924	Alt	CEU+FIN+GBR+IBS+TSI	0.983932636	0.995940956	-35509
rs1150668	28129789	T	G	6	0.440357853	Alt	rs1150694	28175153	G	T	6	0.373757455	Alt	CEU+FIN+GBR+IBS+TSI	0.720304854	0.974500774	-45364
rs1150668	28129789	T	G	6	0.440357853	Alt	rs5875151	28180732	G	GA	6	0.376739563	Alt	CEU+FIN+GBR+IBS+TSI	0.714874158	0.964665241	-50943
rs1150668	28129789	T	G	6	0.440357853	Alt	rs1736891	28187101	C	A	6	0.377733598	Alt	CEU+FIN+GBR+IBS+TSI	0.718086563	0.96478698	-57312
rs1150668	28129789	T	G	6	0.440357853	Alt	rs1150705	28193786	T	G	6	0.371769384	Alt	CEU+FIN+GBR+IBS+TSI	0.698947546	0.964034766	-63997
rs1150668	28129789	T	G	6	0.440357853	Alt	rs1150707	28197605	C	T	6	0.377733598	Alt	CEU+FIN+GBR+IBS+TSI	0.718086563	0.96478698	-67816
rs1150668	28129789	T	G	6	0.440357853	Alt	rs34024998	28197752	G	C	6	0.356858847	Alt	CEU+FIN+GBR+IBS+TSI	0.645245446	0.956566254	-67963
rs1150668	28129789	T	G	6	0.440357853	Alt	rs1233713	28198281	A	G	6	0.378727634	Alt	CEU+FIN+GBR+IBS+TSI	0.721309518	0.964908247	-68492
rs1150668	28129789	T	G	6	0.440357853	Alt	rs7206	28201138	A	G	6	0.377733598	Alt	CEU+FIN+GBR+IBS+TSI	0.718086563	0.96478698	-71349
rs1150668	28129789	T	G	6	0.440357853	Alt	rs11431027	28204558	A	AG	6	0.36083499	Alt	CEU+FIN+GBR+IBS+TSI	0.664773931	0.962579991	-74769
rs1150668	28129789	T	G	6	0.440357853	Alt	rs1150709	28207363	T	C	6	0.377733598	Alt	CEU+FIN+GBR+IBS+TSI	0.718086563	0.96478698	-77574
rs1150668	28129789	T	G	6	0.440357853	Alt	rs13408	28212748	G	A	6	0.403578529	Alt	CEU+FIN+GBR+IBS+TSI	0.627149782	0.853976484	-82959
rs1150668	28129789	T	G	6	0.440357853	Alt	rs1736895	28219826	G	A	6	0.404572565	Alt	CEU+FIN+GBR+IBS+TSI	0.623400869	0.849664697	-90037
rs1150668	28129789	T	G	6	0.440357853	Alt	rs12214383	28223731	T	C	6	0.403578529	Ref	CEU+FIN+GBR+IBS+TSI	0.627149782	0.853976484	-93942
rs1150668	28129789	T	G	6	0.440357853	Alt	rs1531681	28226878	G	A	6	0.403578529	Ref	CEU+FIN+GBR+IBS+TSI	0.627149782	0.853976484	-97089
rs1150668	28129789	T	G	6	0.440357853	Alt	rs2394049	28239681	A	G	6	0.403578529	Alt	CEU+FIN+GBR+IBS+TSI	0.627149782	0.853976484	-109892
rs1150668	28129789	T	G	6	0.440357853	Alt	rs1150716	28262698	T	G	6	0.380715706	Alt	CEU+FIN+GBR+IBS+TSI	0.720258356	0.960144182	-132909
rs1150668	28129789	T	G	6	0.440357853	Alt	rs2142730	28266149	T	C	6	0.37972167	Alt	CEU+FIN+GBR+IBS+TSI	0.717021547	0.960006962	-136360
rs1150668	28129789	T	G	6	0.440357853	Alt	rs9301	28292706	T	C	6	0.380715706	Alt	CEU+FIN+GBR+IBS+TSI	0.720258356	0.960144182	-162917
rs1150668	28129789	T	G	6	0.440357853	Alt	rs853684	28294550	T	C	6	0.380715706	Alt	CEU+FIN+GBR+IBS+TSI	0.720258356	0.960144182	-164761
rs1150668	28129789	T	G	6	0.440357853	Alt	rs213240	28315875	T	C	6	0.380715706	Alt	CEU+FIN+GBR+IBS+TSI	0.690416847	0.940043589	-186086
rs1150668	28129789	T	G	6	0.440357853	Alt	rs213238	28321993	T	C	6	0.363817097	Alt	CEU+FIN+GBR+IBS+TSI	0.644227287	0.941492073	-192204
rs1150668	28129789	T	G	6	0.440357853	Alt	rs213237	28323938	T	C	6	0.381709742	Alt	CEU+FIN+GBR+IBS+TSI	0.606228755	0.879013433	-194149
rs1150668	28129789	T	G	6	0.440357853	Alt	rs213236	28324397	T	C	6	0.37972167	Alt	CEU+FIN+GBR+IBS+TSI	0.614276419	0.888567042	-194608
rs1150668	28129789	T	G	6	0.440357853	Alt	rs213232	28326490	A	G	6	0.37972167	Alt	CEU+FIN+GBR+IBS+TSI	0.614276419	0.888567042	-196701
rs1150668	28129789	T	G	6	0.440357853	Alt	rs4455662	28340529	G	A	6	0.390656064	Ref	CEU+FIN+GBR+IBS+TSI	0.627745356	0.877755141	-210740
rs1150668	28129789	T	G	6	0.440357853	Alt	rs10946954	28340625	C	T	6	0.390656064	Ref	CEU+FIN+GBR+IBS+TSI	0.627745356	0.877755141	-210836
rs1150668	28129789	T	G	6	0.440357853	Alt	rs9368565	28345210	C	T	6	0.390656064	Ref	CEU+FIN+GBR+IBS+TSI	0.627745356	0.877755141	-215421
rs1150668	28129789	T	G	6	0.440357853	Alt	rs1052215	28348158	T	G	6	0.390656064	Ref	CEU+FIN+GBR+IBS+TSI	0.627745356	0.877755141	-218369
rs1150668	28129789	T	G	6	0.440357853	Alt	rs2531825	28349264	C	T	6	0.380715706	Alt	CEU+FIN+GBR+IBS+TSI	0.610242967	0.883779032	-219475
rs1150668	28129789	T	G	6	0.440357853	Alt	rs67123064	28357923	CTGT	C	6	0.390656064	Alt	CEU+FIN+GBR+IBS+TSI	0.627745356	0.877755141	-228134
rs1150668	28129789	T	G	6	0.440357853	Alt	rs2859348	28359170	A	G	6	0.458250497	Alt	CEU+FIN+GBR+IBS+TSI	0.829442895	0.944273478	-229381
rs1150668	28129789	T	G	6	0.440357853	Alt	rs1005125	28367355	G	A	6	0.383697813	Alt	CEU+FIN+GBR+IBS+TSI	0.61970558	0.884998555	-237566
rs1150668	28129789	T	G	6	0.440357853	Alt	rs2531827	28373154	T	C	6	0.390656064	Alt	CEU+FIN+GBR+IBS+TSI	0.627745356	0.877755141	-243365
rs1150668	28129789	T	G	6	0.440357853	Alt	rs9468371	28379360	A	G	6	0.380715706	Alt	CEU+FIN+GBR+IBS+TSI	0.610242967	0.883779032	-249571
rs1150668	28129789	T	G	6	0.440357853	Alt	rs9468372	28379361	T	A	6	0.380715706	Alt	CEU+FIN+GBR+IBS+TSI	0.610242967	0.883779032	-249572
rs1150668	28129789	T	G	6	0.440357853	Alt	rs1124132	28380321	T	G	6	0.390656064	Alt	CEU+FIN+GBR+IBS+TSI	0.627745356	0.877755141	-250532
rs1150668	28129789	T	G	6	0.440357853	Alt	rs2108927	28382526	A	G	6	0.390656064	Alt	CEU+FIN+GBR+IBS+TSI	0.627745356	0.877755141	-252737
rs1150668	28129789	T	G	6	0.440357853	Alt	rs2531831	28388765	G	C	6	0.37972167	Alt	CEU+FIN+GBR+IBS+TSI	0.607056793	0.883329919	-258976
rs1150668	28129789	T	G	6	0.440357853	Alt	rs2531832	28389222	G	A	6	0.390656064	Alt	CEU+FIN+GBR+IBS+TSI	0.627745356	0.877755141	-259433
rs1150668	28129789	T	G	6	0.440357853	Alt	rs2859365	28391465	A	G	6	0.380715706	Alt	CEU+FIN+GBR+IBS+TSI	0.610242967	0.883779032	-261676
rs1150668	28129789	T	G	6	0.440357853	Alt	rs2247002	28397951	G	C	6	0.380715706	Alt	CEU+FIN+GBR+IBS+TSI	0.610242967	0.883779032	-268162
rs1150668	28129789	T	G	6	0.440357853	Alt	rs728122	28399124	G	A	6	0.380715706	Alt	CEU+FIN+GBR+IBS+TSI	0.610242967	0.883779032	-269335
rs1150668	28129789	T	G	6	0.440357853	Alt	rs2023493	28400162	T	C	6	0.390656064	Alt	CEU+FIN+GBR+IBS+TSI	0.627745356	0.877755141	-270373
rs1150668	28129789	T	G	6	0.440357853	Alt	rs2531805	28412326	C	T	6	0.475149105	Ref	CEU+FIN+GBR+IBS+TSI	0.633337522	0.942915894	-282537
rs1151008	32097360	G	T	12	0.399602386	Ref	rs1151000	32091776	C	G	12	0.367793241	Ref	CEU+FIN+GBR+IBS+TSI	0.874088676	1	5584
rs1151008	32097360	G	T	12	0.399602386	Ref	rs1151001	32091870	C	G	12	0.369781312	Ref	CEU+FIN+GBR+IBS+TSI	0.881585762	1	5490
rs1151008	32097360	G	T	12	0.399602386	Ref	rs1151002	32093227	C	T	12	0.37972167	Ref	CEU+FIN+GBR+IBS+TSI	0.919792065	1	4133
rs1151008	32097360	G	T	12	0.399602386	Ref	rs1151003	32094310	T	C	12	0.37972167	Ref	CEU+FIN+GBR+IBS+TSI	0.919792065	1	3050
rs1151008	32097360	G	T	12	0.399602386	Ref	rs1151004	32094596	G	T	12	0.377733598	Ref	CEU+FIN+GBR+IBS+TSI	0.903876574	0.995507396	2764
rs1151008	32097360	G	T	12	0.399602386	Ref	rs1151006	32096248	G	A	12	0.39860835	Ref	CEU+FIN+GBR+IBS+TSI	0.995863657	1	1112
rs1151008	32097360	G	T	12	0.399602386	Ref	rs1779714	32096849	G	A	12	0.39860835	Ref	CEU+FIN+GBR+IBS+TSI	0.995863657	1	511
rs1151008	32097360	G	T	12	0.399602386	Ref	rs1666252	32096850	G	C	12	0.39860835	Ref	CEU+FIN+GBR+IBS+TSI	0.995863657	1	510
rs1151008	32097360	G	T	12	0.399602386	Ref	rs1151008	32097360	G	T	12	0.399602386	Ref	CEU+FIN+GBR+IBS+TSI	1	1	0
rs1151008	32097360	G	T	12	0.399602386	Ref	rs1259882	32097629	T	A	12	0.39860835	Ref	CEU+FIN+GBR+IBS+TSI	0.995863657	1	-269
rs1151008	32097360	G	T	12	0.399602386	Ref	rs1259881	32098470	C	T	12	0.399602386	Ref	CEU+FIN+GBR+IBS+TSI	1	1	-1110
rs1151008	32097360	G	T	12	0.399602386	Ref	rs11051695	32100474	G	A	12	0.399602386	Alt	CEU+FIN+GBR+IBS+TSI	1	1	-3114
rs1152591	64680848	A	G	14	0.457256461	Ref	rs3866738	64614770	G	C	14	0.496023857	Alt	CEU+FIN+GBR+IBS+TSI	0.630646881	0.872095887	66078
rs1152591	64680848	A	G	14	0.457256461	Ref	rs1255977	64649894	A	G	14	0.467196819	Ref	CEU+FIN+GBR+IBS+TSI	0.828790902	0.928766254	30954
rs1152591	64680848	A	G	14	0.457256461	Ref	rs1266927	64651663	C	A	14	0.456262425	Alt	CEU+FIN+GBR+IBS+TSI	0.606311493	0.926088788	29185
rs1152591	64680848	A	G	14	0.457256461	Ref	rs1255984	64654431	A	G	14	0.458250497	Ref	CEU+FIN+GBR+IBS+TSI	0.862502657	0.930571693	26417
rs1152591	64680848	A	G	14	0.457256461	Ref	rs1255986	64655161	C	T	14	0.459244533	Ref	CEU+FIN+GBR+IBS+TSI	0.858689529	0.930372847	25687
rs1152591	64680848	A	G	14	0.457256461	Ref	rs1255988	64657684	C	A	14	0.460238569	Ref	CEU+FIN+GBR+IBS+TSI	0.854903804	0.930179172	23164
rs1152591	64680848	A	G	14	0.457256461	Ref	rs10713745	64673560	AT	A	14	0.465208748	Ref	CEU+FIN+GBR+IBS+TSI	0.929044885	0.979416785	7288
rs1152591	64680848	A	G	14	0.457256461	Ref	rs1152595	64674981	T	C	14	0.487077535	Alt	CEU+FIN+GBR+IBS+TSI	0.747725872	0.966752759	5867
rs1152591	64680848	A	G	14	0.457256461	Ref	rs2738413	64679960	A	G	14	0.454274354	Ref	CEU+FIN+GBR+IBS+TSI	0.98006775	0.995952706	888
rs1152591	64680848	A	G	14	0.457256461	Ref	rs1152591	64680848	A	G	14	0.457256461	Ref	CEU+FIN+GBR+IBS+TSI	1	1	0
rs1152591	64680848	A	G	14	0.457256461	Ref	rs1152589	64683926	A	T	14	0.468190855	Ref	CEU+FIN+GBR+IBS+TSI	0.933324554	0.987568693	-3078
rs1152591	64680848	A	G	14	0.457256461	Ref	rs915057	64686207	A	G	14	0.396620278	Ref	CEU+FIN+GBR+IBS+TSI	0.689976506	0.940389224	-5359
rs1152591	64680848	A	G	14	0.457256461	Ref	rs1152588	64688175	G	C	14	0.411530815	Ref	CEU+FIN+GBR+IBS+TSI	0.657932105	0.890294759	-7327
rs1152591	64680848	A	G	14	0.457256461	Ref	rs1152586	64690784	T	C	14	0.39860835	Ref	CEU+FIN+GBR+IBS+TSI	0.703726529	0.94577985	-9936
rs1152591	64680848	A	G	14	0.457256461	Ref	rs1152582	64692630	G	C	14	0.406560636	Ref	CEU+FIN+GBR+IBS+TSI	0.67067093	0.908160999	-11782
rs1152591	64680848	A	G	14	0.457256461	Ref	rs7229	64692825	G	A	14	0.406560636	Ref	CEU+FIN+GBR+IBS+TSI	0.67067093	0.908160999	-11977
rs1152591	64680848	A	G	14	0.457256461	Ref	rs928554	64694195	C	T	14	0.402584493	Ref	CEU+FIN+GBR+IBS+TSI	0.679732077	0.921851999	-13347
rs1152591	64680848	A	G	14	0.457256461	Ref	rs1152579	64695087	A	G	14	0.400596421	Ref	CEU+FIN+GBR+IBS+TSI	0.68799781	0.931284244	-14239
rs1152591	64680848	A	G	14	0.457256461	Ref	rs1760988	64696813	A	G	14	0.4055666	Ref	CEU+FIN+GBR+IBS+TSI	0.667466303	0.907857692	-15965
rs1152591	64680848	A	G	14	0.457256461	Ref	rs1152578	64697037	T	C	14	0.404572565	Ref	CEU+FIN+GBR+IBS+TSI	0.656904447	0.902505593	-16189
rs1152591	64680848	A	G	14	0.457256461	Ref	rs1152577	64697485	T	G	14	0.407554672	Ref	CEU+FIN+GBR+IBS+TSI	0.652180129	0.893711975	-16637
rs1152591	64680848	A	G	14	0.457256461	Ref	rs1256065	64698932	G	T	14	0.415506958	Ref	CEU+FIN+GBR+IBS+TSI	0.620983477	0.857873276	-18084
rs1152591	64680848	A	G	14	0.457256461	Ref	rs944047	64700292	C	T	14	0.411530815	Ref	CEU+FIN+GBR+IBS+TSI	0.636304906	0.875539841	-19444
rs1152591	64680848	A	G	14	0.457256461	Ref	rs944046	64700299	G	A	14	0.411530815	Ref	CEU+FIN+GBR+IBS+TSI	0.636304906	0.875539841	-19451
rs1152591	64680848	A	G	14	0.457256461	Ref	rs10691382	64709567	A	AAG	14	0.413518887	Ref	CEU+FIN+GBR+IBS+TSI	0.628519088	0.866604961	-28719
rs1152591	64680848	A	G	14	0.457256461	Ref	rs1256059	64710417	A	G	14	0.413518887	Ref	CEU+FIN+GBR+IBS+TSI	0.628519088	0.866604961	-29569
rs1152591	64680848	A	G	14	0.457256461	Ref	rs1256056	64712626	T	C	14	0.41749503	Ref	CEU+FIN+GBR+IBS+TSI	0.613183625	0.848988938	-31778
rs1152591	64680848	A	G	14	0.457256461	Ref	rs1256048	64728280	A	C	14	0.413518887	Ref	CEU+FIN+GBR+IBS+TSI	0.607283614	0.851839386	-47432
rs1152591	64680848	A	G	14	0.457256461	Ref	rs1256046	64729356	A	C	14	0.413518887	Ref	CEU+FIN+GBR+IBS+TSI	0.607283614	0.851839386	-48508
rs1152591	64680848	A	G	14	0.457256461	Ref	rs1256045	64729760	A	C	14	0.413518887	Ref	CEU+FIN+GBR+IBS+TSI	0.607283614	0.851839386	-48912
rs1152591	64680848	A	G	14	0.457256461	Ref	rs1256044	64734027	G	A	14	0.413518887	Ref	CEU+FIN+GBR+IBS+TSI	0.607283614	0.851839386	-53179
rs1152591	64680848	A	G	14	0.457256461	Ref	rs1256043	64734282	A	G	14	0.412524851	Ref	CEU+FIN+GBR+IBS+TSI	0.60402338	0.851293194	-53434
rs1152591	64680848	A	G	14	0.457256461	Ref	rs1256042	64734567	A	G	14	0.412524851	Ref	CEU+FIN+GBR+IBS+TSI	0.60402338	0.851293194	-53719
rs1152591	64680848	A	G	14	0.457256461	Ref	rs10148269	64736924	A	G	14	0.412524851	Ref	CEU+FIN+GBR+IBS+TSI	0.60402338	0.851293194	-56076
rs1152591	64680848	A	G	14	0.457256461	Ref	rs1271573	64737471	A	G	14	0.412524851	Ref	CEU+FIN+GBR+IBS+TSI	0.60402338	0.851293194	-56623
rs1152591	64680848	A	G	14	0.457256461	Ref	rs1256041	64738029	A	G	14	0.412524851	Ref	CEU+FIN+GBR+IBS+TSI	0.60402338	0.851293194	-57181
rs1152591	64680848	A	G	14	0.457256461	Ref	rs1256039	64738979	G	C	14	0.412524851	Ref	CEU+FIN+GBR+IBS+TSI	0.60402338	0.851293194	-58131
rs1152591	64680848	A	G	14	0.457256461	Ref	rs34059608	64739731	T	TG	14	0.412524851	Ref	CEU+FIN+GBR+IBS+TSI	0.60402338	0.851293194	-58883
rs1152591	64680848	A	G	14	0.457256461	Ref	rs1256038	64740739	T	C	14	0.412524851	Ref	CEU+FIN+GBR+IBS+TSI	0.60402338	0.851293194	-59891
rs1152591	64680848	A	G	14	0.457256461	Ref	rs1256037	64743301	G	A	14	0.412524851	Ref	CEU+FIN+GBR+IBS+TSI	0.60402338	0.851293194	-62453
rs1152591	64680848	A	G	14	0.457256461	Ref	rs1256036	64743332	C	T	14	0.412524851	Ref	CEU+FIN+GBR+IBS+TSI	0.60402338	0.851293194	-62484
rs1152591	64680848	A	G	14	0.457256461	Ref	rs1269056	64743890	T	C	14	0.412524851	Ref	CEU+FIN+GBR+IBS+TSI	0.60402338	0.851293194	-63042
rs1152591	64680848	A	G	14	0.457256461	Ref	rs2357479	64792764	G	T	14	0.447316103	Ref	CEU+FIN+GBR+IBS+TSI	0.644018654	0.818771952	-111916
rs1152591	64680848	A	G	14	0.457256461	Ref	rs150186834	64796336	AAAAG	A	14	0.447316103	Ref	CEU+FIN+GBR+IBS+TSI	0.644018654	0.818771952	-115488
rs11532322	123731423	A	G	12	0.282306163	Ref	rs4275659	123447928	T	C	12	0.310139165	Ref	CEU+FIN+GBR+IBS+TSI	0.6889608	0.887368988	283495
rs11532322	123731423	A	G	12	0.282306163	Ref	rs4148856	123450765	G	C	12	0.223658052	Ref	CEU+FIN+GBR+IBS+TSI	0.628605013	0.92643243	280658
rs11532322	123731423	A	G	12	0.282306163	Ref	rs61955196	123451018	G	C	12	0.310139165	Ref	CEU+FIN+GBR+IBS+TSI	0.69749149	0.892845774	280405
rs11532322	123731423	A	G	12	0.282306163	Ref	rs7296418	123457619	C	T	12	0.305168986	Ref	CEU+FIN+GBR+IBS+TSI	0.698681653	0.883241971	273804
rs11532322	123731423	A	G	12	0.282306163	Ref	rs883562	123460719	C	G	12	0.308151093	Ref	CEU+FIN+GBR+IBS+TSI	0.713389785	0.8987711	270704
rs11532322	123731423	A	G	12	0.282306163	Ref	rs883563	123460823	A	G	12	0.232604374	Ref	CEU+FIN+GBR+IBS+TSI	0.611805846	0.891041854	270600
rs11532322	123731423	A	G	12	0.282306163	Ref	rs884956	123460962	T	C	12	0.308151093	Ref	CEU+FIN+GBR+IBS+TSI	0.713389785	0.8987711	270461
rs11532322	123731423	A	G	12	0.282306163	Ref	rs3759115	123464279	T	C	12	0.308151093	Ref	CEU+FIN+GBR+IBS+TSI	0.713389785	0.8987711	267144
rs11532322	123731423	A	G	12	0.282306163	Ref	rs55742290	123466111	C	T	12	0.308151093	Ref	CEU+FIN+GBR+IBS+TSI	0.713389785	0.8987711	265312
rs11532322	123731423	A	G	12	0.282306163	Ref	rs3741530	123469647	G	T	12	0.308151093	Ref	CEU+FIN+GBR+IBS+TSI	0.713389785	0.8987711	261776
rs11532322	123731423	A	G	12	0.282306163	Ref	rs12828755	123470586	C	T	12	0.215705765	Alt	CEU+FIN+GBR+IBS+TSI	0.632585515	0.951171497	260837
rs11532322	123731423	A	G	12	0.282306163	Ref	rs12811109	123471094	G	A	12	0.215705765	Alt	CEU+FIN+GBR+IBS+TSI	0.632585515	0.951171497	260329
rs11532322	123731423	A	G	12	0.282306163	Ref	rs1463877	123473254	T	C	12	0.224652087	Ref	CEU+FIN+GBR+IBS+TSI	0.660563525	0.946980307	258169
rs11532322	123731423	A	G	12	0.282306163	Ref	rs7135296	123476586	G	A	12	0.311133201	Ref	CEU+FIN+GBR+IBS+TSI	0.71087231	0.903463848	254837
rs11532322	123731423	A	G	12	0.282306163	Ref	rs937564	123477311	T	C	12	0.224652087	Ref	CEU+FIN+GBR+IBS+TSI	0.660563525	0.946980307	254112
rs11532322	123731423	A	G	12	0.282306163	Ref	rs61955214	123482424	T	C	12	0.333996024	Ref	CEU+FIN+GBR+IBS+TSI	0.607816272	0.880294174	248999
rs11532322	123731423	A	G	12	0.282306163	Ref	rs1984658	123483426	G	A	12	0.310139165	Ref	CEU+FIN+GBR+IBS+TSI	0.71457	0.903710608	247997
rs11532322	123731423	A	G	12	0.282306163	Ref	rs883263	123485188	A	G	12	0.224652087	Ref	CEU+FIN+GBR+IBS+TSI	0.660563525	0.946980307	246235
rs11532322	123731423	A	G	12	0.282306163	Ref	rs28755851	123486282	A	T	12	0.307157058	Ref	CEU+FIN+GBR+IBS+TSI	0.708504813	0.893601074	245141
rs11532322	123731423	A	G	12	0.282306163	Ref	rs7305511	123498253	G	T	12	0.311133201	Ref	CEU+FIN+GBR+IBS+TSI	0.71087231	0.903463848	233170
rs11532322	123731423	A	G	12	0.282306163	Ref	rs80163386	123501145	A	AAAAC	12	0.225646123	Ref	CEU+FIN+GBR+IBS+TSI	0.65542219	0.940604261	230278
rs11532322	123731423	A	G	12	0.282306163	Ref	rs12425850	123501972	T	C	12	0.309145129	Ref	CEU+FIN+GBR+IBS+TSI	0.718291116	0.903956368	229451
rs11532322	123731423	A	G	12	0.282306163	Ref	rs12425009	123502044	C	T	12	0.309145129	Ref	CEU+FIN+GBR+IBS+TSI	0.718291116	0.903956368	229379
rs11532322	123731423	A	G	12	0.282306163	Ref	rs10532248	123514188	ATG	A	12	0.225646123	Ref	CEU+FIN+GBR+IBS+TSI	0.627561356	0.92039546	217235
rs11532322	123731423	A	G	12	0.282306163	Ref	rs1630820	123516917	C	G	12	0.23359841	Ref	CEU+FIN+GBR+IBS+TSI	0.616009141	0.891615085	214506
rs11532322	123731423	A	G	12	0.282306163	Ref	rs112632714	123517024	A	AAAAC	12	0.300198807	Alt	CEU+FIN+GBR+IBS+TSI	0.674258766	0.857511339	214399
rs11532322	123731423	A	G	12	0.282306163	Ref	rs641760	123518866	T	C	12	0.224652087	Ref	CEU+FIN+GBR+IBS+TSI	0.660563525	0.946980307	212557
rs11532322	123731423	A	G	12	0.282306163	Ref	rs11613937	123520071	C	T	12	0.314115308	Ref	CEU+FIN+GBR+IBS+TSI	0.708518141	0.908246874	211352
rs11532322	123731423	A	G	12	0.282306163	Ref	rs520088	123522150	C	G	12	0.224652087	Ref	CEU+FIN+GBR+IBS+TSI	0.660563525	0.946980307	209273
rs11532322	123731423	A	G	12	0.282306163	Ref	rs655293	123528405	G	A	12	0.224652087	Ref	CEU+FIN+GBR+IBS+TSI	0.660563525	0.946980307	203018
rs11532322	123731423	A	G	12	0.282306163	Ref	rs11608811	123529056	A	G	12	0.308151093	Ref	CEU+FIN+GBR+IBS+TSI	0.713389785	0.8987711	202367
rs11532322	123731423	A	G	12	0.282306163	Ref	rs71444568	123533239	G	A	12	0.217693837	Alt	CEU+FIN+GBR+IBS+TSI	0.631426582	0.944750892	198184
rs11532322	123731423	A	G	12	0.282306163	Ref	rs10773921	123541606	C	T	12	0.311133201	Ref	CEU+FIN+GBR+IBS+TSI	0.71087231	0.903463848	189817
rs11532322	123731423	A	G	12	0.282306163	Ref	rs7957096	123544878	A	G	12	0.308151093	Ref	CEU+FIN+GBR+IBS+TSI	0.713345657	0.898743302	186545
rs11532322	123731423	A	G	12	0.282306163	Ref	rs585522	123550813	A	G	12	0.23359841	Ref	CEU+FIN+GBR+IBS+TSI	0.616009141	0.891615085	180610
rs11532322	123731423	A	G	12	0.282306163	Ref	rs1260294	123560289	T	C	12	0.216699801	Alt	CEU+FIN+GBR+IBS+TSI	0.636674404	0.951445964	171134
rs11532322	123731423	A	G	12	0.282306163	Ref	rs4148862	123568619	A	C	12	0.307157058	Ref	CEU+FIN+GBR+IBS+TSI	0.708411555	0.893542261	162804
rs11532322	123731423	A	G	12	0.282306163	Ref	rs4148863	123569375	A	G	12	0.309145129	Ref	CEU+FIN+GBR+IBS+TSI	0.718291116	0.903956368	162048
rs11532322	123731423	A	G	12	0.282306163	Ref	rs10848428	123572495	C	T	12	0.308151093	Ref	CEU+FIN+GBR+IBS+TSI	0.713345657	0.898743302	158928
rs11532322	123731423	A	G	12	0.282306163	Ref	rs1727307	123575742	A	G	12	0.307157058	Ref	CEU+FIN+GBR+IBS+TSI	0.708411555	0.893542261	155681
rs11532322	123731423	A	G	12	0.282306163	Ref	rs1790094	123586688	T	C	12	0.305168986	Ref	CEU+FIN+GBR+IBS+TSI	0.707390162	0.888729378	144735
rs11532322	123731423	A	G	12	0.282306163	Ref	rs1617156	123590165	T	C	12	0.226640159	Ref	CEU+FIN+GBR+IBS+TSI	0.668963395	0.947576155	141258
rs11532322	123731423	A	G	12	0.282306163	Ref	rs1790106	123591596	G	T	12	0.311133201	Ref	CEU+FIN+GBR+IBS+TSI	0.71087231	0.903463848	139827
rs11532322	123731423	A	G	12	0.282306163	Ref	rs949143	123595163	G	A	12	0.309145129	Ref	CEU+FIN+GBR+IBS+TSI	0.718291116	0.903956368	136260
rs11532322	123731423	A	G	12	0.282306163	Ref	rs146637945	123598258	A	AC	12	0.336978131	Ref	CEU+FIN+GBR+IBS+TSI	0.63020174	0.90237314	133165
rs11532322	123731423	A	G	12	0.282306163	Ref	rs1790121	123604492	G	A	12	0.310139165	Ref	CEU+FIN+GBR+IBS+TSI	0.71457	0.903710608	126931
rs11532322	123731423	A	G	12	0.282306163	Ref	rs1790122	123606739	G	A	12	0.310139165	Ref	CEU+FIN+GBR+IBS+TSI	0.71457	0.903710608	124684
rs11532322	123731423	A	G	12	0.282306163	Ref	rs1790120	123613565	A	C	12	0.22166998	Ref	CEU+FIN+GBR+IBS+TSI	0.648022553	0.94604998	117858
rs11532322	123731423	A	G	12	0.282306163	Ref	rs2510885	123614813	G	C	12	0.231610338	Ref	CEU+FIN+GBR+IBS+TSI	0.690219846	0.949065265	116610
rs11532322	123731423	A	G	12	0.282306163	Ref	rs1790119	123615098	C	A	12	0.231610338	Ref	CEU+FIN+GBR+IBS+TSI	0.690219846	0.949065265	116325
rs11532322	123731423	A	G	12	0.282306163	Ref	rs1727294	123616514	A	G	12	0.231610338	Ref	CEU+FIN+GBR+IBS+TSI	0.690219846	0.949065265	114909
rs11532322	123731423	A	G	12	0.282306163	Ref	rs1727295	123616861	G	A	12	0.299204771	Ref	CEU+FIN+GBR+IBS+TSI	0.721639439	0.885030521	114562
rs11532322	123731423	A	G	12	0.282306163	Ref	rs6488864	123618362	G	C	12	0.223658052	Ref	CEU+FIN+GBR+IBS+TSI	0.656361465	0.946665101	113061
rs11532322	123731423	A	G	12	0.282306163	Ref	rs1790116	123618544	G	T	12	0.231610338	Ref	CEU+FIN+GBR+IBS+TSI	0.690219846	0.949065265	112879
rs11532322	123731423	A	G	12	0.282306163	Ref	rs1727316	123618603	C	T	12	0.231610338	Ref	CEU+FIN+GBR+IBS+TSI	0.690219846	0.949065265	112820
rs11532322	123731423	A	G	12	0.282306163	Ref	rs1727317	123618942	T	C	12	0.222664016	Ref	CEU+FIN+GBR+IBS+TSI	0.652204874	0.946372166	112481
rs11532322	123731423	A	G	12	0.282306163	Ref	rs1616131	123619838	G	A	12	0.230616302	Ref	CEU+FIN+GBR+IBS+TSI	0.685948833	0.948774317	111585
rs11532322	123731423	A	G	12	0.282306163	Ref	rs1616181	123619856	T	A	12	0.230616302	Ref	CEU+FIN+GBR+IBS+TSI	0.685948833	0.948774317	111567
rs11532322	123731423	A	G	12	0.282306163	Ref	rs11313236	123619931	AC	A	12	0.223658052	Ref	CEU+FIN+GBR+IBS+TSI	0.656361465	0.946665101	111492
rs11532322	123731423	A	G	12	0.282306163	Ref	rs1619561	123620268	G	C	12	0.234592445	Ref	CEU+FIN+GBR+IBS+TSI	0.665843919	0.924413227	111155
rs11532322	123731423	A	G	12	0.282306163	Ref	rs1790115	123620270	C	G	12	0.230616302	Ref	CEU+FIN+GBR+IBS+TSI	0.685948833	0.948774317	111153
rs11532322	123731423	A	G	12	0.282306163	Ref	rs1727318	123621210	T	C	12	0.230616302	Ref	CEU+FIN+GBR+IBS+TSI	0.685948833	0.948774317	110213
rs11532322	123731423	A	G	12	0.282306163	Ref	rs2851441	123622209	A	G	12	0.230616302	Ref	CEU+FIN+GBR+IBS+TSI	0.685948833	0.948774317	109214
rs11532322	123731423	A	G	12	0.282306163	Ref	rs1611973	123622731	C	G	12	0.311133201	Ref	CEU+FIN+GBR+IBS+TSI	0.771943341	0.941472617	108692
rs11532322	123731423	A	G	12	0.282306163	Ref	rs2695482	123623174	C	T	12	0.230616302	Ref	CEU+FIN+GBR+IBS+TSI	0.685948833	0.948774317	108249
rs11532322	123731423	A	G	12	0.282306163	Ref	rs1106240	123626982	C	T	12	0.223658052	Ref	CEU+FIN+GBR+IBS+TSI	0.656361465	0.946665101	104441
rs11532322	123731423	A	G	12	0.282306163	Ref	rs1106241	123627016	T	C	12	0.230616302	Ref	CEU+FIN+GBR+IBS+TSI	0.685948833	0.948774317	104407
rs11532322	123731423	A	G	12	0.282306163	Ref	rs1569068	123632276	G	A	12	0.230616302	Ref	CEU+FIN+GBR+IBS+TSI	0.685948833	0.948774317	99147
rs11532322	123731423	A	G	12	0.282306163	Ref	rs1727302	123632930	G	A	12	0.27833002	Ref	CEU+FIN+GBR+IBS+TSI	0.893517926	0.954622136	98493
rs11532322	123731423	A	G	12	0.282306163	Ref	rs1727305	123633382	T	C	12	0.311133201	Ref	CEU+FIN+GBR+IBS+TSI	0.771943341	0.941472617	98041
rs11532322	123731423	A	G	12	0.282306163	Ref	rs1790090	123633424	G	A	12	0.230616302	Ref	CEU+FIN+GBR+IBS+TSI	0.685948833	0.948774317	97999
rs11532322	123731423	A	G	12	0.282306163	Ref	rs949142	123634043	T	C	12	0.230616302	Ref	CEU+FIN+GBR+IBS+TSI	0.685948833	0.948774317	97380
rs11532322	123731423	A	G	12	0.282306163	Ref	rs884548	123634122	A	G	12	0.230616302	Ref	CEU+FIN+GBR+IBS+TSI	0.685948833	0.948774317	97301
rs11532322	123731423	A	G	12	0.282306163	Ref	rs1790108	123636841	A	G	12	0.231610338	Ref	CEU+FIN+GBR+IBS+TSI	0.690219846	0.949065265	94582
rs11532322	123731423	A	G	12	0.282306163	Ref	rs1716184	123637509	G	C	12	0.311133201	Ref	CEU+FIN+GBR+IBS+TSI	0.771943341	0.941472617	93914
rs11532322	123731423	A	G	12	0.282306163	Ref	rs1790109	123637752	C	G	12	0.231610338	Ref	CEU+FIN+GBR+IBS+TSI	0.690219846	0.949065265	93671
rs11532322	123731423	A	G	12	0.282306163	Ref	rs1716185	123638070	A	T	12	0.231610338	Ref	CEU+FIN+GBR+IBS+TSI	0.690219846	0.949065265	93353
rs11532322	123731423	A	G	12	0.282306163	Ref	rs1627724	123638580	T	A	12	0.231610338	Ref	CEU+FIN+GBR+IBS+TSI	0.690219846	0.949065265	92843
rs11532322	123731423	A	G	12	0.282306163	Ref	rs1727315	123638930	G	A	12	0.231610338	Ref	CEU+FIN+GBR+IBS+TSI	0.690219846	0.949065265	92493
rs11532322	123731423	A	G	12	0.282306163	Ref	rs142398365	123639761	TAAATA	T	12	0.217693837	Ref	CEU+FIN+GBR+IBS+TSI	0.631703833	0.944958282	91662
rs11532322	123731423	A	G	12	0.282306163	Ref	rs1727314	123640664	C	A	12	0.231610338	Ref	CEU+FIN+GBR+IBS+TSI	0.690219846	0.949065265	90759
rs11532322	123731423	A	G	12	0.282306163	Ref	rs1727313	123640853	C	G	12	0.223658052	Ref	CEU+FIN+GBR+IBS+TSI	0.656361465	0.946665101	90570
rs11532322	123731423	A	G	12	0.282306163	Ref	rs1051434	123641200	C	T	12	0.311133201	Ref	CEU+FIN+GBR+IBS+TSI	0.771943341	0.941472617	90223
rs11532322	123731423	A	G	12	0.282306163	Ref	rs11324033	123641930	TA	T	12	0.236580517	Ref	CEU+FIN+GBR+IBS+TSI	0.601837289	0.874021768	89493
rs11532322	123731423	A	G	12	0.282306163	Ref	rs1727312	123642220	G	T	12	0.311133201	Ref	CEU+FIN+GBR+IBS+TSI	0.771943341	0.941472617	89203
rs11532322	123731423	A	G	12	0.282306163	Ref	rs2682429	123642955	C	G	12	0.231610338	Ref	CEU+FIN+GBR+IBS+TSI	0.690219846	0.949065265	88468
rs11532322	123731423	A	G	12	0.282306163	Ref	rs2695481	123643420	T	C	12	0.231610338	Ref	CEU+FIN+GBR+IBS+TSI	0.690219846	0.949065265	88003
rs11532322	123731423	A	G	12	0.282306163	Ref	rs2851438	123643689	T	C	12	0.231610338	Ref	CEU+FIN+GBR+IBS+TSI	0.690219846	0.949065265	87734
rs11532322	123731423	A	G	12	0.282306163	Ref	rs10744147	123643729	A	G	12	0.224652087	Ref	CEU+FIN+GBR+IBS+TSI	0.660563525	0.946980307	87694
rs11532322	123731423	A	G	12	0.282306163	Ref	rs1047158	123644056	C	A	12	0.231610338	Ref	CEU+FIN+GBR+IBS+TSI	0.690219846	0.949065265	87367
rs11532322	123731423	A	G	12	0.282306163	Ref	rs10772993	123644714	A	G	12	0.224652087	Ref	CEU+FIN+GBR+IBS+TSI	0.660563525	0.946980307	86709
rs11532322	123731423	A	G	12	0.282306163	Ref	rs1051431	123645803	G	A	12	0.231610338	Ref	CEU+FIN+GBR+IBS+TSI	0.690219846	0.949065265	85620
rs11532322	123731423	A	G	12	0.282306163	Ref	rs1727296	123647725	G	C	12	0.231610338	Ref	CEU+FIN+GBR+IBS+TSI	0.690219846	0.949065265	83698
rs11532322	123731423	A	G	12	0.282306163	Ref	rs1727293	123648032	C	T	12	0.311133201	Ref	CEU+FIN+GBR+IBS+TSI	0.771943341	0.941472617	83391
rs11532322	123731423	A	G	12	0.282306163	Ref	rs5801505	123648139	G	GC	12	0.22166998	Ref	CEU+FIN+GBR+IBS+TSI	0.666769378	0.95963669	83284
rs11532322	123731423	A	G	12	0.282306163	Ref	rs1716165	123648881	C	T	12	0.231610338	Ref	CEU+FIN+GBR+IBS+TSI	0.690219846	0.949065265	82542
rs11532322	123731423	A	G	12	0.282306163	Ref	rs1617434	123649486	A	G	12	0.224652087	Ref	CEU+FIN+GBR+IBS+TSI	0.660563525	0.946980307	81937
rs11532322	123731423	A	G	12	0.282306163	Ref	rs1615350	123650335	C	T	12	0.279324056	Ref	CEU+FIN+GBR+IBS+TSI	0.89833994	0.954831568	81088
rs11532322	123731423	A	G	12	0.282306163	Ref	rs1618679	123650714	A	G	12	0.231610338	Ref	CEU+FIN+GBR+IBS+TSI	0.690219846	0.949065265	80709
rs11532322	123731423	A	G	12	0.282306163	Ref	rs1621194	123651018	T	C	12	0.231610338	Ref	CEU+FIN+GBR+IBS+TSI	0.690219846	0.949065265	80405
rs11532322	123731423	A	G	12	0.282306163	Ref	rs1716167	123651162	A	G	12	0.231610338	Ref	CEU+FIN+GBR+IBS+TSI	0.690219846	0.949065265	80261
rs11532322	123731423	A	G	12	0.282306163	Ref	rs1716168	123651966	G	C	12	0.230616302	Ref	CEU+FIN+GBR+IBS+TSI	0.685948833	0.948774317	79457
rs11532322	123731423	A	G	12	0.282306163	Ref	rs2682425	123653046	G	T	12	0.224652087	Ref	CEU+FIN+GBR+IBS+TSI	0.651210295	0.940252034	78377
rs11532322	123731423	A	G	12	0.282306163	Ref	rs143989762	123653256	CCCT	C	12	0.309145129	Ref	CEU+FIN+GBR+IBS+TSI	0.779595191	0.94174169	78167
rs11532322	123731423	A	G	12	0.282306163	Ref	rs2682426	123653556	C	T	12	0.229622266	Ref	CEU+FIN+GBR+IBS+TSI	0.700480753	0.961465125	77867
rs11532322	123731423	A	G	12	0.282306163	Ref	rs2950537	123654778	C	T	12	0.229622266	Ref	CEU+FIN+GBR+IBS+TSI	0.700480753	0.961465125	76645
rs11532322	123731423	A	G	12	0.282306163	Ref	rs3018098	123654812	T	C	12	0.229622266	Ref	CEU+FIN+GBR+IBS+TSI	0.700480753	0.961465125	76611
rs11532322	123731423	A	G	12	0.282306163	Ref	rs1790097	123655049	A	G	12	0.22166998	Ref	CEU+FIN+GBR+IBS+TSI	0.666769378	0.95963669	76374
rs11532322	123731423	A	G	12	0.282306163	Ref	rs1716177	123655457	C	T	12	0.226640159	Ref	CEU+FIN+GBR+IBS+TSI	0.68782593	0.96084253	75966
rs11532322	123731423	A	G	12	0.282306163	Ref	rs1716176	123655467	T	G	12	0.226640159	Ref	CEU+FIN+GBR+IBS+TSI	0.68782593	0.96084253	75956
rs11532322	123731423	A	G	12	0.282306163	Ref	rs1790098	123655481	A	C	12	0.226640159	Ref	CEU+FIN+GBR+IBS+TSI	0.68782593	0.96084253	75942
rs11532322	123731423	A	G	12	0.282306163	Ref	rs1790100	123656725	G	T	12	0.229622266	Ref	CEU+FIN+GBR+IBS+TSI	0.700480753	0.961465125	74698
rs11532322	123731423	A	G	12	0.282306163	Ref	rs2049114	123657338	T	C	12	0.225646123	Ref	CEU+FIN+GBR+IBS+TSI	0.683629664	0.960631495	74085
rs11532322	123731423	A	G	12	0.282306163	Ref	rs1727309	123658258	A	G	12	0.217693837	Ref	CEU+FIN+GBR+IBS+TSI	0.650252232	0.958731078	73165
rs11532322	123731423	A	G	12	0.282306163	Ref	rs1716175	123658388	A	T	12	0.225646123	Ref	CEU+FIN+GBR+IBS+TSI	0.683629664	0.960631495	73035
rs11532322	123731423	A	G	12	0.282306163	Ref	rs372507276	123658922	A	ATT	12	0.241550696	Ref	CEU+FIN+GBR+IBS+TSI	0.614745451	0.87135949	72501
rs11532322	123731423	A	G	12	0.282306163	Ref	rs1790123	123659542	C	T	12	0.218687873	Ref	CEU+FIN+GBR+IBS+TSI	0.654393527	0.958980997	71881
rs11532322	123731423	A	G	12	0.282306163	Ref	12	123660368	TA	T	12	0.34194831	Ref	CEU+FIN+GBR+IBS+TSI	0.615002447	0.901359576	71055
rs11532322	123731423	A	G	12	0.282306163	Ref	rs1727310	123660510	A	G	12	0.217693837	Ref	CEU+FIN+GBR+IBS+TSI	0.650252232	0.958731078	70913
rs11532322	123731423	A	G	12	0.282306163	Ref	rs1727311	123660716	T	G	12	0.215705765	Ref	CEU+FIN+GBR+IBS+TSI	0.651493863	0.965282361	70707
rs11532322	123731423	A	G	12	0.282306163	Ref	rs1716174	123660717	T	C	12	0.215705765	Ref	CEU+FIN+GBR+IBS+TSI	0.651493863	0.965282361	70706
rs11532322	123731423	A	G	12	0.282306163	Ref	rs1716173	123660721	A	T	12	0.223658052	Ref	CEU+FIN+GBR+IBS+TSI	0.684705276	0.966889105	70702
rs11532322	123731423	A	G	12	0.282306163	Ref	rs35556097	123662407	A	AC	12	0.275347913	Ref	CEU+FIN+GBR+IBS+TSI	0.917431936	0.974543833	69016
rs11532322	123731423	A	G	12	0.282306163	Ref	rs1790124	123663351	G	A	12	0.228628231	Ref	CEU+FIN+GBR+IBS+TSI	0.705690373	0.967753187	68072
rs11532322	123731423	A	G	12	0.282306163	Ref	rs1716164	123663660	G	A	12	0.228628231	Ref	CEU+FIN+GBR+IBS+TSI	0.705690373	0.967753187	67763
rs11532322	123731423	A	G	12	0.282306163	Ref	rs1727300	123664205	C	T	12	0.228628231	Ref	CEU+FIN+GBR+IBS+TSI	0.705690373	0.967753187	67218
rs11532322	123731423	A	G	12	0.282306163	Ref	rs2851447	123665113	G	C	12	0.276341948	Ref	CEU+FIN+GBR+IBS+TSI	0.912605488	0.969561587	66310
rs11532322	123731423	A	G	12	0.282306163	Ref	rs1790125	123665256	C	T	12	0.224652087	Ref	CEU+FIN+GBR+IBS+TSI	0.688863885	0.967053189	66167
rs11532322	123731423	A	G	12	0.282306163	Ref	rs1727306	123665695	A	G	12	0.224652087	Ref	CEU+FIN+GBR+IBS+TSI	0.688863885	0.967053189	65728
rs11532322	123731423	A	G	12	0.282306163	Ref	rs12229700	123666649	G	A	12	0.309145129	Ref	CEU+FIN+GBR+IBS+TSI	0.779616102	0.94175432	64774
rs11532322	123731423	A	G	12	0.282306163	Ref	rs10846478	123666948	A	G	12	0.224652087	Ref	CEU+FIN+GBR+IBS+TSI	0.688863885	0.967053189	64475
rs11532322	123731423	A	G	12	0.282306163	Ref	rs2851436	123667354	G	T	12	0.224652087	Ref	CEU+FIN+GBR+IBS+TSI	0.688863885	0.967053189	64069
rs11532322	123731423	A	G	12	0.282306163	Ref	rs1790105	123667950	T	C	12	0.224652087	Ref	CEU+FIN+GBR+IBS+TSI	0.688863885	0.967053189	63473
rs11532322	123731423	A	G	12	0.282306163	Ref	rs1616484	123667952	A	G	12	0.309145129	Ref	CEU+FIN+GBR+IBS+TSI	0.779616102	0.94175432	63471
rs11532322	123731423	A	G	12	0.282306163	Ref	rs1615694	123668022	A	G	12	0.224652087	Ref	CEU+FIN+GBR+IBS+TSI	0.688863885	0.967053189	63401
rs11532322	123731423	A	G	12	0.282306163	Ref	rs1790135	123669235	C	T	12	0.275347913	Ref	CEU+FIN+GBR+IBS+TSI	0.917431936	0.974543833	62188
rs11532322	123731423	A	G	12	0.282306163	Ref	rs1716159	123669468	T	C	12	0.224652087	Ref	CEU+FIN+GBR+IBS+TSI	0.688863885	0.967053189	61955
rs11532322	123731423	A	G	12	0.282306163	Ref	rs1716158	123669508	A	G	12	0.224652087	Ref	CEU+FIN+GBR+IBS+TSI	0.688863885	0.967053189	61915
rs11532322	123731423	A	G	12	0.282306163	Ref	rs1716157	123670473	T	C	12	0.224652087	Ref	CEU+FIN+GBR+IBS+TSI	0.688863885	0.967053189	60950
rs11532322	123731423	A	G	12	0.282306163	Ref	rs1716156	123671310	T	C	12	0.224652087	Ref	CEU+FIN+GBR+IBS+TSI	0.688863885	0.967053189	60113
rs11532322	123731423	A	G	12	0.282306163	Ref	rs10772995	123671761	T	C	12	0.224652087	Ref	CEU+FIN+GBR+IBS+TSI	0.688863885	0.967053189	59662
rs11532322	123731423	A	G	12	0.282306163	Ref	rs1790086	123672518	A	G	12	0.226640159	Ref	CEU+FIN+GBR+IBS+TSI	0.678467363	0.954283527	58905
rs11532322	123731423	A	G	12	0.282306163	Ref	rs1790087	123672634	T	C	12	0.224652087	Ref	CEU+FIN+GBR+IBS+TSI	0.688863885	0.967053189	58789
rs11532322	123731423	A	G	12	0.282306163	Ref	rs35829011	123672959	A	AT	12	0.225646123	Ref	CEU+FIN+GBR+IBS+TSI	0.693054046	0.967230367	58464
rs11532322	123731423	A	G	12	0.282306163	Ref	rs1790088	123673258	G	A	12	0.309145129	Ref	CEU+FIN+GBR+IBS+TSI	0.779616102	0.94175432	58165
rs11532322	123731423	A	G	12	0.282306163	Ref	rs2947099	123674251	G	A	12	0.228628231	Ref	CEU+FIN+GBR+IBS+TSI	0.705690373	0.967753187	57172
rs11532322	123731423	A	G	12	0.282306163	Ref	rs2102949	123676763	G	A	12	0.275347913	Ref	CEU+FIN+GBR+IBS+TSI	0.917431936	0.974543833	54660
rs11532322	123731423	A	G	12	0.282306163	Ref	rs4460848	123677810	A	G	12	0.275347913	Ref	CEU+FIN+GBR+IBS+TSI	0.917431936	0.974543833	53613
rs11532322	123731423	A	G	12	0.282306163	Ref	rs34339938	123678364	GAC	G	12	0.242544732	Ref	CEU+FIN+GBR+IBS+TSI	0.645462765	0.890448365	53059
rs11532322	123731423	A	G	12	0.282306163	Ref	rs1727286	123680563	T	C	12	0.309145129	Ref	CEU+FIN+GBR+IBS+TSI	0.779616102	0.94175432	50860
rs11532322	123731423	A	G	12	0.282306163	Ref	rs1790095	123681222	G	A	12	0.228628231	Ref	CEU+FIN+GBR+IBS+TSI	0.705690373	0.967753187	50201
rs11532322	123731423	A	G	12	0.282306163	Ref	rs56061451	123681578	GTTT	G	12	0.329025845	Ref	CEU+FIN+GBR+IBS+TSI	0.76705994	0.977881411	49845
rs11532322	123731423	A	G	12	0.282306163	Ref	rs1716180	123682081	G	A	12	0.275347913	Ref	CEU+FIN+GBR+IBS+TSI	0.917431936	0.974543833	49342
rs11532322	123731423	A	G	12	0.282306163	Ref	rs11610710	123682594	G	A	12	0.309145129	Ref	CEU+FIN+GBR+IBS+TSI	0.779616102	0.94175432	48829
rs11532322	123731423	A	G	12	0.282306163	Ref	rs1790089	123683155	A	G	12	0.229622266	Ref	CEU+FIN+GBR+IBS+TSI	0.700480753	0.961465125	48268
rs11532322	123731423	A	G	12	0.282306163	Ref	rs1790126	123683563	C	T	12	0.228628231	Ref	CEU+FIN+GBR+IBS+TSI	0.705690373	0.967753187	47860
rs11532322	123731423	A	G	12	0.282306163	Ref	rs34504888	123684782	GA	G	12	0.228628231	Ref	CEU+FIN+GBR+IBS+TSI	0.705690373	0.967753187	46641
rs11532322	123731423	A	G	12	0.282306163	Ref	rs113868350	123685778	C	CTGTTT	12	0.228628231	Ref	CEU+FIN+GBR+IBS+TSI	0.705690373	0.967753187	45645
rs11532322	123731423	A	G	12	0.282306163	Ref	rs1716182	123686127	A	C	12	0.228628231	Ref	CEU+FIN+GBR+IBS+TSI	0.705690373	0.967753187	45296
rs11532322	123731423	A	G	12	0.282306163	Ref	rs1402274	123686224	T	C	12	0.228628231	Ref	CEU+FIN+GBR+IBS+TSI	0.705690373	0.967753187	45199
rs11532322	123731423	A	G	12	0.282306163	Ref	rs11057189	123688484	T	G	12	0.275347913	Ref	CEU+FIN+GBR+IBS+TSI	0.917431936	0.974543833	42939
rs11532322	123731423	A	G	12	0.282306163	Ref	rs2695479	123689386	T	C	12	0.220675944	Ref	CEU+FIN+GBR+IBS+TSI	0.672058208	0.966218971	42037
rs11532322	123731423	A	G	12	0.282306163	Ref	rs2695478	123689521	C	T	12	0.220675944	Ref	CEU+FIN+GBR+IBS+TSI	0.672058208	0.966218971	41902
rs11532322	123731423	A	G	12	0.282306163	Ref	rs1790129	123689897	G	A	12	0.309145129	Ref	CEU+FIN+GBR+IBS+TSI	0.779616102	0.94175432	41526
rs11532322	123731423	A	G	12	0.282306163	Ref	rs56381254	123690849	C	CA	12	0.311133201	Ref	CEU+FIN+GBR+IBS+TSI	0.762910541	0.935948145	40574
rs11532322	123731423	A	G	12	0.282306163	Ref	rs1727290	123692305	T	C	12	0.228628231	Ref	CEU+FIN+GBR+IBS+TSI	0.705690373	0.967753187	39118
rs11532322	123731423	A	G	12	0.282306163	Ref	rs56034849	123692416	GA	G	12	0.22166998	Ref	CEU+FIN+GBR+IBS+TSI	0.67622965	0.966420481	39007
rs11532322	123731423	A	G	12	0.282306163	Ref	rs1270594	123692965	A	T	12	0.22166998	Ref	CEU+FIN+GBR+IBS+TSI	0.67622965	0.966420481	38458
rs11532322	123731423	A	G	12	0.282306163	Ref	rs11057192	123693420	T	C	12	0.228628231	Ref	CEU+FIN+GBR+IBS+TSI	0.705690373	0.967753187	38003
rs11532322	123731423	A	G	12	0.282306163	Ref	rs2695476	123694206	T	C	12	0.220675944	Ref	CEU+FIN+GBR+IBS+TSI	0.672058208	0.966218971	37217
rs11532322	123731423	A	G	12	0.282306163	Ref	rs2851443	123694250	C	T	12	0.275347913	Ref	CEU+FIN+GBR+IBS+TSI	0.917431936	0.974543833	37173
rs11532322	123731423	A	G	12	0.282306163	Ref	rs2682434	123694724	C	T	12	0.228628231	Ref	CEU+FIN+GBR+IBS+TSI	0.705690373	0.967753187	36699
rs11532322	123731423	A	G	12	0.282306163	Ref	rs10744148	123695918	C	T	12	0.228628231	Ref	CEU+FIN+GBR+IBS+TSI	0.705690373	0.967753187	35505
rs11532322	123731423	A	G	12	0.282306163	Ref	rs3018099	123697007	C	T	12	0.275347913	Ref	CEU+FIN+GBR+IBS+TSI	0.917431936	0.974543833	34416
rs11532322	123731423	A	G	12	0.282306163	Ref	rs2682433	123697041	G	A	12	0.220675944	Alt	CEU+FIN+GBR+IBS+TSI	0.672058208	0.966218971	34382
rs11532322	123731423	A	G	12	0.282306163	Ref	rs4372492	123697357	T	C	12	0.228628231	Ref	CEU+FIN+GBR+IBS+TSI	0.705690373	0.967753187	34066
rs11532322	123731423	A	G	12	0.282306163	Ref	rs10772996	123697531	T	C	12	0.228628231	Ref	CEU+FIN+GBR+IBS+TSI	0.705690373	0.967753187	33892
rs11532322	123731423	A	G	12	0.282306163	Ref	rs1790134	123697898	T	C	12	0.309145129	Ref	CEU+FIN+GBR+IBS+TSI	0.779616102	0.94175432	33525
rs11532322	123731423	A	G	12	0.282306163	Ref	rs1727325	123698332	G	C	12	0.228628231	Ref	CEU+FIN+GBR+IBS+TSI	0.705690373	0.967753187	33091
rs11532322	123731423	A	G	12	0.282306163	Ref	rs1790133	123698518	T	G	12	0.234592445	Ref	CEU+FIN+GBR+IBS+TSI	0.703010075	0.949862422	32905
rs11532322	123731423	A	G	12	0.282306163	Ref	rs1790132	123698519	G	T	12	0.234592445	Ref	CEU+FIN+GBR+IBS+TSI	0.703010075	0.949862422	32904
rs11532322	123731423	A	G	12	0.282306163	Ref	rs1727324	123698603	A	T	12	0.220675944	Ref	CEU+FIN+GBR+IBS+TSI	0.672058208	0.966218971	32820
rs11532322	123731423	A	G	12	0.282306163	Ref	rs1727323	123698790	T	C	12	0.228628231	Ref	CEU+FIN+GBR+IBS+TSI	0.705690373	0.967753187	32633
rs11532322	123731423	A	G	12	0.282306163	Ref	rs77954523	123699200	GTTT	G	12	0.228628231	Ref	CEU+FIN+GBR+IBS+TSI	0.705690373	0.967753187	32223
rs11532322	123731423	A	G	12	0.282306163	Ref	rs1727322	123699520	A	G	12	0.220675944	Ref	CEU+FIN+GBR+IBS+TSI	0.672058208	0.966218971	31903
rs11532322	123731423	A	G	12	0.282306163	Ref	rs1716160	123700225	C	T	12	0.228628231	Ref	CEU+FIN+GBR+IBS+TSI	0.705690373	0.967753187	31198
rs11532322	123731423	A	G	12	0.282306163	Ref	rs1727320	123700476	T	A	12	0.228628231	Ref	CEU+FIN+GBR+IBS+TSI	0.705690373	0.967753187	30947
rs11532322	123731423	A	G	12	0.282306163	Ref	rs1790131	123701010	G	T	12	0.228628231	Ref	CEU+FIN+GBR+IBS+TSI	0.705690373	0.967753187	30413
rs11532322	123731423	A	G	12	0.282306163	Ref	rs1790130	123701270	A	C	12	0.228628231	Ref	CEU+FIN+GBR+IBS+TSI	0.705690373	0.967753187	30153
rs11532322	123731423	A	G	12	0.282306163	Ref	rs1727319	123701353	T	C	12	0.277335984	Ref	CEU+FIN+GBR+IBS+TSI	0.927043303	0.974777925	30070
rs11532322	123731423	A	G	12	0.282306163	Ref	rs147074304	123701539	AAAAT	A	12	0.231610338	Ref	CEU+FIN+GBR+IBS+TSI	0.690190249	0.949044917	29884
rs11532322	123731423	A	G	12	0.282306163	Ref	rs2851451	123703103	T	C	12	0.228628231	Ref	CEU+FIN+GBR+IBS+TSI	0.705690373	0.967753187	28320
rs11532322	123731423	A	G	12	0.282306163	Ref	rs2682431	123703226	T	A	12	0.228628231	Ref	CEU+FIN+GBR+IBS+TSI	0.705690373	0.967753187	28197
rs11532322	123731423	A	G	12	0.282306163	Ref	rs10654220	123703422	A	AGTT	12	0.220675944	Ref	CEU+FIN+GBR+IBS+TSI	0.662623968	0.959413192	28001
rs11532322	123731423	A	G	12	0.282306163	Ref	rs147246031	123703440	TTTTG	T	12	0.276341948	Ref	CEU+FIN+GBR+IBS+TSI	0.922229734	0.974660629	27983
rs11532322	123731423	A	G	12	0.282306163	Ref	rs2851450	123703501	C	T	12	0.228628231	Ref	CEU+FIN+GBR+IBS+TSI	0.705690373	0.967753187	27922
rs11532322	123731423	A	G	12	0.282306163	Ref	rs2682430	123703581	A	C	12	0.228628231	Ref	CEU+FIN+GBR+IBS+TSI	0.705690373	0.967753187	27842
rs11532322	123731423	A	G	12	0.282306163	Ref	rs2695480	123704569	C	T	12	0.220675944	Ref	CEU+FIN+GBR+IBS+TSI	0.672058208	0.966218971	26854
rs11532322	123731423	A	G	12	0.282306163	Ref	rs1716178	123704598	G	A	12	0.308151093	Ref	CEU+FIN+GBR+IBS+TSI	0.801339259	0.952563345	26825
rs11532322	123731423	A	G	12	0.282306163	Ref	rs1790101	123704844	T	C	12	0.229622266	Ref	CEU+FIN+GBR+IBS+TSI	0.700480753	0.961465125	26579
rs11532322	123731423	A	G	12	0.282306163	Ref	rs1790102	123704890	G	A	12	0.228628231	Ref	CEU+FIN+GBR+IBS+TSI	0.705690373	0.967753187	26533
rs11532322	123731423	A	G	12	0.282306163	Ref	rs1630693	123705242	A	G	12	0.228628231	Ref	CEU+FIN+GBR+IBS+TSI	0.705690373	0.967753187	26181
rs11532322	123731423	A	G	12	0.282306163	Ref	rs1630905	123705330	A	C	12	0.227634195	Ref	CEU+FIN+GBR+IBS+TSI	0.70144827	0.967567258	26093
rs11532322	123731423	A	G	12	0.282306163	Ref	rs36043549	123707552	TA	T	12	0.228628231	Ref	CEU+FIN+GBR+IBS+TSI	0.705690373	0.967753187	23871
rs11532322	123731423	A	G	12	0.282306163	Ref	rs1626899	123708063	A	G	12	0.228628231	Ref	CEU+FIN+GBR+IBS+TSI	0.705690373	0.967753187	23360
rs11532322	123731423	A	G	12	0.282306163	Ref	rs10744149	123708490	T	A	12	0.228628231	Ref	CEU+FIN+GBR+IBS+TSI	0.705690373	0.967753187	22933
rs11532322	123731423	A	G	12	0.282306163	Ref	rs147637276	123708657	T	TTA	12	0.274353877	Ref	CEU+FIN+GBR+IBS+TSI	0.753455227	0.88537282	22766
rs11532322	123731423	A	G	12	0.282306163	Ref	rs1790104	123709409	C	T	12	0.309145129	Ref	CEU+FIN+GBR+IBS+TSI	0.797431368	0.952453712	22014
rs11532322	123731423	A	G	12	0.282306163	Ref	rs10846486	123709927	G	A	12	0.228628231	Ref	CEU+FIN+GBR+IBS+TSI	0.705690373	0.967753187	21496
rs11532322	123731423	A	G	12	0.282306163	Ref	rs56225104	123709990	CAA	C	12	0.268389662	Ref	CEU+FIN+GBR+IBS+TSI	0.808350252	0.930995079	21433
rs11532322	123731423	A	G	12	0.282306163	Ref	rs1790096	123710364	C	T	12	0.309145129	Ref	CEU+FIN+GBR+IBS+TSI	0.797431368	0.952453712	21059
rs11532322	123731423	A	G	12	0.282306163	Ref	rs1626703	123710835	A	C	12	0.270377734	Ref	CEU+FIN+GBR+IBS+TSI	0.620693765	0.811694944	20588
rs11532322	123731423	A	G	12	0.282306163	Ref	rs2851435	123712416	G	A	12	0.220675944	Ref	CEU+FIN+GBR+IBS+TSI	0.672080291	0.966234845	19007
rs11532322	123731423	A	G	12	0.282306163	Ref	rs1716172	123712712	G	T	12	0.23359841	Ref	CEU+FIN+GBR+IBS+TSI	0.727038874	0.968640549	18711
rs11532322	123731423	A	G	12	0.282306163	Ref	rs1727334	123714236	A	G	12	0.232604374	Ref	CEU+FIN+GBR+IBS+TSI	0.7417685	0.981127584	17187
rs11532322	123731423	A	G	12	0.282306163	Ref	rs941306	123715113	C	T	12	0.232604374	Ref	CEU+FIN+GBR+IBS+TSI	0.7417685	0.981127584	16310
rs11532322	123731423	A	G	12	0.282306163	Ref	rs941305	123715266	T	C	12	0.232604374	Ref	CEU+FIN+GBR+IBS+TSI	0.7417685	0.981127584	16157
rs11532322	123731423	A	G	12	0.282306163	Ref	rs1716171	123716376	C	T	12	0.232604374	Ref	CEU+FIN+GBR+IBS+TSI	0.7417685	0.981127584	15047
rs11532322	123731423	A	G	12	0.282306163	Ref	rs1716170	123716513	C	T	12	0.232604374	Ref	CEU+FIN+GBR+IBS+TSI	0.7417685	0.981127584	14910
rs11532322	123731423	A	G	12	0.282306163	Ref	rs1716169	123716930	A	T	12	0.225646123	Ref	CEU+FIN+GBR+IBS+TSI	0.712008301	0.980367487	14493
rs11532322	123731423	A	G	12	0.282306163	Ref	rs1619283	123717362	A	G	12	0.314115308	Ref	CEU+FIN+GBR+IBS+TSI	0.840764934	0.989385907	14061
rs11532322	123731423	A	G	12	0.282306163	Ref	rs146239222	123717689	AGC	A	12	0.283300199	Ref	CEU+FIN+GBR+IBS+TSI	0.965879844	0.985203119	13734
rs11532322	123731423	A	G	12	0.282306163	Ref	rs1727332	123718301	C	T	12	0.282306163	Ref	CEU+FIN+GBR+IBS+TSI	0.980433559	0.99016845	13122
rs11532322	123731423	A	G	12	0.282306163	Ref	rs1727331	123718879	C	G	12	0.283300199	Ref	CEU+FIN+GBR+IBS+TSI	0.985338193	0.995077451	12544
rs11532322	123731423	A	G	12	0.282306163	Ref	rs7304782	123719444	G	A	12	0.284294235	Ref	CEU+FIN+GBR+IBS+TSI	0.980508114	0.995065784	11979
rs11532322	123731423	A	G	12	0.282306163	Ref	rs7139321	123719528	T	G	12	0.345924453	Ref	CEU+FIN+GBR+IBS+TSI	0.735236187	0.994259023	11895
rs11532322	123731423	A	G	12	0.282306163	Ref	rs4759409	123719585	G	C	12	0.232604374	Ref	CEU+FIN+GBR+IBS+TSI	0.75133869	0.987436484	11838
rs11532322	123731423	A	G	12	0.282306163	Ref	rs10772997	123719880	C	A	12	0.283300199	Ref	CEU+FIN+GBR+IBS+TSI	0.985338193	0.995077451	11543
rs11532322	123731423	A	G	12	0.282306163	Ref	rs11057202	123720775	G	T	12	0.282306163	Ref	CEU+FIN+GBR+IBS+TSI	0.990202192	0.995089037	10648
rs11532322	123731423	A	G	12	0.282306163	Ref	rs10772998	123721177	T	G	12	0.231610338	Ref	CEU+FIN+GBR+IBS+TSI	0.75665371	0.993690049	10246
rs11532322	123731423	A	G	12	0.282306163	Ref	rs10744150	123721614	A	C	12	0.282306163	Ref	CEU+FIN+GBR+IBS+TSI	0.990202192	0.995089037	9809
rs11532322	123731423	A	G	12	0.282306163	Ref	rs10744151	123723735	G	C	12	0.281312127	Ref	CEU+FIN+GBR+IBS+TSI	0.995100618	1	7688
rs11532322	123731423	A	G	12	0.282306163	Ref	rs80347690	123723957	G	GTTTT	12	0.283300199	Ref	CEU+FIN+GBR+IBS+TSI	0.985338193	0.995077451	7466
rs11532322	123731423	A	G	12	0.282306163	Ref	rs73231928	123724325	T	C	12	0.343936382	Ref	CEU+FIN+GBR+IBS+TSI	0.741775757	0.994287153	7098
rs11532322	123731423	A	G	12	0.282306163	Ref	rs58809476	123724880	C	T	12	0.222664016	Alt	CEU+FIN+GBR+IBS+TSI	0.728215842	0.999999999	6543
rs11532322	123731423	A	G	12	0.282306163	Ref	rs12829456	123725395	C	T	12	0.22166998	Alt	CEU+FIN+GBR+IBS+TSI	0.724038998	0.999999999	6028
rs11532322	123731423	A	G	12	0.282306163	Ref	12	123725694	T	TG	12	0.246520875	Ref	CEU+FIN+GBR+IBS+TSI	0.718008603	0.929103631	5729
rs11532322	123731423	A	G	12	0.282306163	Ref	rs112060198	123725699	GT	G	12	0.246520875	Ref	CEU+FIN+GBR+IBS+TSI	0.718008603	0.929103631	5724
rs11532322	123731423	A	G	12	0.282306163	Ref	rs11057204	123725827	T	C	12	0.230616302	Ref	CEU+FIN+GBR+IBS+TSI	0.762019143	0.999999999	5596
rs11532322	123731423	A	G	12	0.282306163	Ref	rs11057205	123725954	G	A	12	0.281312127	Ref	CEU+FIN+GBR+IBS+TSI	0.995100618	1	5469
rs11532322	123731423	A	G	12	0.282306163	Ref	rs34841857	123725977	C	T	12	0.343936382	Ref	CEU+FIN+GBR+IBS+TSI	0.741775757	0.994287153	5446
rs11532322	123731423	A	G	12	0.282306163	Ref	rs10846487	123726134	A	G	12	0.230616302	Ref	CEU+FIN+GBR+IBS+TSI	0.762019143	0.999999999	5289
rs11532322	123731423	A	G	12	0.282306163	Ref	rs7313483	123726834	C	T	12	0.230616302	Ref	CEU+FIN+GBR+IBS+TSI	0.762019143	0.999999999	4589
rs11532322	123731423	A	G	12	0.282306163	Ref	rs1879379	123727443	G	A	12	0.343936382	Ref	CEU+FIN+GBR+IBS+TSI	0.741775757	0.994287153	3980
rs11532322	123731423	A	G	12	0.282306163	Ref	rs35389455	123727782	A	ATT	12	0.222664016	Alt	CEU+FIN+GBR+IBS+TSI	0.718578804	0.993361079	3641
rs11532322	123731423	A	G	12	0.282306163	Ref	rs10772999	123728230	G	A	12	0.281312127	Ref	CEU+FIN+GBR+IBS+TSI	0.995100618	1	3193
rs11532322	123731423	A	G	12	0.282306163	Ref	rs12817892	123728702	G	A	12	0.22166998	Alt	CEU+FIN+GBR+IBS+TSI	0.724038998	0.999999999	2721
rs11532322	123731423	A	G	12	0.282306163	Ref	rs12818067	123728739	G	A	12	0.222664016	Alt	CEU+FIN+GBR+IBS+TSI	0.728215842	0.999999999	2684
rs11532322	123731423	A	G	12	0.282306163	Ref	rs7137286	123729268	C	T	12	0.281312127	Ref	CEU+FIN+GBR+IBS+TSI	0.995100618	1	2155
rs11532322	123731423	A	G	12	0.282306163	Ref	rs34341465	123729621	G	A	12	0.222664016	Alt	CEU+FIN+GBR+IBS+TSI	0.728215842	0.999999999	1802
rs11532322	123731423	A	G	12	0.282306163	Ref	rs11057206	123730830	T	C	12	0.231610338	Ref	CEU+FIN+GBR+IBS+TSI	0.766293752	0.999999999	593
rs11532322	123731423	A	G	12	0.282306163	Ref	rs11057207	123730891	T	G	12	0.282306163	Ref	CEU+FIN+GBR+IBS+TSI	1	1	532
rs11532322	123731423	A	G	12	0.282306163	Ref	rs9795522	123730935	C	A	12	0.242544732	Ref	CEU+FIN+GBR+IBS+TSI	0.709781616	0.93376054	488
rs11532322	123731423	A	G	12	0.282306163	Ref	rs78788984	123731054	CA	C	12	0.231610338	Ref	CEU+FIN+GBR+IBS+TSI	0.766293752	0.999999999	369
rs11532322	123731423	A	G	12	0.282306163	Ref	rs11532322	123731423	A	G	12	0.282306163	Ref	CEU+FIN+GBR+IBS+TSI	1	1	0
rs11532322	123731423	A	G	12	0.282306163	Ref	rs139351315	123732769	ATACT	A	12	0.222664016	Alt	CEU+FIN+GBR+IBS+TSI	0.728215842	0.999999999	-1346
rs11532322	123731423	A	G	12	0.282306163	Ref	rs2337630	123733086	A	T	12	0.344930417	Ref	CEU+FIN+GBR+IBS+TSI	0.747028347	0.999999999	-1663
rs11532322	123731423	A	G	12	0.282306163	Ref	rs2337631	123733324	C	A	12	0.344930417	Ref	CEU+FIN+GBR+IBS+TSI	0.747028347	0.999999999	-1901
rs11532322	123731423	A	G	12	0.282306163	Ref	rs74203511	123733518	C	CAG	12	0.282306163	Ref	CEU+FIN+GBR+IBS+TSI	1	1	-2095
rs11532322	123731423	A	G	12	0.282306163	Ref	rs11057209	123733621	A	G	12	0.282306163	Ref	CEU+FIN+GBR+IBS+TSI	1	1	-2198
rs11532322	123731423	A	G	12	0.282306163	Ref	rs11057210	123733799	A	G	12	0.231610338	Ref	CEU+FIN+GBR+IBS+TSI	0.766293752	0.999999999	-2376
rs11532322	123731423	A	G	12	0.282306163	Ref	rs4268544	123734774	T	G	12	0.231610338	Ref	CEU+FIN+GBR+IBS+TSI	0.766293752	0.999999999	-3351
rs11532322	123731423	A	G	12	0.282306163	Ref	rs1609520	123735937	G	A	12	0.282306163	Ref	CEU+FIN+GBR+IBS+TSI	1	1	-4514
rs11532322	123731423	A	G	12	0.282306163	Ref	rs10773000	123736084	G	T	12	0.358846918	Alt	CEU+FIN+GBR+IBS+TSI	0.612786246	0.933765184	-4661
rs11532322	123731423	A	G	12	0.282306163	Ref	rs1568427	123738678	A	G	12	0.281312127	Ref	CEU+FIN+GBR+IBS+TSI	0.995100618	1	-7255
rs11532322	123731423	A	G	12	0.282306163	Ref	rs1568428	123738876	C	T	12	0.333001988	Ref	CEU+FIN+GBR+IBS+TSI	0.779146117	0.994443303	-7453
rs11532322	123731423	A	G	12	0.282306163	Ref	rs1879380	123739111	G	A	12	0.22166998	Alt	CEU+FIN+GBR+IBS+TSI	0.724038998	0.999999999	-7688
rs11532322	123731423	A	G	12	0.282306163	Ref	rs10773001	123741200	A	G	12	0.230616302	Ref	CEU+FIN+GBR+IBS+TSI	0.762019143	0.999999999	-9777
rs11532322	123731423	A	G	12	0.282306163	Ref	rs1969354	123741776	T	C	12	0.230616302	Ref	CEU+FIN+GBR+IBS+TSI	0.762019143	0.999999999	-10353
rs11532322	123731423	A	G	12	0.282306163	Ref	rs1969355	123742061	G	A	12	0.281312127	Ref	CEU+FIN+GBR+IBS+TSI	0.995100618	1	-10638
rs11532322	123731423	A	G	12	0.282306163	Ref	rs1533703	123742093	T	G	12	0.230616302	Ref	CEU+FIN+GBR+IBS+TSI	0.762019143	0.999999999	-10670
rs11532322	123731423	A	G	12	0.282306163	Ref	rs4759371	123742563	T	C	12	0.231610338	Ref	CEU+FIN+GBR+IBS+TSI	0.766293752	0.999999999	-11140
rs11532322	123731423	A	G	12	0.282306163	Ref	rs63406760	123742692	TG	T	12	0.231610338	Ref	CEU+FIN+GBR+IBS+TSI	0.766293752	0.999999999	-11269
rs11532322	123731423	A	G	12	0.282306163	Ref	rs10734900	123743445	G	A	12	0.282306163	Ref	CEU+FIN+GBR+IBS+TSI	1	1	-12022
rs11532322	123731423	A	G	12	0.282306163	Ref	rs10734901	123743447	G	A	12	0.282306163	Ref	CEU+FIN+GBR+IBS+TSI	1	1	-12024
rs11532322	123731423	A	G	12	0.282306163	Ref	rs4759415	123743674	T	C	12	0.231610338	Ref	CEU+FIN+GBR+IBS+TSI	0.766293752	0.999999999	-12251
rs11532322	123731423	A	G	12	0.282306163	Ref	rs10732573	123743883	G	C	12	0.282306163	Ref	CEU+FIN+GBR+IBS+TSI	1	1	-12460
rs11532322	123731423	A	G	12	0.282306163	Ref	rs10846489	123743927	G	A	12	0.33499006	Ref	CEU+FIN+GBR+IBS+TSI	0.780867521	0.999999999	-12504
rs11532322	123731423	A	G	12	0.282306163	Ref	rs1980251	123744955	G	A	12	0.282306163	Ref	CEU+FIN+GBR+IBS+TSI	1	1	-13532
rs11532322	123731423	A	G	12	0.282306163	Ref	rs1980252	123745178	C	G	12	0.231610338	Ref	CEU+FIN+GBR+IBS+TSI	0.766293752	0.999999999	-13755
rs11532322	123731423	A	G	12	0.282306163	Ref	rs2337934	123745359	A	G	12	0.231610338	Ref	CEU+FIN+GBR+IBS+TSI	0.766293752	0.999999999	-13936
rs11532322	123731423	A	G	12	0.282306163	Ref	rs6633	123745809	G	T	12	0.222664016	Alt	CEU+FIN+GBR+IBS+TSI	0.728215842	0.999999999	-14386
rs11532322	123731423	A	G	12	0.282306163	Ref	rs4759416	123746357	C	G	12	0.231610338	Ref	CEU+FIN+GBR+IBS+TSI	0.75665371	0.993690049	-14934
rs11532322	123731423	A	G	12	0.282306163	Ref	rs4759417	123746510	C	T	12	0.232604374	Ref	CEU+FIN+GBR+IBS+TSI	0.760936123	0.993723118	-15087
rs11532322	123731423	A	G	12	0.282306163	Ref	rs10773002	123746961	A	T	12	0.283300199	Ref	CEU+FIN+GBR+IBS+TSI	0.995111046	1	-15538
rs11532322	123731423	A	G	12	0.282306163	Ref	rs200807193	123748666	AAAAG	A	12	0.225646123	Alt	CEU+FIN+GBR+IBS+TSI	0.712008301	0.980367487	-17243
rs11532322	123731423	A	G	12	0.282306163	Ref	rs141133394	123750054	GA	G	12	0.333001988	Ref	CEU+FIN+GBR+IBS+TSI	0.779141074	0.994440085	-18631
rs11532322	123731423	A	G	12	0.282306163	Ref	rs11057219	123750073	T	C	12	0.333001988	Ref	CEU+FIN+GBR+IBS+TSI	0.787877786	0.999999999	-18650
rs11532322	123731423	A	G	12	0.282306163	Ref	rs12824957	123750228	T	C	12	0.222664016	Alt	CEU+FIN+GBR+IBS+TSI	0.728215842	0.999999999	-18805
rs11532322	123731423	A	G	12	0.282306163	Ref	rs4553407	123750748	G	C	12	0.332007952	Ref	CEU+FIN+GBR+IBS+TSI	0.782663578	0.994456035	-19325
rs11532322	123731423	A	G	12	0.282306163	Ref	rs1402275	123750895	A	G	12	0.232604374	Ref	CEU+FIN+GBR+IBS+TSI	0.760936123	0.993723118	-19472
rs11532322	123731423	A	G	12	0.282306163	Ref	rs10846491	123753492	C	G	12	0.23359841	Ref	CEU+FIN+GBR+IBS+TSI	0.746054566	0.981226176	-22069
rs11532322	123731423	A	G	12	0.282306163	Ref	rs140877931	123757198	GT	G	12	0.329025845	Ref	CEU+FIN+GBR+IBS+TSI	0.802152463	0.999999999	-25775
rs11532322	123731423	A	G	12	0.282306163	Ref	rs1109559	123757861	G	A	12	0.333996024	Ref	CEU+FIN+GBR+IBS+TSI	0.784362221	0.999999999	-26438
rs11532322	123731423	A	G	12	0.282306163	Ref	rs7953929	123758235	C	G	12	0.223658052	Alt	CEU+FIN+GBR+IBS+TSI	0.732403383	0.999999999	-26812
rs11532322	123731423	A	G	12	0.282306163	Ref	rs35067339	123760109	T	A	12	0.223658052	Alt	CEU+FIN+GBR+IBS+TSI	0.732403383	0.999999999	-28686
rs11532322	123731423	A	G	12	0.282306163	Ref	12	123760297	CAA	C	12	0.322067594	Ref	CEU+FIN+GBR+IBS+TSI	0.705693865	0.92320451	-28874
rs11532322	123731423	A	G	12	0.282306163	Ref	rs7303754	123762004	G	A	12	0.335984095	Ref	CEU+FIN+GBR+IBS+TSI	0.777393499	0.999999999	-30581
rs11532322	123731423	A	G	12	0.282306163	Ref	rs61953412	123762572	C	G	12	0.335984095	Ref	CEU+FIN+GBR+IBS+TSI	0.777393499	0.999999999	-31149
rs11532322	123731423	A	G	12	0.282306163	Ref	rs7306755	123767929	G	A	12	0.222664016	Alt	CEU+FIN+GBR+IBS+TSI	0.728215842	0.999999999	-36506
rs11532322	123731423	A	G	12	0.282306163	Ref	rs11057238	123767971	C	A	12	0.33499006	Ref	CEU+FIN+GBR+IBS+TSI	0.772168776	0.994414478	-36548
rs11532322	123731423	A	G	12	0.282306163	Ref	rs12809602	123768916	T	G	12	0.222664016	Alt	CEU+FIN+GBR+IBS+TSI	0.728215842	0.999999999	-37493
rs11532322	123731423	A	G	12	0.282306163	Ref	rs112587959	123768925	G	GTTTGT	12	0.250497018	Ref	CEU+FIN+GBR+IBS+TSI	0.849665633	0.999999999	-37502
rs11532322	123731423	A	G	12	0.282306163	Ref	rs71444571	123771015	G	A	12	0.22166998	Alt	CEU+FIN+GBR+IBS+TSI	0.724038998	0.999999999	-39592
rs11532322	123731423	A	G	12	0.282306163	Ref	rs9739070	123771032	A	G	12	0.222664016	Ref	CEU+FIN+GBR+IBS+TSI	0.728215842	0.999999999	-39609
rs11532322	123731423	A	G	12	0.282306163	Ref	rs7974099	123771475	A	G	12	0.333001988	Ref	CEU+FIN+GBR+IBS+TSI	0.770439937	0.98887174	-40052
rs11532322	123731423	A	G	12	0.282306163	Ref	rs66520349	123776226	TA	T	12	0.290258449	Alt	CEU+FIN+GBR+IBS+TSI	0.695707497	0.850481929	-44803
rs11532322	123731423	A	G	12	0.282306163	Ref	rs34944099	123778804	GA	G	12	0.335984095	Ref	CEU+FIN+GBR+IBS+TSI	0.768710997	0.994399952	-47381
rs11532322	123731423	A	G	12	0.282306163	Ref	rs12582153	123782866	C	T	12	0.335984095	Ref	CEU+FIN+GBR+IBS+TSI	0.768710997	0.994399952	-51443
rs11532322	123731423	A	G	12	0.282306163	Ref	rs12821431	123783994	C	T	12	0.22166998	Alt	CEU+FIN+GBR+IBS+TSI	0.714404833	0.993324649	-52571
rs11532322	123731423	A	G	12	0.282306163	Ref	rs10846507	123786492	G	T	12	0.227634195	Ref	CEU+FIN+GBR+IBS+TSI	0.73962411	0.993548036	-55069
rs11532322	123731423	A	G	12	0.282306163	Ref	rs11608305	123791165	C	G	12	0.335984095	Ref	CEU+FIN+GBR+IBS+TSI	0.768710997	0.994399952	-59742
rs11532322	123731423	A	G	12	0.282306163	Ref	rs11057251	123791227	C	T	12	0.33499006	Ref	CEU+FIN+GBR+IBS+TSI	0.763500696	0.988817261	-59804
rs11532322	123731423	A	G	12	0.282306163	Ref	rs138609970	123793631	AAAG	A	12	0.335984095	Ref	CEU+FIN+GBR+IBS+TSI	0.768710997	0.994399952	-62208
rs11532322	123731423	A	G	12	0.282306163	Ref	rs2277343	123794450	A	T	12	0.335984095	Ref	CEU+FIN+GBR+IBS+TSI	0.768710997	0.994399952	-63027
rs11532322	123731423	A	G	12	0.282306163	Ref	rs11057254	123794581	A	C	12	0.335984095	Ref	CEU+FIN+GBR+IBS+TSI	0.768710997	0.994399952	-63158
rs11532322	123731423	A	G	12	0.282306163	Ref	rs4759420	123794871	G	C	12	0.224652087	Ref	CEU+FIN+GBR+IBS+TSI	0.72696639	0.993438117	-63448
rs11532322	123731423	A	G	12	0.282306163	Ref	rs11057261	123797567	T	C	12	0.335984095	Ref	CEU+FIN+GBR+IBS+TSI	0.768710997	0.994399952	-66144
rs11532322	123731423	A	G	12	0.282306163	Ref	rs10773008	123800820	A	G	12	0.223658052	Ref	CEU+FIN+GBR+IBS+TSI	0.722771118	0.993402444	-69397
rs11532322	123731423	A	G	12	0.282306163	Ref	12	123801250	C	CT	12	0.357852883	Ref	CEU+FIN+GBR+IBS+TSI	0.623228053	0.939653892	-69827
rs11532322	123731423	A	G	12	0.282306163	Ref	rs10846515	123801672	T	G	12	0.223658052	Ref	CEU+FIN+GBR+IBS+TSI	0.722771118	0.993402444	-70249
rs11532322	123731423	A	G	12	0.282306163	Ref	rs56158087	123803284	CA	C	12	0.321073559	Ref	CEU+FIN+GBR+IBS+TSI	0.76081655	0.956401644	-71861
rs11532322	123731423	A	G	12	0.282306163	Ref	rs1060105	123806219	C	T	12	0.222664016	Alt	CEU+FIN+GBR+IBS+TSI	0.718582704	0.993363775	-74796
rs11532322	123731423	A	G	12	0.282306163	Ref	rs11057270	123808073	T	C	12	0.224652087	Alt	CEU+FIN+GBR+IBS+TSI	0.72696639	0.993438117	-76650
rs11532322	123731423	A	G	12	0.282306163	Ref	rs72419030	123810323	AATTTAGG	A	12	0.335984095	Ref	CEU+FIN+GBR+IBS+TSI	0.768710997	0.994399952	-78900
rs11532322	123731423	A	G	12	0.282306163	Ref	rs12304248	123810425	C	T	12	0.224652087	Alt	CEU+FIN+GBR+IBS+TSI	0.72696639	0.993438117	-79002
rs11532322	123731423	A	G	12	0.282306163	Ref	rs61388686	123810873	G	A	12	0.335984095	Ref	CEU+FIN+GBR+IBS+TSI	0.768710997	0.994399952	-79450
rs11532322	123731423	A	G	12	0.282306163	Ref	rs7955457	123811225	C	A	12	0.223658052	Alt	CEU+FIN+GBR+IBS+TSI	0.722771118	0.993402444	-79802
rs11532322	123731423	A	G	12	0.282306163	Ref	rs28419092	123812629	G	C	12	0.335984095	Ref	CEU+FIN+GBR+IBS+TSI	0.768710997	0.994399952	-81206
rs11532322	123731423	A	G	12	0.282306163	Ref	rs11611677	123817563	C	A	12	0.335984095	Ref	CEU+FIN+GBR+IBS+TSI	0.768710997	0.994399952	-86140
rs11532322	123731423	A	G	12	0.282306163	Ref	rs12824685	123817569	G	T	12	0.222664016	Alt	CEU+FIN+GBR+IBS+TSI	0.718578804	0.993361079	-86146
rs11532322	123731423	A	G	12	0.282306163	Ref	rs11611680	123817576	C	G	12	0.335984095	Ref	CEU+FIN+GBR+IBS+TSI	0.768710997	0.994399952	-86153
rs11532322	123731423	A	G	12	0.282306163	Ref	rs12316131	123817796	T	C	12	0.224652087	Alt	CEU+FIN+GBR+IBS+TSI	0.72696639	0.993438117	-86373
rs11532322	123731423	A	G	12	0.282306163	Ref	rs11057275	123819125	C	T	12	0.335984095	Ref	CEU+FIN+GBR+IBS+TSI	0.768710997	0.994399952	-87702
rs11532322	123731423	A	G	12	0.282306163	Ref	rs63191563	123819323	T	TA	12	0.224652087	Alt	CEU+FIN+GBR+IBS+TSI	0.72696639	0.993438117	-87900
rs11532322	123731423	A	G	12	0.282306163	Ref	rs11057276	123820397	T	C	12	0.335984095	Ref	CEU+FIN+GBR+IBS+TSI	0.768710997	0.994399952	-88974
rs11532322	123731423	A	G	12	0.282306163	Ref	rs7980687	123822711	G	A	12	0.223658052	Alt	CEU+FIN+GBR+IBS+TSI	0.722767305	0.993399823	-91288
rs11532322	123731423	A	G	12	0.282306163	Ref	rs11830103	123823546	A	G	12	0.224652087	Alt	CEU+FIN+GBR+IBS+TSI	0.72696639	0.993438117	-92123
rs11532322	123731423	A	G	12	0.282306163	Ref	rs67624109	123824635	C	T	12	0.223658052	Alt	CEU+FIN+GBR+IBS+TSI	0.722767305	0.993399823	-93212
rs11532322	123731423	A	G	12	0.282306163	Ref	rs12322888	123825559	C	T	12	0.224652087	Alt	CEU+FIN+GBR+IBS+TSI	0.72696639	0.993438117	-94136
rs11532322	123731423	A	G	12	0.282306163	Ref	rs11608297	123826642	T	C	12	0.335984095	Ref	CEU+FIN+GBR+IBS+TSI	0.768710997	0.994399952	-95219
rs11532322	123731423	A	G	12	0.282306163	Ref	rs56197170	123826774	G	A	12	0.335984095	Ref	CEU+FIN+GBR+IBS+TSI	0.768710997	0.994399952	-95351
rs11532322	123731423	A	G	12	0.282306163	Ref	rs12298826	123829028	A	G	12	0.224652087	Alt	CEU+FIN+GBR+IBS+TSI	0.72696639	0.993438117	-97605
rs11532322	123731423	A	G	12	0.282306163	Ref	rs34997336	123829116	G	A	12	0.224652087	Alt	CEU+FIN+GBR+IBS+TSI	0.72696639	0.993438117	-97693
rs11532322	123731423	A	G	12	0.282306163	Ref	rs11057284	123830692	G	C	12	0.335984095	Ref	CEU+FIN+GBR+IBS+TSI	0.768710997	0.994399952	-99269
rs11532322	123731423	A	G	12	0.282306163	Ref	rs35818434	123832912	T	C	12	0.335984095	Ref	CEU+FIN+GBR+IBS+TSI	0.768710997	0.994399952	-101489
rs11532322	123731423	A	G	12	0.282306163	Ref	rs140895940	123839887	AAAAT	A	12	0.335984095	Ref	CEU+FIN+GBR+IBS+TSI	0.760064627	0.988791691	-108464
rs11532322	123731423	A	G	12	0.282306163	Ref	rs28683528	123845351	C	T	12	0.223658052	Alt	CEU+FIN+GBR+IBS+TSI	0.722771118	0.993402444	-113928
rs11532322	123731423	A	G	12	0.282306163	Ref	rs28631104	123846812	T	C	12	0.33499006	Ref	CEU+FIN+GBR+IBS+TSI	0.763500696	0.988817261	-115389
rs11532322	123731423	A	G	12	0.282306163	Ref	rs7485502	123849096	C	G	12	0.224652087	Alt	CEU+FIN+GBR+IBS+TSI	0.72696639	0.993438117	-117673
rs11532322	123731423	A	G	12	0.282306163	Ref	rs142628019	123850999	C	CAAAAACA	12	0.279324056	Ref	CEU+FIN+GBR+IBS+TSI	0.936704986	0.975007217	-119576
rs11532322	123731423	A	G	12	0.282306163	Ref	rs28498205	123851874	C	T	12	0.336978131	Ref	CEU+FIN+GBR+IBS+TSI	0.765273569	0.994385351	-120451
rs11532322	123731423	A	G	12	0.282306163	Ref	rs28675824	123853449	G	C	12	0.224652087	Alt	CEU+FIN+GBR+IBS+TSI	0.72696639	0.993438117	-122026
rs11532322	123731423	A	G	12	0.282306163	Ref	rs78455769	123856443	G	A	12	0.335984095	Ref	CEU+FIN+GBR+IBS+TSI	0.768710997	0.994399952	-125020
rs11532322	123731423	A	G	12	0.282306163	Ref	rs28582096	123856998	G	A	12	0.224652087	Alt	CEU+FIN+GBR+IBS+TSI	0.72696639	0.993438117	-125575
rs11532322	123731423	A	G	12	0.282306163	Ref	rs60835840	123860939	T	C	12	0.335984095	Ref	CEU+FIN+GBR+IBS+TSI	0.768710997	0.994399952	-129516
rs11532322	123731423	A	G	12	0.282306163	Ref	rs28450974	123861420	G	A	12	0.335984095	Ref	CEU+FIN+GBR+IBS+TSI	0.768710997	0.994399952	-129997
rs11532322	123731423	A	G	12	0.282306163	Ref	rs28413626	123861452	G	A	12	0.228628231	Alt	CEU+FIN+GBR+IBS+TSI	0.734262765	0.987150265	-130029
rs11532322	123731423	A	G	12	0.282306163	Ref	rs12299125	123862447	C	T	12	0.224652087	Alt	CEU+FIN+GBR+IBS+TSI	0.72696639	0.993438117	-131024
rs11532322	123731423	A	G	12	0.282306163	Ref	rs34032470	123862813	T	C	12	0.328031809	Ref	CEU+FIN+GBR+IBS+TSI	0.736005929	0.955726674	-131390
rs11532322	123731423	A	G	12	0.282306163	Ref	rs28458312	123863265	G	T	12	0.224652087	Alt	CEU+FIN+GBR+IBS+TSI	0.72696639	0.993438117	-131842
rs11532322	123731423	A	G	12	0.282306163	Ref	rs28583837	123863620	G	A	12	0.223658052	Alt	CEU+FIN+GBR+IBS+TSI	0.722767305	0.993399823	-132197
rs11532322	123731423	A	G	12	0.282306163	Ref	rs28809230	123865361	T	C	12	0.224652087	Alt	CEU+FIN+GBR+IBS+TSI	0.72696639	0.993438117	-133938
rs11532322	123731423	A	G	12	0.282306163	Ref	rs28592876	123866429	G	A	12	0.223658052	Alt	CEU+FIN+GBR+IBS+TSI	0.722771118	0.993402444	-135006
rs11532322	123731423	A	G	12	0.282306163	Ref	rs28636834	123871070	A	C	12	0.225646123	Alt	CEU+FIN+GBR+IBS+TSI	0.72157535	0.986931967	-139647
rs11532322	123731423	A	G	12	0.282306163	Ref	rs28533432	123873242	C	T	12	0.329025845	Ref	CEU+FIN+GBR+IBS+TSI	0.723955827	0.95000868	-141819
rs11532322	123731423	A	G	12	0.282306163	Ref	rs28825193	123878262	T	C	12	0.336978131	Ref	CEU+FIN+GBR+IBS+TSI	0.765273569	0.994385351	-146839
rs11532322	123731423	A	G	12	0.282306163	Ref	rs28372579	123881176	A	G	12	0.225646123	Alt	CEU+FIN+GBR+IBS+TSI	0.71201972	0.980375349	-149753
rs11532322	123731423	A	G	12	0.282306163	Ref	rs13303208	123885917	G	A	12	0.330019881	Ref	CEU+FIN+GBR+IBS+TSI	0.729053973	0.955494877	-154494
rs11532322	123731423	A	G	12	0.282306163	Ref	rs28855757	123885937	C	T	12	0.226640159	Alt	CEU+FIN+GBR+IBS+TSI	0.716229642	0.980480796	-154514
rs11532322	123731423	A	G	12	0.282306163	Ref	rs28768122	123885974	T	C	12	0.27833002	Ref	CEU+FIN+GBR+IBS+TSI	0.941530927	0.979934755	-154551
rs11532322	123731423	A	G	12	0.282306163	Ref	rs28574664	123886384	C	T	12	0.337972167	Ref	CEU+FIN+GBR+IBS+TSI	0.76185631	0.994370673	-154961
rs11532322	123731423	A	G	12	0.282306163	Ref	rs28472704	123887369	C	T	12	0.226640159	Alt	CEU+FIN+GBR+IBS+TSI	0.716229642	0.980480796	-155946
rs11532322	123731423	A	G	12	0.282306163	Ref	rs28690326	123887687	C	T	12	0.330019881	Ref	CEU+FIN+GBR+IBS+TSI	0.729053973	0.955494877	-156264
rs11532322	123731423	A	G	12	0.282306163	Ref	rs34477554	123890033	TC	T	12	0.245526839	Alt	CEU+FIN+GBR+IBS+TSI	0.631955327	0.873989413	-158610
rs11532322	123731423	A	G	12	0.282306163	Ref	rs369108898	123890060	CT	C	12	0.330019881	Ref	CEU+FIN+GBR+IBS+TSI	0.729053973	0.955494877	-158637
rs11532322	123731423	A	G	12	0.282306163	Ref	rs28576953	123890276	C	T	12	0.226640159	Alt	CEU+FIN+GBR+IBS+TSI	0.716229642	0.980480796	-158853
rs11532322	123731423	A	G	12	0.282306163	Ref	rs28496545	123890893	C	T	12	0.330019881	Ref	CEU+FIN+GBR+IBS+TSI	0.729053973	0.955494877	-159470
rs11532322	123731423	A	G	12	0.282306163	Ref	rs61955125	123891107	C	T	12	0.330019881	Ref	CEU+FIN+GBR+IBS+TSI	0.729053973	0.955494877	-159684
rs11532322	123731423	A	G	12	0.282306163	Ref	rs73216931	123891209	C	T	12	0.337972167	Ref	CEU+FIN+GBR+IBS+TSI	0.76185631	0.994370673	-159786
rs11532322	123731423	A	G	12	0.282306163	Ref	rs28406193	123891865	T	G	12	0.226640159	Ref	CEU+FIN+GBR+IBS+TSI	0.716229642	0.980480796	-160442
rs11532322	123731423	A	G	12	0.282306163	Ref	rs6576	123892934	G	T	12	0.225646123	Ref	CEU+FIN+GBR+IBS+TSI	0.712008301	0.980367487	-161511
rs11532322	123731423	A	G	12	0.282306163	Ref	rs16917496	123893830	C	T	12	0.321073559	Ref	CEU+FIN+GBR+IBS+TSI	0.822807058	0.994602032	-162407
rs11532322	123731423	A	G	12	0.282306163	Ref	rs28642812	123893910	T	C	12	0.320079523	Ref	CEU+FIN+GBR+IBS+TSI	0.826593498	0.99461569	-162487
rs11532322	123731423	A	G	12	0.282306163	Ref	rs6144911	123894261	CTTTTTTTTTTTTT	C	12	0.220675944	Ref	CEU+FIN+GBR+IBS+TSI	0.681673746	0.973106558	-162838
rs11532322	123731423	A	G	12	0.282306163	Ref	rs28577594	123895906	G	C	12	0.318091451	Ref	CEU+FIN+GBR+IBS+TSI	0.834235592	0.994641825	-164483
rs11532322	123731423	A	G	12	0.282306163	Ref	rs28569885	123897177	A	G	12	0.216699801	Ref	CEU+FIN+GBR+IBS+TSI	0.665120847	0.972468882	-165754
rs11532322	123731423	A	G	12	0.282306163	Ref	rs11562637	123897747	A	C	12	0.208747515	Ref	CEU+FIN+GBR+IBS+TSI	0.641988709	0.978365551	-166324
rs11532322	123731423	A	G	12	0.282306163	Ref	rs28410896	123901143	T	C	12	0.207753479	Ref	CEU+FIN+GBR+IBS+TSI	0.637950678	0.978228115	-169720
rs11532322	123731423	A	G	12	0.282306163	Ref	rs28481863	123902361	G	A	12	0.206759443	Ref	CEU+FIN+GBR+IBS+TSI	0.633922217	0.978088913	-170938
rs11532322	123731423	A	G	12	0.282306163	Ref	rs28715490	123903626	C	T	12	0.204771372	Alt	CEU+FIN+GBR+IBS+TSI	0.625893823	0.977805075	-172203
rs11532322	123731423	A	G	12	0.282306163	Ref	rs28676499	123906307	C	T	12	0.205765408	Alt	CEU+FIN+GBR+IBS+TSI	0.620423053	0.970560811	-174884
rs11532322	123731423	A	G	12	0.282306163	Ref	rs28625019	123907563	G	A	12	0.205765408	Alt	CEU+FIN+GBR+IBS+TSI	0.620423053	0.970560811	-176140
rs11532322	123731423	A	G	12	0.282306163	Ref	rs28706696	123908126	C	T	12	0.205765408	Alt	CEU+FIN+GBR+IBS+TSI	0.620423053	0.970560811	-176703
rs115384187	203164189	G	A	1	0.013916501	Alt	rs115384187	203164189	G	A	1	0.013916501	Alt	CEU+FIN+GBR+IBS+TSI	1	1	0
rs11539570	131084628	C	A	9	0.012922465	Alt	rs11539570	131084628	C	A	9	0.012922465	Alt	CEU+FIN+GBR+IBS+TSI	1	1	0
rs11543198	74912328	G	A	15	0.034791252	Alt	rs59797898	74716080	T	C	15	0.024850895	Alt	CEU+FIN+GBR+IBS+TSI	0.707004514	0.999999996	196248
rs11543198	74912328	G	A	15	0.034791252	Alt	rs7174305	74728998	C	G	15	0.03777336	Alt	CEU+FIN+GBR+IBS+TSI	0.918206949	0.999999997	183330
rs11543198	74912328	G	A	15	0.034791252	Alt	rs80343857	74750946	T	C	15	0.035785288	Alt	CEU+FIN+GBR+IBS+TSI	0.971220963	0.999999997	161382
rs11543198	74912328	G	A	15	0.034791252	Alt	rs12442548	74764791	A	G	15	0.034791252	Alt	CEU+FIN+GBR+IBS+TSI	1	0.999999997	147537
rs11543198	74912328	G	A	15	0.034791252	Alt	rs189260882	74795830	C	T	15	0.034791252	Alt	CEU+FIN+GBR+IBS+TSI	1	0.999999997	116498
rs11543198	74912328	G	A	15	0.034791252	Alt	rs78706301	74808869	C	A	15	0.034791252	Alt	CEU+FIN+GBR+IBS+TSI	1	0.999999997	103459
rs11543198	74912328	G	A	15	0.034791252	Alt	rs12437988	74829821	C	T	15	0.034791252	Alt	CEU+FIN+GBR+IBS+TSI	1	0.999999997	82507
rs11543198	74912328	G	A	15	0.034791252	Alt	rs202077230	74846144	T	TTTTA	15	0.028827038	Alt	CEU+FIN+GBR+IBS+TSI	0.765282188	0.964014337	66184
rs11543198	74912328	G	A	15	0.034791252	Alt	rs8041357	74869438	T	C	15	0.034791252	Alt	CEU+FIN+GBR+IBS+TSI	1	0.999999997	42890
rs11543198	74912328	G	A	15	0.034791252	Alt	rs79457574	74885940	GGAACCCCA	G	15	0.034791252	Alt	CEU+FIN+GBR+IBS+TSI	1	0.999999997	26388
rs11543198	74912328	G	A	15	0.034791252	Alt	rs12443108	74895827	A	G	15	0.034791252	Alt	CEU+FIN+GBR+IBS+TSI	1	0.999999997	16501
rs11543198	74912328	G	A	15	0.034791252	Alt	rs11543198	74912328	G	A	15	0.034791252	Alt	CEU+FIN+GBR+IBS+TSI	1	1	0
rs11543198	74912328	G	A	15	0.034791252	Alt	rs75388839	74930402	A	G	15	0.034791252	Alt	CEU+FIN+GBR+IBS+TSI	1	0.999999997	-18074
rs11543198	74912328	G	A	15	0.034791252	Alt	rs1048943	75012985	T	C	15	0.034791252	Alt	CEU+FIN+GBR+IBS+TSI	0.941614299	0.970368125	-100657
rs11543198	74912328	G	A	15	0.034791252	Alt	rs17861110	75022463	C	G	15	0.033797217	Alt	CEU+FIN+GBR+IBS+TSI	0.970429159	0.999999997	-110135
rs11543198	74912328	G	A	15	0.034791252	Alt	rs17861115	75025332	C	T	15	0.033797217	Alt	CEU+FIN+GBR+IBS+TSI	0.970429159	0.999999997	-113004
rs11548323	27731651	C	T	1	0.175944334	Alt	rs11548323	27731651	C	T	1	0.175944334	Alt	CEU+FIN+GBR+IBS+TSI	1	1	0
rs11548323	27731651	C	T	1	0.175944334	Alt	rs71514288	27780555	A	C	1	0.142147117	Alt	CEU+FIN+GBR+IBS+TSI	0.762529917	0.991231719	-48904
rs11548323	27731651	C	T	1	0.175944334	Alt	rs11802732	27790315	A	T	1	0.18389662	Alt	CEU+FIN+GBR+IBS+TSI	0.92122097	0.986022501	-58664
rs11548323	27731651	C	T	1	0.175944334	Alt	rs35181314	27790316	T	A	1	0.18389662	Alt	CEU+FIN+GBR+IBS+TSI	0.92122097	0.986022501	-58665
rs11548323	27731651	C	T	1	0.175944334	Alt	rs142708706	27794195	G	C	1	0.191848907	Alt	CEU+FIN+GBR+IBS+TSI	0.886662839	0.992894871	-62544
rs11548323	27731651	C	T	1	0.175944334	Alt	rs68166666	27804422	T	A	1	0.166998012	Alt	CEU+FIN+GBR+IBS+TSI	0.717385665	0.874083824	-72771
rs11548323	27731651	C	T	1	0.175944334	Alt	rs12751856	27809721	C	G	1	0.144135189	Alt	CEU+FIN+GBR+IBS+TSI	0.748388169	0.974070518	-78070
rs11548323	27731651	C	T	1	0.175944334	Alt	rs12738249	27817691	A	C	1	0.182902584	Alt	CEU+FIN+GBR+IBS+TSI	0.799308635	0.915421034	-86040
rs11548323	27731651	C	T	1	0.175944334	Alt	rs12725818	27829509	C	G	1	0.193836978	Alt	CEU+FIN+GBR+IBS+TSI	0.862798384	0.985716831	-97858
rs11548323	27731651	C	T	1	0.175944334	Alt	rs71642205	27830174	G	A	1	0.143141153	Alt	CEU+FIN+GBR+IBS+TSI	0.742043385	0.973859721	-98523
rs1154988	135925191	T	A	3	0.228628231	Ref	rs34894639	135798658	C	T	3	0.237574553	Alt	CEU+FIN+GBR+IBS+TSI	0.940249901	0.994236858	126533
rs1154988	135925191	T	A	3	0.228628231	Ref	rs34330586	135800409	A	T	3	0.234592445	Alt	CEU+FIN+GBR+IBS+TSI	0.945009424	0.988543196	124782
rs1154988	135925191	T	A	3	0.228628231	Ref	rs61791721	135804550	T	A	3	0.236580517	Alt	CEU+FIN+GBR+IBS+TSI	0.956423807	0.999999999	120641
rs1154988	135925191	T	A	3	0.228628231	Ref	rs4678322	135812523	G	T	3	0.235586481	Alt	CEU+FIN+GBR+IBS+TSI	0.950709137	0.994264148	112668
rs1154988	135925191	T	A	3	0.228628231	Ref	rs4678361	135833005	A	G	3	0.235586481	Ref	CEU+FIN+GBR+IBS+TSI	0.950709137	0.994264148	92186
rs1154988	135925191	T	A	3	0.228628231	Ref	rs9840812	135843162	C	T	3	0.236580517	Ref	CEU+FIN+GBR+IBS+TSI	0.956423807	0.999999999	82029
rs1154988	135925191	T	A	3	0.228628231	Ref	rs150213942	135846911	T	G	3	0.237574553	Ref	CEU+FIN+GBR+IBS+TSI	0.951181901	0.999999999	78280
rs1154988	135925191	T	A	3	0.228628231	Ref	rs4431046	135849123	A	C	3	0.237574553	Ref	CEU+FIN+GBR+IBS+TSI	0.951181901	0.999999999	76068
rs1154988	135925191	T	A	3	0.228628231	Ref	rs9865841	135876125	A	G	3	0.23359841	Ref	CEU+FIN+GBR+IBS+TSI	0.950315238	0.988570238	49066
rs1154988	135925191	T	A	3	0.228628231	Ref	rs9647335	135880410	A	T	3	0.197813121	Alt	CEU+FIN+GBR+IBS+TSI	0.831981035	0.999999999	44781
rs1154988	135925191	T	A	3	0.228628231	Ref	rs148912696	135900763	AAAAT	A	3	0.313121272	Ref	CEU+FIN+GBR+IBS+TSI	0.605470915	0.965005612	24428
rs1154988	135925191	T	A	3	0.228628231	Ref	rs61791757	135905325	G	A	3	0.235586481	Alt	CEU+FIN+GBR+IBS+TSI	0.961709948	0.999999999	19866
rs1154988	135925191	T	A	3	0.228628231	Ref	rs6779146	135907213	T	C	3	0.235586481	Alt	CEU+FIN+GBR+IBS+TSI	0.961709948	0.999999999	17978
rs1154988	135925191	T	A	3	0.228628231	Ref	rs34437828	135910309	CA	C	3	0.255467197	Ref	CEU+FIN+GBR+IBS+TSI	0.863803201	0.999999999	14882
rs1154988	135925191	T	A	3	0.228628231	Ref	rs61789561	135917627	G	A	3	0.199801193	Alt	CEU+FIN+GBR+IBS+TSI	0.831257659	0.993346575	7564
rs1154988	135925191	T	A	3	0.228628231	Ref	rs1154988	135925191	T	A	3	0.228628231	Ref	CEU+FIN+GBR+IBS+TSI	1	1	0
rs1154988	135925191	T	A	3	0.228628231	Ref	rs645040	135926622	G	T	3	0.228628231	Ref	CEU+FIN+GBR+IBS+TSI	1	0.999999999	-1431
rs1154988	135925191	T	A	3	0.228628231	Ref	rs687339	135932359	C	T	3	0.229622266	Ref	CEU+FIN+GBR+IBS+TSI	0.983172171	0.994344486	-7168
rs1154988	135925191	T	A	3	0.228628231	Ref	rs511154	135950921	A	G	3	0.234592445	Ref	CEU+FIN+GBR+IBS+TSI	0.945009424	0.988543196	-25730
rs1154988	135925191	T	A	3	0.228628231	Ref	rs5852840	135951113	C	CA	3	0.26640159	Ref	CEU+FIN+GBR+IBS+TSI	0.796109836	0.987626316	-25922
rs1154988	135925191	T	A	3	0.228628231	Ref	rs1153871	135954599	T	C	3	0.235586481	Ref	CEU+FIN+GBR+IBS+TSI	0.939749415	0.988516625	-29408
rs1154988	135925191	T	A	3	0.228628231	Ref	rs61789601	135954979	C	T	3	0.205765408	Alt	CEU+FIN+GBR+IBS+TSI	0.77518752	0.941726216	-29788
rs1154988	135925191	T	A	3	0.228628231	Ref	rs895893	135955604	C	T	3	0.235586481	Ref	CEU+FIN+GBR+IBS+TSI	0.939749415	0.988516625	-30413
rs1154988	135925191	T	A	3	0.228628231	Ref	rs684773	135956305	A	C	3	0.234592445	Ref	CEU+FIN+GBR+IBS+TSI	0.934055671	0.982797317	-31114
rs1154988	135925191	T	A	3	0.228628231	Ref	rs534944	135961031	T	G	3	0.23359841	Ref	CEU+FIN+GBR+IBS+TSI	0.928372253	0.977090432	-35840
rs1154988	135925191	T	A	3	0.228628231	Ref	rs1278719	135961569	G	A	3	0.23359841	Ref	CEU+FIN+GBR+IBS+TSI	0.928372253	0.977090432	-36378
rs1154988	135925191	T	A	3	0.228628231	Ref	rs523118	135965888	T	G	3	0.230616302	Ref	CEU+FIN+GBR+IBS+TSI	0.911421286	0.960063676	-40697
rs1154988	135925191	T	A	3	0.228628231	Ref	rs3755636	135968828	G	C	3	0.232604374	Ref	CEU+FIN+GBR+IBS+TSI	0.922710028	0.97140166	-43637
rs1154988	135925191	T	A	3	0.228628231	Ref	rs548288	135969755	T	C	3	0.248508946	Ref	CEU+FIN+GBR+IBS+TSI	0.843821887	0.970289747	-44564
rs1154988	135925191	T	A	3	0.228628231	Ref	rs632016	135977040	G	A	3	0.250497018	Ref	CEU+FIN+GBR+IBS+TSI	0.834668034	0.970148979	-51849
rs1154988	135925191	T	A	3	0.228628231	Ref	3	135982096	G	GTT	3	0.192842942	Ref	CEU+FIN+GBR+IBS+TSI	0.665453013	0.908591993	-56905
rs1154988	135925191	T	A	3	0.228628231	Ref	rs866782	135983497	C	T	3	0.2027833	Alt	CEU+FIN+GBR+IBS+TSI	0.759398553	0.940675949	-58306
rs1154988	135925191	T	A	3	0.228628231	Ref	rs606725	135986087	A	G	3	0.248508946	Ref	CEU+FIN+GBR+IBS+TSI	0.843821887	0.970289747	-60896
rs1154988	135925191	T	A	3	0.228628231	Ref	rs4678428	135988412	G	A	3	0.247514911	Ref	CEU+FIN+GBR+IBS+TSI	0.838054915	0.964394923	-63221
rs1154988	135925191	T	A	3	0.228628231	Ref	rs576771	135989292	C	T	3	0.247514911	Ref	CEU+FIN+GBR+IBS+TSI	0.838054915	0.964394923	-64101
rs1154988	135925191	T	A	3	0.228628231	Ref	rs665200	135995016	T	C	3	0.246520875	Ref	CEU+FIN+GBR+IBS+TSI	0.832304249	0.958515712	-69825
rs1154988	135925191	T	A	3	0.228628231	Ref	rs489398	135995498	T	C	3	0.200795229	Ref	CEU+FIN+GBR+IBS+TSI	0.748954005	0.939967788	-70307
rs1154988	135925191	T	A	3	0.228628231	Ref	rs7628146	135998453	T	G	3	0.247514911	Ref	CEU+FIN+GBR+IBS+TSI	0.838054915	0.964394923	-73262
rs1154988	135925191	T	A	3	0.228628231	Ref	rs3821445	136002809	T	C	3	0.200795229	Alt	CEU+FIN+GBR+IBS+TSI	0.748954005	0.939967788	-77618
rs1154988	135925191	T	A	3	0.228628231	Ref	3	136003157	C	CTGATGT	3	0.250497018	Ref	CEU+FIN+GBR+IBS+TSI	0.824358237	0.964138734	-77966
rs1154988	135925191	T	A	3	0.228628231	Ref	3	136003159	T	TCA	3	0.250497018	Ref	CEU+FIN+GBR+IBS+TSI	0.824358237	0.964138734	-77968
rs1154988	135925191	T	A	3	0.228628231	Ref	rs7653249	136005792	C	G	3	0.247514911	Ref	CEU+FIN+GBR+IBS+TSI	0.838054915	0.964394923	-80601
rs1154988	135925191	T	A	3	0.228628231	Ref	rs1279840	136006576	T	C	3	0.246520875	Ref	CEU+FIN+GBR+IBS+TSI	0.842687878	0.964476285	-81385
rs1154988	135925191	T	A	3	0.228628231	Ref	rs1279425	136006984	T	C	3	0.247514911	Ref	CEU+FIN+GBR+IBS+TSI	0.838054915	0.964394923	-81793
rs1154988	135925191	T	A	3	0.228628231	Ref	rs17252498	136014198	A	C	3	0.2027833	Alt	CEU+FIN+GBR+IBS+TSI	0.748676954	0.934011859	-89007
rs1154988	135925191	T	A	3	0.228628231	Ref	rs1711171	136020541	T	C	3	0.244532803	Ref	CEU+FIN+GBR+IBS+TSI	0.820837095	0.946795505	-95350
rs1154988	135925191	T	A	3	0.228628231	Ref	rs1618069	136027145	A	G	3	0.248508946	Ref	CEU+FIN+GBR+IBS+TSI	0.823130332	0.958319559	-101954
rs1154988	135925191	T	A	3	0.228628231	Ref	rs1291921	136036226	A	G	3	0.270377734	Ref	CEU+FIN+GBR+IBS+TSI	0.740691552	0.962325647	-111035
rs1154988	135925191	T	A	3	0.228628231	Ref	rs483465	136047977	A	G	3	0.249502982	Ref	CEU+FIN+GBR+IBS+TSI	0.828890911	0.964226396	-122786
rs1154988	135925191	T	A	3	0.228628231	Ref	rs60935030	136049625	T	TAATTA	3	0.249502982	Ref	CEU+FIN+GBR+IBS+TSI	0.828890911	0.964226396	-124434
rs1154988	135925191	T	A	3	0.228628231	Ref	rs610860	136052816	A	G	3	0.2027833	Ref	CEU+FIN+GBR+IBS+TSI	0.748676954	0.934011859	-127625
rs1154988	135925191	T	A	3	0.228628231	Ref	rs8045	136055459	T	C	3	0.224652087	Alt	CEU+FIN+GBR+IBS+TSI	0.659845022	0.821574803	-130268
rs1154988	135925191	T	A	3	0.228628231	Ref	rs695983	136064547	G	A	3	0.302186879	Ref	CEU+FIN+GBR+IBS+TSI	0.620751008	0.952344099	-139356
rs1154988	135925191	T	A	3	0.228628231	Ref	rs696517	136067655	T	C	3	0.203777336	Ref	CEU+FIN+GBR+IBS+TSI	0.753938921	0.934416432	-142464
rs1154988	135925191	T	A	3	0.228628231	Ref	rs696516	136067778	G	T	3	0.270377734	Ref	CEU+FIN+GBR+IBS+TSI	0.740728085	0.962349379	-142587
rs1154988	135925191	T	A	3	0.228628231	Ref	rs1145101	136069286	T	C	3	0.187872763	Ref	CEU+FIN+GBR+IBS+TSI	0.682203747	0.934910923	-144095
rs1154988	135925191	T	A	3	0.228628231	Ref	rs667920	136069472	G	T	3	0.234592445	Ref	CEU+FIN+GBR+IBS+TSI	0.744004654	0.877132913	-144281
rs1154988	135925191	T	A	3	0.228628231	Ref	rs1711161	136080537	G	T	3	0.272365805	Ref	CEU+FIN+GBR+IBS+TSI	0.620025088	0.884894131	-155346
rs1154988	135925191	T	A	3	0.228628231	Ref	3	136093164	G	GAAAAAAA	3	0.187872763	Ref	CEU+FIN+GBR+IBS+TSI	0.682203747	0.934910923	-167973
rs1154988	135925191	T	A	3	0.228628231	Ref	rs571513	136095035	A	G	3	0.245526839	Ref	CEU+FIN+GBR+IBS+TSI	0.705115801	0.879882652	-169844
rs1154988	135925191	T	A	3	0.228628231	Ref	rs33999043	136100040	G	A	3	0.186878728	Ref	CEU+FIN+GBR+IBS+TSI	0.677168101	0.934499408	-174849
rs1154988	135925191	T	A	3	0.228628231	Ref	rs655720	136103267	C	T	3	0.288270378	Ref	CEU+FIN+GBR+IBS+TSI	0.675274822	0.960615763	-178076
rs1154988	135925191	T	A	3	0.228628231	Ref	rs698270	136109512	A	G	3	0.235586481	Ref	CEU+FIN+GBR+IBS+TSI	0.729285712	0.870816799	-184321
rs1154988	135925191	T	A	3	0.228628231	Ref	rs1145106	136111917	G	A	3	0.27833002	Ref	CEU+FIN+GBR+IBS+TSI	0.710587588	0.961582291	-186726
rs1154988	135925191	T	A	3	0.228628231	Ref	rs1964675	136114945	C	T	3	0.30417495	Ref	CEU+FIN+GBR+IBS+TSI	0.623505628	0.958956318	-189754
rs1154988	135925191	T	A	3	0.228628231	Ref	rs28478252	136121600	A	C	3	0.258449304	Ref	CEU+FIN+GBR+IBS+TSI	0.64329147	0.869737307	-196409
rs1154988	135925191	T	A	3	0.228628231	Ref	rs2655008	136123775	A	T	3	0.269383698	Ref	CEU+FIN+GBR+IBS+TSI	0.621138826	0.879027085	-198584
rs1154988	135925191	T	A	3	0.228628231	Ref	rs112995129	136134167	A	AAAAAC	3	0.235586481	Ref	CEU+FIN+GBR+IBS+TSI	0.739434198	0.876854857	-208976
rs1154988	135925191	T	A	3	0.228628231	Ref	rs6779727	136137682	T	C	3	0.187872763	Ref	CEU+FIN+GBR+IBS+TSI	0.682203747	0.934910923	-212491
rs1154988	135925191	T	A	3	0.228628231	Ref	rs7644541	136145766	A	G	3	0.235586481	Ref	CEU+FIN+GBR+IBS+TSI	0.739434198	0.876854857	-220575
rs1154988	135925191	T	A	3	0.228628231	Ref	rs6789488	136146030	T	C	3	0.251491054	Ref	CEU+FIN+GBR+IBS+TSI	0.819872154	0.964057157	-220839
rs1154988	135925191	T	A	3	0.228628231	Ref	rs9867368	136147771	A	G	3	0.203777336	Ref	CEU+FIN+GBR+IBS+TSI	0.753938921	0.934416432	-222580
rs1154988	135925191	T	A	3	0.228628231	Ref	rs35418151	136162621	A	C	3	0.263419483	Ref	CEU+FIN+GBR+IBS+TSI	0.768548445	0.962978076	-237430
rs1154988	135925191	T	A	3	0.228628231	Ref	rs11306711	136162622	AT	A	3	0.284294235	Ref	CEU+FIN+GBR+IBS+TSI	0.689109221	0.961009635	-237431
rs1154988	135925191	T	A	3	0.228628231	Ref	rs11715257	136182053	C	T	3	0.267395626	Ref	CEU+FIN+GBR+IBS+TSI	0.628362858	0.879659489	-256862
rs1154988	135925191	T	A	3	0.228628231	Ref	rs143382950	136185602	C	A	3	0.246520875	Ref	CEU+FIN+GBR+IBS+TSI	0.710711693	0.885737252	-260411
rs1154988	135925191	T	A	3	0.228628231	Ref	rs6439640	136185680	A	G	3	0.187872763	Ref	CEU+FIN+GBR+IBS+TSI	0.682203747	0.934910923	-260489
rs1154988	135925191	T	A	3	0.228628231	Ref	rs9759024	136188610	T	C	3	0.282306163	Ref	CEU+FIN+GBR+IBS+TSI	0.696183279	0.961212274	-263419
rs1154988	135925191	T	A	3	0.228628231	Ref	rs9757777	136188708	C	G	3	0.284294235	Ref	CEU+FIN+GBR+IBS+TSI	0.689132781	0.961026062	-263517
rs1154988	135925191	T	A	3	0.228628231	Ref	rs9809373	136189335	T	C	3	0.282306163	Ref	CEU+FIN+GBR+IBS+TSI	0.696183279	0.961212274	-264144
rs1154988	135925191	T	A	3	0.228628231	Ref	rs11361791	136189962	TA	T	3	0.298210736	Ref	CEU+FIN+GBR+IBS+TSI	0.633186232	0.952776312	-264771
rs1154988	135925191	T	A	3	0.228628231	Ref	rs9854084	136194743	A	T	3	0.263419483	Ref	CEU+FIN+GBR+IBS+TSI	0.768548445	0.962978076	-269552
rs1154988	135925191	T	A	3	0.228628231	Ref	rs1394092	136196071	C	T	3	0.284294235	Ref	CEU+FIN+GBR+IBS+TSI	0.689109221	0.961009635	-270880
rs1154988	135925191	T	A	3	0.228628231	Ref	rs13068119	136206369	T	C	3	0.237574553	Alt	CEU+FIN+GBR+IBS+TSI	0.613492111	0.803105689	-281178
rs1154988	135925191	T	A	3	0.228628231	Ref	rs9883916	136208788	C	T	3	0.237574553	Ref	CEU+FIN+GBR+IBS+TSI	0.613492111	0.803105689	-283597
rs1154988	135925191	T	A	3	0.228628231	Ref	rs12637102	136211960	A	G	3	0.246520875	Ref	CEU+FIN+GBR+IBS+TSI	0.710759289	0.885766911	-286769
rs1154988	135925191	T	A	3	0.228628231	Ref	rs12489577	136213145	C	T	3	0.284294235	Ref	CEU+FIN+GBR+IBS+TSI	0.689109221	0.961009635	-287954
rs1154988	135925191	T	A	3	0.228628231	Ref	rs900048	136218930	C	T	3	0.299204771	Ref	CEU+FIN+GBR+IBS+TSI	0.639212482	0.959573521	-293739
rs1154988	135925191	T	A	3	0.228628231	Ref	rs699165	136224697	A	G	3	0.261431412	Ref	CEU+FIN+GBR+IBS+TSI	0.660108282	0.88788762	-299506
rs1154988	135925191	T	A	3	0.228628231	Ref	rs711976	136229022	A	G	3	0.25944334	Ref	CEU+FIN+GBR+IBS+TSI	0.648877525	0.875770729	-303831
rs1154988	135925191	T	A	3	0.228628231	Ref	rs1070230	136247748	T	G	3	0.262425447	Ref	CEU+FIN+GBR+IBS+TSI	0.772649905	0.963071057	-322557
rs1154988	135925191	T	A	3	0.228628231	Ref	rs1070232	136248087	T	G	3	0.262425447	Ref	CEU+FIN+GBR+IBS+TSI	0.772649905	0.963071057	-322896
rs1154988	135925191	T	A	3	0.228628231	Ref	rs1070227	136250364	G	A	3	0.263419483	Ref	CEU+FIN+GBR+IBS+TSI	0.768548445	0.962978076	-325173
rs1154988	135925191	T	A	3	0.228628231	Ref	rs833752	136255169	A	G	3	0.262425447	Ref	CEU+FIN+GBR+IBS+TSI	0.772649905	0.963071057	-329978
rs1154988	135925191	T	A	3	0.228628231	Ref	rs4678433	136265682	C	T	3	0.28528827	Ref	CEU+FIN+GBR+IBS+TSI	0.685608648	0.960907514	-340491
rs1154988	135925191	T	A	3	0.228628231	Ref	rs34967300	136268818	A	G	3	0.237574553	Alt	CEU+FIN+GBR+IBS+TSI	0.613492111	0.803105689	-343627
rs1154988	135925191	T	A	3	0.228628231	Ref	rs10672579	136270586	C	CAG	3	0.21471173	Alt	CEU+FIN+GBR+IBS+TSI	0.686797248	0.862847412	-345395
rs1154988	135925191	T	A	3	0.228628231	Ref	rs7621025	136272246	T	C	3	0.263419483	Ref	CEU+FIN+GBR+IBS+TSI	0.768548445	0.962978076	-347055
rs1154988	135925191	T	A	3	0.228628231	Ref	rs6439646	136273563	T	C	3	0.263419483	Ref	CEU+FIN+GBR+IBS+TSI	0.768548445	0.962978076	-348372
rs1154988	135925191	T	A	3	0.228628231	Ref	rs71157392	136282855	A	ACT	3	0.262425447	Ref	CEU+FIN+GBR+IBS+TSI	0.772649905	0.963071057	-357664
rs1154988	135925191	T	A	3	0.228628231	Ref	rs6794351	136292279	C	T	3	0.284294235	Ref	CEU+FIN+GBR+IBS+TSI	0.689109221	0.961009635	-367088
rs1154988	135925191	T	A	3	0.228628231	Ref	rs55745915	136298247	C	CTATT	3	0.262425447	Ref	CEU+FIN+GBR+IBS+TSI	0.772649905	0.963071057	-373056
rs1154988	135925191	T	A	3	0.228628231	Ref	rs12635723	136300732	A	G	3	0.262425447	Ref	CEU+FIN+GBR+IBS+TSI	0.772649905	0.963071057	-375541
rs1154988	135925191	T	A	3	0.228628231	Ref	rs12630999	136300927	G	A	3	0.262425447	Ref	CEU+FIN+GBR+IBS+TSI	0.772649905	0.963071057	-375736
rs1154988	135925191	T	A	3	0.228628231	Ref	rs4452981	136307767	A	G	3	0.262425447	Ref	CEU+FIN+GBR+IBS+TSI	0.772649905	0.963071057	-382576
rs1154988	135925191	T	A	3	0.228628231	Ref	rs4452980	136307768	A	G	3	0.262425447	Ref	CEU+FIN+GBR+IBS+TSI	0.772649905	0.963071057	-382577
rs1154988	135925191	T	A	3	0.228628231	Ref	rs4678437	136317665	C	T	3	0.308151093	Ref	CEU+FIN+GBR+IBS+TSI	0.62033111	0.965505941	-392474
rs1154988	135925191	T	A	3	0.228628231	Ref	rs34634128	136322265	G	GT	3	0.263419483	Ref	CEU+FIN+GBR+IBS+TSI	0.768548445	0.962978076	-397074
rs1154988	135925191	T	A	3	0.228628231	Ref	rs1471741	136328268	T	C	3	0.263419483	Ref	CEU+FIN+GBR+IBS+TSI	0.768548445	0.962978076	-403077
rs1154988	135925191	T	A	3	0.228628231	Ref	rs1471740	136328270	T	C	3	0.25944334	Ref	CEU+FIN+GBR+IBS+TSI	0.74534289	0.938614192	-403079
rs1154988	135925191	T	A	3	0.228628231	Ref	rs4678438	136344920	A	C	3	0.306163022	Ref	CEU+FIN+GBR+IBS+TSI	0.626370013	0.965672955	-419729
rs1154988	135925191	T	A	3	0.228628231	Ref	rs6784582	136348961	C	T	3	0.306163022	Ref	CEU+FIN+GBR+IBS+TSI	0.626370013	0.965672955	-423770
rs1154988	135925191	T	A	3	0.228628231	Ref	rs9845762	136356464	C	T	3	0.306163022	Ref	CEU+FIN+GBR+IBS+TSI	0.626370013	0.965672955	-431273
rs1154988	135925191	T	A	3	0.228628231	Ref	rs1017881	136357693	A	G	3	0.28528827	Ref	CEU+FIN+GBR+IBS+TSI	0.694974093	0.967448273	-432502
rs1154988	135925191	T	A	3	0.228628231	Ref	rs3856637	136391195	A	G	3	0.307157058	Alt	CEU+FIN+GBR+IBS+TSI	0.623327388	0.965579192	-466004
rs1154988	135925191	T	A	3	0.228628231	Ref	rs4456810	136402153	T	C	3	0.28528827	Alt	CEU+FIN+GBR+IBS+TSI	0.685608648	0.960907514	-476962
rs1154988	135925191	T	A	3	0.228628231	Ref	rs13070680	136404095	T	C	3	0.237574553	Alt	CEU+FIN+GBR+IBS+TSI	0.613492111	0.803105689	-478904
rs1154988	135925191	T	A	3	0.228628231	Ref	rs12330725	136412580	A	T	3	0.286282306	Alt	CEU+FIN+GBR+IBS+TSI	0.691475396	0.967362683	-487389
rs11552449	114448389	C	T	1	0.190854871	Alt	rs11102694	114426001	G	A	1	0.204771372	Alt	CEU+FIN+GBR+IBS+TSI	0.916008683	0.999999999	22388
rs11552449	114448389	C	T	1	0.190854871	Alt	rs2358994	114429461	G	A	1	0.193836978	Alt	CEU+FIN+GBR+IBS+TSI	0.980986581	0.999999999	18928
rs11552449	114448389	C	T	1	0.190854871	Alt	rs2358995	114429515	A	C	1	0.193836978	Alt	CEU+FIN+GBR+IBS+TSI	0.980986581	0.999999999	18874
rs11552449	114448389	C	T	1	0.190854871	Alt	rs7547478	114431463	G	A	1	0.19582505	Alt	CEU+FIN+GBR+IBS+TSI	0.968632684	0.999999999	16926
rs11552449	114448389	C	T	1	0.190854871	Alt	rs7513707	114445880	G	A	1	0.191848907	Alt	CEU+FIN+GBR+IBS+TSI	0.993596517	0.999999999	2509
rs11552449	114448389	C	T	1	0.190854871	Alt	rs11552449	114448389	C	T	1	0.190854871	Alt	CEU+FIN+GBR+IBS+TSI	1	1	0
rs11552449	114448389	C	T	1	0.190854871	Alt	rs3761936	114449662	T	C	1	0.192842942	Alt	CEU+FIN+GBR+IBS+TSI	0.987259049	0.999999999	-1273
rs11552449	114448389	C	T	1	0.190854871	Alt	rs11102701	114449829	T	A	1	0.190854871	Alt	CEU+FIN+GBR+IBS+TSI	0.974366116	0.987099851	-1440
rs11552449	114448389	C	T	1	0.190854871	Alt	rs11102702	114450964	T	C	1	0.192842942	Alt	CEU+FIN+GBR+IBS+TSI	0.949212129	0.980541723	-2575
rs11552449	114448389	C	T	1	0.190854871	Alt	rs12046289	114451386	G	A	1	0.153081511	Alt	CEU+FIN+GBR+IBS+TSI	0.666426476	0.932553959	-2997
rs11552449	114448389	C	T	1	0.190854871	Alt	rs112974454	114451425	GCA	ACA	1	0.140159046	Alt	CEU+FIN+GBR+IBS+TSI	0.603757588	0.934691321	-3036
rs11552708	7462555	G	A	17	0.100397614	Alt	rs112958256	7438864	C	T	17	0.081510934	Alt	CEU+FIN+GBR+IBS+TSI	0.773352521	0.986175502	23691
rs11552708	7462555	G	A	17	0.100397614	Alt	rs62059794	7439270	G	A	17	0.081510934	Alt	CEU+FIN+GBR+IBS+TSI	0.773352521	0.986175502	23285
rs11552708	7462555	G	A	17	0.100397614	Alt	rs142029034	7439510	A	AT	17	0.081510934	Alt	CEU+FIN+GBR+IBS+TSI	0.773352521	0.986175502	23045
rs11552708	7462555	G	A	17	0.100397614	Alt	rs139440301	7439786	TG	T	17	0.081510934	Alt	CEU+FIN+GBR+IBS+TSI	0.773352521	0.986175502	22769
rs11552708	7462555	G	A	17	0.100397614	Alt	rs75560110	7439841	T	C	17	0.081510934	Alt	CEU+FIN+GBR+IBS+TSI	0.773352521	0.986175502	22714
rs11552708	7462555	G	A	17	0.100397614	Alt	rs78009957	7440111	T	C	17	0.081510934	Alt	CEU+FIN+GBR+IBS+TSI	0.773352521	0.986175502	22444
rs11552708	7462555	G	A	17	0.100397614	Alt	rs72827540	7441757	G	A	17	0.081510934	Alt	CEU+FIN+GBR+IBS+TSI	0.773352521	0.986175502	20798
rs11552708	7462555	G	A	17	0.100397614	Alt	rs60855753	7441776	G	T	17	0.081510934	Alt	CEU+FIN+GBR+IBS+TSI	0.773352521	0.986175502	20779
rs11552708	7462555	G	A	17	0.100397614	Alt	rs61416196	7443740	G	A	17	0.081510934	Alt	CEU+FIN+GBR+IBS+TSI	0.773352521	0.986175502	18815
rs11552708	7462555	G	A	17	0.100397614	Alt	rs28583655	7444206	G	A	17	0.081510934	Alt	CEU+FIN+GBR+IBS+TSI	0.773352521	0.986175502	18349
rs11552708	7462555	G	A	17	0.100397614	Alt	rs62059798	7445402	C	T	17	0.08250497	Alt	CEU+FIN+GBR+IBS+TSI	0.762335663	0.972682988	17153
rs11552708	7462555	G	A	17	0.100397614	Alt	rs62059799	7445509	C	T	17	0.08250497	Alt	CEU+FIN+GBR+IBS+TSI	0.762335663	0.972682988	17046
rs11552708	7462555	G	A	17	0.100397614	Alt	rs77713305	7446043	C	T	17	0.081510934	Alt	CEU+FIN+GBR+IBS+TSI	0.773352521	0.986175502	16512
rs11552708	7462555	G	A	17	0.100397614	Alt	rs78002826	7447636	C	T	17	0.08250497	Alt	CEU+FIN+GBR+IBS+TSI	0.783917232	0.986355129	14919
rs11552708	7462555	G	A	17	0.100397614	Alt	rs9899326	7447764	G	A	17	0.083499006	Alt	CEU+FIN+GBR+IBS+TSI	0.772914873	0.97303407	14791
rs11552708	7462555	G	A	17	0.100397614	Alt	rs9907930	7447854	T	G	17	0.083499006	Alt	CEU+FIN+GBR+IBS+TSI	0.772914873	0.97303407	14701
rs11552708	7462555	G	A	17	0.100397614	Alt	rs62059800	7448573	G	A	17	0.079522863	Alt	CEU+FIN+GBR+IBS+TSI	0.752285029	0.985798395	13982
rs11552708	7462555	G	A	17	0.100397614	Alt	rs28723678	7448642	C	T	17	0.083499006	Alt	CEU+FIN+GBR+IBS+TSI	0.772914873	0.97303407	13913
rs11552708	7462555	G	A	17	0.100397614	Alt	rs77711855	7452542	C	T	17	0.08250497	Alt	CEU+FIN+GBR+IBS+TSI	0.762323651	0.972675325	10013
rs11552708	7462555	G	A	17	0.100397614	Alt	rs3803796	7454528	C	G	17	0.08250497	Alt	CEU+FIN+GBR+IBS+TSI	0.783917232	0.986355129	8027
rs11552708	7462555	G	A	17	0.100397614	Alt	rs113924794	7457864	C	T	17	0.08250497	Alt	CEU+FIN+GBR+IBS+TSI	0.80575609	0.999999999	4691
rs11552708	7462555	G	A	17	0.100397614	Alt	rs28362665	7460758	G	A	17	0.08250497	Alt	CEU+FIN+GBR+IBS+TSI	0.80575609	0.999999999	1797
rs11552708	7462555	G	A	17	0.100397614	Alt	rs11552708	7462555	G	A	17	0.100397614	Alt	CEU+FIN+GBR+IBS+TSI	1	1	0
rs11552708	7462555	G	A	17	0.100397614	Alt	rs62059821	7469591	G	A	17	0.080516899	Alt	CEU+FIN+GBR+IBS+TSI	0.784640086	0.999999999	-7036
rs11552708	7462555	G	A	17	0.100397614	Alt	rs72827565	7469607	G	A	17	0.099403579	Alt	CEU+FIN+GBR+IBS+TSI	0.860643503	0.932850704	-7052
rs11552708	7462555	G	A	17	0.100397614	Alt	rs62059822	7470560	G	A	17	0.099403579	Alt	CEU+FIN+GBR+IBS+TSI	0.860643503	0.932850704	-8005
rs11552708	7462555	G	A	17	0.100397614	Alt	rs62059823	7476493	G	C	17	0.097415507	Alt	CEU+FIN+GBR+IBS+TSI	0.880758508	0.954321498	-13938
rs11552708	7462555	G	A	17	0.100397614	Alt	rs62059824	7478213	C	T	17	0.097415507	Alt	CEU+FIN+GBR+IBS+TSI	0.880758508	0.954321498	-15658
rs11552708	7462555	G	A	17	0.100397614	Alt	rs72827584	7487573	C	T	17	0.097415507	Alt	CEU+FIN+GBR+IBS+TSI	0.880758508	0.954321498	-25018
rs11552708	7462555	G	A	17	0.100397614	Alt	rs72827590	7498271	A	G	17	0.097415507	Alt	CEU+FIN+GBR+IBS+TSI	0.880758508	0.954321498	-35716
rs11552708	7462555	G	A	17	0.100397614	Alt	rs112715785	7503319	G	A	17	0.097415507	Alt	CEU+FIN+GBR+IBS+TSI	0.880758508	0.954321498	-40764
rs11552708	7462555	G	A	17	0.100397614	Alt	rs376297689	7521761	GTTTTTT	G	17	0.097415507	Alt	CEU+FIN+GBR+IBS+TSI	0.859715029	0.942852036	-59206
rs11552708	7462555	G	A	17	0.100397614	Alt	rs62059837	7527946	A	C	17	0.080516899	Alt	CEU+FIN+GBR+IBS+TSI	0.784640086	0.999999999	-65391
rs11552708	7462555	G	A	17	0.100397614	Alt	rs62059838	7528688	G	A	17	0.097415507	Alt	CEU+FIN+GBR+IBS+TSI	0.880758508	0.954321498	-66133
rs11552708	7462555	G	A	17	0.100397614	Alt	rs3760213	7533214	G	A	17	0.099403579	Alt	CEU+FIN+GBR+IBS+TSI	0.840005678	0.921598177	-70659
rs11552708	7462555	G	A	17	0.100397614	Alt	rs6259	7536527	G	A	17	0.102385686	Alt	CEU+FIN+GBR+IBS+TSI	0.811858085	0.910916146	-73972
rs11552708	7462555	G	A	17	0.100397614	Alt	rs72829446	7552123	C	T	17	0.085487078	Alt	CEU+FIN+GBR+IBS+TSI	0.689946241	0.90758793	-89568
rs1155563	72643488	T	C	4	0.243538767	Alt	rs17467825	72605517	A	G	4	0.248508946	Alt	CEU+FIN+GBR+IBS+TSI	0.768407704	0.888411656	37971
rs1155563	72643488	T	C	4	0.243538767	Alt	rs2282680	72608364	C	T	4	0.246520875	Alt	CEU+FIN+GBR+IBS+TSI	0.76769694	0.883273963	35124
rs1155563	72643488	T	C	4	0.243538767	Alt	rs2282679	72608383	T	G	4	0.246520875	Alt	CEU+FIN+GBR+IBS+TSI	0.76769694	0.883273963	35105
rs1155563	72643488	T	C	4	0.243538767	Alt	rs3755967	72609398	C	T	4	0.247514911	Alt	CEU+FIN+GBR+IBS+TSI	0.772988824	0.888684545	34090
rs1155563	72643488	T	C	4	0.243538767	Alt	rs368486133	72610152	GGAGACAGAGC	G	4	0.246520875	Alt	CEU+FIN+GBR+IBS+TSI	0.76769694	0.883273963	33336
rs1155563	72643488	T	C	4	0.243538767	Alt	rs2298850	72614267	G	C	4	0.235586481	Alt	CEU+FIN+GBR+IBS+TSI	0.729980208	0.873243282	29221
rs1155563	72643488	T	C	4	0.243538767	Alt	rs11723621	72615362	A	G	4	0.246520875	Alt	CEU+FIN+GBR+IBS+TSI	0.777605923	0.888956078	28126
rs1155563	72643488	T	C	4	0.243538767	Alt	rs34265662	72617557	T	TA	4	0.246520875	Alt	CEU+FIN+GBR+IBS+TSI	0.777605923	0.888956078	25931
rs1155563	72643488	T	C	4	0.243538767	Alt	rs1352846	72617775	A	G	4	0.246520875	Alt	CEU+FIN+GBR+IBS+TSI	0.777605923	0.888956078	25713
rs1155563	72643488	T	C	4	0.243538767	Alt	rs4588	72618323	G	T	4	0.247514911	Alt	CEU+FIN+GBR+IBS+TSI	0.782907689	0.894368097	25165
rs1155563	72643488	T	C	4	0.243538767	Alt	4	72623324	A	AATGAC	4	0.249502982	Alt	CEU+FIN+GBR+IBS+TSI	0.803556506	0.910921352	20164
rs1155563	72643488	T	C	4	0.243538767	Alt	rs62302167	72639282	C	T	4	0.243538767	Alt	CEU+FIN+GBR+IBS+TSI	0.989226649	0.994598738	4206
rs1155563	72643488	T	C	4	0.243538767	Alt	rs114289627	72640751	T	C	4	0.217693837	Alt	CEU+FIN+GBR+IBS+TSI	0.677887221	0.885594165	2737
rs1155563	72643488	T	C	4	0.243538767	Alt	rs1155563	72643488	T	C	4	0.243538767	Alt	CEU+FIN+GBR+IBS+TSI	1	1	0
rs1155563	72643488	T	C	4	0.243538767	Alt	rs221999	72649048	A	G	4	0.245526839	Alt	CEU+FIN+GBR+IBS+TSI	0.772227657	0.883506096	-5560
rs1155563	72643488	T	C	4	0.243538767	Alt	rs35848609	72681824	C	CAT	4	0.241550696	Alt	CEU+FIN+GBR+IBS+TSI	0.663879594	0.819208605	-38336
rs1155563	72643488	T	C	4	0.243538767	Alt	rs61743452	72687062	C	T	4	0.245526839	Alt	CEU+FIN+GBR+IBS+TSI	0.762319671	0.877819933	-43574
rs11568563	21457434	T	G	12	0.068588469	Alt	rs79529740	21042075	A	G	12	0.061630219	Alt	CEU+FIN+GBR+IBS+TSI	0.658703959	0.859389492	415359
rs11568563	21457434	T	G	12	0.068588469	Alt	rs75072111	21054889	A	G	12	0.059642147	Alt	CEU+FIN+GBR+IBS+TSI	0.62877435	0.854421369	402545
rs11568563	21457434	T	G	12	0.068588469	Alt	rs78663108	21100615	C	T	12	0.058648111	Alt	CEU+FIN+GBR+IBS+TSI	0.6687657	0.889079771	356819
rs11568563	21457434	T	G	12	0.068588469	Alt	rs77519820	21220333	A	G	12	0.052683897	Alt	CEU+FIN+GBR+IBS+TSI	0.635574363	0.91737405	237101
rs11568563	21457434	T	G	12	0.068588469	Alt	rs7489119	21305298	C	A	12	0.053677932	Alt	CEU+FIN+GBR+IBS+TSI	0.650518887	0.918980507	152136
rs11568563	21457434	T	G	12	0.068588469	Alt	rs78854974	21328462	G	T	12	0.067594433	Alt	CEU+FIN+GBR+IBS+TSI	0.805609643	0.904615533	128972
rs11568563	21457434	T	G	12	0.068588469	Alt	rs76447555	21335953	G	C	12	0.076540755	Alt	CEU+FIN+GBR+IBS+TSI	0.752852355	0.920529397	121481
rs11568563	21457434	T	G	12	0.068588469	Alt	rs144667838	21336164	CTG	C	12	0.07554672	Alt	CEU+FIN+GBR+IBS+TSI	0.763851912	0.920693669	121270
rs11568563	21457434	T	G	12	0.068588469	Alt	rs12303159	21336928	C	A	12	0.07554672	Alt	CEU+FIN+GBR+IBS+TSI	0.763851912	0.920693669	120506
rs11568563	21457434	T	G	12	0.068588469	Alt	rs73248946	21338562	A	G	12	0.07554672	Alt	CEU+FIN+GBR+IBS+TSI	0.763851912	0.920693669	118872
rs11568563	21457434	T	G	12	0.068588469	Alt	rs75208022	21338861	T	C	12	0.076540755	Alt	CEU+FIN+GBR+IBS+TSI	0.752852355	0.920529397	118573
rs11568563	21457434	T	G	12	0.068588469	Alt	rs79640916	21345935	A	T	12	0.066600398	Alt	CEU+FIN+GBR+IBS+TSI	0.848017461	0.935518849	111499
rs11568563	21457434	T	G	12	0.068588469	Alt	rs1564365	21354470	G	A	12	0.076540755	Ref	CEU+FIN+GBR+IBS+TSI	0.779135505	0.936460047	102964
rs11568563	21457434	T	G	12	0.068588469	Alt	rs76908577	21357359	A	G	12	0.074552684	Alt	CEU+FIN+GBR+IBS+TSI	0.802090449	0.9367263	100075
rs11568563	21457434	T	G	12	0.068588469	Alt	rs71043257	21388770	C	CATT	12	0.070576541	Ref	CEU+FIN+GBR+IBS+TSI	0.851885998	0.937258438	68664
rs11568563	21457434	T	G	12	0.068588469	Alt	rs188509290	21414586	T	G	12	0.067594433	Alt	CEU+FIN+GBR+IBS+TSI	0.92308521	0.968328266	42848
rs11568563	21457434	T	G	12	0.068588469	Alt	rs11568563	21457434	T	G	12	0.068588469	Alt	CEU+FIN+GBR+IBS+TSI	1	1	0
rs11568563	21457434	T	G	12	0.068588469	Alt	rs145667214	21465080	A	G	12	0.068588469	Alt	CEU+FIN+GBR+IBS+TSI	1	0.999999998	-7646
rs11568563	21457434	T	G	12	0.068588469	Alt	rs7966334	21467215	C	G	12	0.068588469	Ref	CEU+FIN+GBR+IBS+TSI	1	0.999999998	-9781
rs11568563	21457434	T	G	12	0.068588469	Alt	rs74651308	21476089	G	A	12	0.066600398	Alt	CEU+FIN+GBR+IBS+TSI	0.968946304	0.999999998	-18655
rs11568563	21457434	T	G	12	0.068588469	Alt	rs79424089	21485527	A	G	12	0.066600398	Alt	CEU+FIN+GBR+IBS+TSI	0.968946304	0.999999998	-28093
rs11575234	56744276	C	G	12	0.068588469	Alt	rs57343616	56623347	C	T	12	0.067594433	Alt	CEU+FIN+GBR+IBS+TSI	0.834225379	0.920541584	120929
rs11575234	56744276	C	G	12	0.068588469	Alt	rs1274496	56625693	C	A	12	0.071570577	Ref	CEU+FIN+GBR+IBS+TSI	0.896237156	0.968611303	118583
rs11575234	56744276	C	G	12	0.068588469	Alt	rs77415512	56627300	A	G	12	0.067594433	Alt	CEU+FIN+GBR+IBS+TSI	0.834225379	0.920541584	116976
rs11575234	56744276	C	G	12	0.068588469	Alt	rs75274818	56627619	A	G	12	0.069582505	Alt	CEU+FIN+GBR+IBS+TSI	0.865160013	0.937356003	116657
rs11575234	56744276	C	G	12	0.068588469	Alt	rs76745316	56627652	A	C	12	0.067594433	Alt	CEU+FIN+GBR+IBS+TSI	0.834225379	0.920541584	116624
rs11575234	56744276	C	G	12	0.068588469	Alt	rs1295772	56628378	C	T	12	0.071570577	Ref	CEU+FIN+GBR+IBS+TSI	0.896237156	0.968611303	115898
rs11575234	56744276	C	G	12	0.068588469	Alt	rs17118403	56630067	C	T	12	0.067594433	Alt	CEU+FIN+GBR+IBS+TSI	0.834225379	0.920541584	114209
rs11575234	56744276	C	G	12	0.068588469	Alt	rs17118409	56630764	G	A	12	0.067594433	Alt	CEU+FIN+GBR+IBS+TSI	0.834225379	0.920541584	113512
rs11575234	56744276	C	G	12	0.068588469	Alt	rs35526714	56634639	G	C	12	0.065606362	Alt	CEU+FIN+GBR+IBS+TSI	0.803433359	0.917955523	109637
rs11575234	56744276	C	G	12	0.068588469	Alt	rs78495928	56635080	G	C	12	0.067594433	Alt	CEU+FIN+GBR+IBS+TSI	0.834225379	0.920541584	109196
rs11575234	56744276	C	G	12	0.068588469	Alt	rs59626664	56636975	C	G	12	0.067594433	Alt	CEU+FIN+GBR+IBS+TSI	0.834225379	0.920541584	107301
rs11575234	56744276	C	G	12	0.068588469	Alt	rs74673257	56638077	T	C	12	0.067594433	Alt	CEU+FIN+GBR+IBS+TSI	0.834225379	0.920541584	106199
rs11575234	56744276	C	G	12	0.068588469	Alt	rs117683816	56638267	T	C	12	0.067594433	Alt	CEU+FIN+GBR+IBS+TSI	0.834225379	0.920541584	106009
rs11575234	56744276	C	G	12	0.068588469	Alt	rs75265219	56640341	G	A	12	0.067594433	Alt	CEU+FIN+GBR+IBS+TSI	0.834225379	0.920541584	103935
rs11575234	56744276	C	G	12	0.068588469	Alt	rs2629452	56640886	C	T	12	0.071570577	Ref	CEU+FIN+GBR+IBS+TSI	0.896237156	0.968611303	103390
rs11575234	56744276	C	G	12	0.068588469	Alt	rs60913149	56643684	C	T	12	0.067594433	Alt	CEU+FIN+GBR+IBS+TSI	0.834225379	0.920541584	100592
rs11575234	56744276	C	G	12	0.068588469	Alt	rs79718165	56644251	C	T	12	0.065606362	Alt	CEU+FIN+GBR+IBS+TSI	0.862103702	0.950881644	100025
rs11575234	56744276	C	G	12	0.068588469	Alt	12	56644518	TA	TAA	12	0.066600398	Alt	CEU+FIN+GBR+IBS+TSI	0.679835787	0.83762987	99758
rs11575234	56744276	C	G	12	0.068588469	Alt	rs59822547	56644886	A	G	12	0.067594433	Alt	CEU+FIN+GBR+IBS+TSI	0.893021571	0.952429169	99390
rs11575234	56744276	C	G	12	0.068588469	Alt	rs77120931	56646213	A	C	12	0.067594433	Alt	CEU+FIN+GBR+IBS+TSI	0.893021571	0.952429169	98063
rs11575234	56744276	C	G	12	0.068588469	Alt	rs2371454	56647243	C	T	12	0.065606362	Alt	CEU+FIN+GBR+IBS+TSI	0.862103702	0.950881644	97033
rs11575234	56744276	C	G	12	0.068588469	Alt	rs808919	56647911	G	C	12	0.071570577	Ref	CEU+FIN+GBR+IBS+TSI	0.896237156	0.968611303	96365
rs11575234	56744276	C	G	12	0.068588469	Alt	rs871130	56648777	C	T	12	0.065606362	Alt	CEU+FIN+GBR+IBS+TSI	0.862103702	0.950881644	95499
rs11575234	56744276	C	G	12	0.068588469	Alt	rs1274490	56649601	A	G	12	0.069582505	Ref	CEU+FIN+GBR+IBS+TSI	0.924075179	0.968746169	94675
rs11575234	56744276	C	G	12	0.068588469	Alt	rs138540086	56653294	G	A	12	0.065606362	Alt	CEU+FIN+GBR+IBS+TSI	0.892113554	0.967290178	90982
rs11575234	56744276	C	G	12	0.068588469	Alt	rs149241310	56653560	A	G	12	0.066600398	Alt	CEU+FIN+GBR+IBS+TSI	0.877545699	0.951667012	90716
rs11575234	56744276	C	G	12	0.068588469	Alt	12	56653641	T	TGAG	12	0.065606362	Alt	CEU+FIN+GBR+IBS+TSI	0.892113554	0.967290178	90635
rs11575234	56744276	C	G	12	0.068588469	Alt	rs138479608	56653914	G	C	12	0.065606362	Alt	CEU+FIN+GBR+IBS+TSI	0.892113554	0.967290178	90362
rs11575234	56744276	C	G	12	0.068588469	Alt	rs149980726	56656265	G	A	12	0.065606362	Alt	CEU+FIN+GBR+IBS+TSI	0.892113554	0.967290178	88011
rs11575234	56744276	C	G	12	0.068588469	Alt	rs111885088	56657216	A	C	12	0.067594433	Alt	CEU+FIN+GBR+IBS+TSI	0.923070423	0.968320509	87060
rs11575234	56744276	C	G	12	0.068588469	Alt	rs117305040	56657888	A	G	12	0.065606362	Alt	CEU+FIN+GBR+IBS+TSI	0.892113554	0.967290178	86388
rs11575234	56744276	C	G	12	0.068588469	Alt	rs59917308	56658708	C	T	12	0.065606362	Alt	CEU+FIN+GBR+IBS+TSI	0.892113554	0.967290178	85568
rs11575234	56744276	C	G	12	0.068588469	Alt	rs76151170	56659320	C	T	12	0.067594433	Alt	CEU+FIN+GBR+IBS+TSI	0.923070423	0.968320509	84956
rs11575234	56744276	C	G	12	0.068588469	Alt	rs60542959	56660905	G	T	12	0.065606362	Alt	CEU+FIN+GBR+IBS+TSI	0.892113554	0.967290178	83371
rs11575234	56744276	C	G	12	0.068588469	Alt	rs77131854	56664231	C	T	12	0.065606362	Alt	CEU+FIN+GBR+IBS+TSI	0.892113554	0.967290178	80045
rs11575234	56744276	C	G	12	0.068588469	Alt	rs17118431	56667100	A	G	12	0.067594433	Alt	CEU+FIN+GBR+IBS+TSI	0.923070423	0.968320509	77176
rs11575234	56744276	C	G	12	0.068588469	Alt	rs744051	56667298	T	C	12	0.065606362	Alt	CEU+FIN+GBR+IBS+TSI	0.892113554	0.967290178	76978
rs11575234	56744276	C	G	12	0.068588469	Alt	rs17118439	56667604	T	C	12	0.065606362	Alt	CEU+FIN+GBR+IBS+TSI	0.892113554	0.967290178	76672
rs11575234	56744276	C	G	12	0.068588469	Alt	rs112931321	56667894	C	T	12	0.067594433	Alt	CEU+FIN+GBR+IBS+TSI	0.923070423	0.968320509	76382
rs11575234	56744276	C	G	12	0.068588469	Alt	rs5798367	56670986	TA	T	12	0.073558648	Ref	CEU+FIN+GBR+IBS+TSI	0.898481023	0.984254951	73290
rs11575234	56744276	C	G	12	0.068588469	Alt	rs182963805	56671147	G	A	12	0.065606362	Alt	CEU+FIN+GBR+IBS+TSI	0.892113554	0.967290178	73129
rs11575234	56744276	C	G	12	0.068588469	Alt	rs185890383	56671210	C	G	12	0.067594433	Alt	CEU+FIN+GBR+IBS+TSI	0.923070423	0.968320509	73066
rs11575234	56744276	C	G	12	0.068588469	Alt	rs138155346	56672106	T	A	12	0.065606362	Alt	CEU+FIN+GBR+IBS+TSI	0.892113554	0.967290178	72170
rs11575234	56744276	C	G	12	0.068588469	Alt	12	56673561	C	CA	12	0.069582505	Alt	CEU+FIN+GBR+IBS+TSI	0.836335762	0.921608941	70715
rs11575234	56744276	C	G	12	0.068588469	Alt	rs773652	56674766	G	A	12	0.069582505	Ref	CEU+FIN+GBR+IBS+TSI	0.954160994	0.984389959	69510
rs11575234	56744276	C	G	12	0.068588469	Alt	rs34111839	56676817	CT	C	12	0.065606362	Alt	CEU+FIN+GBR+IBS+TSI	0.892113554	0.967290178	67459
rs11575234	56744276	C	G	12	0.068588469	Alt	rs144487456	56677261	G	A	12	0.065606362	Alt	CEU+FIN+GBR+IBS+TSI	0.892113554	0.967290178	67015
rs11575234	56744276	C	G	12	0.068588469	Alt	rs118130855	56677979	T	A	12	0.065606362	Alt	CEU+FIN+GBR+IBS+TSI	0.892113554	0.967290178	66297
rs11575234	56744276	C	G	12	0.068588469	Alt	rs150931789	56678335	T	C	12	0.065606362	Alt	CEU+FIN+GBR+IBS+TSI	0.892113554	0.967290178	65941
rs11575234	56744276	C	G	12	0.068588469	Alt	12	56678373	C	CTT	12	0.050695825	Alt	CEU+FIN+GBR+IBS+TSI	0.664136983	0.956974092	65903
rs11575234	56744276	C	G	12	0.068588469	Alt	rs1802236	56679751	A	G	12	0.067594433	Alt	CEU+FIN+GBR+IBS+TSI	0.923070423	0.968320509	64525
rs11575234	56744276	C	G	12	0.068588469	Alt	rs77032009	56679971	A	G	12	0.067594433	Alt	CEU+FIN+GBR+IBS+TSI	0.923070423	0.968320509	64305
rs11575234	56744276	C	G	12	0.068588469	Alt	rs2306693	56680531	T	C	12	0.067594433	Alt	CEU+FIN+GBR+IBS+TSI	0.923070423	0.968320509	63745
rs11575234	56744276	C	G	12	0.068588469	Alt	rs2306694	56680636	A	G	12	0.065606362	Alt	CEU+FIN+GBR+IBS+TSI	0.892113554	0.967290178	63640
rs11575234	56744276	C	G	12	0.068588469	Alt	rs1274493	56682371	C	T	12	0.069582505	Ref	CEU+FIN+GBR+IBS+TSI	0.954160994	0.984389959	61905
rs11575234	56744276	C	G	12	0.068588469	Alt	rs10711668	56682601	TA	T	12	0.067594433	Ref	CEU+FIN+GBR+IBS+TSI	0.923070423	0.968320509	61675
rs11575234	56744276	C	G	12	0.068588469	Alt	rs116849218	56683975	C	T	12	0.065606362	Alt	CEU+FIN+GBR+IBS+TSI	0.892113554	0.967290178	60301
rs11575234	56744276	C	G	12	0.068588469	Alt	rs36207871	56684496	TAGGAA	T	12	0.069582505	Ref	CEU+FIN+GBR+IBS+TSI	0.954160994	0.984389959	59780
rs11575234	56744276	C	G	12	0.068588469	Alt	rs148605139	56684657	CA	C	12	0.065606362	Alt	CEU+FIN+GBR+IBS+TSI	0.892113554	0.967290178	59619
rs11575234	56744276	C	G	12	0.068588469	Alt	rs78121408	56684798	C	T	12	0.067594433	Alt	CEU+FIN+GBR+IBS+TSI	0.923070423	0.968320509	59478
rs11575234	56744276	C	G	12	0.068588469	Alt	rs79436528	56686997	C	T	12	0.065606362	Alt	CEU+FIN+GBR+IBS+TSI	0.892113554	0.967290178	57279
rs11575234	56744276	C	G	12	0.068588469	Alt	rs140488289	56687459	T	C	12	0.067594433	Alt	CEU+FIN+GBR+IBS+TSI	0.923070423	0.968320509	56817
rs11575234	56744276	C	G	12	0.068588469	Alt	rs77853814	56687572	G	T	12	0.065606362	Alt	CEU+FIN+GBR+IBS+TSI	0.892113554	0.967290178	56704
rs11575234	56744276	C	G	12	0.068588469	Alt	rs184104056	56688237	G	A	12	0.065606362	Alt	CEU+FIN+GBR+IBS+TSI	0.892113554	0.967290178	56039
rs11575234	56744276	C	G	12	0.068588469	Alt	rs181006907	56689535	G	A	12	0.065606362	Alt	CEU+FIN+GBR+IBS+TSI	0.892113554	0.967290178	54741
rs11575234	56744276	C	G	12	0.068588469	Alt	rs2643623	56689725	G	C	12	0.069582505	Ref	CEU+FIN+GBR+IBS+TSI	0.954160994	0.984389959	54551
rs11575234	56744276	C	G	12	0.068588469	Alt	rs77447765	56690662	G	A	12	0.067594433	Alt	CEU+FIN+GBR+IBS+TSI	0.923070423	0.968320509	53614
rs11575234	56744276	C	G	12	0.068588469	Alt	rs113382723	56691773	AC	A	12	0.067594433	Alt	CEU+FIN+GBR+IBS+TSI	0.893021571	0.952429169	52503
rs11575234	56744276	C	G	12	0.068588469	Alt	rs41423244	56693520	C	A	12	0.065606362	Alt	CEU+FIN+GBR+IBS+TSI	0.892113554	0.967290178	50756
rs11575234	56744276	C	G	12	0.068588469	Alt	rs2695789	56694261	C	A	12	0.069582505	Ref	CEU+FIN+GBR+IBS+TSI	0.954160994	0.984389959	50015
rs11575234	56744276	C	G	12	0.068588469	Alt	rs78149779	56694817	A	G	12	0.067594433	Alt	CEU+FIN+GBR+IBS+TSI	0.923070423	0.968320509	49459
rs11575234	56744276	C	G	12	0.068588469	Alt	rs61338787	56695460	G	GT	12	0.065606362	Alt	CEU+FIN+GBR+IBS+TSI	0.892113554	0.967290178	48816
rs11575234	56744276	C	G	12	0.068588469	Alt	rs59811639	56695954	C	T	12	0.065606362	Alt	CEU+FIN+GBR+IBS+TSI	0.892113554	0.967290178	48322
rs11575234	56744276	C	G	12	0.068588469	Alt	rs41363748	56696056	A	G	12	0.065606362	Alt	CEU+FIN+GBR+IBS+TSI	0.892113554	0.967290178	48220
rs11575234	56744276	C	G	12	0.068588469	Alt	rs116934693	56696545	T	G	12	0.070576541	Alt	CEU+FIN+GBR+IBS+TSI	0.823371769	0.921439032	47731
rs11575234	56744276	C	G	12	0.068588469	Alt	rs41392645	56696742	T	C	12	0.067594433	Alt	CEU+FIN+GBR+IBS+TSI	0.923070423	0.968320509	47534
rs11575234	56744276	C	G	12	0.068588469	Alt	rs2695788	56697110	G	A	12	0.071570577	Ref	CEU+FIN+GBR+IBS+TSI	0.925549818	0.984323741	47166
rs11575234	56744276	C	G	12	0.068588469	Alt	rs12368739	56697318	C	T	12	0.059642147	Ref	CEU+FIN+GBR+IBS+TSI	0.770160247	0.945616936	46958
rs11575234	56744276	C	G	12	0.068588469	Alt	rs2629448	56697319	C	T	12	0.059642147	Ref	CEU+FIN+GBR+IBS+TSI	0.770160247	0.945616936	46957
rs11575234	56744276	C	G	12	0.068588469	Alt	rs141303458	56698203	T	TC	12	0.067594433	Alt	CEU+FIN+GBR+IBS+TSI	0.923070423	0.968320509	46073
rs11575234	56744276	C	G	12	0.068588469	Alt	rs57279772	56698960	G	A	12	0.065606362	Alt	CEU+FIN+GBR+IBS+TSI	0.892113554	0.967290178	45316
rs11575234	56744276	C	G	12	0.068588469	Alt	rs10876882	56699623	A	G	12	0.071570577	Ref	CEU+FIN+GBR+IBS+TSI	0.925547921	0.984322732	44653
rs11575234	56744276	C	G	12	0.068588469	Alt	rs76430365	56699993	A	C	12	0.065606362	Alt	CEU+FIN+GBR+IBS+TSI	0.892113554	0.967290178	44283
rs11575234	56744276	C	G	12	0.068588469	Alt	rs2629447	56700809	G	A	12	0.069582505	Ref	CEU+FIN+GBR+IBS+TSI	0.954160994	0.984389959	43467
rs11575234	56744276	C	G	12	0.068588469	Alt	rs60192809	56701379	G	C	12	0.065606362	Alt	CEU+FIN+GBR+IBS+TSI	0.892113554	0.967290178	42897
rs11575234	56744276	C	G	12	0.068588469	Alt	rs703830	56701872	T	C	12	0.069582505	Ref	CEU+FIN+GBR+IBS+TSI	0.954160994	0.984389959	42404
rs11575234	56744276	C	G	12	0.068588469	Alt	rs79750959	56702012	C	A	12	0.065606362	Alt	CEU+FIN+GBR+IBS+TSI	0.892113554	0.967290178	42264
rs11575234	56744276	C	G	12	0.068588469	Alt	rs773664	56702176	C	T	12	0.069582505	Ref	CEU+FIN+GBR+IBS+TSI	0.954160994	0.984389959	42100
rs11575234	56744276	C	G	12	0.068588469	Alt	rs62956461	56706178	AT	A	12	0.069582505	Ref	CEU+FIN+GBR+IBS+TSI	0.954160994	0.984389959	38098
rs11575234	56744276	C	G	12	0.068588469	Alt	rs150955176	56706421	T	C	12	0.065606362	Alt	CEU+FIN+GBR+IBS+TSI	0.892113554	0.967290178	37855
rs11575234	56744276	C	G	12	0.068588469	Alt	rs58852079	56706922	A	C	12	0.065606362	Alt	CEU+FIN+GBR+IBS+TSI	0.892113554	0.967290178	37354
rs11575234	56744276	C	G	12	0.068588469	Alt	rs59295315	56708576	G	A	12	0.065606362	Alt	CEU+FIN+GBR+IBS+TSI	0.892113554	0.967290178	35700
rs11575234	56744276	C	G	12	0.068588469	Alt	rs145286577	56715584	G	A	12	0.065606362	Alt	CEU+FIN+GBR+IBS+TSI	0.892113554	0.967290178	28692
rs11575234	56744276	C	G	12	0.068588469	Alt	rs773665	56717466	C	T	12	0.069582505	Ref	CEU+FIN+GBR+IBS+TSI	0.954160994	0.984389959	26810
rs11575234	56744276	C	G	12	0.068588469	Alt	rs2291361	56717805	G	A	12	0.065606362	Alt	CEU+FIN+GBR+IBS+TSI	0.892113554	0.967290178	26471
rs11575234	56744276	C	G	12	0.068588469	Alt	rs11171803	56718422	T	C	12	0.065606362	Alt	CEU+FIN+GBR+IBS+TSI	0.892113554	0.967290178	25854
rs11575234	56744276	C	G	12	0.068588469	Alt	rs76466034	56719450	G	A	12	0.065606362	Alt	CEU+FIN+GBR+IBS+TSI	0.892113554	0.967290178	24826
rs11575234	56744276	C	G	12	0.068588469	Alt	rs2695782	56722830	C	T	12	0.069582505	Ref	CEU+FIN+GBR+IBS+TSI	0.954160994	0.984389959	21446
rs11575234	56744276	C	G	12	0.068588469	Alt	rs149209614	56723586	A	G	12	0.067594433	Alt	CEU+FIN+GBR+IBS+TSI	0.923070423	0.968320509	20690
rs11575234	56744276	C	G	12	0.068588469	Alt	rs143405823	56723719	T	C	12	0.065606362	Alt	CEU+FIN+GBR+IBS+TSI	0.892113554	0.967290178	20557
rs11575234	56744276	C	G	12	0.068588469	Alt	rs192026667	56724333	C	T	12	0.065606362	Alt	CEU+FIN+GBR+IBS+TSI	0.892113554	0.967290178	19943
rs11575234	56744276	C	G	12	0.068588469	Alt	rs77768890	56725121	A	G	12	0.065606362	Alt	CEU+FIN+GBR+IBS+TSI	0.892113554	0.967290178	19155
rs11575234	56744276	C	G	12	0.068588469	Alt	rs142837313	56725981	GA	G	12	0.065606362	Alt	CEU+FIN+GBR+IBS+TSI	0.892113554	0.967290178	18295
rs11575234	56744276	C	G	12	0.068588469	Alt	rs74496027	56726340	C	T	12	0.067594433	Alt	CEU+FIN+GBR+IBS+TSI	0.923070423	0.968320509	17936
rs11575234	56744276	C	G	12	0.068588469	Alt	rs75754909	56726349	A	G	12	0.065606362	Alt	CEU+FIN+GBR+IBS+TSI	0.892113554	0.967290178	17927
rs11575234	56744276	C	G	12	0.068588469	Alt	rs2643626	56726518	G	A	12	0.070576541	Ref	CEU+FIN+GBR+IBS+TSI	0.93965303	0.98435642	17758
rs11575234	56744276	C	G	12	0.068588469	Alt	rs80317430	56727705	G	A	12	0.065606362	Alt	CEU+FIN+GBR+IBS+TSI	0.892113554	0.967290178	16571
rs11575234	56744276	C	G	12	0.068588469	Alt	rs2371494	56728000	G	A	12	0.069582505	Alt	CEU+FIN+GBR+IBS+TSI	0.954160994	0.984389959	16276
rs11575234	56744276	C	G	12	0.068588469	Alt	rs79824801	56728137	T	C	12	0.065606362	Alt	CEU+FIN+GBR+IBS+TSI	0.892113554	0.967290178	16139
rs11575234	56744276	C	G	12	0.068588469	Alt	rs11358218	56728258	GA	G	12	0.069582505	Alt	CEU+FIN+GBR+IBS+TSI	0.954160994	0.984389959	16018
rs11575234	56744276	C	G	12	0.068588469	Alt	rs79101914	56729739	A	G	12	0.065606362	Alt	CEU+FIN+GBR+IBS+TSI	0.892113554	0.967290178	14537
rs11575234	56744276	C	G	12	0.068588469	Alt	rs35157967	56730427	T	TA	12	0.065606362	Alt	CEU+FIN+GBR+IBS+TSI	0.892113554	0.967290178	13849
rs11575234	56744276	C	G	12	0.068588469	Alt	rs111492967	56731077	C	G	12	0.069582505	Alt	CEU+FIN+GBR+IBS+TSI	0.954160994	0.984389959	13199
rs11575234	56744276	C	G	12	0.068588469	Alt	rs11171806	56733531	G	A	12	0.065606362	Alt	CEU+FIN+GBR+IBS+TSI	0.892113554	0.967290178	10745
rs11575234	56744276	C	G	12	0.068588469	Alt	rs11575248	56735990	G	T	12	0.065606362	Alt	CEU+FIN+GBR+IBS+TSI	0.892113554	0.967290178	8286
rs11575234	56744276	C	G	12	0.068588469	Alt	rs2066808	56737973	A	G	12	0.069582505	Alt	CEU+FIN+GBR+IBS+TSI	0.954160994	0.984389959	6303
rs11575234	56744276	C	G	12	0.068588469	Alt	rs111914426	56738791	CA	C	12	0.071570577	Alt	CEU+FIN+GBR+IBS+TSI	0.925547921	0.984322732	5485
rs11575234	56744276	C	G	12	0.068588469	Alt	rs201230143	56738816	GC	G	12	0.065606362	Alt	CEU+FIN+GBR+IBS+TSI	0.892113554	0.967290178	5460
rs11575234	56744276	C	G	12	0.068588469	Alt	rs116535779	56739261	A	G	12	0.069582505	Alt	CEU+FIN+GBR+IBS+TSI	0.954160994	0.984389959	5015
rs11575234	56744276	C	G	12	0.068588469	Alt	rs111580405	56739557	A	G	12	0.067594433	Alt	CEU+FIN+GBR+IBS+TSI	0.923070423	0.968320509	4719
rs11575234	56744276	C	G	12	0.068588469	Alt	rs11575240	56739857	GCC	G	12	0.065606362	Alt	CEU+FIN+GBR+IBS+TSI	0.892113554	0.967290178	4419
rs11575234	56744276	C	G	12	0.068588469	Alt	rs3832805	56740013	GAGA	G	12	0.065606362	Alt	CEU+FIN+GBR+IBS+TSI	0.892113554	0.967290178	4263
rs11575234	56744276	C	G	12	0.068588469	Alt	rs2066807	56740682	C	G	12	0.066600398	Alt	CEU+FIN+GBR+IBS+TSI	0.938043053	0.983923946	3594
rs11575234	56744276	C	G	12	0.068588469	Alt	rs57137641	56741228	G	A	12	0.066600398	Alt	CEU+FIN+GBR+IBS+TSI	0.938043053	0.983923946	3048
rs11575234	56744276	C	G	12	0.068588469	Alt	rs2020854	56743367	T	C	12	0.068588469	Alt	CEU+FIN+GBR+IBS+TSI	1	0.999999998	909
rs11575234	56744276	C	G	12	0.068588469	Alt	rs11575234	56744276	C	G	12	0.068588469	Alt	CEU+FIN+GBR+IBS+TSI	1	1	0
rs11575234	56744276	C	G	12	0.068588469	Alt	rs11575232	56744422	G	A	12	0.064612326	Alt	CEU+FIN+GBR+IBS+TSI	0.938024611	0.999999998	-146
rs11575234	56744276	C	G	12	0.068588469	Alt	rs11575231	56744445	T	C	12	0.064612326	Alt	CEU+FIN+GBR+IBS+TSI	0.938024611	0.999999998	-169
rs11575234	56744276	C	G	12	0.068588469	Alt	rs57367440	56745788	T	C	12	0.064612326	Alt	CEU+FIN+GBR+IBS+TSI	0.938024611	0.999999998	-1512
rs11575234	56744276	C	G	12	0.068588469	Alt	rs113384062	56746488	CT	C	12	0.078528827	Alt	CEU+FIN+GBR+IBS+TSI	0.864096294	0.999999998	-2212
rs11575234	56744276	C	G	12	0.068588469	Alt	rs75598973	56746558	C	T	12	0.064612326	Alt	CEU+FIN+GBR+IBS+TSI	0.938024611	0.999999998	-2282
rs11575234	56744276	C	G	12	0.068588469	Alt	rs148874097	56747744	C	T	12	0.064612326	Alt	CEU+FIN+GBR+IBS+TSI	0.938024611	0.999999998	-3468
rs11575234	56744276	C	G	12	0.068588469	Alt	rs2066819	56750204	C	T	12	0.064612326	Alt	CEU+FIN+GBR+IBS+TSI	0.938024611	0.999999998	-5928
rs11575234	56744276	C	G	12	0.068588469	Alt	rs11575229	56750737	C	T	12	0.064612326	Alt	CEU+FIN+GBR+IBS+TSI	0.938024611	0.999999998	-6461
rs11575234	56744276	C	G	12	0.068588469	Alt	rs117779516	56750872	G	C	12	0.064612326	Alt	CEU+FIN+GBR+IBS+TSI	0.938024611	0.999999998	-6596
rs11575234	56744276	C	G	12	0.068588469	Alt	rs11575224	56752154	C	T	12	0.064612326	Alt	CEU+FIN+GBR+IBS+TSI	0.938024611	0.999999998	-7878
rs11575234	56744276	C	G	12	0.068588469	Alt	rs57870697	56752874	A	G	12	0.064612326	Alt	CEU+FIN+GBR+IBS+TSI	0.938024611	0.999999998	-8598
rs11575234	56744276	C	G	12	0.068588469	Alt	rs2066818	56753822	C	A	12	0.06361829	Alt	CEU+FIN+GBR+IBS+TSI	0.922613003	0.999999998	-9546
rs11575234	56744276	C	G	12	0.068588469	Alt	rs371263878	56754371	TTA	T	12	0.068588469	Alt	CEU+FIN+GBR+IBS+TSI	1	0.999999998	-10095
rs11575839	31557791	G	A	6	0.033797217	Alt	rs74981283	31501292	G	C	6	0.022862823	Alt	CEU+FIN+GBR+IBS+TSI	0.609335375	0.95443721	56499
rs11575839	31557791	G	A	6	0.033797217	Alt	rs12665489	31507987	T	G	6	0.022862823	Alt	CEU+FIN+GBR+IBS+TSI	0.609335375	0.95443721	49804
rs11575839	31557791	G	A	6	0.033797217	Alt	rs12665501	31508069	T	G	6	0.022862823	Alt	CEU+FIN+GBR+IBS+TSI	0.609335375	0.95443721	49722
rs11575839	31557791	G	A	6	0.033797217	Alt	6	31508453	A	G	6	0.022862823	Alt	CEU+FIN+GBR+IBS+TSI	0.609335375	0.95443721	49338
rs11575839	31557791	G	A	6	0.033797217	Alt	6	31508454	A	G	6	0.022862823	Alt	CEU+FIN+GBR+IBS+TSI	0.609335375	0.95443721	49337
rs11575839	31557791	G	A	6	0.033797217	Alt	rs12662306	31511138	A	C	6	0.022862823	Alt	CEU+FIN+GBR+IBS+TSI	0.609335375	0.95443721	46653
rs11575839	31557791	G	A	6	0.033797217	Alt	rs112868039	31519509	T	C	6	0.021868787	Alt	CEU+FIN+GBR+IBS+TSI	0.639167862	0.999999995	38282
rs11575839	31557791	G	A	6	0.033797217	Alt	rs113019108	31533722	C	T	6	0.032803181	Alt	CEU+FIN+GBR+IBS+TSI	0.909604153	0.968572186	24069
rs11575839	31557791	G	A	6	0.033797217	Alt	rs3093671	31546980	G	A	6	0.031809145	Alt	CEU+FIN+GBR+IBS+TSI	0.93924387	0.999999997	10811
rs11575839	31557791	G	A	6	0.033797217	Alt	rs7769073	31554607	T	A	6	0.047713718	Alt	CEU+FIN+GBR+IBS+TSI	0.613210831	0.937208991	3184
rs11575839	31557791	G	A	6	0.033797217	Alt	rs11575839	31557791	G	A	6	0.033797217	Alt	CEU+FIN+GBR+IBS+TSI	1	1	0
rs11575839	31557791	G	A	6	0.033797217	Alt	rs57338313	31566946	G	A	6	0.031809145	Alt	CEU+FIN+GBR+IBS+TSI	0.93924387	0.999999997	-9155
rs11579964	224538940	C	T	1	0.175944334	Alt	rs61827768	224522681	T	C	1	0.219681909	Alt	CEU+FIN+GBR+IBS+TSI	0.735561772	0.984830558	16259
rs11579964	224538940	C	T	1	0.175944334	Alt	rs11579964	224538940	C	T	1	0.175944334	Alt	CEU+FIN+GBR+IBS+TSI	1	1	0
rs11581667	234726356	C	T	1	0.319085487	Alt	rs744487	234726012	A	C	1	0.319085487	Alt	CEU+FIN+GBR+IBS+TSI	1	1	344
rs11581667	234726356	C	T	1	0.319085487	Alt	rs11581667	234726356	C	T	1	0.319085487	Alt	CEU+FIN+GBR+IBS+TSI	1	1	0
rs11581667	234726356	C	T	1	0.319085487	Alt	rs11581688	234726532	C	G	1	0.319085487	Alt	CEU+FIN+GBR+IBS+TSI	1	1	-176
rs11581667	234726356	C	T	1	0.319085487	Alt	rs11576986	234728198	A	G	1	0.367793241	Alt	CEU+FIN+GBR+IBS+TSI	0.80550799	1	-1842
rs11581667	234726356	C	T	1	0.319085487	Alt	rs58928577	234728687	T	C	1	0.321073559	Alt	CEU+FIN+GBR+IBS+TSI	0.99090642	1	-2331
rs11581667	234726356	C	T	1	0.319085487	Alt	rs7528184	234730848	C	T	1	0.321073559	Alt	CEU+FIN+GBR+IBS+TSI	0.99090642	1	-4492
rs11581667	234726356	C	T	1	0.319085487	Alt	rs55638032	234730955	G	A	1	0.321073559	Alt	CEU+FIN+GBR+IBS+TSI	0.99090642	1	-4599
rs11581667	234726356	C	T	1	0.319085487	Alt	rs35176119	234732410	T	C	1	0.321073559	Alt	CEU+FIN+GBR+IBS+TSI	0.99090642	1	-6054
rs11581667	234726356	C	T	1	0.319085487	Alt	rs4612661	234734216	A	C	1	0.321073559	Alt	CEU+FIN+GBR+IBS+TSI	0.99090642	1	-7860
rs11581667	234726356	C	T	1	0.319085487	Alt	1	234734884	CTT	CTTT	1	0.292246521	Alt	CEU+FIN+GBR+IBS+TSI	0.845119466	0.979338019	-8528
rs11587438	6631431	C	T	1	0.144135189	Ref	rs1010584	6579843	C	T	1	0.140159046	Ref	CEU+FIN+GBR+IBS+TSI	0.652839454	0.821266521	51588
rs11587438	6631431	C	T	1	0.144135189	Ref	rs4908904	6580250	C	T	1	0.140159046	Ref	CEU+FIN+GBR+IBS+TSI	0.652839454	0.821266521	51181
rs11587438	6631431	C	T	1	0.144135189	Ref	rs11122043	6580429	C	T	1	0.140159046	Ref	CEU+FIN+GBR+IBS+TSI	0.652839454	0.821266521	51002
rs11587438	6631431	C	T	1	0.144135189	Ref	rs12410405	6581283	C	G	1	0.140159046	Alt	CEU+FIN+GBR+IBS+TSI	0.652839454	0.821266521	50148
rs11587438	6631431	C	T	1	0.144135189	Ref	rs7540913	6581877	G	A	1	0.142147117	Ref	CEU+FIN+GBR+IBS+TSI	0.66828005	0.824136317	49554
rs11587438	6631431	C	T	1	0.144135189	Ref	rs11122049	6582805	G	A	1	0.149105368	Ref	CEU+FIN+GBR+IBS+TSI	0.640621437	0.816445229	48626
rs11587438	6631431	C	T	1	0.144135189	Ref	rs10158065	6583627	G	A	1	0.142147117	Ref	CEU+FIN+GBR+IBS+TSI	0.66828005	0.824136317	47804
rs11587438	6631431	C	T	1	0.144135189	Ref	rs4908558	6584101	A	G	1	0.142147117	Ref	CEU+FIN+GBR+IBS+TSI	0.66828005	0.824136317	47330
rs11587438	6631431	C	T	1	0.144135189	Ref	rs6693922	6584804	A	T	1	0.142147117	Alt	CEU+FIN+GBR+IBS+TSI	0.66828005	0.824136317	46627
rs11587438	6631431	C	T	1	0.144135189	Ref	rs1064835	6585539	C	T	1	0.142147117	Ref	CEU+FIN+GBR+IBS+TSI	0.66828005	0.824136317	45892
rs11587438	6631431	C	T	1	0.144135189	Ref	rs13513	6585804	C	T	1	0.140159046	Ref	CEU+FIN+GBR+IBS+TSI	0.652839454	0.821266521	45627
rs11587438	6631431	C	T	1	0.144135189	Ref	rs2274553	6586553	C	T	1	0.142147117	Ref	CEU+FIN+GBR+IBS+TSI	0.66828005	0.824136317	44878
rs11587438	6631431	C	T	1	0.144135189	Ref	rs908273	6588604	G	A	1	0.142147117	Ref	CEU+FIN+GBR+IBS+TSI	0.66828005	0.824136317	42827
rs11587438	6631431	C	T	1	0.144135189	Ref	rs6657495	6589641	C	T	1	0.133200795	Alt	CEU+FIN+GBR+IBS+TSI	0.683589907	0.8655379	41790
rs11587438	6631431	C	T	1	0.144135189	Ref	rs7552196	6590502	G	A	1	0.141153082	Ref	CEU+FIN+GBR+IBS+TSI	0.660548645	0.822711423	40929
rs11587438	6631431	C	T	1	0.144135189	Ref	rs4908907	6591466	G	A	1	0.13916501	Ref	CEU+FIN+GBR+IBS+TSI	0.659031656	0.828572455	39965
rs11587438	6631431	C	T	1	0.144135189	Ref	rs4908560	6591524	T	C	1	0.13916501	Ref	CEU+FIN+GBR+IBS+TSI	0.659031656	0.828572455	39907
rs11587438	6631431	C	T	1	0.144135189	Ref	rs932112	6591937	T	C	1	0.141153082	Ref	CEU+FIN+GBR+IBS+TSI	0.646733664	0.814062704	39494
rs11587438	6631431	C	T	1	0.144135189	Ref	rs10864612	6593830	C	G	1	0.13916501	Ref	CEU+FIN+GBR+IBS+TSI	0.659031656	0.828572455	37601
rs11587438	6631431	C	T	1	0.144135189	Ref	rs6577579	6594930	C	T	1	0.13916501	Ref	CEU+FIN+GBR+IBS+TSI	0.659031656	0.828572455	36501
rs11587438	6631431	C	T	1	0.144135189	Ref	rs10864613	6595902	T	C	1	0.13916501	Ref	CEU+FIN+GBR+IBS+TSI	0.659031656	0.828572455	35529
rs11587438	6631431	C	T	1	0.144135189	Ref	rs35594987	6595988	C	CA	1	0.13916501	Ref	CEU+FIN+GBR+IBS+TSI	0.659031656	0.828572455	35443
rs11587438	6631431	C	T	1	0.144135189	Ref	rs10864614	6596008	G	A	1	0.13916501	Ref	CEU+FIN+GBR+IBS+TSI	0.659031656	0.828572455	35423
rs11587438	6631431	C	T	1	0.144135189	Ref	rs10864615	6596199	G	A	1	0.13916501	Ref	CEU+FIN+GBR+IBS+TSI	0.659031656	0.828572455	35232
rs11587438	6631431	C	T	1	0.144135189	Ref	rs35988575	6596242	TAA	T	1	0.13916501	Ref	CEU+FIN+GBR+IBS+TSI	0.659031656	0.828572455	35189
rs11587438	6631431	C	T	1	0.144135189	Ref	rs34862074	6596250	CAA	C	1	0.13916501	Ref	CEU+FIN+GBR+IBS+TSI	0.659031656	0.828572455	35181
rs11587438	6631431	C	T	1	0.144135189	Ref	rs70981383	6596405	CAAATA	C	1	0.13916501	Ref	CEU+FIN+GBR+IBS+TSI	0.659031656	0.828572455	35026
rs11587438	6631431	C	T	1	0.144135189	Ref	rs7518459	6596678	C	G	1	0.13916501	Ref	CEU+FIN+GBR+IBS+TSI	0.659031656	0.828572455	34753
rs11587438	6631431	C	T	1	0.144135189	Ref	rs1114661	6596871	G	A	1	0.13916501	Ref	CEU+FIN+GBR+IBS+TSI	0.659031656	0.828572455	34560
rs11587438	6631431	C	T	1	0.144135189	Ref	rs9628992	6600213	T	C	1	0.13916501	Ref	CEU+FIN+GBR+IBS+TSI	0.659031656	0.828572455	31218
rs11587438	6631431	C	T	1	0.144135189	Ref	rs12122657	6600461	C	T	1	0.13916501	Ref	CEU+FIN+GBR+IBS+TSI	0.659031656	0.828572455	30970
rs11587438	6631431	C	T	1	0.144135189	Ref	rs12122712	6600607	C	T	1	0.13916501	Ref	CEU+FIN+GBR+IBS+TSI	0.659031656	0.828572455	30824
rs11587438	6631431	C	T	1	0.144135189	Ref	rs12030607	6601007	T	A	1	0.13916501	Alt	CEU+FIN+GBR+IBS+TSI	0.659031656	0.828572455	30424
rs11587438	6631431	C	T	1	0.144135189	Ref	rs11122086	6601246	T	G	1	0.138170974	Ref	CEU+FIN+GBR+IBS+TSI	0.679398598	0.844786368	30185
rs11587438	6631431	C	T	1	0.144135189	Ref	rs12744992	6601290	G	A	1	0.136182903	Ref	CEU+FIN+GBR+IBS+TSI	0.663985111	0.842192172	30141
rs11587438	6631431	C	T	1	0.144135189	Ref	rs57203351	6601319	T	C	1	0.137176938	Alt	CEU+FIN+GBR+IBS+TSI	0.657617966	0.834621522	30112
rs11587438	6631431	C	T	1	0.144135189	Ref	rs12760251	6601336	C	T	1	0.138170974	Ref	CEU+FIN+GBR+IBS+TSI	0.651417431	0.827207116	30095
rs11587438	6631431	C	T	1	0.144135189	Ref	rs4908915	6601607	T	C	1	0.137176938	Ref	CEU+FIN+GBR+IBS+TSI	0.671681233	0.843498572	29824
rs11587438	6631431	C	T	1	0.144135189	Ref	rs3761927	6601773	T	C	1	0.135188867	Ref	CEU+FIN+GBR+IBS+TSI	0.656310252	0.840866773	29658
rs11587438	6631431	C	T	1	0.144135189	Ref	rs4434862	6602241	C	A	1	0.138170974	Ref	CEU+FIN+GBR+IBS+TSI	0.665381073	0.836026022	29190
rs11587438	6631431	C	T	1	0.144135189	Ref	rs35794526	6602525	A	AT	1	0.142147117	Ref	CEU+FIN+GBR+IBS+TSI	0.627098857	0.798339852	28906
rs11587438	6631431	C	T	1	0.144135189	Ref	rs4908916	6602586	T	C	1	0.137176938	Ref	CEU+FIN+GBR+IBS+TSI	0.671681233	0.843498572	28845
rs11587438	6631431	C	T	1	0.144135189	Ref	rs4908917	6602755	G	A	1	0.137176938	Ref	CEU+FIN+GBR+IBS+TSI	0.671681233	0.843498572	28676
rs11587438	6631431	C	T	1	0.144135189	Ref	rs2412309	6603151	A	G	1	0.137176938	Ref	CEU+FIN+GBR+IBS+TSI	0.671681233	0.843498572	28280
rs11587438	6631431	C	T	1	0.144135189	Ref	rs35815163	6603278	CAG	C	1	0.137176938	Ref	CEU+FIN+GBR+IBS+TSI	0.671681233	0.843498572	28153
rs11587438	6631431	C	T	1	0.144135189	Ref	rs11122087	6603424	G	T	1	0.137176938	Ref	CEU+FIN+GBR+IBS+TSI	0.671681233	0.843498572	28007
rs11587438	6631431	C	T	1	0.144135189	Ref	rs11122089	6603908	G	A	1	0.13916501	Ref	CEU+FIN+GBR+IBS+TSI	0.673026826	0.837324003	27523
rs11587438	6631431	C	T	1	0.144135189	Ref	rs4908919	6604597	A	G	1	0.136182903	Ref	CEU+FIN+GBR+IBS+TSI	0.663985111	0.842192172	26834
rs11587438	6631431	C	T	1	0.144135189	Ref	rs70981384	6605770	G	GCCCATGAGCACA	1	0.138170974	Ref	CEU+FIN+GBR+IBS+TSI	0.651341082	0.827158638	25661
rs11587438	6631431	C	T	1	0.144135189	Ref	rs11122090	6605846	C	T	1	0.140159046	Ref	CEU+FIN+GBR+IBS+TSI	0.680763589	0.838646777	25585
rs11587438	6631431	C	T	1	0.144135189	Ref	rs6679649	6606608	C	T	1	0.136182903	Alt	CEU+FIN+GBR+IBS+TSI	0.663985111	0.842192172	24823
rs11587438	6631431	C	T	1	0.144135189	Ref	rs12029123	6607142	C	T	1	0.136182903	Alt	CEU+FIN+GBR+IBS+TSI	0.663985111	0.842192172	24289
rs11587438	6631431	C	T	1	0.144135189	Ref	rs10746502	6607199	T	C	1	0.136182903	Ref	CEU+FIN+GBR+IBS+TSI	0.663985111	0.842192172	24232
rs11587438	6631431	C	T	1	0.144135189	Ref	rs7536908	6607814	C	T	1	0.137176938	Ref	CEU+FIN+GBR+IBS+TSI	0.657617966	0.834621522	23617
rs11587438	6631431	C	T	1	0.144135189	Ref	rs141289402	6608293	CGCCT	C	1	0.11332008	Alt	CEU+FIN+GBR+IBS+TSI	0.605026156	0.892893172	23138
rs11587438	6631431	C	T	1	0.144135189	Ref	rs9701016	6608319	C	T	1	0.140159046	Ref	CEU+FIN+GBR+IBS+TSI	0.680763589	0.838646777	23112
rs11587438	6631431	C	T	1	0.144135189	Ref	rs10779790	6608435	A	G	1	0.136182903	Ref	CEU+FIN+GBR+IBS+TSI	0.663985111	0.842192172	22996
rs11587438	6631431	C	T	1	0.144135189	Ref	rs56036909	6608503	C	T	1	0.13916501	Alt	CEU+FIN+GBR+IBS+TSI	0.687137186	0.846055941	22928
rs11587438	6631431	C	T	1	0.144135189	Ref	rs111465153	6609014	C	T	1	0.13916501	Alt	CEU+FIN+GBR+IBS+TSI	0.687137186	0.846055941	22417
rs11587438	6631431	C	T	1	0.144135189	Ref	1	6609325	GAACCAACCAACC	GAACCAACC	1	0.11332008	Alt	CEU+FIN+GBR+IBS+TSI	0.605026156	0.892893172	22106
rs11587438	6631431	C	T	1	0.144135189	Ref	rs11122091	6609559	C	A	1	0.143141153	Ref	CEU+FIN+GBR+IBS+TSI	0.704102956	0.842505793	21872
rs11587438	6631431	C	T	1	0.144135189	Ref	rs34630031	6609563	CAT	C	1	0.13916501	Alt	CEU+FIN+GBR+IBS+TSI	0.687137186	0.846055941	21868
rs11587438	6631431	C	T	1	0.144135189	Ref	rs34858690	6609792	G	GT	1	0.114314115	Alt	CEU+FIN+GBR+IBS+TSI	0.612445329	0.893935163	21639
rs11587438	6631431	C	T	1	0.144135189	Ref	rs11579888	6609896	G	A	1	0.13916501	Ref	CEU+FIN+GBR+IBS+TSI	0.687137186	0.846055941	21535
rs11587438	6631431	C	T	1	0.144135189	Ref	rs11581831	6609958	C	T	1	0.13916501	Ref	CEU+FIN+GBR+IBS+TSI	0.687137186	0.846055941	21473
rs11587438	6631431	C	T	1	0.144135189	Ref	rs6692747	6610049	C	T	1	0.114314115	Alt	CEU+FIN+GBR+IBS+TSI	0.612445329	0.893935163	21382
rs11587438	6631431	C	T	1	0.144135189	Ref	rs36059388	6610097	AT	A	1	0.157057654	Ref	CEU+FIN+GBR+IBS+TSI	0.610305899	0.821716439	21334
rs11587438	6631431	C	T	1	0.144135189	Ref	rs6683334	6610153	G	A	1	0.13916501	Ref	CEU+FIN+GBR+IBS+TSI	0.687137186	0.846055941	21278
rs11587438	6631431	C	T	1	0.144135189	Ref	rs6692838	6610160	C	T	1	0.134194831	Ref	CEU+FIN+GBR+IBS+TSI	0.720357793	0.884705543	21271
rs11587438	6631431	C	T	1	0.144135189	Ref	rs2063805	6610366	T	C	1	0.13916501	Ref	CEU+FIN+GBR+IBS+TSI	0.687137186	0.846055941	21065
rs11587438	6631431	C	T	1	0.144135189	Ref	rs2063806	6610382	C	T	1	0.13916501	Ref	CEU+FIN+GBR+IBS+TSI	0.687137186	0.846055941	21049
rs11587438	6631431	C	T	1	0.144135189	Ref	rs10864623	6611026	C	G	1	0.140159046	Ref	CEU+FIN+GBR+IBS+TSI	0.694896981	0.847307665	20405
rs11587438	6631431	C	T	1	0.144135189	Ref	rs12733111	6611854	G	A	1	0.140159046	Ref	CEU+FIN+GBR+IBS+TSI	0.694896981	0.847307665	19577
rs11587438	6631431	C	T	1	0.144135189	Ref	rs12759872	6611981	A	G	1	0.140159046	Ref	CEU+FIN+GBR+IBS+TSI	0.694896981	0.847307665	19450
rs11587438	6631431	C	T	1	0.144135189	Ref	rs59832133	6612027	G	A	1	0.140159046	Ref	CEU+FIN+GBR+IBS+TSI	0.694896981	0.847307665	19404
rs11587438	6631431	C	T	1	0.144135189	Ref	rs7552172	6612269	C	T	1	0.140159046	Ref	CEU+FIN+GBR+IBS+TSI	0.694896981	0.847307665	19162
rs11587438	6631431	C	T	1	0.144135189	Ref	rs10779791	6612382	G	A	1	0.140159046	Ref	CEU+FIN+GBR+IBS+TSI	0.694896981	0.847307665	19049
rs11587438	6631431	C	T	1	0.144135189	Ref	rs10779793	6612602	C	T	1	0.144135189	Ref	CEU+FIN+GBR+IBS+TSI	0.711925715	0.843756905	18829
rs11587438	6631431	C	T	1	0.144135189	Ref	rs10779794	6612651	C	G	1	0.140159046	Ref	CEU+FIN+GBR+IBS+TSI	0.694896981	0.847307665	18780
rs11587438	6631431	C	T	1	0.144135189	Ref	rs12031523	6612668	G	A	1	0.140159046	Alt	CEU+FIN+GBR+IBS+TSI	0.694896981	0.847307665	18763
rs11587438	6631431	C	T	1	0.144135189	Ref	rs6577581	6612894	C	T	1	0.140159046	Ref	CEU+FIN+GBR+IBS+TSI	0.694896981	0.847307665	18537
rs11587438	6631431	C	T	1	0.144135189	Ref	rs12036631	6612905	T	C	1	0.115308151	Alt	CEU+FIN+GBR+IBS+TSI	0.619883049	0.89495936	18526
rs11587438	6631431	C	T	1	0.144135189	Ref	rs12031598	6612933	G	T	1	0.115308151	Alt	CEU+FIN+GBR+IBS+TSI	0.619883049	0.89495936	18498
rs11587438	6631431	C	T	1	0.144135189	Ref	rs12029979	6613706	C	T	1	0.115308151	Alt	CEU+FIN+GBR+IBS+TSI	0.619883049	0.89495936	17725
rs11587438	6631431	C	T	1	0.144135189	Ref	rs4908921	6613858	T	C	1	0.140159046	Ref	CEU+FIN+GBR+IBS+TSI	0.694896981	0.847307665	17573
rs11587438	6631431	C	T	1	0.144135189	Ref	rs4908922	6613888	T	A	1	0.142147117	Ref	CEU+FIN+GBR+IBS+TSI	0.696301672	0.841237305	17543
rs11587438	6631431	C	T	1	0.144135189	Ref	rs373226387	6613909	AAAAG	A	1	0.140159046	Ref	CEU+FIN+GBR+IBS+TSI	0.694896981	0.847307665	17522
rs11587438	6631431	C	T	1	0.144135189	Ref	rs10864625	6614230	G	A	1	0.132206759	Alt	CEU+FIN+GBR+IBS+TSI	0.734361336	0.900987215	17201
rs11587438	6631431	C	T	1	0.144135189	Ref	rs4908923	6614535	G	A	1	0.13916501	Ref	CEU+FIN+GBR+IBS+TSI	0.701361912	0.854768368	16896
rs11587438	6631431	C	T	1	0.144135189	Ref	rs4908924	6614653	C	G	1	0.137176938	Ref	CEU+FIN+GBR+IBS+TSI	0.70015763	0.86119333	16778
rs11587438	6631431	C	T	1	0.144135189	Ref	rs60256927	6614747	G	A	1	0.137176938	Alt	CEU+FIN+GBR+IBS+TSI	0.70015763	0.86119333	16684
rs11587438	6631431	C	T	1	0.144135189	Ref	rs925745	6615690	A	G	1	0.135188867	Ref	CEU+FIN+GBR+IBS+TSI	0.670444515	0.849872973	15741
rs11587438	6631431	C	T	1	0.144135189	Ref	rs925744	6615695	C	T	1	0.138170974	Ref	CEU+FIN+GBR+IBS+TSI	0.693601208	0.853570691	15736
rs11587438	6631431	C	T	1	0.144135189	Ref	rs4908926	6617041	C	T	1	0.138170974	Ref	CEU+FIN+GBR+IBS+TSI	0.693601208	0.853570691	14390
rs11587438	6631431	C	T	1	0.144135189	Ref	rs74892820	6617055	C	T	1	0.137176938	Alt	CEU+FIN+GBR+IBS+TSI	0.70015763	0.86119333	14376
rs11587438	6631431	C	T	1	0.144135189	Ref	rs10157142	6618785	A	T	1	0.133200795	Ref	CEU+FIN+GBR+IBS+TSI	0.669254599	0.85641438	12646
rs11587438	6631431	C	T	1	0.144135189	Ref	rs112429605	6619354	T	G	1	0.115308151	Alt	CEU+FIN+GBR+IBS+TSI	0.619883049	0.89495936	12077
rs11587438	6631431	C	T	1	0.144135189	Ref	rs12565181	6620545	G	A	1	0.134194831	Alt	CEU+FIN+GBR+IBS+TSI	0.676998238	0.857666383	10886
rs11587438	6631431	C	T	1	0.144135189	Ref	rs3986418	6621996	G	C	1	0.135188867	Ref	CEU+FIN+GBR+IBS+TSI	0.670444515	0.849872973	9435
rs11587438	6631431	C	T	1	0.144135189	Ref	rs3986417	6622011	T	C	1	0.135188867	Ref	CEU+FIN+GBR+IBS+TSI	0.670444515	0.849872973	9420
rs11587438	6631431	C	T	1	0.144135189	Ref	rs4908927	6623122	G	T	1	0.140159046	Ref	CEU+FIN+GBR+IBS+TSI	0.73797276	0.873174589	8309
rs11587438	6631431	C	T	1	0.144135189	Ref	rs12080675	6626615	C	A	1	0.162027833	Ref	CEU+FIN+GBR+IBS+TSI	0.62324988	0.845918828	4816
rs11587438	6631431	C	T	1	0.144135189	Ref	rs57065667	6627694	G	A	1	0.110337972	Alt	CEU+FIN+GBR+IBS+TSI	0.720454652	0.989089926	3737
rs11587438	6631431	C	T	1	0.144135189	Ref	rs56829014	6629019	A	AG	1	0.129224652	Alt	CEU+FIN+GBR+IBS+TSI	0.696571763	0.88909002	2412
rs11587438	6631431	C	T	1	0.144135189	Ref	rs11587438	6631431	C	T	1	0.144135189	Ref	CEU+FIN+GBR+IBS+TSI	1	1	0
rs11587438	6631431	C	T	1	0.144135189	Ref	rs12760552	6631615	C	T	1	0.142147117	Ref	CEU+FIN+GBR+IBS+TSI	0.983921365	0.999999999	-184
rs11587438	6631431	C	T	1	0.144135189	Ref	rs12760709	6631700	C	T	1	0.142147117	Ref	CEU+FIN+GBR+IBS+TSI	0.983921365	0.999999999	-269
rs11587438	6631431	C	T	1	0.144135189	Ref	rs12041318	6632951	T	C	1	0.12027833	Alt	CEU+FIN+GBR+IBS+TSI	0.811852718	0.999999999	-1520
rs11587438	6631431	C	T	1	0.144135189	Ref	rs11122099	6635816	G	C	1	0.138170974	Ref	CEU+FIN+GBR+IBS+TSI	0.951986636	0.999999999	-4385
rs11587438	6631431	C	T	1	0.144135189	Ref	rs12040340	6637171	G	A	1	0.117296223	Alt	CEU+FIN+GBR+IBS+TSI	0.789049394	0.999999999	-5740
rs11587438	6631431	C	T	1	0.144135189	Ref	rs11122100	6638064	T	C	1	0.128230616	Alt	CEU+FIN+GBR+IBS+TSI	0.794433041	0.953709297	-6633
rs1158867	128177377	C	T	2	0.416500994	Ref	rs13030284	128158719	G	A	2	0.339960239	Ref	CEU+FIN+GBR+IBS+TSI	0.667468466	0.96177686	18658
rs1158867	128177377	C	T	2	0.416500994	Ref	rs7599210	128164177	G	A	2	0.420477137	Alt	CEU+FIN+GBR+IBS+TSI	0.911354646	0.962479862	13200
rs1158867	128177377	C	T	2	0.416500994	Ref	rs368544714	128164267	CA	C	2	0.354870775	Alt	CEU+FIN+GBR+IBS+TSI	0.685438109	0.943105602	13110
rs1158867	128177377	C	T	2	0.416500994	Ref	rs61185143	128165478	T	C	2	0.420477137	Ref	CEU+FIN+GBR+IBS+TSI	0.911354646	0.962479862	11899
rs1158867	128177377	C	T	2	0.416500994	Ref	rs6753288	128169899	G	A	2	0.420477137	Alt	CEU+FIN+GBR+IBS+TSI	0.911354646	0.962479862	7478
rs1158867	128177377	C	T	2	0.416500994	Ref	rs4662726	128170662	C	T	2	0.420477137	Ref	CEU+FIN+GBR+IBS+TSI	0.911354646	0.962479862	6715
rs1158867	128177377	C	T	2	0.416500994	Ref	rs2069895	128174068	A	G	2	0.308151093	Alt	CEU+FIN+GBR+IBS+TSI	0.61623867	0.993770745	3309
rs1158867	128177377	C	T	2	0.416500994	Ref	rs2069898	128174227	T	C	2	0.307157058	Alt	CEU+FIN+GBR+IBS+TSI	0.621083197	0.999999999	3150
rs1158867	128177377	C	T	2	0.416500994	Ref	rs2069901	128174843	T	C	2	0.413518887	Alt	CEU+FIN+GBR+IBS+TSI	0.987791756	1	2534
rs1158867	128177377	C	T	2	0.416500994	Ref	rs2069902	128174863	C	G	2	0.307157058	Alt	CEU+FIN+GBR+IBS+TSI	0.621083197	0.999999999	2514
rs1158867	128177377	C	T	2	0.416500994	Ref	rs2069904	128175779	G	A	2	0.307157058	Alt	CEU+FIN+GBR+IBS+TSI	0.621083197	0.999999999	1598
rs1158867	128177377	C	T	2	0.416500994	Ref	rs1799809	128175875	G	A	2	0.414512922	Ref	CEU+FIN+GBR+IBS+TSI	0.991847353	1	1502
rs1158867	128177377	C	T	2	0.416500994	Ref	rs1799810	128176040	A	T	2	0.414512922	Alt	CEU+FIN+GBR+IBS+TSI	0.991847353	1	1337
rs1158867	128177377	C	T	2	0.416500994	Ref	rs41280570	128176230	C	T	2	0.307157058	Alt	CEU+FIN+GBR+IBS+TSI	0.621083197	0.999999999	1147
rs1158867	128177377	C	T	2	0.416500994	Ref	rs1158867	128177377	C	T	2	0.416500994	Ref	CEU+FIN+GBR+IBS+TSI	1	1	0
rs1158867	128177377	C	T	2	0.416500994	Ref	rs2069919	128179553	G	A	2	0.313121272	Alt	CEU+FIN+GBR+IBS+TSI	0.615411109	0.981644807	-2176
rs1158867	128177377	C	T	2	0.416500994	Ref	rs6755028	128195442	G	A	2	0.347912525	Ref	CEU+FIN+GBR+IBS+TSI	0.662464993	0.941428465	-18065
rs1158867	128177377	C	T	2	0.416500994	Ref	rs1473623	128196220	T	C	2	0.346918489	Ref	CEU+FIN+GBR+IBS+TSI	0.659258048	0.941208092	-18843
rs1158867	128177377	C	T	2	0.416500994	Ref	rs13408910	128196930	C	T	2	0.484095427	Ref	CEU+FIN+GBR+IBS+TSI	0.657537628	0.929722082	-19553
rs11600901	118031986	G	A	11	0.106361829	Alt	rs595964	118026788	G	A	11	0.102385686	Alt	CEU+FIN+GBR+IBS+TSI	0.896489959	0.967186042	5198
rs11600901	118031986	G	A	11	0.106361829	Alt	rs11608072	118030086	G	C	11	0.109343936	Alt	CEU+FIN+GBR+IBS+TSI	0.969481242	0.999999999	1900
rs11600901	118031986	G	A	11	0.106361829	Alt	rs11608057	118030185	C	T	11	0.106361829	Alt	CEU+FIN+GBR+IBS+TSI	1	0.999999999	1801
rs11600901	118031986	G	A	11	0.106361829	Alt	rs642765	118030310	G	C	11	0.112326044	Alt	CEU+FIN+GBR+IBS+TSI	0.940582949	0.999999999	1676
rs11600901	118031986	G	A	11	0.106361829	Alt	rs656308	118031206	G	T	11	0.112326044	Alt	CEU+FIN+GBR+IBS+TSI	0.940582949	0.999999999	780
rs11600901	118031986	G	A	11	0.106361829	Alt	rs71482132	118031211	G	A	11	0.106361829	Alt	CEU+FIN+GBR+IBS+TSI	1	0.999999999	775
rs11600901	118031986	G	A	11	0.106361829	Alt	rs11600901	118031986	G	A	11	0.106361829	Alt	CEU+FIN+GBR+IBS+TSI	1	1	0
rs11600901	118031986	G	A	11	0.106361829	Alt	rs35381826	118032438	G	T	11	0.106361829	Alt	CEU+FIN+GBR+IBS+TSI	1	0.999999999	-452
rs11600901	118031986	G	A	11	0.106361829	Alt	rs2887195	118032797	C	G	11	0.124254473	Alt	CEU+FIN+GBR+IBS+TSI	0.838860957	0.999999999	-811
rs11600901	118031986	G	A	11	0.106361829	Alt	rs594171	118032974	T	A	11	0.114314115	Alt	CEU+FIN+GBR+IBS+TSI	0.922155051	0.999999999	-988
rs11600901	118031986	G	A	11	0.106361829	Alt	rs611979	118034223	G	A	11	0.110337972	Alt	CEU+FIN+GBR+IBS+TSI	0.9195469	0.978869668	-2237
rs11600901	118031986	G	A	11	0.106361829	Alt	rs611960	118034228	T	G	11	0.111332008	Alt	CEU+FIN+GBR+IBS+TSI	0.930052704	0.989422971	-2242
rs11600901	118031986	G	A	11	0.106361829	Alt	rs8192614	118037564	G	A	11	0.105367793	Alt	CEU+FIN+GBR+IBS+TSI	0.948090872	0.978825664	-5578
rs11605924	45873091	A	C	11	0.494035785	Alt	rs34043764	45837457	G	A	11	0.497017893	Alt	CEU+FIN+GBR+IBS+TSI	0.940840405	0.975772155	35634
rs11605924	45873091	A	C	11	0.494035785	Alt	rs11607182	45838114	G	A	11	0.497017893	Alt	CEU+FIN+GBR+IBS+TSI	0.940840405	0.975772155	34977
rs11605924	45873091	A	C	11	0.494035785	Alt	rs11607883	45839709	G	A	11	0.499005964	Alt	CEU+FIN+GBR+IBS+TSI	0.948780552	0.98378495	33382
rs11605924	45873091	A	C	11	0.494035785	Alt	rs12805422	45839889	G	A	11	0.470178926	Ref	CEU+FIN+GBR+IBS+TSI	0.858813539	0.995550219	33202
rs11605924	45873091	A	C	11	0.494035785	Alt	rs7112505	45840939	A	T	11	0.499005964	Alt	CEU+FIN+GBR+IBS+TSI	0.948780552	0.98378495	32152
rs11605924	45873091	A	C	11	0.494035785	Alt	rs11038672	45846498	C	G	11	0.496023857	Alt	CEU+FIN+GBR+IBS+TSI	0.968334922	0.987960969	26593
rs11605924	45873091	A	C	11	0.494035785	Alt	rs6485644	45855998	C	T	11	0.496023857	Alt	CEU+FIN+GBR+IBS+TSI	0.968334922	0.987960969	17093
rs11605924	45873091	A	C	11	0.494035785	Alt	11	45856740	CAA	C	11	0.447316103	Ref	CEU+FIN+GBR+IBS+TSI	0.686141311	0.931791232	16351
rs11605924	45873091	A	C	11	0.494035785	Alt	rs7105751	45856973	G	A	11	0.496023857	Alt	CEU+FIN+GBR+IBS+TSI	0.968334922	0.987960969	16118
rs11605924	45873091	A	C	11	0.494035785	Alt	rs11038678	45858522	C	A	11	0.496023857	Alt	CEU+FIN+GBR+IBS+TSI	0.960450932	0.983930858	14569
rs11605924	45873091	A	C	11	0.494035785	Alt	rs12419690	45858584	G	A	11	0.473161034	Ref	CEU+FIN+GBR+IBS+TSI	0.869225896	0.995592195	14507
rs11605924	45873091	A	C	11	0.494035785	Alt	rs6485645	45862353	A	G	11	0.497017893	Alt	CEU+FIN+GBR+IBS+TSI	0.980218956	0.995983145	10738
rs11605924	45873091	A	C	11	0.494035785	Alt	rs7121611	45864142	T	A	11	0.49304175	Alt	CEU+FIN+GBR+IBS+TSI	0.996031088	1	8949
rs11605924	45873091	A	C	11	0.494035785	Alt	rs6485646	45865764	G	A	11	0.49304175	Alt	CEU+FIN+GBR+IBS+TSI	0.996031088	1	7327
rs11605924	45873091	A	C	11	0.494035785	Alt	rs12807179	45866139	G	A	11	0.49304175	Alt	CEU+FIN+GBR+IBS+TSI	0.996031088	1	6952
rs11605924	45873091	A	C	11	0.494035785	Alt	rs10838524	45870177	A	G	11	0.476143141	Ref	CEU+FIN+GBR+IBS+TSI	0.887490074	1	2914
rs11605924	45873091	A	C	11	0.494035785	Alt	rs368719536	45871173	A	AT	11	0.438369781	Alt	CEU+FIN+GBR+IBS+TSI	0.701858964	0.937020641	1918
rs11605924	45873091	A	C	11	0.494035785	Alt	rs12794698	45871861	G	A	11	0.494035785	Alt	CEU+FIN+GBR+IBS+TSI	0.992054268	0.996019211	1230
rs11605924	45873091	A	C	11	0.494035785	Alt	rs11605924	45873091	A	C	11	0.494035785	Alt	CEU+FIN+GBR+IBS+TSI	1	1	0
rs11605924	45873091	A	C	11	0.494035785	Alt	rs11038694	45878123	G	A	11	0.49304175	Alt	CEU+FIN+GBR+IBS+TSI	0.996031088	1	-5032
rs11605924	45873091	A	C	11	0.494035785	Alt	rs7945565	45878992	A	G	11	0.494035785	Alt	CEU+FIN+GBR+IBS+TSI	1	1	-5901
rs11605924	45873091	A	C	11	0.494035785	Alt	rs7945689	45879006	C	T	11	0.49304175	Alt	CEU+FIN+GBR+IBS+TSI	0.996031088	1	-5915
rs11605924	45873091	A	C	11	0.494035785	Alt	rs1401419	45879739	T	C	11	0.49304175	Alt	CEU+FIN+GBR+IBS+TSI	0.996031088	1	-6648
rs11605924	45873091	A	C	11	0.494035785	Alt	rs7933420	45896797	T	A	11	0.480119284	Alt	CEU+FIN+GBR+IBS+TSI	0.94581639	1	-23706
rs11605924	45873091	A	C	11	0.494035785	Alt	rs7115753	45912013	A	G	11	0.478131213	Ref	CEU+FIN+GBR+IBS+TSI	0.8791189	0.991314866	-38922
rs11615916	62610860	A	G	12	0.155069583	Alt	rs73130001	62571546	T	C	12	0.12027833	Alt	CEU+FIN+GBR+IBS+TSI	0.65678596	0.938952704	39314
rs11615916	62610860	A	G	12	0.155069583	Alt	rs73131805	62574240	G	A	12	0.122266402	Alt	CEU+FIN+GBR+IBS+TSI	0.642292089	0.919913344	36620
rs11615916	62610860	A	G	12	0.155069583	Alt	rs11612171	62575791	G	A	12	0.12027833	Alt	CEU+FIN+GBR+IBS+TSI	0.65678596	0.938952704	35069
rs11615916	62610860	A	G	12	0.155069583	Alt	rs17715440	62579779	C	T	12	0.122266402	Alt	CEU+FIN+GBR+IBS+TSI	0.642292089	0.919913344	31081
rs11615916	62610860	A	G	12	0.155069583	Alt	rs7979000	62580743	A	G	12	0.12027833	Alt	CEU+FIN+GBR+IBS+TSI	0.65678596	0.938952704	30117
rs11615916	62610860	A	G	12	0.155069583	Alt	rs145101212	62582064	AC	A	12	0.12027833	Alt	CEU+FIN+GBR+IBS+TSI	0.65678596	0.938952704	28796
rs11615916	62610860	A	G	12	0.155069583	Alt	rs73131820	62583396	C	T	12	0.121272366	Alt	CEU+FIN+GBR+IBS+TSI	0.649480313	0.929355876	27464
rs11615916	62610860	A	G	12	0.155069583	Alt	rs73131826	62586512	C	T	12	0.12027833	Alt	CEU+FIN+GBR+IBS+TSI	0.65678596	0.938952704	24348
rs11615916	62610860	A	G	12	0.155069583	Alt	rs73131829	62588634	A	G	12	0.119284294	Alt	CEU+FIN+GBR+IBS+TSI	0.664211972	0.948707697	22226
rs11615916	62610860	A	G	12	0.155069583	Alt	rs73131832	62590137	T	C	12	0.121272366	Alt	CEU+FIN+GBR+IBS+TSI	0.649480313	0.929355876	20723
rs11615916	62610860	A	G	12	0.155069583	Alt	rs140248358	62592381	CTCT	C	12	0.140159046	Alt	CEU+FIN+GBR+IBS+TSI	0.799212037	0.9485983	18479
rs11615916	62610860	A	G	12	0.155069583	Alt	rs73131836	62592745	T	C	12	0.138170974	Alt	CEU+FIN+GBR+IBS+TSI	0.813884296	0.965242241	18115
rs11615916	62610860	A	G	12	0.155069583	Alt	rs146286623	62592825	CA	C	12	0.138170974	Alt	CEU+FIN+GBR+IBS+TSI	0.813884296	0.965242241	18035
rs11615916	62610860	A	G	12	0.155069583	Alt	rs116095803	62592827	A	C	12	0.138170974	Alt	CEU+FIN+GBR+IBS+TSI	0.813884296	0.965242241	18033
rs11615916	62610860	A	G	12	0.155069583	Alt	rs145615803	62593229	GAA	G	12	0.138170974	Alt	CEU+FIN+GBR+IBS+TSI	0.813884296	0.965242241	17631
rs11615916	62610860	A	G	12	0.155069583	Alt	rs111773922	62593251	T	G	12	0.138170974	Alt	CEU+FIN+GBR+IBS+TSI	0.813884296	0.965242241	17609
rs11615916	62610860	A	G	12	0.155069583	Alt	12	62593375	G	GTA	12	0.12027833	Alt	CEU+FIN+GBR+IBS+TSI	0.671136198	0.949154952	17485
rs11615916	62610860	A	G	12	0.155069583	Alt	rs140136811	62594224	GA	G	12	0.13916501	Alt	CEU+FIN+GBR+IBS+TSI	0.806510111	0.956869414	16636
rs11615916	62610860	A	G	12	0.155069583	Alt	rs113968422	62594792	T	C	12	0.138170974	Alt	CEU+FIN+GBR+IBS+TSI	0.813884296	0.965242241	16068
rs11615916	62610860	A	G	12	0.155069583	Alt	rs11609226	62597368	T	G	12	0.138170974	Alt	CEU+FIN+GBR+IBS+TSI	0.813884296	0.965242241	13492
rs11615916	62610860	A	G	12	0.155069583	Alt	rs11609261	62597529	T	C	12	0.138170974	Alt	CEU+FIN+GBR+IBS+TSI	0.813884296	0.965242241	13331
rs11615916	62610860	A	G	12	0.155069583	Alt	rs73133475	62604713	A	C	12	0.138170974	Alt	CEU+FIN+GBR+IBS+TSI	0.813884296	0.965242241	6147
rs11615916	62610860	A	G	12	0.155069583	Alt	rs56131858	62607379	G	A	12	0.132206759	Alt	CEU+FIN+GBR+IBS+TSI	0.815044234	0.990888361	3481
rs11615916	62610860	A	G	12	0.155069583	Alt	rs11615916	62610860	A	G	12	0.155069583	Alt	CEU+FIN+GBR+IBS+TSI	1	1	0
rs11615916	62610860	A	G	12	0.155069583	Alt	rs73133481	62611437	C	T	12	0.135188867	Alt	CEU+FIN+GBR+IBS+TSI	0.85175361	0.999999999	-577
rs11615916	62610860	A	G	12	0.155069583	Alt	rs17659212	62613758	T	C	12	0.135188867	Alt	CEU+FIN+GBR+IBS+TSI	0.85175361	0.999999999	-2898
rs11615916	62610860	A	G	12	0.155069583	Alt	rs73133484	62615908	G	A	12	0.135188867	Alt	CEU+FIN+GBR+IBS+TSI	0.85175361	0.999999999	-5048
rs11615916	62610860	A	G	12	0.155069583	Alt	rs141466916	62615975	A	AAC	12	0.136182903	Alt	CEU+FIN+GBR+IBS+TSI	0.843934905	0.991190009	-5115
rs11615916	62610860	A	G	12	0.155069583	Alt	rs7296903	62619622	A	G	12	0.135188867	Alt	CEU+FIN+GBR+IBS+TSI	0.85175361	0.999999999	-8762
rs11615916	62610860	A	G	12	0.155069583	Alt	rs55931991	62623119	T	C	12	0.135188867	Alt	CEU+FIN+GBR+IBS+TSI	0.85175361	0.999999999	-12259
rs11615916	62610860	A	G	12	0.155069583	Alt	rs73135204	62628188	C	T	12	0.135188867	Alt	CEU+FIN+GBR+IBS+TSI	0.85175361	0.999999999	-17328
rs11615916	62610860	A	G	12	0.155069583	Alt	rs11615656	62628402	C	T	12	0.135188867	Alt	CEU+FIN+GBR+IBS+TSI	0.85175361	0.999999999	-17542
rs11615916	62610860	A	G	12	0.155069583	Alt	rs73135207	62628558	G	T	12	0.135188867	Alt	CEU+FIN+GBR+IBS+TSI	0.85175361	0.999999999	-17698
rs11615916	62610860	A	G	12	0.155069583	Alt	rs7139338	62630696	C	T	12	0.135188867	Alt	CEU+FIN+GBR+IBS+TSI	0.85175361	0.999999999	-19836
rs11615916	62610860	A	G	12	0.155069583	Alt	rs140322601	62631538	GT	G	12	0.135188867	Alt	CEU+FIN+GBR+IBS+TSI	0.85175361	0.999999999	-20678
rs11615916	62610860	A	G	12	0.155069583	Alt	rs7308137	62634292	G	A	12	0.134194831	Alt	CEU+FIN+GBR+IBS+TSI	0.844520003	0.999999999	-23432
rs11615916	62610860	A	G	12	0.155069583	Alt	rs141837734	62636221	ATTTG	A	12	0.135188867	Alt	CEU+FIN+GBR+IBS+TSI	0.85175361	0.999999999	-25361
rs11615916	62610860	A	G	12	0.155069583	Alt	rs73135222	62637485	G	C	12	0.135188867	Alt	CEU+FIN+GBR+IBS+TSI	0.85175361	0.999999999	-26625
rs11615916	62610860	A	G	12	0.155069583	Alt	rs60968357	62640041	A	G	12	0.135188867	Alt	CEU+FIN+GBR+IBS+TSI	0.85175361	0.999999999	-29181
rs11615916	62610860	A	G	12	0.155069583	Alt	rs12299115	62643341	A	G	12	0.154075547	Alt	CEU+FIN+GBR+IBS+TSI	0.761137322	0.875756312	-32481
rs116212486	233554196	C	T	2	0.041749503	Alt	rs116212486	233554196	C	T	2	0.041749503	Alt	CEU+FIN+GBR+IBS+TSI	1	1	0
rs11628318	103040087	T	A	14	0.263419483	Ref	rs11623312	103022060	G	T	14	0.228628231	Ref	CEU+FIN+GBR+IBS+TSI	0.808579044	0.987738578	18027
rs11628318	103040087	T	A	14	0.263419483	Ref	rs2403062	103022313	C	T	14	0.261431412	Ref	CEU+FIN+GBR+IBS+TSI	0.959212177	0.984436499	17774
rs11628318	103040087	T	A	14	0.263419483	Ref	rs2403063	103022961	C	G	14	0.260437376	Ref	CEU+FIN+GBR+IBS+TSI	0.954135457	0.984361621	17126
rs11628318	103040087	T	A	14	0.263419483	Ref	rs4243734	103023569	T	C	14	0.229622266	Ref	CEU+FIN+GBR+IBS+TSI	0.813249678	0.98780369	16518
rs11628318	103040087	T	A	14	0.263419483	Ref	rs4243735	103023574	T	C	14	0.229622266	Ref	CEU+FIN+GBR+IBS+TSI	0.813249678	0.98780369	16513
rs11628318	103040087	T	A	14	0.263419483	Ref	rs2277468	103024080	A	G	14	0.228628231	Ref	CEU+FIN+GBR+IBS+TSI	0.818658456	0.993875882	16007
rs11628318	103040087	T	A	14	0.263419483	Ref	rs2277471	103024387	C	A	14	0.227634195	Ref	CEU+FIN+GBR+IBS+TSI	0.824113062	0.999999999	15700
rs11628318	103040087	T	A	14	0.263419483	Ref	rs11626063	103024706	G	C	14	0.227634195	Ref	CEU+FIN+GBR+IBS+TSI	0.824113062	0.999999999	15381
rs11628318	103040087	T	A	14	0.263419483	Ref	rs4906224	103025040	C	T	14	0.228628231	Ref	CEU+FIN+GBR+IBS+TSI	0.828778448	0.999999999	15047
rs11628318	103040087	T	A	14	0.263419483	Ref	rs4906225	103026423	C	T	14	0.263419483	Ref	CEU+FIN+GBR+IBS+TSI	1	0.999999999	13664
rs11628318	103040087	T	A	14	0.263419483	Ref	rs7140280	103026991	G	A	14	0.244532803	Ref	CEU+FIN+GBR+IBS+TSI	0.90509434	0.999999999	13096
rs11628318	103040087	T	A	14	0.263419483	Ref	rs4906226	103027359	C	T	14	0.231610338	Ref	CEU+FIN+GBR+IBS+TSI	0.842847031	0.999999999	12728
rs11628318	103040087	T	A	14	0.263419483	Ref	rs6575922	103027789	A	G	14	0.231610338	Ref	CEU+FIN+GBR+IBS+TSI	0.842847031	0.999999999	12298
rs11628318	103040087	T	A	14	0.263419483	Ref	rs4906227	103028703	A	G	14	0.231610338	Ref	CEU+FIN+GBR+IBS+TSI	0.842847031	0.999999999	11384
rs11628318	103040087	T	A	14	0.263419483	Ref	rs4900543	103029024	T	C	14	0.231610338	Ref	CEU+FIN+GBR+IBS+TSI	0.842847031	0.999999999	11063
rs11628318	103040087	T	A	14	0.263419483	Ref	rs149591794	103029179	ACATTTGTTACAACT	A	14	0.263419483	Ref	CEU+FIN+GBR+IBS+TSI	1	0.999999999	10908
rs11628318	103040087	T	A	14	0.263419483	Ref	rs12891603	103031607	A	G	14	0.231610338	Ref	CEU+FIN+GBR+IBS+TSI	0.842847031	0.999999999	8480
rs11628318	103040087	T	A	14	0.263419483	Ref	rs34683937	103031800	CA	C	14	0.280318091	Ref	CEU+FIN+GBR+IBS+TSI	0.73769432	0.8963542	8287
rs11628318	103040087	T	A	14	0.263419483	Ref	rs11160693	103031831	C	A	14	0.262425447	Ref	CEU+FIN+GBR+IBS+TSI	0.994883792	0.999999999	8256
rs11628318	103040087	T	A	14	0.263419483	Ref	rs7155171	103031845	C	T	14	0.231610338	Ref	CEU+FIN+GBR+IBS+TSI	0.842847031	0.999999999	8242
rs11628318	103040087	T	A	14	0.263419483	Ref	rs8009307	103033630	T	G	14	0.231610338	Ref	CEU+FIN+GBR+IBS+TSI	0.842847031	0.999999999	6457
rs11628318	103040087	T	A	14	0.263419483	Ref	rs10134794	103034195	C	A	14	0.263419483	Ref	CEU+FIN+GBR+IBS+TSI	1	0.999999999	5892
rs11628318	103040087	T	A	14	0.263419483	Ref	rs6575925	103034507	G	A	14	0.231610338	Ref	CEU+FIN+GBR+IBS+TSI	0.842847031	0.999999999	5580
rs11628318	103040087	T	A	14	0.263419483	Ref	rs36047872	103034540	A	AAAG	14	0.23359841	Ref	CEU+FIN+GBR+IBS+TSI	0.82198994	0.982065246	5547
rs11628318	103040087	T	A	14	0.263419483	Ref	rs10138267	103035432	C	T	14	0.231610338	Ref	CEU+FIN+GBR+IBS+TSI	0.842847031	0.999999999	4655
rs11628318	103040087	T	A	14	0.263419483	Ref	rs138669151	103038163	TTTTA	T	14	0.311133201	Ref	CEU+FIN+GBR+IBS+TSI	0.6251832	0.888577614	1924
rs11628318	103040087	T	A	14	0.263419483	Ref	rs11160694	103038708	G	C	14	0.263419483	Ref	CEU+FIN+GBR+IBS+TSI	1	0.999999999	1379
rs11628318	103040087	T	A	14	0.263419483	Ref	rs4325492	103039430	C	T	14	0.231610338	Ref	CEU+FIN+GBR+IBS+TSI	0.842847031	0.999999999	657
rs11628318	103040087	T	A	14	0.263419483	Ref	rs4354853	103039532	G	A	14	0.263419483	Ref	CEU+FIN+GBR+IBS+TSI	1	0.999999999	555
rs11628318	103040087	T	A	14	0.263419483	Ref	rs10151896	103039936	G	C	14	0.231610338	Ref	CEU+FIN+GBR+IBS+TSI	0.842847031	0.999999999	151
rs11628318	103040087	T	A	14	0.263419483	Ref	rs11628318	103040087	T	A	14	0.263419483	Ref	CEU+FIN+GBR+IBS+TSI	1	1	0
rs11628318	103040087	T	A	14	0.263419483	Ref	rs12892184	103040300	C	A	14	0.263419483	Ref	CEU+FIN+GBR+IBS+TSI	1	0.999999999	-213
rs11628318	103040087	T	A	14	0.263419483	Ref	rs28444760	103041148	A	G	14	0.231610338	Ref	CEU+FIN+GBR+IBS+TSI	0.842847031	0.999999999	-1061
rs11628318	103040087	T	A	14	0.263419483	Ref	rs35898072	103042287	CT	C	14	0.306163022	Ref	CEU+FIN+GBR+IBS+TSI	0.675346454	0.912845178	-2200
rs11628318	103040087	T	A	14	0.263419483	Ref	rs35131920	103042697	ATT	A	14	0.231610338	Ref	CEU+FIN+GBR+IBS+TSI	0.842847031	0.999999999	-2610
rs11628318	103040087	T	A	14	0.263419483	Ref	rs12885367	103046060	A	G	14	0.230616302	Ref	CEU+FIN+GBR+IBS+TSI	0.838145385	0.999999999	-5973
rs11628318	103040087	T	A	14	0.263419483	Ref	rs57616275	103047670	GT	G	14	0.208747515	Ref	CEU+FIN+GBR+IBS+TSI	0.648784392	0.937801485	-7583
rs11628318	103040087	T	A	14	0.263419483	Ref	rs77689889	103048904	A	G	14	0.232604374	Ref	CEU+FIN+GBR+IBS+TSI	0.837425992	0.994003177	-8817
rs11628318	103040087	T	A	14	0.263419483	Ref	rs4356406	103050106	G	A	14	0.263419483	Ref	CEU+FIN+GBR+IBS+TSI	0.979571879	0.989733236	-10019
rs11628318	103040087	T	A	14	0.263419483	Ref	rs8003309	103050143	C	G	14	0.231610338	Ref	CEU+FIN+GBR+IBS+TSI	0.832715294	0.993971403	-10056
rs11628318	103040087	T	A	14	0.263419483	Ref	rs6575926	103050183	G	A	14	0.232604374	Ref	CEU+FIN+GBR+IBS+TSI	0.837425992	0.994003177	-10096
rs11628318	103040087	T	A	14	0.263419483	Ref	rs1998419	103050397	C	G	14	0.23359841	Ref	CEU+FIN+GBR+IBS+TSI	0.832049894	0.988056491	-10310
rs11628318	103040087	T	A	14	0.263419483	Ref	rs4906228	103050764	A	C	14	0.251491054	Ref	CEU+FIN+GBR+IBS+TSI	0.919156971	0.989112985	-10677
rs11628318	103040087	T	A	14	0.263419483	Ref	rs11330174	103050885	CT	C	14	0.256461233	Ref	CEU+FIN+GBR+IBS+TSI	0.893736519	0.962630307	-10798
rs11628318	103040087	T	A	14	0.263419483	Ref	rs4900544	103051117	C	G	14	0.232604374	Ref	CEU+FIN+GBR+IBS+TSI	0.837425992	0.994003177	-11030
rs11628318	103040087	T	A	14	0.263419483	Ref	rs4900545	103051132	C	T	14	0.251491054	Ref	CEU+FIN+GBR+IBS+TSI	0.919156971	0.989112985	-11045
rs11628318	103040087	T	A	14	0.263419483	Ref	rs2403064	103053483	G	A	14	0.264413519	Ref	CEU+FIN+GBR+IBS+TSI	0.984694262	0.994859678	-13396
rs11628318	103040087	T	A	14	0.263419483	Ref	rs1815261	103055860	A	G	14	0.231610338	Ref	CEU+FIN+GBR+IBS+TSI	0.832715294	0.993971403	-15773
rs11628318	103040087	T	A	14	0.263419483	Ref	rs749543	103057250	C	A	14	0.243538767	Ref	CEU+FIN+GBR+IBS+TSI	0.849791855	0.971581868	-17163
rs11628318	103040087	T	A	14	0.263419483	Ref	rs4906229	103057511	A	C	14	0.237574553	Ref	CEU+FIN+GBR+IBS+TSI	0.830954204	0.976564896	-17424
rs11628318	103040087	T	A	14	0.263419483	Ref	rs35258120	103058769	G	A	14	0.189860835	Ref	CEU+FIN+GBR+IBS+TSI	0.625406065	0.976915495	-18682
rs11628318	103040087	T	A	14	0.263419483	Ref	rs60527829	103066144	TG	T	14	0.194831014	Ref	CEU+FIN+GBR+IBS+TSI	0.617107264	0.955011576	-26057
rs11628318	103040087	T	A	14	0.263419483	Ref	rs10712788	103154301	CT	C	14	0.188866799	Alt	CEU+FIN+GBR+IBS+TSI	0.601416037	0.961102294	-114214
rs11630316	70369378	T	C	15	0.322067594	Alt	rs2279782	70344060	G	A	15	0.317097416	Ref	CEU+FIN+GBR+IBS+TSI	0.691535557	0.841144487	25318
rs11630316	70369378	T	C	15	0.322067594	Alt	rs6494841	70346292	G	A	15	0.314115308	Ref	CEU+FIN+GBR+IBS+TSI	0.703493148	0.854262334	23086
rs11630316	70369378	T	C	15	0.322067594	Alt	rs7172976	70346493	A	C	15	0.300198807	Ref	CEU+FIN+GBR+IBS+TSI	0.762058391	0.918665275	22885
rs11630316	70369378	T	C	15	0.322067594	Alt	rs4777227	70347362	C	A	15	0.296222664	Ref	CEU+FIN+GBR+IBS+TSI	0.762521492	0.927715599	22016
rs11630316	70369378	T	C	15	0.322067594	Alt	rs11440222	70347816	A	AG	15	0.296222664	Ref	CEU+FIN+GBR+IBS+TSI	0.762521492	0.927715599	21562
rs11630316	70369378	T	C	15	0.322067594	Alt	rs10083579	70347920	T	C	15	0.310139165	Ref	CEU+FIN+GBR+IBS+TSI	0.703085876	0.861959663	21458
rs11630316	70369378	T	C	15	0.322067594	Alt	rs2270871	70348523	G	C	15	0.309145129	Ref	CEU+FIN+GBR+IBS+TSI	0.707125833	0.866444755	20855
rs11630316	70369378	T	C	15	0.322067594	Alt	rs11072135	70349483	G	A	15	0.346918489	Alt	CEU+FIN+GBR+IBS+TSI	0.669528172	0.865235119	19895
rs11630316	70369378	T	C	15	0.322067594	Alt	rs2291982	70350457	C	G	15	0.309145129	Alt	CEU+FIN+GBR+IBS+TSI	0.707177919	0.866476666	18921
rs11630316	70369378	T	C	15	0.322067594	Alt	rs2228176	70352968	C	G	15	0.295228628	Alt	CEU+FIN+GBR+IBS+TSI	0.767002085	0.932660283	16410
rs11630316	70369378	T	C	15	0.322067594	Alt	rs3825968	70353075	C	A	15	0.295228628	Alt	CEU+FIN+GBR+IBS+TSI	0.767002085	0.932660283	16303
rs11630316	70369378	T	C	15	0.322067594	Alt	rs7162712	70362560	C	T	15	0.415506958	Ref	CEU+FIN+GBR+IBS+TSI	0.668284948	0.999999999	6818
rs11630316	70369378	T	C	15	0.322067594	Alt	rs3784665	70363332	A	G	15	0.315109344	Alt	CEU+FIN+GBR+IBS+TSI	0.923367663	0.976444645	6046
rs11630316	70369378	T	C	15	0.322067594	Alt	rs61999939	70367945	C	T	15	0.314115308	Alt	CEU+FIN+GBR+IBS+TSI	0.927899548	0.981096674	1433
rs11630316	70369378	T	C	15	0.322067594	Alt	rs3830411	70368571	A	ATGC	15	0.326043738	Alt	CEU+FIN+GBR+IBS+TSI	0.982011301	1	807
rs11630316	70369378	T	C	15	0.322067594	Alt	rs11630316	70369378	T	C	15	0.322067594	Alt	CEU+FIN+GBR+IBS+TSI	1	1	0
rs11630316	70369378	T	C	15	0.322067594	Alt	rs12901770	70371571	A	T	15	0.324055666	Alt	CEU+FIN+GBR+IBS+TSI	0.972860649	0.990830449	-2193
rs11630316	70369378	T	C	15	0.322067594	Alt	rs56267294	70374055	G	A	15	0.331013917	Ref	CEU+FIN+GBR+IBS+TSI	0.889348451	0.962432418	-4677
rs116303449	32956931	A	G	18	0.001988072	Alt	rs79647405	32907879	A	G	18	0.001988072	Alt	CEU+FIN+GBR+IBS+TSI	1	0.99999995	49052
rs116303449	32956931	A	G	18	0.001988072	Alt	rs142168519	32909027	GTCAT	G	18	0.001988072	Alt	CEU+FIN+GBR+IBS+TSI	1	0.99999995	47904
rs116303449	32956931	A	G	18	0.001988072	Alt	rs1050189	32913748	C	A	18	0.001988072	Alt	CEU+FIN+GBR+IBS+TSI	1	0.99999995	43183
rs116303449	32956931	A	G	18	0.001988072	Alt	rs2974911	32915625	A	C	18	0.001988072	Alt	CEU+FIN+GBR+IBS+TSI	1	0.99999995	41306
rs116303449	32956931	A	G	18	0.001988072	Alt	rs2974909	32916594	A	T	18	0.001988072	Alt	CEU+FIN+GBR+IBS+TSI	1	0.99999995	40337
rs116303449	32956931	A	G	18	0.001988072	Alt	rs2974908	32920649	G	A	18	0.001988072	Alt	CEU+FIN+GBR+IBS+TSI	1	0.99999995	36282
rs116303449	32956931	A	G	18	0.001988072	Alt	rs4322745	32927029	C	A	18	0.001988072	Alt	CEU+FIN+GBR+IBS+TSI	1	0.99999995	29902
rs116303449	32956931	A	G	18	0.001988072	Alt	rs79982408	32931458	G	A	18	0.001988072	Alt	CEU+FIN+GBR+IBS+TSI	1	0.99999995	25473
rs116303449	32956931	A	G	18	0.001988072	Alt	rs55715836	32940340	G	A	18	0.001988072	Alt	CEU+FIN+GBR+IBS+TSI	1	0.99999995	16591
rs116303449	32956931	A	G	18	0.001988072	Alt	rs56003277	32940468	G	A	18	0.001988072	Alt	CEU+FIN+GBR+IBS+TSI	1	0.99999995	16463
rs116303449	32956931	A	G	18	0.001988072	Alt	rs73946573	32944676	T	G	18	0.001988072	Alt	CEU+FIN+GBR+IBS+TSI	1	0.99999995	12255
rs116303449	32956931	A	G	18	0.001988072	Alt	rs16966700	32946932	G	A	18	0.001988072	Alt	CEU+FIN+GBR+IBS+TSI	1	0.99999995	9999
rs116303449	32956931	A	G	18	0.001988072	Alt	rs73946574	32956723	C	T	18	0.001988072	Alt	CEU+FIN+GBR+IBS+TSI	1	0.99999995	208
rs116303449	32956931	A	G	18	0.001988072	Alt	rs116303449	32956931	A	G	18	0.001988072	Alt	CEU+FIN+GBR+IBS+TSI	1	1	0
rs116303449	32956931	A	G	18	0.001988072	Alt	rs139786327	32957168	G	GT	18	0.001988072	Alt	CEU+FIN+GBR+IBS+TSI	1	0.99999995	-237
rs116303449	32956931	A	G	18	0.001988072	Alt	rs74854276	32959885	T	A	18	0.001988072	Alt	CEU+FIN+GBR+IBS+TSI	1	0.99999995	-2954
rs116303449	32956931	A	G	18	0.001988072	Alt	rs149967724	32984084	T	C	18	0.002982107	Alt	CEU+FIN+GBR+IBS+TSI	0.666002656	0.99999995	-27153
rs116303449	32956931	A	G	18	0.001988072	Alt	rs114541042	32986562	A	G	18	0.002982107	Alt	CEU+FIN+GBR+IBS+TSI	0.666002656	0.99999995	-29631
rs116303449	32956931	A	G	18	0.001988072	Alt	rs116745533	32989846	G	A	18	0.002982107	Alt	CEU+FIN+GBR+IBS+TSI	0.666002656	0.99999995	-32915
rs11634397	80432222	A	G	15	0.342942346	Ref	rs4778579	80344047	A	C	15	0.352882704	Ref	CEU+FIN+GBR+IBS+TSI	0.779990494	0.902733417	88175
rs11634397	80432222	A	G	15	0.342942346	Ref	rs4778743	80345506	C	G	15	0.378727634	Ref	CEU+FIN+GBR+IBS+TSI	0.702592832	0.905869252	86716
rs11634397	80432222	A	G	15	0.342942346	Ref	rs7496589	80345735	C	G	15	0.377733598	Ref	CEU+FIN+GBR+IBS+TSI	0.698124851	0.901077951	86487
rs11634397	80432222	A	G	15	0.342942346	Ref	rs4605119	80345756	G	A	15	0.378727634	Ref	CEU+FIN+GBR+IBS+TSI	0.702592832	0.905869252	86466
rs11634397	80432222	A	G	15	0.342942346	Ref	rs5814004	80346048	TA	T	15	0.377733598	Ref	CEU+FIN+GBR+IBS+TSI	0.682319598	0.890819544	86174
rs11634397	80432222	A	G	15	0.342942346	Ref	rs34483751	80346781	C	A	15	0.373757455	Ref	CEU+FIN+GBR+IBS+TSI	0.688173391	0.887082002	85441
rs11634397	80432222	A	G	15	0.342942346	Ref	rs35984168	80347269	G	C	15	0.378727634	Ref	CEU+FIN+GBR+IBS+TSI	0.710463356	0.910928947	84953
rs11634397	80432222	A	G	15	0.342942346	Ref	rs66639842	80347817	C	T	15	0.377733598	Ref	CEU+FIN+GBR+IBS+TSI	0.705982882	0.906134987	84405
rs11634397	80432222	A	G	15	0.342942346	Ref	rs34048996	80351076	CA	C	15	0.377733598	Ref	CEU+FIN+GBR+IBS+TSI	0.705982882	0.906134987	81146
rs11634397	80432222	A	G	15	0.342942346	Ref	rs28759351	80352566	T	C	15	0.328031809	Ref	CEU+FIN+GBR+IBS+TSI	0.891754072	0.976444911	79656
rs11634397	80432222	A	G	15	0.342942346	Ref	rs12903445	80354026	A	G	15	0.329025845	Ref	CEU+FIN+GBR+IBS+TSI	0.895953117	0.976538454	78196
rs11634397	80432222	A	G	15	0.342942346	Ref	rs6495471	80355153	A	G	15	0.252485089	Ref	CEU+FIN+GBR+IBS+TSI	0.630075596	0.986727448	77069
rs11634397	80432222	A	G	15	0.342942346	Ref	rs4778744	80355879	A	G	15	0.327037773	Ref	CEU+FIN+GBR+IBS+TSI	0.896219263	0.981097887	76343
rs11634397	80432222	A	G	15	0.342942346	Ref	rs9302291	80356949	TACAC	T	15	0.352882704	Ref	CEU+FIN+GBR+IBS+TSI	0.796404692	0.91218257	75273
rs11634397	80432222	A	G	15	0.342942346	Ref	rs4778581	80363253	C	T	15	0.356858847	Ref	CEU+FIN+GBR+IBS+TSI	0.79747215	0.920754879	68969
rs11634397	80432222	A	G	15	0.342942346	Ref	rs2866367	80365745	T	G	15	0.330019881	Ref	CEU+FIN+GBR+IBS+TSI	0.908839554	0.981326065	66477
rs11634397	80432222	A	G	15	0.342942346	Ref	rs2461640	80366608	C	G	15	0.251491054	Ref	CEU+FIN+GBR+IBS+TSI	0.635184073	0.993335245	65614
rs11634397	80432222	A	G	15	0.342942346	Ref	rs2461639	80368156	C	T	15	0.354870775	Ref	CEU+FIN+GBR+IBS+TSI	0.805164895	0.921181819	64066
rs11634397	80432222	A	G	15	0.342942346	Ref	rs1357335	80368863	T	A	15	0.327037773	Ref	CEU+FIN+GBR+IBS+TSI	0.904897367	0.985836436	63359
rs11634397	80432222	A	G	15	0.342942346	Ref	rs1357336	80368898	T	C	15	0.328031809	Ref	CEU+FIN+GBR+IBS+TSI	0.909097155	0.985894276	63324
rs11634397	80432222	A	G	15	0.342942346	Ref	rs12914401	80370073	G	A	15	0.35387674	Ref	CEU+FIN+GBR+IBS+TSI	0.800755631	0.916662581	62149
rs11634397	80432222	A	G	15	0.342942346	Ref	rs34112402	80371752	C	T	15	0.355864811	Ref	CEU+FIN+GBR+IBS+TSI	0.801308182	0.920968935	60470
rs11634397	80432222	A	G	15	0.342942346	Ref	rs8042747	80380763	G	A	15	0.329025845	Ref	CEU+FIN+GBR+IBS+TSI	0.913311515	0.985952912	51459
rs11634397	80432222	A	G	15	0.342942346	Ref	rs4778746	80382022	G	A	15	0.251491054	Ref	CEU+FIN+GBR+IBS+TSI	0.635184073	0.993335245	50200
rs11634397	80432222	A	G	15	0.342942346	Ref	rs939974	80383081	A	G	15	0.354870775	Ref	CEU+FIN+GBR+IBS+TSI	0.805164895	0.921181819	49141
rs11634397	80432222	A	G	15	0.342942346	Ref	rs12148254	80389943	A	G	15	0.329025845	Ref	CEU+FIN+GBR+IBS+TSI	0.913311515	0.985952912	42279
rs11634397	80432222	A	G	15	0.342942346	Ref	rs9744611	80390015	A	AATAAATAC	15	0.33499006	Ref	CEU+FIN+GBR+IBS+TSI	0.89548614	0.963244106	42207
rs11634397	80432222	A	G	15	0.342942346	Ref	rs870184	80391058	G	T	15	0.354870775	Ref	CEU+FIN+GBR+IBS+TSI	0.805164895	0.921181819	41164
rs11634397	80432222	A	G	15	0.342942346	Ref	rs870185	80391257	A	G	15	0.329025845	Ref	CEU+FIN+GBR+IBS+TSI	0.913311515	0.985952912	40965
rs11634397	80432222	A	G	15	0.342942346	Ref	rs939969	80391470	C	T	15	0.251491054	Ref	CEU+FIN+GBR+IBS+TSI	0.635184073	0.993335245	40752
rs11634397	80432222	A	G	15	0.342942346	Ref	rs35863112	80396306	A	G	15	0.32306163	Ref	CEU+FIN+GBR+IBS+TSI	0.888221845	0.985601642	35916
rs11634397	80432222	A	G	15	0.342942346	Ref	rs34418209	80396863	ATCAG	A	15	0.355864811	Ref	CEU+FIN+GBR+IBS+TSI	0.801308182	0.920968935	35359
rs11634397	80432222	A	G	15	0.342942346	Ref	rs1533857	80397499	T	C	15	0.245526839	Ref	CEU+FIN+GBR+IBS+TSI	0.614963447	0.993129496	34723
rs11634397	80432222	A	G	15	0.342942346	Ref	rs34579896	80398235	C	A	15	0.331013917	Ref	CEU+FIN+GBR+IBS+TSI	0.904393687	0.976726552	33987
rs11634397	80432222	A	G	15	0.342942346	Ref	rs10851925	80398898	C	A	15	0.355864811	Ref	CEU+FIN+GBR+IBS+TSI	0.801308182	0.920968935	33324
rs11634397	80432222	A	G	15	0.342942346	Ref	rs11072881	80400892	G	C	15	0.355864811	Ref	CEU+FIN+GBR+IBS+TSI	0.801308182	0.920968935	31330
rs11634397	80432222	A	G	15	0.342942346	Ref	rs200757613	80401077	GT	GTT	15	0.350894632	Ref	CEU+FIN+GBR+IBS+TSI	0.779429361	0.898483953	31145
rs11634397	80432222	A	G	15	0.342942346	Ref	rs11631583	80402616	A	T	15	0.245526839	Ref	CEU+FIN+GBR+IBS+TSI	0.614963447	0.993129496	29606
rs11634397	80432222	A	G	15	0.342942346	Ref	rs12911387	80403126	G	T	15	0.356858847	Ref	CEU+FIN+GBR+IBS+TSI	0.79747215	0.920754879	29096
rs11634397	80432222	A	G	15	0.342942346	Ref	rs12441266	80405656	A	G	15	0.324055666	Ref	CEU+FIN+GBR+IBS+TSI	0.883700184	0.980859826	26566
rs11634397	80432222	A	G	15	0.342942346	Ref	rs35654883	80407804	A	G	15	0.32306163	Ref	CEU+FIN+GBR+IBS+TSI	0.888221845	0.985601642	24418
rs11634397	80432222	A	G	15	0.342942346	Ref	rs71455308	80410358	T	TTGTGTGTG	15	0.248508946	Ref	CEU+FIN+GBR+IBS+TSI	0.625107699	0.993292452	21864
rs11634397	80432222	A	G	15	0.342942346	Ref	rs12148816	80410378	A	G	15	0.317097416	Ref	CEU+FIN+GBR+IBS+TSI	0.872230412	0.990164741	21844
rs11634397	80432222	A	G	15	0.342942346	Ref	rs8038958	80410426	T	C	15	0.321073559	Ref	CEU+FIN+GBR+IBS+TSI	0.897346151	0.995171456	21796
rs11634397	80432222	A	G	15	0.342942346	Ref	rs8042120	80410616	C	T	15	0.321073559	Ref	CEU+FIN+GBR+IBS+TSI	0.897346151	0.995171456	21606
rs11634397	80432222	A	G	15	0.342942346	Ref	rs62006309	80411245	G	A	15	0.454274354	Ref	CEU+FIN+GBR+IBS+TSI	0.612004532	0.987962429	20977
rs11634397	80432222	A	G	15	0.342942346	Ref	rs34036416	80411267	T	C	15	0.320079523	Ref	CEU+FIN+GBR+IBS+TSI	0.893224162	0.995151413	20955
rs11634397	80432222	A	G	15	0.342942346	Ref	rs11453565	80411442	A	AC	15	0.245526839	Ref	CEU+FIN+GBR+IBS+TSI	0.614963447	0.993129496	20780
rs11634397	80432222	A	G	15	0.342942346	Ref	rs34149913	80411927	T	TA	15	0.335984095	Ref	CEU+FIN+GBR+IBS+TSI	0.8569158	0.940172998	20295
rs11634397	80432222	A	G	15	0.342942346	Ref	rs2903265	80413384	A	G	15	0.268389662	Ref	CEU+FIN+GBR+IBS+TSI	0.694271357	0.993872026	18838
rs11634397	80432222	A	G	15	0.342942346	Ref	rs934003	80413935	C	T	15	0.269383698	Ref	CEU+FIN+GBR+IBS+TSI	0.697831196	0.993900781	18287
rs11634397	80432222	A	G	15	0.342942346	Ref	rs1522636	80414173	C	G	15	0.245526839	Ref	CEU+FIN+GBR+IBS+TSI	0.614963447	0.993129496	18049
rs11634397	80432222	A	G	15	0.342942346	Ref	rs4594222	80416377	A	G	15	0.322067594	Ref	CEU+FIN+GBR+IBS+TSI	0.892770415	0.990372095	15845
rs11634397	80432222	A	G	15	0.342942346	Ref	rs59959094	80417302	G	A	15	0.343936382	Ref	CEU+FIN+GBR+IBS+TSI	0.99560134	1	14920
rs11634397	80432222	A	G	15	0.342942346	Ref	rs7169038	80418756	G	A	15	0.268389662	Ref	CEU+FIN+GBR+IBS+TSI	0.694271357	0.993872026	13466
rs11634397	80432222	A	G	15	0.342942346	Ref	rs2866369	80419797	T	G	15	0.268389662	Ref	CEU+FIN+GBR+IBS+TSI	0.694271357	0.993872026	12425
rs11634397	80432222	A	G	15	0.342942346	Ref	rs2903266	80419916	G	A	15	0.268389662	Ref	CEU+FIN+GBR+IBS+TSI	0.694271357	0.993872026	12306
rs11634397	80432222	A	G	15	0.342942346	Ref	rs3858955	80420525	T	C	15	0.326043738	Ref	CEU+FIN+GBR+IBS+TSI	0.918139365	0.995270306	11697
rs11634397	80432222	A	G	15	0.342942346	Ref	rs4778582	80420966	G	A	15	0.327037773	Ref	CEU+FIN+GBR+IBS+TSI	0.922334694	0.995289622	11256
rs11634397	80432222	A	G	15	0.342942346	Ref	rs1056018	80424934	A	G	15	0.321073559	Ref	CEU+FIN+GBR+IBS+TSI	0.888642279	0.990333327	7288
rs11634397	80432222	A	G	15	0.342942346	Ref	rs3974671	80425283	T	TAA	15	0.337972167	Ref	CEU+FIN+GBR+IBS+TSI	0.831590266	0.922064225	6939
rs11634397	80432222	A	G	15	0.342942346	Ref	rs3082115	80425541	G	GTT	15	0.329025845	Ref	CEU+FIN+GBR+IBS+TSI	0.913309412	0.985951777	6681
rs11634397	80432222	A	G	15	0.342942346	Ref	rs2103043	80426083	G	A	15	0.320079523	Ref	CEU+FIN+GBR+IBS+TSI	0.893224162	0.995151413	6139
rs11634397	80432222	A	G	15	0.342942346	Ref	rs11633530	80426454	C	G	15	0.338966203	Ref	CEU+FIN+GBR+IBS+TSI	0.964888162	0.991016625	5768
rs11634397	80432222	A	G	15	0.342942346	Ref	rs8025843	80426713	T	C	15	0.322067594	Ref	CEU+FIN+GBR+IBS+TSI	0.892770415	0.990372095	5509
rs11634397	80432222	A	G	15	0.342942346	Ref	rs34794765	80427152	C	CA	15	0.320079523	Ref	CEU+FIN+GBR+IBS+TSI	0.893224162	0.995151413	5070
rs11634397	80432222	A	G	15	0.342942346	Ref	rs7172637	80428575	T	A	15	0.336978131	Ref	CEU+FIN+GBR+IBS+TSI	0.964981079	0.995477124	3647
rs11634397	80432222	A	G	15	0.342942346	Ref	rs7175982	80428743	A	G	15	0.338966203	Ref	CEU+FIN+GBR+IBS+TSI	0.964888162	0.991016625	3479
rs11634397	80432222	A	G	15	0.342942346	Ref	rs7176220	80428883	A	G	15	0.262425447	Ref	CEU+FIN+GBR+IBS+TSI	0.673109929	0.993692028	3339
rs11634397	80432222	A	G	15	0.342942346	Ref	rs11634397	80432222	A	G	15	0.342942346	Ref	CEU+FIN+GBR+IBS+TSI	1	1	0
rs11634397	80432222	A	G	15	0.342942346	Ref	rs10083546	80432523	A	T	15	0.282306163	Ref	CEU+FIN+GBR+IBS+TSI	0.635701308	0.918427331	-301
rs11634397	80432222	A	G	15	0.342942346	Ref	rs56311146	80432821	G	A	15	0.255467197	Ref	CEU+FIN+GBR+IBS+TSI	0.648841239	0.993464579	-599
rs11634397	80432222	A	G	15	0.342942346	Ref	rs62006325	80433475	A	G	15	0.342942346	Ref	CEU+FIN+GBR+IBS+TSI	0.991187335	0.995583917	-1253
rs11634397	80432222	A	G	15	0.342942346	Ref	rs35085943	80433616	T	C	15	0.34194831	Ref	CEU+FIN+GBR+IBS+TSI	0.977998595	0.991123347	-1394
rs11634397	80432222	A	G	15	0.342942346	Ref	rs12905163	80433625	T	G	15	0.331013917	Ref	CEU+FIN+GBR+IBS+TSI	0.793832558	0.915079206	-1403
rs11634397	80432222	A	G	15	0.342942346	Ref	rs55745035	80433779	C	CT	15	0.396620278	Ref	CEU+FIN+GBR+IBS+TSI	0.769804156	0.984630785	-1557
rs11634397	80432222	A	G	15	0.342942346	Ref	rs34140486	80433836	G	A	15	0.350894632	Ref	CEU+FIN+GBR+IBS+TSI	0.965508522	1	-1614
rs11634397	80432222	A	G	15	0.342942346	Ref	rs4778755	80437870	C	T	15	0.345924453	Ref	CEU+FIN+GBR+IBS+TSI	0.986879858	1	-5648
rs11636802	56775597	A	G	15	0.103379722	Alt	rs143249309	56358848	C	T	15	0.096421471	Alt	CEU+FIN+GBR+IBS+TSI	0.683520544	0.859380038	416749
rs11636802	56775597	A	G	15	0.103379722	Alt	rs11630710	56364758	G	T	15	0.097415507	Alt	CEU+FIN+GBR+IBS+TSI	0.693912287	0.860984982	410839
rs11636802	56775597	A	G	15	0.103379722	Alt	rs1553737	56370492	C	T	15	0.097415507	Alt	CEU+FIN+GBR+IBS+TSI	0.693967352	0.861019143	405105
rs11636802	56775597	A	G	15	0.103379722	Alt	rs1553738	56370951	T	G	15	0.096421471	Alt	CEU+FIN+GBR+IBS+TSI	0.702550151	0.871260733	404646
rs11636802	56775597	A	G	15	0.103379722	Alt	rs57310185	56371590	C	G	15	0.106361829	Alt	CEU+FIN+GBR+IBS+TSI	0.676625829	0.835743347	404007
rs11636802	56775597	A	G	15	0.103379722	Alt	rs7175969	56371998	C	T	15	0.096421471	Ref	CEU+FIN+GBR+IBS+TSI	0.702600998	0.871292261	403599
rs11636802	56775597	A	G	15	0.103379722	Alt	rs72736464	56372722	G	C	15	0.11332008	Alt	CEU+FIN+GBR+IBS+TSI	0.731704757	0.900584643	402875
rs11636802	56775597	A	G	15	0.103379722	Alt	rs72736465	56372846	A	G	15	0.095427435	Alt	CEU+FIN+GBR+IBS+TSI	0.711366855	0.881749645	402751
rs11636802	56775597	A	G	15	0.103379722	Alt	rs58036957	56373056	C	A	15	0.11332008	Alt	CEU+FIN+GBR+IBS+TSI	0.731704757	0.900584643	402541
rs11636802	56775597	A	G	15	0.103379722	Alt	rs57001170	56374117	AT	A	15	0.112326044	Alt	CEU+FIN+GBR+IBS+TSI	0.739353142	0.900795178	401480
rs11636802	56775597	A	G	15	0.103379722	Alt	rs201010922	56374119	T	C	15	0.112326044	Alt	CEU+FIN+GBR+IBS+TSI	0.739353142	0.900795178	401478
rs11636802	56775597	A	G	15	0.103379722	Alt	rs55946012	56374899	A	G	15	0.112326044	Alt	CEU+FIN+GBR+IBS+TSI	0.739353142	0.900795178	400698
rs11636802	56775597	A	G	15	0.103379722	Alt	rs66670902	56375132	C	T	15	0.112326044	Alt	CEU+FIN+GBR+IBS+TSI	0.739353142	0.900795178	400465
rs11636802	56775597	A	G	15	0.103379722	Alt	rs12592690	56375442	T	G	15	0.112326044	Alt	CEU+FIN+GBR+IBS+TSI	0.739353142	0.900795178	400155
rs11636802	56775597	A	G	15	0.103379722	Alt	rs58509950	56375880	C	T	15	0.112326044	Alt	CEU+FIN+GBR+IBS+TSI	0.739353142	0.900795178	399717
rs11636802	56775597	A	G	15	0.103379722	Alt	rs61072507	56376594	T	C	15	0.112326044	Alt	CEU+FIN+GBR+IBS+TSI	0.739353142	0.900795178	399003
rs11636802	56775597	A	G	15	0.103379722	Alt	rs11071246	56377778	A	G	15	0.112326044	Alt	CEU+FIN+GBR+IBS+TSI	0.739353142	0.900795178	397819
rs11636802	56775597	A	G	15	0.103379722	Alt	rs35371323	56379166	C	T	15	0.105367793	Alt	CEU+FIN+GBR+IBS+TSI	0.684336724	0.836090329	396431
rs11636802	56775597	A	G	15	0.103379722	Alt	rs68187092	56380718	T	C	15	0.112326044	Alt	CEU+FIN+GBR+IBS+TSI	0.739353142	0.900795178	394879
rs11636802	56775597	A	G	15	0.103379722	Alt	rs16976734	56382295	A	G	15	0.100397614	Alt	CEU+FIN+GBR+IBS+TSI	0.632890087	0.808613802	393302
rs11636802	56775597	A	G	15	0.103379722	Alt	rs3803459	56387859	T	C	15	0.112326044	Alt	CEU+FIN+GBR+IBS+TSI	0.721194172	0.889664365	387738
rs11636802	56775597	A	G	15	0.103379722	Alt	rs4142481	56392275	A	G	15	0.112326044	Alt	CEU+FIN+GBR+IBS+TSI	0.739353142	0.900795178	383322
rs11636802	56775597	A	G	15	0.103379722	Alt	rs61373424	56393235	T	G	15	0.112326044	Alt	CEU+FIN+GBR+IBS+TSI	0.739353142	0.900795178	382362
rs11636802	56775597	A	G	15	0.103379722	Alt	rs17238607	56396132	G	A	15	0.093439364	Alt	CEU+FIN+GBR+IBS+TSI	0.710014166	0.891210716	379465
rs11636802	56775597	A	G	15	0.103379722	Alt	rs72736479	56398952	A	T	15	0.112326044	Alt	CEU+FIN+GBR+IBS+TSI	0.739353142	0.900795178	376645
rs11636802	56775597	A	G	15	0.103379722	Alt	rs139161093	56400338	G	A	15	0.112326044	Alt	CEU+FIN+GBR+IBS+TSI	0.739353142	0.900795178	375259
rs11636802	56775597	A	G	15	0.103379722	Alt	rs34383693	56401306	C	T	15	0.112326044	Alt	CEU+FIN+GBR+IBS+TSI	0.739353142	0.900795178	374291
rs11636802	56775597	A	G	15	0.103379722	Alt	rs201333673	56403770	T	G	15	0.112326044	Alt	CEU+FIN+GBR+IBS+TSI	0.739353142	0.900795178	371827
rs11636802	56775597	A	G	15	0.103379722	Alt	rs76347629	56404221	G	A	15	0.112326044	Alt	CEU+FIN+GBR+IBS+TSI	0.739353142	0.900795178	371376
rs11636802	56775597	A	G	15	0.103379722	Alt	rs11633911	56405467	T	C	15	0.0944334	Alt	CEU+FIN+GBR+IBS+TSI	0.720368054	0.892458457	370130
rs11636802	56775597	A	G	15	0.103379722	Alt	rs12443118	56406027	G	A	15	0.112326044	Alt	CEU+FIN+GBR+IBS+TSI	0.739353142	0.900795178	369570
rs11636802	56775597	A	G	15	0.103379722	Alt	rs72736484	56408168	T	G	15	0.0944334	Alt	CEU+FIN+GBR+IBS+TSI	0.720368054	0.892458457	367429
rs11636802	56775597	A	G	15	0.103379722	Alt	rs59025920	56409172	G	T	15	0.112326044	Alt	CEU+FIN+GBR+IBS+TSI	0.739353142	0.900795178	366425
rs11636802	56775597	A	G	15	0.103379722	Alt	rs72736495	56410911	C	A	15	0.112326044	Alt	CEU+FIN+GBR+IBS+TSI	0.739353142	0.900795178	364686
rs11636802	56775597	A	G	15	0.103379722	Alt	rs116140504	56410918	A	G	15	0.0944334	Alt	CEU+FIN+GBR+IBS+TSI	0.720368054	0.892458457	364679
rs11636802	56775597	A	G	15	0.103379722	Alt	rs11634404	56413388	C	T	15	0.111332008	Alt	CEU+FIN+GBR+IBS+TSI	0.747137484	0.901004819	362209
rs11636802	56775597	A	G	15	0.103379722	Alt	rs143140026	56416620	C	CG	15	0.11332008	Alt	CEU+FIN+GBR+IBS+TSI	0.749906976	0.911717507	358977
rs11636802	56775597	A	G	15	0.103379722	Alt	rs12595072	56418771	T	C	15	0.111332008	Alt	CEU+FIN+GBR+IBS+TSI	0.747137484	0.901004819	356826
rs11636802	56775597	A	G	15	0.103379722	Alt	rs11071250	56419946	G	A	15	0.111332008	Alt	CEU+FIN+GBR+IBS+TSI	0.747137484	0.901004819	355651
rs11636802	56775597	A	G	15	0.103379722	Alt	rs72736498	56420710	C	T	15	0.111332008	Alt	CEU+FIN+GBR+IBS+TSI	0.747137484	0.901004819	354887
rs11636802	56775597	A	G	15	0.103379722	Alt	rs76351234	56422623	TA	T	15	0.112326044	Alt	CEU+FIN+GBR+IBS+TSI	0.739353142	0.900795178	352974
rs11636802	56775597	A	G	15	0.103379722	Alt	rs72736501	56423061	C	A	15	0.0944334	Alt	CEU+FIN+GBR+IBS+TSI	0.720368054	0.892458457	352536
rs11636802	56775597	A	G	15	0.103379722	Alt	rs200498255	56423308	T	TA	15	0.116302187	Alt	CEU+FIN+GBR+IBS+TSI	0.674367284	0.877358112	352289
rs11636802	56775597	A	G	15	0.103379722	Alt	rs142479520	56423732	CAGGCATG	C	15	0.112326044	Alt	CEU+FIN+GBR+IBS+TSI	0.739353142	0.900795178	351865
rs11636802	56775597	A	G	15	0.103379722	Alt	rs72738604	56425189	A	C	15	0.112326044	Alt	CEU+FIN+GBR+IBS+TSI	0.739353142	0.900795178	350408
rs11636802	56775597	A	G	15	0.103379722	Alt	rs72738605	56425335	A	G	15	0.112326044	Alt	CEU+FIN+GBR+IBS+TSI	0.739353142	0.900795178	350262
rs11636802	56775597	A	G	15	0.103379722	Alt	rs72738607	56425615	A	G	15	0.112326044	Alt	CEU+FIN+GBR+IBS+TSI	0.739353142	0.900795178	349982
rs11636802	56775597	A	G	15	0.103379722	Alt	rs72738608	56425746	T	G	15	0.11332008	Alt	CEU+FIN+GBR+IBS+TSI	0.749906976	0.911717507	349851
rs11636802	56775597	A	G	15	0.103379722	Alt	rs181139921	56426852	A	T	15	0.0944334	Alt	CEU+FIN+GBR+IBS+TSI	0.720368054	0.892458457	348745
rs11636802	56775597	A	G	15	0.103379722	Alt	rs200318599	56429493	C	G	15	0.11332008	Alt	CEU+FIN+GBR+IBS+TSI	0.749906976	0.911717507	346104
rs11636802	56775597	A	G	15	0.103379722	Alt	rs200893854	56431458	A	T	15	0.11332008	Alt	CEU+FIN+GBR+IBS+TSI	0.749906976	0.911717507	344139
rs11636802	56775597	A	G	15	0.103379722	Alt	rs4351994	56432339	C	T	15	0.11332008	Alt	CEU+FIN+GBR+IBS+TSI	0.749906976	0.911717507	343258
rs11636802	56775597	A	G	15	0.103379722	Alt	rs1550586	56434956	A	G	15	0.11332008	Alt	CEU+FIN+GBR+IBS+TSI	0.749906976	0.911717507	340641
rs11636802	56775597	A	G	15	0.103379722	Alt	rs57343192	56435552	TAC	T	15	0.119284294	Ref	CEU+FIN+GBR+IBS+TSI	0.705855034	0.910580025	340045
rs11636802	56775597	A	G	15	0.103379722	Alt	rs1867089	56436240	T	C	15	0.11332008	Alt	CEU+FIN+GBR+IBS+TSI	0.749906976	0.911717507	339357
rs11636802	56775597	A	G	15	0.103379722	Alt	rs11636040	56439202	A	G	15	0.11332008	Alt	CEU+FIN+GBR+IBS+TSI	0.749906976	0.911717507	336395
rs11636802	56775597	A	G	15	0.103379722	Alt	rs58457356	56439776	AT	A	15	0.123260437	Alt	CEU+FIN+GBR+IBS+TSI	0.695893444	0.921158835	335821
rs11636802	56775597	A	G	15	0.103379722	Alt	rs11631518	56441360	C	A	15	0.11332008	Alt	CEU+FIN+GBR+IBS+TSI	0.749906976	0.911717507	334237
rs11636802	56775597	A	G	15	0.103379722	Alt	rs150235055	56444381	C	T	15	0.11332008	Alt	CEU+FIN+GBR+IBS+TSI	0.749906976	0.911717507	331216
rs11636802	56775597	A	G	15	0.103379722	Alt	rs79941117	56444901	A	G	15	0.11332008	Alt	CEU+FIN+GBR+IBS+TSI	0.749906976	0.911717507	330696
rs11636802	56775597	A	G	15	0.103379722	Alt	rs202222182	56444978	GA	G	15	0.116302187	Alt	CEU+FIN+GBR+IBS+TSI	0.72731873	0.911152425	330619
rs11636802	56775597	A	G	15	0.103379722	Alt	rs58084889	56446120	C	T	15	0.11332008	Alt	CEU+FIN+GBR+IBS+TSI	0.749906976	0.911717507	329477
rs11636802	56775597	A	G	15	0.103379722	Alt	rs72738615	56449456	G	T	15	0.11332008	Alt	CEU+FIN+GBR+IBS+TSI	0.749906976	0.911717507	326141
rs11636802	56775597	A	G	15	0.103379722	Alt	rs72738616	56451242	T	A	15	0.11332008	Alt	CEU+FIN+GBR+IBS+TSI	0.749906976	0.911717507	324355
rs11636802	56775597	A	G	15	0.103379722	Alt	rs72738618	56451415	A	T	15	0.114314115	Alt	CEU+FIN+GBR+IBS+TSI	0.760519324	0.92268146	324182
rs11636802	56775597	A	G	15	0.103379722	Alt	rs764014	56454223	A	G	15	0.11332008	Alt	CEU+FIN+GBR+IBS+TSI	0.749906976	0.911717507	321374
rs11636802	56775597	A	G	15	0.103379722	Alt	rs72738620	56456230	G	T	15	0.11332008	Alt	CEU+FIN+GBR+IBS+TSI	0.749906976	0.911717507	319367
rs11636802	56775597	A	G	15	0.103379722	Alt	rs11632023	56457442	T	C	15	0.11332008	Alt	CEU+FIN+GBR+IBS+TSI	0.749906976	0.911717507	318155
rs11636802	56775597	A	G	15	0.103379722	Alt	rs77852007	56458692	TC	T	15	0.11332008	Alt	CEU+FIN+GBR+IBS+TSI	0.749906976	0.911717507	316905
rs11636802	56775597	A	G	15	0.103379722	Alt	rs12595366	56459914	T	C	15	0.11332008	Alt	CEU+FIN+GBR+IBS+TSI	0.749906976	0.911717507	315683
rs11636802	56775597	A	G	15	0.103379722	Alt	rs12593569	56460951	C	T	15	0.11332008	Alt	CEU+FIN+GBR+IBS+TSI	0.749906976	0.911717507	314646
rs11636802	56775597	A	G	15	0.103379722	Alt	rs72523470	56465429	TA	T	15	0.11332008	Alt	CEU+FIN+GBR+IBS+TSI	0.749906976	0.911717507	310168
rs11636802	56775597	A	G	15	0.103379722	Alt	rs12592130	56465885	C	T	15	0.11332008	Alt	CEU+FIN+GBR+IBS+TSI	0.749906976	0.911717507	309712
rs11636802	56775597	A	G	15	0.103379722	Alt	rs72738631	56466615	T	C	15	0.11332008	Alt	CEU+FIN+GBR+IBS+TSI	0.749906976	0.911717507	308982
rs11636802	56775597	A	G	15	0.103379722	Alt	rs34401800	56469488	A	T	15	0.11332008	Alt	CEU+FIN+GBR+IBS+TSI	0.749906976	0.911717507	306109
rs11636802	56775597	A	G	15	0.103379722	Alt	rs11629674	56469583	A	T	15	0.11332008	Alt	CEU+FIN+GBR+IBS+TSI	0.749906976	0.911717507	306014
rs11636802	56775597	A	G	15	0.103379722	Alt	rs11071253	56471123	T	G	15	0.11332008	Alt	CEU+FIN+GBR+IBS+TSI	0.749906976	0.911717507	304474
rs11636802	56775597	A	G	15	0.103379722	Alt	rs75251003	56473040	G	A	15	0.11332008	Alt	CEU+FIN+GBR+IBS+TSI	0.749906976	0.911717507	302557
rs11636802	56775597	A	G	15	0.103379722	Alt	rs72738636	56473321	A	G	15	0.11332008	Alt	CEU+FIN+GBR+IBS+TSI	0.749906976	0.911717507	302276
rs11636802	56775597	A	G	15	0.103379722	Alt	rs72738638	56474085	C	T	15	0.11332008	Alt	CEU+FIN+GBR+IBS+TSI	0.749906976	0.911717507	301512
rs11636802	56775597	A	G	15	0.103379722	Alt	rs75613770	56476844	GTTC	G	15	0.11332008	Alt	CEU+FIN+GBR+IBS+TSI	0.749906976	0.911717507	298753
rs11636802	56775597	A	G	15	0.103379722	Alt	rs16976792	56477485	G	A	15	0.114314115	Alt	CEU+FIN+GBR+IBS+TSI	0.742247172	0.911529951	298112
rs11636802	56775597	A	G	15	0.103379722	Alt	rs61270078	56478983	C	T	15	0.114314115	Alt	CEU+FIN+GBR+IBS+TSI	0.742247172	0.911529951	296614
rs11636802	56775597	A	G	15	0.103379722	Alt	rs10518839	56484363	T	A	15	0.11332008	Alt	CEU+FIN+GBR+IBS+TSI	0.749906976	0.911717507	291234
rs11636802	56775597	A	G	15	0.103379722	Alt	rs1879349	56485061	C	G	15	0.11332008	Alt	CEU+FIN+GBR+IBS+TSI	0.749906976	0.911717507	290536
rs11636802	56775597	A	G	15	0.103379722	Alt	rs56156930	56485411	T	A	15	0.114314115	Alt	CEU+FIN+GBR+IBS+TSI	0.742247172	0.911529951	290186
rs11636802	56775597	A	G	15	0.103379722	Alt	rs12593752	56485967	A	G	15	0.11332008	Alt	CEU+FIN+GBR+IBS+TSI	0.749906976	0.911717507	289630
rs11636802	56775597	A	G	15	0.103379722	Alt	rs17841131	56487683	G	C	15	0.11332008	Alt	CEU+FIN+GBR+IBS+TSI	0.749906976	0.911717507	287914
rs11636802	56775597	A	G	15	0.103379722	Alt	rs16976801	56487811	C	A	15	0.11332008	Alt	CEU+FIN+GBR+IBS+TSI	0.749906976	0.911717507	287786
rs11636802	56775597	A	G	15	0.103379722	Alt	rs1879344	56488827	G	A	15	0.11332008	Alt	CEU+FIN+GBR+IBS+TSI	0.749906976	0.911717507	286770
rs11636802	56775597	A	G	15	0.103379722	Alt	rs1879345	56488934	T	A	15	0.11332008	Alt	CEU+FIN+GBR+IBS+TSI	0.749906976	0.911717507	286663
rs11636802	56775597	A	G	15	0.103379722	Alt	rs1879347	56489159	T	C	15	0.11332008	Alt	CEU+FIN+GBR+IBS+TSI	0.749906976	0.911717507	286438
rs11636802	56775597	A	G	15	0.103379722	Alt	rs11634455	56490549	C	T	15	0.11332008	Alt	CEU+FIN+GBR+IBS+TSI	0.749906976	0.911717507	285048
rs11636802	56775597	A	G	15	0.103379722	Alt	rs72738646	56490848	C	G	15	0.11332008	Alt	CEU+FIN+GBR+IBS+TSI	0.749906976	0.911717507	284749
rs11636802	56775597	A	G	15	0.103379722	Alt	rs16976810	56491665	C	T	15	0.11332008	Alt	CEU+FIN+GBR+IBS+TSI	0.749906976	0.911717507	283932
rs11636802	56775597	A	G	15	0.103379722	Alt	rs72738648	56491847	A	C	15	0.11332008	Alt	CEU+FIN+GBR+IBS+TSI	0.749906976	0.911717507	283750
rs11636802	56775597	A	G	15	0.103379722	Alt	rs80092666	56491970	C	CCT	15	0.11332008	Alt	CEU+FIN+GBR+IBS+TSI	0.749906976	0.911717507	283627
rs11636802	56775597	A	G	15	0.103379722	Alt	rs12594860	56492774	G	A	15	0.11332008	Alt	CEU+FIN+GBR+IBS+TSI	0.749906976	0.911717507	282823
rs11636802	56775597	A	G	15	0.103379722	Alt	rs12594908	56493287	A	C	15	0.11332008	Alt	CEU+FIN+GBR+IBS+TSI	0.749906976	0.911717507	282310
rs11636802	56775597	A	G	15	0.103379722	Alt	rs11638709	56493724	C	T	15	0.11332008	Alt	CEU+FIN+GBR+IBS+TSI	0.749906976	0.911717507	281873
rs11636802	56775597	A	G	15	0.103379722	Alt	rs12595649	56494368	G	A	15	0.11332008	Alt	CEU+FIN+GBR+IBS+TSI	0.749906976	0.911717507	281229
rs11636802	56775597	A	G	15	0.103379722	Alt	rs60210425	56494711	A	T	15	0.11332008	Alt	CEU+FIN+GBR+IBS+TSI	0.749906976	0.911717507	280886
rs11636802	56775597	A	G	15	0.103379722	Alt	rs72738651	56494889	A	G	15	0.093439364	Alt	CEU+FIN+GBR+IBS+TSI	0.710014166	0.891210716	280708
rs11636802	56775597	A	G	15	0.103379722	Alt	rs10518842	56495136	G	C	15	0.11332008	Alt	CEU+FIN+GBR+IBS+TSI	0.749906976	0.911717507	280461
rs11636802	56775597	A	G	15	0.103379722	Alt	rs16976821	56495555	T	C	15	0.11332008	Alt	CEU+FIN+GBR+IBS+TSI	0.749906976	0.911717507	280042
rs11636802	56775597	A	G	15	0.103379722	Alt	rs118135259	56495784	G	A	15	0.11332008	Alt	CEU+FIN+GBR+IBS+TSI	0.749906976	0.911717507	279813
rs11636802	56775597	A	G	15	0.103379722	Alt	rs72738654	56496290	C	T	15	0.11332008	Alt	CEU+FIN+GBR+IBS+TSI	0.749906976	0.911717507	279307
rs11636802	56775597	A	G	15	0.103379722	Alt	rs10518843	56496525	A	G	15	0.11332008	Alt	CEU+FIN+GBR+IBS+TSI	0.749906976	0.911717507	279072
rs11636802	56775597	A	G	15	0.103379722	Alt	rs72738656	56496952	T	A	15	0.11332008	Alt	CEU+FIN+GBR+IBS+TSI	0.749906976	0.911717507	278645
rs11636802	56775597	A	G	15	0.103379722	Alt	rs72738658	56497133	C	T	15	0.11332008	Alt	CEU+FIN+GBR+IBS+TSI	0.749906976	0.911717507	278464
rs11636802	56775597	A	G	15	0.103379722	Alt	rs72738659	56497140	A	G	15	0.11332008	Alt	CEU+FIN+GBR+IBS+TSI	0.749906976	0.911717507	278457
rs11636802	56775597	A	G	15	0.103379722	Alt	rs72738660	56498700	C	G	15	0.11332008	Alt	CEU+FIN+GBR+IBS+TSI	0.749906976	0.911717507	276897
rs11636802	56775597	A	G	15	0.103379722	Alt	rs76341505	56498945	GA	G	15	0.119284294	Alt	CEU+FIN+GBR+IBS+TSI	0.688479005	0.899302316	276652
rs11636802	56775597	A	G	15	0.103379722	Alt	rs12591980	56499326	T	C	15	0.11332008	Alt	CEU+FIN+GBR+IBS+TSI	0.749906976	0.911717507	276271
rs11636802	56775597	A	G	15	0.103379722	Alt	rs12594245	56499380	A	G	15	0.11332008	Alt	CEU+FIN+GBR+IBS+TSI	0.749906976	0.911717507	276217
rs11636802	56775597	A	G	15	0.103379722	Alt	rs12591150	56499482	G	T	15	0.11332008	Alt	CEU+FIN+GBR+IBS+TSI	0.749906976	0.911717507	276115
rs11636802	56775597	A	G	15	0.103379722	Alt	rs12591151	56499483	G	A	15	0.11332008	Alt	CEU+FIN+GBR+IBS+TSI	0.749906976	0.911717507	276114
rs11636802	56775597	A	G	15	0.103379722	Alt	rs12591236	56499986	C	T	15	0.11332008	Alt	CEU+FIN+GBR+IBS+TSI	0.749906976	0.911717507	275611
rs11636802	56775597	A	G	15	0.103379722	Alt	rs72738662	56500064	C	T	15	0.11332008	Alt	CEU+FIN+GBR+IBS+TSI	0.749906976	0.911717507	275533
rs11636802	56775597	A	G	15	0.103379722	Alt	rs72738664	56500907	A	G	15	0.11332008	Alt	CEU+FIN+GBR+IBS+TSI	0.749906976	0.911717507	274690
rs11636802	56775597	A	G	15	0.103379722	Alt	rs72738666	56501019	T	C	15	0.11332008	Alt	CEU+FIN+GBR+IBS+TSI	0.749906976	0.911717507	274578
rs11636802	56775597	A	G	15	0.103379722	Alt	rs72738667	56501027	A	G	15	0.11332008	Alt	CEU+FIN+GBR+IBS+TSI	0.749906976	0.911717507	274570
rs11636802	56775597	A	G	15	0.103379722	Alt	rs75804032	56501130	A	T	15	0.114314115	Alt	CEU+FIN+GBR+IBS+TSI	0.742247172	0.911529951	274467
rs11636802	56775597	A	G	15	0.103379722	Alt	rs76712141	56501134	T	C	15	0.095427435	Alt	CEU+FIN+GBR+IBS+TSI	0.711366855	0.881749645	274463
rs11636802	56775597	A	G	15	0.103379722	Alt	rs72738668	56501415	A	G	15	0.11332008	Alt	CEU+FIN+GBR+IBS+TSI	0.749906976	0.911717507	274182
rs11636802	56775597	A	G	15	0.103379722	Alt	rs2899596	56502586	C	T	15	0.11332008	Alt	CEU+FIN+GBR+IBS+TSI	0.749906976	0.911717507	273011
rs11636802	56775597	A	G	15	0.103379722	Alt	rs2899597	56502930	A	G	15	0.11332008	Alt	CEU+FIN+GBR+IBS+TSI	0.749906976	0.911717507	272667
rs11636802	56775597	A	G	15	0.103379722	Alt	rs8030605	56504598	G	A	15	0.11332008	Alt	CEU+FIN+GBR+IBS+TSI	0.749906976	0.911717507	270999
rs11636802	56775597	A	G	15	0.103379722	Alt	rs2414465	56505714	G	A	15	0.11332008	Alt	CEU+FIN+GBR+IBS+TSI	0.749906976	0.911717507	269883
rs11636802	56775597	A	G	15	0.103379722	Alt	rs12595323	56506243	A	G	15	0.11332008	Alt	CEU+FIN+GBR+IBS+TSI	0.749906976	0.911717507	269354
rs11636802	56775597	A	G	15	0.103379722	Alt	rs12593096	56506298	T	C	15	0.11332008	Alt	CEU+FIN+GBR+IBS+TSI	0.749906976	0.911717507	269299
rs11636802	56775597	A	G	15	0.103379722	Alt	rs34389995	56506526	T	TA	15	0.11332008	Alt	CEU+FIN+GBR+IBS+TSI	0.749906976	0.911717507	269071
rs11636802	56775597	A	G	15	0.103379722	Alt	rs79679041	56506867	C	T	15	0.11332008	Alt	CEU+FIN+GBR+IBS+TSI	0.749906976	0.911717507	268730
rs11636802	56775597	A	G	15	0.103379722	Alt	rs76202595	56506870	A	G	15	0.11332008	Alt	CEU+FIN+GBR+IBS+TSI	0.749906976	0.911717507	268727
rs11636802	56775597	A	G	15	0.103379722	Alt	rs11629809	56507015	G	T	15	0.112326044	Alt	CEU+FIN+GBR+IBS+TSI	0.739353142	0.900795178	268582
rs11636802	56775597	A	G	15	0.103379722	Alt	rs72738674	56507438	A	C	15	0.11332008	Alt	CEU+FIN+GBR+IBS+TSI	0.749906976	0.911717507	268159
rs11636802	56775597	A	G	15	0.103379722	Alt	rs72738675	56507582	C	A	15	0.11332008	Alt	CEU+FIN+GBR+IBS+TSI	0.749906976	0.911717507	268015
rs11636802	56775597	A	G	15	0.103379722	Alt	rs79096665	56507616	G	A	15	0.11332008	Alt	CEU+FIN+GBR+IBS+TSI	0.749906976	0.911717507	267981
rs11636802	56775597	A	G	15	0.103379722	Alt	rs72738676	56507635	A	G	15	0.11332008	Alt	CEU+FIN+GBR+IBS+TSI	0.749906976	0.911717507	267962
rs11636802	56775597	A	G	15	0.103379722	Alt	rs75833539	56508104	C	T	15	0.11332008	Alt	CEU+FIN+GBR+IBS+TSI	0.749906976	0.911717507	267493
rs11636802	56775597	A	G	15	0.103379722	Alt	rs11632619	56508995	C	T	15	0.11332008	Alt	CEU+FIN+GBR+IBS+TSI	0.749906976	0.911717507	266602
rs11636802	56775597	A	G	15	0.103379722	Alt	rs75083554	56509082	T	TG	15	0.11332008	Alt	CEU+FIN+GBR+IBS+TSI	0.749906976	0.911717507	266515
rs11636802	56775597	A	G	15	0.103379722	Alt	rs75192296	56509089	A	T	15	0.11332008	Alt	CEU+FIN+GBR+IBS+TSI	0.749906976	0.911717507	266508
rs11636802	56775597	A	G	15	0.103379722	Alt	rs72738679	56509260	G	T	15	0.11332008	Alt	CEU+FIN+GBR+IBS+TSI	0.749906976	0.911717507	266337
rs11636802	56775597	A	G	15	0.103379722	Alt	rs72738680	56509389	A	G	15	0.11332008	Alt	CEU+FIN+GBR+IBS+TSI	0.749906976	0.911717507	266208
rs11636802	56775597	A	G	15	0.103379722	Alt	rs10851604	56510059	G	A	15	0.11332008	Alt	CEU+FIN+GBR+IBS+TSI	0.749906976	0.911717507	265538
rs11636802	56775597	A	G	15	0.103379722	Alt	rs12591093	56510287	A	G	15	0.11332008	Alt	CEU+FIN+GBR+IBS+TSI	0.749906976	0.911717507	265310
rs11636802	56775597	A	G	15	0.103379722	Alt	rs75642326	56510417	T	A	15	0.11332008	Alt	CEU+FIN+GBR+IBS+TSI	0.749906976	0.911717507	265180
rs11636802	56775597	A	G	15	0.103379722	Alt	rs78768773	56510439	G	A	15	0.11332008	Alt	CEU+FIN+GBR+IBS+TSI	0.749906976	0.911717507	265158
rs11636802	56775597	A	G	15	0.103379722	Alt	rs79793777	56510525	A	T	15	0.11332008	Alt	CEU+FIN+GBR+IBS+TSI	0.749906976	0.911717507	265072
rs11636802	56775597	A	G	15	0.103379722	Alt	rs72738682	56510796	A	G	15	0.11332008	Alt	CEU+FIN+GBR+IBS+TSI	0.749906976	0.911717507	264801
rs11636802	56775597	A	G	15	0.103379722	Alt	rs72738683	56510989	G	A	15	0.11332008	Alt	CEU+FIN+GBR+IBS+TSI	0.749906976	0.911717507	264608
rs11636802	56775597	A	G	15	0.103379722	Alt	rs72738684	56511122	A	G	15	0.11332008	Alt	CEU+FIN+GBR+IBS+TSI	0.749906976	0.911717507	264475
rs11636802	56775597	A	G	15	0.103379722	Alt	rs72738685	56511363	A	G	15	0.11332008	Alt	CEU+FIN+GBR+IBS+TSI	0.749906976	0.911717507	264234
rs11636802	56775597	A	G	15	0.103379722	Alt	rs72738686	56511561	G	C	15	0.11332008	Alt	CEU+FIN+GBR+IBS+TSI	0.749906976	0.911717507	264036
rs11636802	56775597	A	G	15	0.103379722	Alt	rs11637515	56511683	T	C	15	0.11332008	Alt	CEU+FIN+GBR+IBS+TSI	0.749906976	0.911717507	263914
rs11636802	56775597	A	G	15	0.103379722	Alt	rs11632394	56511949	C	T	15	0.11332008	Alt	CEU+FIN+GBR+IBS+TSI	0.749906976	0.911717507	263648
rs11636802	56775597	A	G	15	0.103379722	Alt	rs56305704	56512649	C	T	15	0.11332008	Alt	CEU+FIN+GBR+IBS+TSI	0.749906976	0.911717507	262948
rs11636802	56775597	A	G	15	0.103379722	Alt	rs140570621	56512733	G	GT	15	0.117296223	Alt	CEU+FIN+GBR+IBS+TSI	0.702401585	0.899733439	262864
rs11636802	56775597	A	G	15	0.103379722	Alt	rs56083605	56512949	C	T	15	0.11332008	Alt	CEU+FIN+GBR+IBS+TSI	0.749906976	0.911717507	262648
rs11636802	56775597	A	G	15	0.103379722	Alt	rs55942364	56512961	C	T	15	0.11332008	Alt	CEU+FIN+GBR+IBS+TSI	0.749906976	0.911717507	262636
rs11636802	56775597	A	G	15	0.103379722	Alt	rs12593713	56513500	A	T	15	0.11332008	Alt	CEU+FIN+GBR+IBS+TSI	0.749906976	0.911717507	262097
rs11636802	56775597	A	G	15	0.103379722	Alt	rs11637998	56516133	A	G	15	0.11332008	Alt	CEU+FIN+GBR+IBS+TSI	0.749906976	0.911717507	259464
rs11636802	56775597	A	G	15	0.103379722	Alt	rs61411594	56516222	C	CT	15	0.12027833	Alt	CEU+FIN+GBR+IBS+TSI	0.664508633	0.887683122	259375
rs11636802	56775597	A	G	15	0.103379722	Alt	rs58934221	56516381	C	T	15	0.114314115	Alt	CEU+FIN+GBR+IBS+TSI	0.742247172	0.911529951	259216
rs11636802	56775597	A	G	15	0.103379722	Alt	rs74827367	56516871	GA	G	15	0.11332008	Alt	CEU+FIN+GBR+IBS+TSI	0.749906976	0.911717507	258726
rs11636802	56775597	A	G	15	0.103379722	Alt	rs11634689	56516920	T	C	15	0.11332008	Alt	CEU+FIN+GBR+IBS+TSI	0.749906976	0.911717507	258677
rs11636802	56775597	A	G	15	0.103379722	Alt	rs11636035	56517816	T	C	15	0.11332008	Alt	CEU+FIN+GBR+IBS+TSI	0.749906976	0.911717507	257781
rs11636802	56775597	A	G	15	0.103379722	Alt	rs35607436	56518208	C	A	15	0.11332008	Alt	CEU+FIN+GBR+IBS+TSI	0.749906976	0.911717507	257389
rs11636802	56775597	A	G	15	0.103379722	Alt	rs72738694	56518254	G	A	15	0.11332008	Alt	CEU+FIN+GBR+IBS+TSI	0.749906976	0.911717507	257343
rs11636802	56775597	A	G	15	0.103379722	Alt	rs56005196	56519009	G	C	15	0.11332008	Alt	CEU+FIN+GBR+IBS+TSI	0.749906976	0.911717507	256588
rs11636802	56775597	A	G	15	0.103379722	Alt	rs56323443	56519010	C	T	15	0.11332008	Alt	CEU+FIN+GBR+IBS+TSI	0.749906976	0.911717507	256587
rs11636802	56775597	A	G	15	0.103379722	Alt	rs56398703	56519486	A	G	15	0.11332008	Alt	CEU+FIN+GBR+IBS+TSI	0.749906976	0.911717507	256111
rs11636802	56775597	A	G	15	0.103379722	Alt	rs79937539	56519818	C	T	15	0.11332008	Alt	CEU+FIN+GBR+IBS+TSI	0.749906976	0.911717507	255779
rs11636802	56775597	A	G	15	0.103379722	Alt	rs74427244	56519917	G	C	15	0.11332008	Alt	CEU+FIN+GBR+IBS+TSI	0.749906976	0.911717507	255680
rs11636802	56775597	A	G	15	0.103379722	Alt	rs72738696	56520352	G	C	15	0.11332008	Alt	CEU+FIN+GBR+IBS+TSI	0.749906976	0.911717507	255245
rs11636802	56775597	A	G	15	0.103379722	Alt	rs76740259	56520860	A	C	15	0.11332008	Alt	CEU+FIN+GBR+IBS+TSI	0.749906976	0.911717507	254737
rs11636802	56775597	A	G	15	0.103379722	Alt	rs72738697	56521137	A	T	15	0.11332008	Alt	CEU+FIN+GBR+IBS+TSI	0.749906976	0.911717507	254460
rs11636802	56775597	A	G	15	0.103379722	Alt	rs76680454	56521525	A	G	15	0.11332008	Alt	CEU+FIN+GBR+IBS+TSI	0.749906976	0.911717507	254072
rs11636802	56775597	A	G	15	0.103379722	Alt	rs78333654	56521542	C	T	15	0.11332008	Alt	CEU+FIN+GBR+IBS+TSI	0.749906976	0.911717507	254055
rs11636802	56775597	A	G	15	0.103379722	Alt	rs12595557	56521898	A	G	15	0.114314115	Alt	CEU+FIN+GBR+IBS+TSI	0.742247172	0.911529951	253699
rs11636802	56775597	A	G	15	0.103379722	Alt	rs16976831	56522460	G	A	15	0.11332008	Alt	CEU+FIN+GBR+IBS+TSI	0.749906976	0.911717507	253137
rs11636802	56775597	A	G	15	0.103379722	Alt	rs11630394	56522988	C	A	15	0.11332008	Alt	CEU+FIN+GBR+IBS+TSI	0.749906976	0.911717507	252609
rs11636802	56775597	A	G	15	0.103379722	Alt	rs12594121	56523152	T	C	15	0.11332008	Alt	CEU+FIN+GBR+IBS+TSI	0.749906976	0.911717507	252445
rs11636802	56775597	A	G	15	0.103379722	Alt	rs11071255	56523255	T	G	15	0.11332008	Alt	CEU+FIN+GBR+IBS+TSI	0.749906976	0.911717507	252342
rs11636802	56775597	A	G	15	0.103379722	Alt	rs140751507	56523659	C	T	15	0.11332008	Alt	CEU+FIN+GBR+IBS+TSI	0.749906976	0.911717507	251938
rs11636802	56775597	A	G	15	0.103379722	Alt	rs142902523	56524034	A	G	15	0.11332008	Alt	CEU+FIN+GBR+IBS+TSI	0.749906976	0.911717507	251563
rs11636802	56775597	A	G	15	0.103379722	Alt	rs116995979	56524043	A	C	15	0.11332008	Alt	CEU+FIN+GBR+IBS+TSI	0.749906976	0.911717507	251554
rs11636802	56775597	A	G	15	0.103379722	Alt	rs11631910	56524096	A	C	15	0.11332008	Alt	CEU+FIN+GBR+IBS+TSI	0.749906976	0.911717507	251501
rs11636802	56775597	A	G	15	0.103379722	Alt	rs11631915	56524136	A	G	15	0.11332008	Alt	CEU+FIN+GBR+IBS+TSI	0.749906976	0.911717507	251461
rs11636802	56775597	A	G	15	0.103379722	Alt	rs11632081	56524268	G	A	15	0.11332008	Alt	CEU+FIN+GBR+IBS+TSI	0.749906976	0.911717507	251329
rs11636802	56775597	A	G	15	0.103379722	Alt	rs11632087	56524307	G	C	15	0.11332008	Alt	CEU+FIN+GBR+IBS+TSI	0.749906976	0.911717507	251290
rs11636802	56775597	A	G	15	0.103379722	Alt	rs34733307	56524787	GT	G	15	0.11332008	Alt	CEU+FIN+GBR+IBS+TSI	0.749906976	0.911717507	250810
rs11636802	56775597	A	G	15	0.103379722	Alt	rs12595428	56525171	T	C	15	0.11332008	Alt	CEU+FIN+GBR+IBS+TSI	0.749906976	0.911717507	250426
rs11636802	56775597	A	G	15	0.103379722	Alt	rs12592881	56525216	C	A	15	0.11332008	Alt	CEU+FIN+GBR+IBS+TSI	0.749906976	0.911717507	250381
rs11636802	56775597	A	G	15	0.103379722	Alt	rs12592899	56525311	C	T	15	0.11332008	Alt	CEU+FIN+GBR+IBS+TSI	0.749906976	0.911717507	250286
rs11636802	56775597	A	G	15	0.103379722	Alt	rs16976832	56526217	T	A	15	0.11332008	Alt	CEU+FIN+GBR+IBS+TSI	0.749906976	0.911717507	249380
rs11636802	56775597	A	G	15	0.103379722	Alt	rs55957636	56526620	G	T	15	0.11332008	Alt	CEU+FIN+GBR+IBS+TSI	0.749906976	0.911717507	248977
rs11636802	56775597	A	G	15	0.103379722	Alt	rs56215018	56526648	G	A	15	0.11332008	Alt	CEU+FIN+GBR+IBS+TSI	0.749906976	0.911717507	248949
rs11636802	56775597	A	G	15	0.103379722	Alt	rs2414467	56527163	T	A	15	0.11332008	Alt	CEU+FIN+GBR+IBS+TSI	0.749906976	0.911717507	248434
rs11636802	56775597	A	G	15	0.103379722	Alt	rs2414468	56527277	G	A	15	0.11332008	Alt	CEU+FIN+GBR+IBS+TSI	0.749906976	0.911717507	248320
rs11636802	56775597	A	G	15	0.103379722	Alt	rs200007759	56527377	GT	G	15	0.124254473	Alt	CEU+FIN+GBR+IBS+TSI	0.672361052	0.90960937	248220
rs11636802	56775597	A	G	15	0.103379722	Alt	rs12595490	56528764	A	G	15	0.11332008	Alt	CEU+FIN+GBR+IBS+TSI	0.749906976	0.911717507	246833
rs11636802	56775597	A	G	15	0.103379722	Alt	rs12595496	56528806	A	G	15	0.11332008	Alt	CEU+FIN+GBR+IBS+TSI	0.749906976	0.911717507	246791
rs11636802	56775597	A	G	15	0.103379722	Alt	rs72738701	56531056	A	G	15	0.11332008	Alt	CEU+FIN+GBR+IBS+TSI	0.749906976	0.911717507	244541
rs11636802	56775597	A	G	15	0.103379722	Alt	rs12593439	56531365	C	T	15	0.11332008	Alt	CEU+FIN+GBR+IBS+TSI	0.749906976	0.911717507	244232
rs11636802	56775597	A	G	15	0.103379722	Alt	rs36095815	56531475	A	AT	15	0.116302187	Alt	CEU+FIN+GBR+IBS+TSI	0.709497152	0.899920154	244122
rs11636802	56775597	A	G	15	0.103379722	Alt	rs12594038	56531755	G	A	15	0.11332008	Alt	CEU+FIN+GBR+IBS+TSI	0.749906976	0.911717507	243842
rs11636802	56775597	A	G	15	0.103379722	Alt	rs72740503	56532219	G	A	15	0.11332008	Alt	CEU+FIN+GBR+IBS+TSI	0.749906976	0.911717507	243378
rs11636802	56775597	A	G	15	0.103379722	Alt	rs72740506	56533177	T	A	15	0.11332008	Alt	CEU+FIN+GBR+IBS+TSI	0.749906976	0.911717507	242420
rs11636802	56775597	A	G	15	0.103379722	Alt	rs72740508	56533340	T	A	15	0.11332008	Alt	CEU+FIN+GBR+IBS+TSI	0.749906976	0.911717507	242257
rs11636802	56775597	A	G	15	0.103379722	Alt	rs72740509	56533519	C	T	15	0.11332008	Alt	CEU+FIN+GBR+IBS+TSI	0.749906976	0.911717507	242078
rs11636802	56775597	A	G	15	0.103379722	Alt	rs2414471	56534504	T	G	15	0.11332008	Alt	CEU+FIN+GBR+IBS+TSI	0.749906976	0.911717507	241093
rs11636802	56775597	A	G	15	0.103379722	Alt	rs2414472	56534724	C	T	15	0.11332008	Alt	CEU+FIN+GBR+IBS+TSI	0.749906976	0.911717507	240873
rs11636802	56775597	A	G	15	0.103379722	Alt	rs72740514	56545289	C	T	15	0.112326044	Alt	CEU+FIN+GBR+IBS+TSI	0.776313247	0.923035894	230308
rs11636802	56775597	A	G	15	0.103379722	Alt	rs12595690	56546597	A	G	15	0.112326044	Alt	CEU+FIN+GBR+IBS+TSI	0.776313247	0.923035894	229000
rs11636802	56775597	A	G	15	0.103379722	Alt	rs11632091	56548605	C	A	15	0.111332008	Alt	CEU+FIN+GBR+IBS+TSI	0.784392639	0.923195345	226992
rs11636802	56775597	A	G	15	0.103379722	Alt	rs4392004	56548922	A	G	15	0.093439364	Alt	CEU+FIN+GBR+IBS+TSI	0.769402023	0.927734175	226675
rs11636802	56775597	A	G	15	0.103379722	Alt	rs2249183	56557151	T	A	15	0.091451292	Ref	CEU+FIN+GBR+IBS+TSI	0.789158451	0.950768295	218446
rs11636802	56775597	A	G	15	0.103379722	Alt	rs72740524	56557715	G	T	15	0.091451292	Alt	CEU+FIN+GBR+IBS+TSI	0.789158451	0.950768295	217882
rs11636802	56775597	A	G	15	0.103379722	Alt	rs8038857	56559101	A	C	15	0.091451292	Ref	CEU+FIN+GBR+IBS+TSI	0.768762877	0.938401702	216496
rs11636802	56775597	A	G	15	0.103379722	Alt	rs144426676	56560992	G	A	15	0.091451292	Alt	CEU+FIN+GBR+IBS+TSI	0.789158451	0.950768295	214605
rs11636802	56775597	A	G	15	0.103379722	Alt	rs1579370	56584867	C	T	15	0.089463221	Alt	CEU+FIN+GBR+IBS+TSI	0.788975332	0.962213832	190730
rs11636802	56775597	A	G	15	0.103379722	Alt	rs72740533	56588278	T	C	15	0.090457256	Alt	CEU+FIN+GBR+IBS+TSI	0.799373692	0.962671639	187319
rs11636802	56775597	A	G	15	0.103379722	Alt	rs72740534	56588404	T	G	15	0.090457256	Alt	CEU+FIN+GBR+IBS+TSI	0.799373692	0.962671639	187193
rs11636802	56775597	A	G	15	0.103379722	Alt	rs72740541	56592420	G	T	15	0.089463221	Alt	CEU+FIN+GBR+IBS+TSI	0.768376379	0.949569782	183177
rs11636802	56775597	A	G	15	0.103379722	Alt	rs1593456	56593708	G	C	15	0.090457256	Alt	CEU+FIN+GBR+IBS+TSI	0.778765392	0.950181506	181889
rs11636802	56775597	A	G	15	0.103379722	Alt	rs11632260	56601818	G	T	15	0.090457256	Alt	CEU+FIN+GBR+IBS+TSI	0.799373692	0.962671639	173779
rs11636802	56775597	A	G	15	0.103379722	Alt	rs116636952	56603064	A	G	15	0.091451292	Alt	CEU+FIN+GBR+IBS+TSI	0.789158451	0.950768295	172533
rs11636802	56775597	A	G	15	0.103379722	Alt	15	56603323	CTTTTTTTTTTTTAATTTCT	C	15	0.110337972	Alt	CEU+FIN+GBR+IBS+TSI	0.792617127	0.923354132	172274
rs11636802	56775597	A	G	15	0.103379722	Alt	15	56604314	T	C	15	0.091451292	Alt	CEU+FIN+GBR+IBS+TSI	0.789158451	0.950768295	171283
rs11636802	56775597	A	G	15	0.103379722	Alt	rs375430793	56605651	A	T	15	0.091451292	Alt	CEU+FIN+GBR+IBS+TSI	0.789158451	0.950768295	169946
rs11636802	56775597	A	G	15	0.103379722	Alt	rs72740560	56613903	A	C	15	0.090457256	Alt	CEU+FIN+GBR+IBS+TSI	0.799373692	0.962671639	161694
rs11636802	56775597	A	G	15	0.103379722	Alt	rs72740562	56623370	A	G	15	0.090457256	Alt	CEU+FIN+GBR+IBS+TSI	0.799373692	0.962671639	152227
rs11636802	56775597	A	G	15	0.103379722	Alt	rs144835859	56623940	G	C	15	0.089463221	Alt	CEU+FIN+GBR+IBS+TSI	0.788975332	0.962213832	151657
rs11636802	56775597	A	G	15	0.103379722	Alt	rs377737731	56624058	C	G	15	0.090457256	Alt	CEU+FIN+GBR+IBS+TSI	0.799373692	0.962671639	151539
rs11636802	56775597	A	G	15	0.103379722	Alt	rs55759746	56626152	C	T	15	0.089463221	Alt	CEU+FIN+GBR+IBS+TSI	0.809814902	0.974838707	149445
rs11636802	56775597	A	G	15	0.103379722	Alt	rs76730249	56629063	C	T	15	0.089463221	Alt	CEU+FIN+GBR+IBS+TSI	0.809814902	0.974838707	146534
rs11636802	56775597	A	G	15	0.103379722	Alt	rs72740574	56637007	T	A	15	0.089463221	Alt	CEU+FIN+GBR+IBS+TSI	0.809814902	0.974838707	138590
rs11636802	56775597	A	G	15	0.103379722	Alt	rs72740578	56638096	G	A	15	0.091451292	Alt	CEU+FIN+GBR+IBS+TSI	0.789158451	0.950768295	137501
rs11636802	56775597	A	G	15	0.103379722	Alt	rs72740579	56640038	C	T	15	0.089463221	Alt	CEU+FIN+GBR+IBS+TSI	0.809814902	0.974838707	135559
rs11636802	56775597	A	G	15	0.103379722	Alt	rs11631618	56648693	A	G	15	0.093439364	Alt	CEU+FIN+GBR+IBS+TSI	0.769377001	0.92771909	126904
rs11636802	56775597	A	G	15	0.103379722	Alt	rs72740592	56652811	A	T	15	0.090457256	Alt	CEU+FIN+GBR+IBS+TSI	0.799373692	0.962671639	122786
rs11636802	56775597	A	G	15	0.103379722	Alt	rs117379966	56668658	A	G	15	0.091451292	Alt	CEU+FIN+GBR+IBS+TSI	0.789158451	0.950768295	106939
rs11636802	56775597	A	G	15	0.103379722	Alt	rs72742607	56670259	G	T	15	0.089463221	Alt	CEU+FIN+GBR+IBS+TSI	0.809814902	0.974838707	105338
rs11636802	56775597	A	G	15	0.103379722	Alt	rs11638872	56676818	G	A	15	0.089463221	Alt	CEU+FIN+GBR+IBS+TSI	0.809814902	0.974838707	98779
rs11636802	56775597	A	G	15	0.103379722	Alt	rs72742619	56677963	G	A	15	0.089463221	Alt	CEU+FIN+GBR+IBS+TSI	0.809814902	0.974838707	97634
rs11636802	56775597	A	G	15	0.103379722	Alt	rs7163544	56678371	A	G	15	0.089463221	Ref	CEU+FIN+GBR+IBS+TSI	0.809814902	0.974838707	97226
rs11636802	56775597	A	G	15	0.103379722	Alt	rs72742631	56686299	T	C	15	0.090457256	Alt	CEU+FIN+GBR+IBS+TSI	0.799373692	0.962671639	89298
rs11636802	56775597	A	G	15	0.103379722	Alt	rs117893963	56689991	G	A	15	0.089463221	Alt	CEU+FIN+GBR+IBS+TSI	0.809814902	0.974838707	85606
rs11636802	56775597	A	G	15	0.103379722	Alt	rs151081450	56692154	A	G	15	0.090457256	Alt	CEU+FIN+GBR+IBS+TSI	0.799373692	0.962671639	83443
rs11636802	56775597	A	G	15	0.103379722	Alt	rs11638076	56694417	A	G	15	0.090457256	Alt	CEU+FIN+GBR+IBS+TSI	0.799373692	0.962671639	81180
rs11636802	56775597	A	G	15	0.103379722	Alt	rs36183665	56700840	C	CT	15	0.089463221	Ref	CEU+FIN+GBR+IBS+TSI	0.809814902	0.974838707	74757
rs11636802	56775597	A	G	15	0.103379722	Alt	rs35180766	56700911	G	GATCT	15	0.091451292	Ref	CEU+FIN+GBR+IBS+TSI	0.789158451	0.950768295	74686
rs11636802	56775597	A	G	15	0.103379722	Alt	rs72742636	56702213	C	G	15	0.090457256	Alt	CEU+FIN+GBR+IBS+TSI	0.799373692	0.962671639	73384
rs11636802	56775597	A	G	15	0.103379722	Alt	rs3217284	56704371	C	CGT	15	0.092445328	Alt	CEU+FIN+GBR+IBS+TSI	0.758920586	0.926841523	71226
rs11636802	56775597	A	G	15	0.103379722	Alt	rs11638965	56707244	C	A	15	0.091451292	Ref	CEU+FIN+GBR+IBS+TSI	0.789158451	0.950768295	68353
rs11636802	56775597	A	G	15	0.103379722	Alt	rs182065497	56714251	C	T	15	0.089463221	Alt	CEU+FIN+GBR+IBS+TSI	0.809814902	0.974838707	61346
rs11636802	56775597	A	G	15	0.103379722	Alt	rs795781	56714909	G	C	15	0.097415507	Ref	CEU+FIN+GBR+IBS+TSI	0.732265372	0.884458654	60688
rs11636802	56775597	A	G	15	0.103379722	Alt	rs813267	56717547	G	A	15	0.090457256	Ref	CEU+FIN+GBR+IBS+TSI	0.799373692	0.962671639	58050
rs11636802	56775597	A	G	15	0.103379722	Alt	rs4002381	56719490	A	AAT	15	0.095427435	Ref	CEU+FIN+GBR+IBS+TSI	0.750415813	0.905627223	56107
rs11636802	56775597	A	G	15	0.103379722	Alt	rs795785	56719797	G	T	15	0.090457256	Ref	CEU+FIN+GBR+IBS+TSI	0.799373692	0.962671639	55800
rs11636802	56775597	A	G	15	0.103379722	Alt	rs72742652	56722434	T	A	15	0.089463221	Alt	CEU+FIN+GBR+IBS+TSI	0.809814902	0.974838707	53163
rs11636802	56775597	A	G	15	0.103379722	Alt	rs137878743	56726205	TTATA	T	15	0.089463221	Alt	CEU+FIN+GBR+IBS+TSI	0.789002884	0.962230632	49392
rs11636802	56775597	A	G	15	0.103379722	Alt	rs705450	56726868	G	A	15	0.089463221	Ref	CEU+FIN+GBR+IBS+TSI	0.788989113	0.962222235	48729
rs11636802	56775597	A	G	15	0.103379722	Alt	rs3848113	56727376	C	A	15	0.088469185	Alt	CEU+FIN+GBR+IBS+TSI	0.799441504	0.974532688	48221
rs11636802	56775597	A	G	15	0.103379722	Alt	rs1087837	56733639	C	T	15	0.090457256	Ref	CEU+FIN+GBR+IBS+TSI	0.820219239	0.975142821	41958
rs11636802	56775597	A	G	15	0.103379722	Alt	rs795793	56736208	T	C	15	0.089463221	Ref	CEU+FIN+GBR+IBS+TSI	0.788989113	0.962222235	39389
rs11636802	56775597	A	G	15	0.103379722	Alt	rs72742667	56740825	A	G	15	0.088469185	Alt	CEU+FIN+GBR+IBS+TSI	0.799441504	0.974532688	34772
rs11636802	56775597	A	G	15	0.103379722	Alt	rs11638060	56742900	T	A	15	0.088469185	Alt	CEU+FIN+GBR+IBS+TSI	0.799441504	0.974532688	32697
rs11636802	56775597	A	G	15	0.103379722	Alt	rs11270961	56750758	C	CATAATAGTGTT	15	0.090457256	Ref	CEU+FIN+GBR+IBS+TSI	0.820219239	0.975142821	24839
rs11636802	56775597	A	G	15	0.103379722	Alt	rs11639320	56752466	G	A	15	0.086481113	Alt	CEU+FIN+GBR+IBS+TSI	0.778752741	0.97389318	23131
rs11636802	56775597	A	G	15	0.103379722	Alt	rs1715919	56756285	T	G	15	0.090457256	Alt	CEU+FIN+GBR+IBS+TSI	0.820219239	0.975142821	19312
rs11636802	56775597	A	G	15	0.103379722	Alt	rs72742674	56759941	C	A	15	0.091451292	Alt	CEU+FIN+GBR+IBS+TSI	0.851704339	0.987727203	15656
rs11636802	56775597	A	G	15	0.103379722	Alt	rs72742676	56761558	T	C	15	0.091451292	Alt	CEU+FIN+GBR+IBS+TSI	0.851704339	0.987727203	14039
rs11636802	56775597	A	G	15	0.103379722	Alt	rs1711483	56762906	G	A	15	0.093439364	Ref	CEU+FIN+GBR+IBS+TSI	0.85154491	0.97600192	12691
rs11636802	56775597	A	G	15	0.103379722	Alt	rs72742677	56765899	A	G	15	0.112326044	Alt	CEU+FIN+GBR+IBS+TSI	0.891355454	0.989066642	9698
rs11636802	56775597	A	G	15	0.103379722	Alt	rs77699201	56767730	T	C	15	0.102385686	Alt	CEU+FIN+GBR+IBS+TSI	0.989287844	0.999999999	7867
rs11636802	56775597	A	G	15	0.103379722	Alt	rs72742680	56772174	C	T	15	0.099403579	Alt	CEU+FIN+GBR+IBS+TSI	0.957293259	0.999999999	3423
rs11636802	56775597	A	G	15	0.103379722	Alt	rs72474012	56772730	CT	CTT	15	0.108349901	Alt	CEU+FIN+GBR+IBS+TSI	0.848343048	0.945560625	2867
rs11636802	56775597	A	G	15	0.103379722	Alt	rs11636793	56775521	C	G	15	0.102385686	Alt	CEU+FIN+GBR+IBS+TSI	0.989287844	0.999999999	76
rs11636802	56775597	A	G	15	0.103379722	Alt	rs11636802	56775597	A	G	15	0.103379722	Alt	CEU+FIN+GBR+IBS+TSI	1	1	0
rs11636802	56775597	A	G	15	0.103379722	Alt	rs142215530	56777691	A	G	15	0.103379722	Alt	CEU+FIN+GBR+IBS+TSI	1	0.999999999	-2094
rs11636802	56775597	A	G	15	0.103379722	Alt	rs17238775	56779185	T	G	15	0.104373757	Alt	CEU+FIN+GBR+IBS+TSI	0.989378102	0.999999999	-3588
rs11636802	56775597	A	G	15	0.103379722	Alt	rs72742684	56780767	C	T	15	0.100397614	Alt	CEU+FIN+GBR+IBS+TSI	0.967934552	0.999999999	-5170
rs11636802	56775597	A	G	15	0.103379722	Alt	rs16976932	56781255	G	A	15	0.100397614	Alt	CEU+FIN+GBR+IBS+TSI	0.967934552	0.999999999	-5658
rs11636802	56775597	A	G	15	0.103379722	Alt	rs72742686	56783550	G	A	15	0.099403579	Alt	CEU+FIN+GBR+IBS+TSI	0.957293259	0.999999999	-7953
rs11637235	48633153	C	T	15	0.234592445	Ref	rs2279366	48542027	G	A	15	0.192842942	Alt	CEU+FIN+GBR+IBS+TSI	0.610779297	0.885176637	91126
rs11637235	48633153	C	T	15	0.234592445	Ref	rs8026751	48582845	G	A	15	0.181908549	Alt	CEU+FIN+GBR+IBS+TSI	0.608497984	0.915829405	50308
rs11637235	48633153	C	T	15	0.234592445	Ref	rs72623972	48586994	T	C	15	0.181908549	Alt	CEU+FIN+GBR+IBS+TSI	0.608497984	0.915829405	46159
rs11637235	48633153	C	T	15	0.234592445	Ref	rs11855410	48593854	T	C	15	0.186878728	Alt	CEU+FIN+GBR+IBS+TSI	0.632594347	0.918482782	39299
rs11637235	48633153	C	T	15	0.234592445	Ref	rs74011998	48596713	T	C	15	0.169980119	Alt	CEU+FIN+GBR+IBS+TSI	0.603321584	0.950233315	36440
rs11637235	48633153	C	T	15	0.234592445	Ref	rs964611	48597514	C	A	15	0.169980119	Alt	CEU+FIN+GBR+IBS+TSI	0.603321584	0.950233315	35639
rs11637235	48633153	C	T	15	0.234592445	Ref	rs61248772	48598726	A	T	15	0.170974155	Alt	CEU+FIN+GBR+IBS+TSI	0.608056231	0.950607666	34427
rs11637235	48633153	C	T	15	0.234592445	Ref	rs11375026	48598892	G	GA	15	0.205765408	Ref	CEU+FIN+GBR+IBS+TSI	0.665159312	0.887077765	34261
rs11637235	48633153	C	T	15	0.234592445	Ref	15	48599700	ATTTTTT	A	15	0.200795229	Alt	CEU+FIN+GBR+IBS+TSI	0.629792518	0.876519792	33453
rs11637235	48633153	C	T	15	0.234592445	Ref	rs7168752	48600780	T	C	15	0.169980119	Alt	CEU+FIN+GBR+IBS+TSI	0.603321584	0.950233315	32373
rs11637235	48633153	C	T	15	0.234592445	Ref	rs79040993	48602146	G	T	15	0.169980119	Alt	CEU+FIN+GBR+IBS+TSI	0.603321584	0.950233315	31007
rs11637235	48633153	C	T	15	0.234592445	Ref	rs1820494	48603174	C	A	15	0.197813121	Ref	CEU+FIN+GBR+IBS+TSI	0.697202901	0.930894492	29979
rs11637235	48633153	C	T	15	0.234592445	Ref	rs1820493	48603360	G	A	15	0.197813121	Ref	CEU+FIN+GBR+IBS+TSI	0.697202901	0.930894492	29793
rs11637235	48633153	C	T	15	0.234592445	Ref	rs1820492	48603427	T	C	15	0.197813121	Ref	CEU+FIN+GBR+IBS+TSI	0.697202901	0.930894492	29726
rs11637235	48633153	C	T	15	0.234592445	Ref	rs1820491	48603442	A	T	15	0.197813121	Ref	CEU+FIN+GBR+IBS+TSI	0.697202901	0.930894492	29711
rs11637235	48633153	C	T	15	0.234592445	Ref	rs76749119	48605065	G	A	15	0.169980119	Alt	CEU+FIN+GBR+IBS+TSI	0.603321584	0.950233315	28088
rs11637235	48633153	C	T	15	0.234592445	Ref	rs74012001	48605208	A	T	15	0.169980119	Alt	CEU+FIN+GBR+IBS+TSI	0.603321584	0.950233315	27945
rs11637235	48633153	C	T	15	0.234592445	Ref	rs74012002	48605447	T	C	15	0.169980119	Alt	CEU+FIN+GBR+IBS+TSI	0.603321584	0.950233315	27706
rs11637235	48633153	C	T	15	0.234592445	Ref	rs28536045	48606649	G	T	15	0.198807157	Ref	CEU+FIN+GBR+IBS+TSI	0.691752213	0.924354246	26504
rs11637235	48633153	C	T	15	0.234592445	Ref	rs11631385	48608083	G	A	15	0.192842942	Ref	CEU+FIN+GBR+IBS+TSI	0.725289231	0.964591439	25070
rs11637235	48633153	C	T	15	0.234592445	Ref	rs7164641	48614171	T	G	15	0.190854871	Ref	CEU+FIN+GBR+IBS+TSI	0.72610607	0.971342208	18982
rs11637235	48633153	C	T	15	0.234592445	Ref	rs150391709	48614179	C	A	15	0.15805169	Alt	CEU+FIN+GBR+IBS+TSI	0.612480739	0.999999999	18974
rs11637235	48633153	C	T	15	0.234592445	Ref	rs34060087	48614529	AC	A	15	0.192842942	Ref	CEU+FIN+GBR+IBS+TSI	0.72530767	0.9646037	18624
rs11637235	48633153	C	T	15	0.234592445	Ref	rs8032357	48618819	A	G	15	0.16500994	Alt	CEU+FIN+GBR+IBS+TSI	0.644774011	0.999999999	14334
rs11637235	48633153	C	T	15	0.234592445	Ref	rs60963211	48618954	C	CAA	15	0.169980119	Alt	CEU+FIN+GBR+IBS+TSI	0.66817213	0.999999999	14199
rs11637235	48633153	C	T	15	0.234592445	Ref	rs3759912	48621836	G	A	15	0.190854871	Ref	CEU+FIN+GBR+IBS+TSI	0.72610607	0.971342208	11317
rs11637235	48633153	C	T	15	0.234592445	Ref	rs150221210	48622606	CTTAGTACAAGCAAGGAATCAAATAGTATGTCTCTCATGTGAACAT	C	15	0.15805169	Alt	CEU+FIN+GBR+IBS+TSI	0.612480739	0.999999999	10547
rs11637235	48633153	C	T	15	0.234592445	Ref	rs66822811	48623248	TCGGGCGCGGTGTCTTGCCCACAGCTTGGGGAGCGGCCC	T	15	0.191848907	Ref	CEU+FIN+GBR+IBS+TSI	0.73106811	0.971529913	9905
rs11637235	48633153	C	T	15	0.234592445	Ref	rs12592155	48623500	C	A	15	0.169980119	Alt	CEU+FIN+GBR+IBS+TSI	0.646362753	0.983544428	9653
rs11637235	48633153	C	T	15	0.234592445	Ref	rs12592157	48623524	C	G	15	0.166998012	Alt	CEU+FIN+GBR+IBS+TSI	0.643169146	0.991609339	9629
rs11637235	48633153	C	T	15	0.234592445	Ref	rs3784619	48625938	G	A	15	0.171968191	Ref	CEU+FIN+GBR+IBS+TSI	0.677610027	0.999999999	7215
rs11637235	48633153	C	T	15	0.234592445	Ref	rs10851465	48629884	T	C	15	0.190854871	Ref	CEU+FIN+GBR+IBS+TSI	0.769583142	0.999999999	3269
rs11637235	48633153	C	T	15	0.234592445	Ref	rs3784621	48633092	C	T	15	0.191848907	Ref	CEU+FIN+GBR+IBS+TSI	0.774542915	0.999999999	61
rs11637235	48633153	C	T	15	0.234592445	Ref	rs11637235	48633153	C	T	15	0.234592445	Ref	CEU+FIN+GBR+IBS+TSI	1	1	0
rs11637235	48633153	C	T	15	0.234592445	Ref	rs12441867	48636053	T	C	15	0.178926441	Ref	CEU+FIN+GBR+IBS+TSI	0.711002585	0.999999999	-2900
rs11637235	48633153	C	T	15	0.234592445	Ref	rs35257469	48636290	G	GT	15	0.191848907	Ref	CEU+FIN+GBR+IBS+TSI	0.774542915	0.999999999	-3137
rs11637235	48633153	C	T	15	0.234592445	Ref	rs4775746	48638247	G	A	15	0.171968191	Ref	CEU+FIN+GBR+IBS+TSI	0.677610027	0.999999999	-5094
rs11637235	48633153	C	T	15	0.234592445	Ref	rs4775747	48638343	C	G	15	0.191848907	Ref	CEU+FIN+GBR+IBS+TSI	0.774542915	0.999999999	-5190
rs11637235	48633153	C	T	15	0.234592445	Ref	rs8025164	48638714	A	G	15	0.171968191	Ref	CEU+FIN+GBR+IBS+TSI	0.677610027	0.999999999	-5561
rs11637235	48633153	C	T	15	0.234592445	Ref	rs4775748	48638795	G	T	15	0.171968191	Ref	CEU+FIN+GBR+IBS+TSI	0.677610027	0.999999999	-5642
rs11637235	48633153	C	T	15	0.234592445	Ref	rs12917438	48639737	A	G	15	0.170974155	Ref	CEU+FIN+GBR+IBS+TSI	0.67288542	0.999999999	-6584
rs11637235	48633153	C	T	15	0.234592445	Ref	rs11629667	48640159	C	T	15	0.171968191	Ref	CEU+FIN+GBR+IBS+TSI	0.677610027	0.999999999	-7006
rs11637235	48633153	C	T	15	0.234592445	Ref	rs11629725	48640183	G	A	15	0.180914513	Ref	CEU+FIN+GBR+IBS+TSI	0.720647523	0.999999999	-7030
rs11637235	48633153	C	T	15	0.234592445	Ref	rs11629707	48640345	A	C	15	0.17693837	Ref	CEU+FIN+GBR+IBS+TSI	0.701404241	0.999999999	-7192
rs11637235	48633153	C	T	15	0.234592445	Ref	rs370314156	48640418	CTT	C	15	0.2027833	Ref	CEU+FIN+GBR+IBS+TSI	0.600094292	0.850339762	-7265
rs11637235	48633153	C	T	15	0.234592445	Ref	rs34247506	48640587	AT	A	15	0.181908549	Ref	CEU+FIN+GBR+IBS+TSI	0.608315753	0.91569226	-7434
rs11637235	48633153	C	T	15	0.234592445	Ref	rs4775749	48642261	G	A	15	0.17693837	Ref	CEU+FIN+GBR+IBS+TSI	0.701404241	0.999999999	-9108
rs11637235	48633153	C	T	15	0.234592445	Ref	rs8033556	48642306	A	G	15	0.17693837	Ref	CEU+FIN+GBR+IBS+TSI	0.701404241	0.999999999	-9153
rs11637235	48633153	C	T	15	0.234592445	Ref	rs56308793	48642808	C	T	15	0.17693837	Alt	CEU+FIN+GBR+IBS+TSI	0.701404241	0.999999999	-9655
rs11637235	48633153	C	T	15	0.234592445	Ref	rs2413892	48643111	C	T	15	0.171968191	Alt	CEU+FIN+GBR+IBS+TSI	0.677610027	0.999999999	-9958
rs11637235	48633153	C	T	15	0.234592445	Ref	rs56842965	48643774	G	A	15	0.175944334	Alt	CEU+FIN+GBR+IBS+TSI	0.696622437	0.999999999	-10621
rs11637235	48633153	C	T	15	0.234592445	Ref	rs75094472	48644114	A	G	15	0.175944334	Alt	CEU+FIN+GBR+IBS+TSI	0.696622437	0.999999999	-10961
rs11637235	48633153	C	T	15	0.234592445	Ref	rs79379792	48644177	G	A	15	0.170974155	Alt	CEU+FIN+GBR+IBS+TSI	0.67288542	0.999999999	-11024
rs11637235	48633153	C	T	15	0.234592445	Ref	rs72402004	48644305	AT	A	15	0.170974155	Alt	CEU+FIN+GBR+IBS+TSI	0.67288542	0.999999999	-11152
rs11637235	48633153	C	T	15	0.234592445	Ref	rs13380180	48644769	G	T	15	0.170974155	Alt	CEU+FIN+GBR+IBS+TSI	0.67288542	0.999999999	-11616
rs11637235	48633153	C	T	15	0.234592445	Ref	rs13379705	48644808	T	C	15	0.170974155	Alt	CEU+FIN+GBR+IBS+TSI	0.67288542	0.999999999	-11655
rs11637235	48633153	C	T	15	0.234592445	Ref	rs12592330	48645280	T	C	15	0.171968191	Alt	CEU+FIN+GBR+IBS+TSI	0.677610027	0.999999999	-12127
rs11637235	48633153	C	T	15	0.234592445	Ref	rs11857977	48645675	C	A	15	0.197813121	Ref	CEU+FIN+GBR+IBS+TSI	0.761046347	0.972582433	-12522
rs11637235	48633153	C	T	15	0.234592445	Ref	rs58301445	48646002	G	T	15	0.171968191	Alt	CEU+FIN+GBR+IBS+TSI	0.677610027	0.999999999	-12849
rs11637235	48633153	C	T	15	0.234592445	Ref	rs59324936	48646258	G	T	15	0.170974155	Alt	CEU+FIN+GBR+IBS+TSI	0.67288542	0.999999999	-13105
rs11637235	48633153	C	T	15	0.234592445	Ref	rs73406442	48646343	A	C	15	0.171968191	Alt	CEU+FIN+GBR+IBS+TSI	0.677610027	0.999999999	-13190
rs11637235	48633153	C	T	15	0.234592445	Ref	rs16960809	48646515	T	C	15	0.171968191	Alt	CEU+FIN+GBR+IBS+TSI	0.677610027	0.999999999	-13362
rs11637235	48633153	C	T	15	0.234592445	Ref	rs7182177	48646554	T	G	15	0.17693837	Alt	CEU+FIN+GBR+IBS+TSI	0.701404241	0.999999999	-13401
rs11637235	48633153	C	T	15	0.234592445	Ref	rs8027003	48647426	T	C	15	0.170974155	Alt	CEU+FIN+GBR+IBS+TSI	0.67288542	0.999999999	-14273
rs11637235	48633153	C	T	15	0.234592445	Ref	rs11630744	48647507	G	T	15	0.171968191	Ref	CEU+FIN+GBR+IBS+TSI	0.677610027	0.999999999	-14354
rs11637235	48633153	C	T	15	0.234592445	Ref	rs12903327	48647663	G	T	15	0.196819085	Ref	CEU+FIN+GBR+IBS+TSI	0.756026178	0.9724161	-14510
rs11637235	48633153	C	T	15	0.234592445	Ref	rs8027482	48648220	G	A	15	0.171968191	Ref	CEU+FIN+GBR+IBS+TSI	0.677610027	0.999999999	-15067
rs11637235	48633153	C	T	15	0.234592445	Ref	rs12909148	48648997	C	T	15	0.175944334	Ref	CEU+FIN+GBR+IBS+TSI	0.696622437	0.999999999	-15844
rs11637235	48633153	C	T	15	0.234592445	Ref	rs4775750	48652764	G	A	15	0.19582505	Ref	CEU+FIN+GBR+IBS+TSI	0.751018536	0.972248126	-19611
rs11637235	48633153	C	T	15	0.234592445	Ref	rs4775751	48653107	G	A	15	0.19582505	Ref	CEU+FIN+GBR+IBS+TSI	0.751018536	0.972248126	-19954
rs11637235	48633153	C	T	15	0.234592445	Ref	rs55889233	48653319	TA	T	15	0.190854871	Ref	CEU+FIN+GBR+IBS+TSI	0.726166774	0.97138281	-20166
rs11637235	48633153	C	T	15	0.234592445	Ref	rs7170447	48653442	T	A	15	0.19582505	Ref	CEU+FIN+GBR+IBS+TSI	0.751018536	0.972248126	-20289
rs11637235	48633153	C	T	15	0.234592445	Ref	rs75570984	48653443	T	A	15	0.199801193	Ref	CEU+FIN+GBR+IBS+TSI	0.760366551	0.966099933	-20290
rs11637235	48633153	C	T	15	0.234592445	Ref	rs145991927	48653626	C	T	15	0.161033797	Alt	CEU+FIN+GBR+IBS+TSI	0.626255121	0.999999999	-20473
rs11637235	48633153	C	T	15	0.234592445	Ref	rs11631831	48653760	A	G	15	0.194831014	Ref	CEU+FIN+GBR+IBS+TSI	0.74600981	0.972069646	-20607
rs11637235	48633153	C	T	15	0.234592445	Ref	rs11070635	48654125	C	T	15	0.190854871	Ref	CEU+FIN+GBR+IBS+TSI	0.726166774	0.97138281	-20972
rs11637235	48633153	C	T	15	0.234592445	Ref	rs2413894	48654582	C	T	15	0.190854871	Ref	CEU+FIN+GBR+IBS+TSI	0.769583142	0.999999999	-21429
rs11637235	48633153	C	T	15	0.234592445	Ref	rs4257154	48655076	G	C	15	0.185884692	Ref	CEU+FIN+GBR+IBS+TSI	0.744965957	0.999999999	-21923
rs11637235	48633153	C	T	15	0.234592445	Ref	rs11629805	48655464	T	A	15	0.190854871	Ref	CEU+FIN+GBR+IBS+TSI	0.769583142	0.999999999	-22311
rs11637235	48633153	C	T	15	0.234592445	Ref	rs4775752	48655643	T	C	15	0.190854871	Ref	CEU+FIN+GBR+IBS+TSI	0.769583142	0.999999999	-22490
rs11637235	48633153	C	T	15	0.234592445	Ref	rs1905612	48655917	G	A	15	0.170974155	Ref	CEU+FIN+GBR+IBS+TSI	0.67288542	0.999999999	-22764
rs11637235	48633153	C	T	15	0.234592445	Ref	rs971952	48655940	C	T	15	0.170974155	Ref	CEU+FIN+GBR+IBS+TSI	0.67288542	0.999999999	-22787
rs11637235	48633153	C	T	15	0.234592445	Ref	rs12438457	48656443	T	C	15	0.185884692	Ref	CEU+FIN+GBR+IBS+TSI	0.744965957	0.999999999	-23290
rs11637235	48633153	C	T	15	0.234592445	Ref	rs11070636	48656917	C	A	15	0.19582505	Ref	CEU+FIN+GBR+IBS+TSI	0.751018536	0.972248126	-23764
rs11637235	48633153	C	T	15	0.234592445	Ref	rs11070637	48657078	A	G	15	0.19582505	Ref	CEU+FIN+GBR+IBS+TSI	0.751018536	0.972248126	-23925
rs11637235	48633153	C	T	15	0.234592445	Ref	rs35109704	48657189	TTCA	T	15	0.19582505	Ref	CEU+FIN+GBR+IBS+TSI	0.751018536	0.972248126	-24036
rs11637235	48633153	C	T	15	0.234592445	Ref	rs11636311	48657423	C	A	15	0.196819085	Ref	CEU+FIN+GBR+IBS+TSI	0.756038971	0.972424328	-24270
rs11637235	48633153	C	T	15	0.234592445	Ref	rs12439526	48658247	T	A	15	0.190854871	Ref	CEU+FIN+GBR+IBS+TSI	0.769583142	0.999999999	-25094
rs11637235	48633153	C	T	15	0.234592445	Ref	rs66901839	48658462	CT	C	15	0.196819085	Ref	CEU+FIN+GBR+IBS+TSI	0.756026178	0.9724161	-25309
rs11637235	48633153	C	T	15	0.234592445	Ref	rs4630496	48658663	G	A	15	0.166998012	Alt	CEU+FIN+GBR+IBS+TSI	0.654099753	0.999999999	-25510
rs11637235	48633153	C	T	15	0.234592445	Ref	rs1872304	48658788	A	G	15	0.189860835	Ref	CEU+FIN+GBR+IBS+TSI	0.721217853	0.971194007	-25635
rs11637235	48633153	C	T	15	0.234592445	Ref	rs34580930	48659380	C	CA	15	0.184890656	Ref	CEU+FIN+GBR+IBS+TSI	0.740078545	0.999999999	-26227
rs11637235	48633153	C	T	15	0.234592445	Ref	rs7162774	48659533	G	T	15	0.16500994	Ref	CEU+FIN+GBR+IBS+TSI	0.644774011	0.999999999	-26380
rs11637235	48633153	C	T	15	0.234592445	Ref	rs7163887	48659554	T	G	15	0.166998012	Ref	CEU+FIN+GBR+IBS+TSI	0.654099753	0.999999999	-26401
rs11637235	48633153	C	T	15	0.234592445	Ref	rs12439573	48660225	G	A	15	0.19582505	Ref	CEU+FIN+GBR+IBS+TSI	0.751018536	0.972248126	-27072
rs11637235	48633153	C	T	15	0.234592445	Ref	rs12148383	48660432	G	A	15	0.19582505	Ref	CEU+FIN+GBR+IBS+TSI	0.751018536	0.972248126	-27279
rs11637235	48633153	C	T	15	0.234592445	Ref	rs12148465	48660458	C	T	15	0.19582505	Ref	CEU+FIN+GBR+IBS+TSI	0.751018536	0.972248126	-27305
rs11637235	48633153	C	T	15	0.234592445	Ref	rs873661	48661111	C	T	15	0.193836978	Ref	CEU+FIN+GBR+IBS+TSI	0.741026708	0.971898005	-27958
rs11637235	48633153	C	T	15	0.234592445	Ref	rs4775753	48661219	T	C	15	0.193836978	Ref	CEU+FIN+GBR+IBS+TSI	0.741026708	0.971898005	-28066
rs11637235	48633153	C	T	15	0.234592445	Ref	rs4775754	48661343	C	T	15	0.193836978	Ref	CEU+FIN+GBR+IBS+TSI	0.741026708	0.971898005	-28190
rs11637235	48633153	C	T	15	0.234592445	Ref	rs4775755	48662479	C	T	15	0.187872763	Ref	CEU+FIN+GBR+IBS+TSI	0.69003156	0.956148268	-29326
rs11637235	48633153	C	T	15	0.234592445	Ref	rs11070638	48664103	G	A	15	0.199801193	Ref	CEU+FIN+GBR+IBS+TSI	0.69691664	0.924913179	-30950
rs11637235	48633153	C	T	15	0.234592445	Ref	rs11070639	48664105	A	T	15	0.199801193	Ref	CEU+FIN+GBR+IBS+TSI	0.655692462	0.897140878	-30952
rs11637235	48633153	C	T	15	0.234592445	Ref	rs5020564	48664553	C	T	15	0.170974155	Alt	CEU+FIN+GBR+IBS+TSI	0.67288542	0.999999999	-31400
rs11637235	48633153	C	T	15	0.234592445	Ref	rs10519169	48665026	G	A	15	0.198807157	Ref	CEU+FIN+GBR+IBS+TSI	0.691912345	0.924461228	-31873
rs11637235	48633153	C	T	15	0.234592445	Ref	rs2081625	48668532	T	C	15	0.18389662	Ref	CEU+FIN+GBR+IBS+TSI	0.607748481	0.909197628	-35379
rs11637235	48633153	C	T	15	0.234592445	Ref	rs10851467	48668941	A	T	15	0.19582505	Ref	CEU+FIN+GBR+IBS+TSI	0.625693066	0.887426632	-35788
rs11637235	48633153	C	T	15	0.234592445	Ref	rs12441181	48669106	C	T	15	0.18389662	Ref	CEU+FIN+GBR+IBS+TSI	0.607748481	0.909197628	-35953
rs11637235	48633153	C	T	15	0.234592445	Ref	rs4775757	48669322	C	A	15	0.182902584	Ref	CEU+FIN+GBR+IBS+TSI	0.602948879	0.908610774	-36169
rs11637235	48633153	C	T	15	0.234592445	Ref	rs12905576	48674454	C	T	15	0.197813121	Ref	CEU+FIN+GBR+IBS+TSI	0.605433206	0.867469045	-41301
rs11637235	48633153	C	T	15	0.234592445	Ref	rs12907727	48675058	T	A	15	0.198807157	Ref	CEU+FIN+GBR+IBS+TSI	0.600414729	0.861169878	-41905
rs11641365	88773893	C	T	16	0.218687873	Ref	rs877579	88770621	T	C	16	0.212723658	Ref	CEU+FIN+GBR+IBS+TSI	0.609236698	0.794417494	3272
rs11641365	88773893	C	T	16	0.218687873	Ref	rs7194105	88772491	A	G	16	0.219681909	Ref	CEU+FIN+GBR+IBS+TSI	0.948189864	0.976582405	1402
rs11641365	88773893	C	T	16	0.218687873	Ref	rs11641365	88773893	C	T	16	0.218687873	Ref	CEU+FIN+GBR+IBS+TSI	1	1	0
rs11641365	88773893	C	T	16	0.218687873	Ref	rs11640071	88775614	G	C	16	0.223658052	Ref	CEU+FIN+GBR+IBS+TSI	0.960145032	0.994109203	-1721
rs11648003	72052348	A	G	16	0.234592445	Alt	rs34972708	72008225	A	G	16	0.267395626	Alt	CEU+FIN+GBR+IBS+TSI	0.666281647	0.89075995	44123
rs11648003	72052348	A	G	16	0.234592445	Alt	rs12921355	72014687	T	A	16	0.268389662	Alt	CEU+FIN+GBR+IBS+TSI	0.671864068	0.896753424	37661
rs11648003	72052348	A	G	16	0.234592445	Alt	rs10492825	72018417	T	C	16	0.268389662	Alt	CEU+FIN+GBR+IBS+TSI	0.671864068	0.896753424	33931
rs11648003	72052348	A	G	16	0.234592445	Alt	rs10492824	72018771	A	C	16	0.267395626	Alt	CEU+FIN+GBR+IBS+TSI	0.675593799	0.896963116	33577
rs11648003	72052348	A	G	16	0.234592445	Alt	rs35338546	72022156	C	T	16	0.26640159	Alt	CEU+FIN+GBR+IBS+TSI	0.679353144	0.897173365	30192
rs11648003	72052348	A	G	16	0.234592445	Alt	rs12444854	72024490	G	A	16	0.267395626	Alt	CEU+FIN+GBR+IBS+TSI	0.675593799	0.896963116	27858
rs11648003	72052348	A	G	16	0.234592445	Alt	rs141893694	72027319	TAATC	T	16	0.267395626	Alt	CEU+FIN+GBR+IBS+TSI	0.675593799	0.896963116	25029
rs11648003	72052348	A	G	16	0.234592445	Alt	rs11645540	72028930	T	G	16	0.267395626	Alt	CEU+FIN+GBR+IBS+TSI	0.675593799	0.896963116	23418
rs11648003	72052348	A	G	16	0.234592445	Alt	rs11645582	72029008	T	G	16	0.267395626	Alt	CEU+FIN+GBR+IBS+TSI	0.675593799	0.896963116	23340
rs11648003	72052348	A	G	16	0.234592445	Alt	rs11648003	72052348	A	G	16	0.234592445	Alt	CEU+FIN+GBR+IBS+TSI	1	1	0
rs11648003	72052348	A	G	16	0.234592445	Alt	rs12924886	72075593	A	T	16	0.192842942	Alt	CEU+FIN+GBR+IBS+TSI	0.714988733	0.957717421	-23245
rs11648003	72052348	A	G	16	0.234592445	Alt	rs35283911	72078989	TG	T	16	0.186878728	Alt	CEU+FIN+GBR+IBS+TSI	0.685485922	0.956109506	-26641
rs11648003	72052348	A	G	16	0.234592445	Alt	rs3794695	72097827	C	T	16	0.192842942	Alt	CEU+FIN+GBR+IBS+TSI	0.714988733	0.957717421	-45479
rs11648003	72052348	A	G	16	0.234592445	Alt	rs34042070	72101525	C	G	16	0.201789264	Alt	CEU+FIN+GBR+IBS+TSI	0.666612063	0.89899438	-49177
rs11648003	72052348	A	G	16	0.234592445	Alt	rs2000999	72108093	G	A	16	0.191848907	Alt	CEU+FIN+GBR+IBS+TSI	0.710026173	0.957446324	-55745
rs11648003	72052348	A	G	16	0.234592445	Alt	rs2287997	72140553	G	A	16	0.188866799	Alt	CEU+FIN+GBR+IBS+TSI	0.705869903	0.963920574	-88205
rs11648003	72052348	A	G	16	0.234592445	Alt	rs12445401	72148419	A	G	16	0.194831014	Alt	CEU+FIN+GBR+IBS+TSI	0.703885944	0.944226662	-96071
rs11648785	90084561	C	T	16	0.335984095	Alt	rs8057672	90083031	A	G	16	0.354870775	Alt	CEU+FIN+GBR+IBS+TSI	0.919849377	1	1530
rs11648785	90084561	C	T	16	0.335984095	Alt	rs13334855	90083669	C	A	16	0.337972167	Alt	CEU+FIN+GBR+IBS+TSI	0.991141247	1	892
rs11648785	90084561	C	T	16	0.335984095	Alt	rs13334570	90083676	G	A	16	0.337972167	Alt	CEU+FIN+GBR+IBS+TSI	0.991141247	1	885
rs11648785	90084561	C	T	16	0.335984095	Alt	rs11648785	90084561	C	T	16	0.335984095	Alt	CEU+FIN+GBR+IBS+TSI	1	1	0
rs11648785	90084561	C	T	16	0.335984095	Alt	rs870856	90089463	C	G	16	0.331013917	Alt	CEU+FIN+GBR+IBS+TSI	0.855808754	0.935500225	-4902
rs11648785	90084561	C	T	16	0.335984095	Alt	rs35592267	90090389	TA	T	16	0.338966203	Alt	CEU+FIN+GBR+IBS+TSI	0.68304423	0.831994895	-5828
rs11648785	90084561	C	T	16	0.335984095	Alt	rs10153134	90091099	T	C	16	0.382703777	Alt	CEU+FIN+GBR+IBS+TSI	0.665113873	0.902739506	-6538
rs11648785	90084561	C	T	16	0.335984095	Alt	rs12922757	90093424	G	A	16	0.326043738	Alt	CEU+FIN+GBR+IBS+TSI	0.868679855	0.95318658	-8863
rs11648785	90084561	C	T	16	0.335984095	Alt	rs35606607	90093497	C	CT	16	0.327037773	Alt	CEU+FIN+GBR+IBS+TSI	0.81316745	0.92014548	-8936
rs11648785	90084561	C	T	16	0.335984095	Alt	rs12924181	90093631	C	T	16	0.332007952	Alt	CEU+FIN+GBR+IBS+TSI	0.817749733	0.912413553	-9070
rs11648785	90084561	C	T	16	0.335984095	Alt	rs71376612	90093643	A	G	16	0.332007952	Alt	CEU+FIN+GBR+IBS+TSI	0.817749733	0.912413553	-9082
rs11648785	90084561	C	T	16	0.335984095	Alt	rs189943757	90093647	G	C	16	0.332007952	Alt	CEU+FIN+GBR+IBS+TSI	0.817749733	0.912413553	-9086
rs11648785	90084561	C	T	16	0.335984095	Alt	rs3743826	90094214	C	T	16	0.325049702	Alt	CEU+FIN+GBR+IBS+TSI	0.864416086	0.95299923	-9653
rs11648785	90084561	C	T	16	0.335984095	Alt	rs12920767	90094570	A	G	16	0.333996024	Alt	CEU+FIN+GBR+IBS+TSI	0.826320803	0.913087137	-10009
rs11648785	90084561	C	T	16	0.335984095	Alt	rs3785183	90095561	C	T	16	0.33499006	Alt	CEU+FIN+GBR+IBS+TSI	0.822205838	0.908779466	-11000
rs11648785	90084561	C	T	16	0.335984095	Alt	rs12926012	90096003	C	G	16	0.324055666	Alt	CEU+FIN+GBR+IBS+TSI	0.860155865	0.952805713	-11442
rs11648785	90084561	C	T	16	0.335984095	Alt	rs12925087	90096067	G	A	16	0.324055666	Alt	CEU+FIN+GBR+IBS+TSI	0.860155865	0.952805713	-11506
rs11648785	90084561	C	T	16	0.335984095	Alt	rs868372	90097995	G	C	16	0.324055666	Alt	CEU+FIN+GBR+IBS+TSI	0.86014646	0.952800504	-13434
rs11648785	90084561	C	T	16	0.335984095	Alt	rs4433810	90098466	G	T	16	0.320079523	Alt	CEU+FIN+GBR+IBS+TSI	0.860474289	0.961699041	-13905
rs11648785	90084561	C	T	16	0.335984095	Alt	rs4354938	90098828	G	C	16	0.330019881	Alt	CEU+FIN+GBR+IBS+TSI	0.885884022	0.953936485	-14267
rs11648785	90084561	C	T	16	0.335984095	Alt	rs12932473	90100389	C	T	16	0.318091451	Alt	CEU+FIN+GBR+IBS+TSI	0.87807376	0.975939031	-15828
rs11648785	90084561	C	T	16	0.335984095	Alt	rs2241036	90104019	G	A	16	0.327037773	Alt	CEU+FIN+GBR+IBS+TSI	0.821696808	0.92495862	-19458
rs11648785	90084561	C	T	16	0.335984095	Alt	rs9922171	90107097	A	G	16	0.340954274	Ref	CEU+FIN+GBR+IBS+TSI	0.78140668	0.893837841	-22536
rs11648796	792190	A	G	16	0.267395626	Alt	rs3809665	764520	G	C	16	0.24055666	Alt	CEU+FIN+GBR+IBS+TSI	0.683592461	0.887523834	27670
rs11648796	792190	A	G	16	0.267395626	Alt	rs3809666	764753	C	G	16	0.239562624	Alt	CEU+FIN+GBR+IBS+TSI	0.669711112	0.880862953	27437
rs11648796	792190	A	G	16	0.267395626	Alt	rs62032512	764826	C	T	16	0.236580517	Alt	CEU+FIN+GBR+IBS+TSI	0.683905772	0.89749629	27364
rs11648796	792190	A	G	16	0.267395626	Alt	rs116047494	764948	A	G	16	0.245526839	Alt	CEU+FIN+GBR+IBS+TSI	0.669821841	0.866751216	27242
rs11648796	792190	A	G	16	0.267395626	Alt	rs66649828	766078	A	G	16	0.244532803	Alt	CEU+FIN+GBR+IBS+TSI	0.665065466	0.865991915	26112
rs11648796	792190	A	G	16	0.267395626	Alt	rs6600231	766485	G	A	16	0.243538767	Alt	CEU+FIN+GBR+IBS+TSI	0.669642981	0.871311293	25705
rs11648796	792190	A	G	16	0.267395626	Alt	rs10682	767430	C	G	16	0.244532803	Alt	CEU+FIN+GBR+IBS+TSI	0.711538887	0.895737917	24760
rs11648796	792190	A	G	16	0.267395626	Alt	rs4589552	767519	T	C	16	0.201789264	Alt	CEU+FIN+GBR+IBS+TSI	0.653102688	0.971052891	24671
rs11648796	792190	A	G	16	0.267395626	Alt	rs60425746	768596	GA	TA	16	0.225646123	Alt	CEU+FIN+GBR+IBS+TSI	0.748738429	0.968418903	23594
rs11648796	792190	A	G	16	0.267395626	Alt	rs11248946	768597	A	G	16	0.230616302	Alt	CEU+FIN+GBR+IBS+TSI	0.761727109	0.963093806	23593
rs11648796	792190	A	G	16	0.267395626	Alt	rs12597195	769026	G	C	16	0.230616302	Alt	CEU+FIN+GBR+IBS+TSI	0.722797353	0.938160537	23164
rs11648796	792190	A	G	16	0.267395626	Alt	rs3169403	769247	G	A	16	0.229622266	Alt	CEU+FIN+GBR+IBS+TSI	0.727899171	0.944110591	22943
rs11648796	792190	A	G	16	0.267395626	Alt	rs2003832	769538	G	A	16	0.226640159	Alt	CEU+FIN+GBR+IBS+TSI	0.753282148	0.968598091	22652
rs11648796	792190	A	G	16	0.267395626	Alt	rs743987	769566	C	G	16	0.230616302	Alt	CEU+FIN+GBR+IBS+TSI	0.732481307	0.944424309	22624
rs11648796	792190	A	G	16	0.267395626	Alt	rs77747412	769789	CA	C	16	0.247514911	Alt	CEU+FIN+GBR+IBS+TSI	0.688278154	0.873921965	22401
rs11648796	792190	A	G	16	0.267395626	Alt	rs2020292	769926	C	G	16	0.243538767	Alt	CEU+FIN+GBR+IBS+TSI	0.716275426	0.901138839	22264
rs11648796	792190	A	G	16	0.267395626	Alt	rs763206	770103	C	G	16	0.250497018	Alt	CEU+FIN+GBR+IBS+TSI	0.693091832	0.870007886	22087
rs11648796	792190	A	G	16	0.267395626	Alt	rs145548033	774045	TGGGGCAGTGGGTGGGTGG	T	16	0.232604374	Alt	CEU+FIN+GBR+IBS+TSI	0.790593049	0.975707433	18145
rs11648796	792190	A	G	16	0.267395626	Alt	rs1406814	778024	T	C	16	0.242544732	Alt	CEU+FIN+GBR+IBS+TSI	0.8373155	0.976943694	14166
rs11648796	792190	A	G	16	0.267395626	Alt	rs1406815	778158	C	G	16	0.239562624	Alt	CEU+FIN+GBR+IBS+TSI	0.823160168	0.976577617	14032
rs11648796	792190	A	G	16	0.267395626	Alt	rs12448432	778820	G	A	16	0.237574553	Alt	CEU+FIN+GBR+IBS+TSI	0.823719535	0.982269842	13370
rs11648796	792190	A	G	16	0.267395626	Alt	rs7205337	780339	A	G	16	0.244532803	Alt	CEU+FIN+GBR+IBS+TSI	0.856754496	0.982901131	11851
rs11648796	792190	A	G	16	0.267395626	Alt	rs13338700	781292	C	T	16	0.238568588	Alt	CEU+FIN+GBR+IBS+TSI	0.82839473	0.982358085	10898
rs11648796	792190	A	G	16	0.267395626	Alt	rs3829492	781633	G	A	16	0.21471173	Alt	CEU+FIN+GBR+IBS+TSI	0.709416055	0.97314952	10557
rs11648796	792190	A	G	16	0.267395626	Alt	rs11248947	781787	C	G	16	0.239562624	Alt	CEU+FIN+GBR+IBS+TSI	0.823152576	0.976573113	10403
rs11648796	792190	A	G	16	0.267395626	Alt	rs12443759	782132	C	T	16	0.21471173	Alt	CEU+FIN+GBR+IBS+TSI	0.719281816	0.97989289	10058
rs11648796	792190	A	G	16	0.267395626	Alt	rs36119940	782644	C	CT	16	0.213717694	Alt	CEU+FIN+GBR+IBS+TSI	0.685382844	0.959352082	9546
rs11648796	792190	A	G	16	0.267395626	Alt	rs2071951	783004	T	C	16	0.24055666	Alt	CEU+FIN+GBR+IBS+TSI	0.827854357	0.976693644	9186
rs11648796	792190	A	G	16	0.267395626	Alt	rs61112891	783156	G	C	16	0.215705765	Alt	CEU+FIN+GBR+IBS+TSI	0.723693684	0.980005295	9034
rs11648796	792190	A	G	16	0.267395626	Alt	rs2071952	783173	T	C	16	0.244532803	Alt	CEU+FIN+GBR+IBS+TSI	0.846798445	0.977173464	9017
rs11648796	792190	A	G	16	0.267395626	Alt	rs12051048	783864	C	A	16	0.265407555	Alt	CEU+FIN+GBR+IBS+TSI	0.939564397	0.974254141	8326
rs11648796	792190	A	G	16	0.267395626	Alt	rs12051245	783865	T	C	16	0.26640159	Alt	CEU+FIN+GBR+IBS+TSI	0.93462656	0.969219714	8325
rs11648796	792190	A	G	16	0.267395626	Alt	rs9928077	784765	C	T	16	0.24055666	Alt	CEU+FIN+GBR+IBS+TSI	0.837804432	0.982545609	7425
rs11648796	792190	A	G	16	0.267395626	Alt	rs12597563	787738	G	C	16	0.219681909	Alt	CEU+FIN+GBR+IBS+TSI	0.721826903	0.967381148	4452
rs11648796	792190	A	G	16	0.267395626	Alt	rs10794640	789618	G	A	16	0.191848907	Alt	CEU+FIN+GBR+IBS+TSI	0.630599633	0.984659037	2572
rs11648796	792190	A	G	16	0.267395626	Alt	rs3752556	789761	A	G	16	0.220675944	Alt	CEU+FIN+GBR+IBS+TSI	0.755872588	0.987070649	2429
rs11648796	792190	A	G	16	0.267395626	Alt	rs11248948	790647	G	T	16	0.22166998	Alt	CEU+FIN+GBR+IBS+TSI	0.750460416	0.98069676	1543
rs11648796	792190	A	G	16	0.267395626	Alt	rs11648796	792190	A	G	16	0.267395626	Alt	CEU+FIN+GBR+IBS+TSI	1	1	0
rs11649653	30918487	C	G	16	0.393638171	Alt	rs62057232	30820866	T	C	16	0.382703777	Alt	CEU+FIN+GBR+IBS+TSI	0.611406194	0.800134557	97621
rs11649653	30918487	C	G	16	0.393638171	Alt	rs4889490	30823047	G	T	16	0.383697813	Alt	CEU+FIN+GBR+IBS+TSI	0.607784628	0.796085518	95440
rs11649653	30918487	C	G	16	0.393638171	Alt	rs9319587	30833246	C	T	16	0.38667992	Alt	CEU+FIN+GBR+IBS+TSI	0.626333764	0.803069938	85241
rs11649653	30918487	C	G	16	0.393638171	Alt	rs11864054	30846134	G	A	16	0.381709742	Ref	CEU+FIN+GBR+IBS+TSI	0.607861816	0.79949304	72353
rs11649653	30918487	C	G	16	0.393638171	Alt	rs4889634	30878863	C	T	16	0.376739563	Alt	CEU+FIN+GBR+IBS+TSI	0.747067206	0.895729087	39624
rs11649653	30918487	C	G	16	0.393638171	Alt	rs8046707	30916233	G	A	16	0.393638171	Alt	CEU+FIN+GBR+IBS+TSI	1	1	2254
rs11649653	30918487	C	G	16	0.393638171	Alt	rs11649653	30918487	C	G	16	0.393638171	Alt	CEU+FIN+GBR+IBS+TSI	1	1	0
rs11649653	30918487	C	G	16	0.393638171	Alt	rs8044030	30927990	G	A	16	0.394632207	Alt	CEU+FIN+GBR+IBS+TSI	0.995845893	1	-9503
rs11649653	30918487	C	G	16	0.393638171	Alt	rs71383766	30930233	C	T	16	0.43638171	Alt	CEU+FIN+GBR+IBS+TSI	0.791624526	0.971667497	-11746
rs11649653	30918487	C	G	16	0.393638171	Alt	rs35733741	30945887	G	A	16	0.412524851	Alt	CEU+FIN+GBR+IBS+TSI	0.924495358	1	-27400
rs11649653	30918487	C	G	16	0.393638171	Alt	rs12917722	30948397	A	G	16	0.412524851	Alt	CEU+FIN+GBR+IBS+TSI	0.924495358	1	-29910
rs11649653	30918487	C	G	16	0.393638171	Alt	rs13336347	30951566	C	G	16	0.412524851	Alt	CEU+FIN+GBR+IBS+TSI	0.924495358	1	-33079
rs11649653	30918487	C	G	16	0.393638171	Alt	rs11643872	30969486	G	T	16	0.404572565	Alt	CEU+FIN+GBR+IBS+TSI	0.890495492	0.965421532	-50999
rs11649653	30918487	C	G	16	0.393638171	Alt	rs11640961	30979818	C	T	16	0.406560636	Alt	CEU+FIN+GBR+IBS+TSI	0.898911655	0.973980627	-61331
rs11649653	30918487	C	G	16	0.393638171	Alt	rs4889603	30982225	A	G	16	0.406560636	Alt	CEU+FIN+GBR+IBS+TSI	0.898911655	0.973980627	-63738
rs11649653	30918487	C	G	16	0.393638171	Alt	rs11150602	30993823	A	G	16	0.381709742	Alt	CEU+FIN+GBR+IBS+TSI	0.80519423	0.920158374	-75336
rs11649653	30918487	C	G	16	0.393638171	Alt	rs11441998	31005947	G	GT	16	0.384691849	Alt	CEU+FIN+GBR+IBS+TSI	0.739156393	0.876073787	-87460
rs11649653	30918487	C	G	16	0.393638171	Alt	rs4889606	31011183	A	G	16	0.382703777	Alt	CEU+FIN+GBR+IBS+TSI	0.731449855	0.875165905	-92696
rs11649653	30918487	C	G	16	0.393638171	Alt	rs12716979	31011821	T	G	16	0.383697813	Alt	CEU+FIN+GBR+IBS+TSI	0.735318128	0.875633774	-93334
rs11649653	30918487	C	G	16	0.393638171	Alt	rs9926533	31014179	C	T	16	0.381709742	Alt	CEU+FIN+GBR+IBS+TSI	0.743056787	0.883940959	-95692
rs11649653	30918487	C	G	16	0.393638171	Alt	rs34898535	31025641	C	T	16	0.38667992	Alt	CEU+FIN+GBR+IBS+TSI	0.731543922	0.867901942	-107154
rs11649653	30918487	C	G	16	0.393638171	Alt	rs34845977	31027833	A	AT	16	0.374751491	Alt	CEU+FIN+GBR+IBS+TSI	0.670373308	0.852110035	-109346
rs11649653	30918487	C	G	16	0.393638171	Alt	rs11150604	31037020	A	T	16	0.388667992	Alt	CEU+FIN+GBR+IBS+TSI	0.731651801	0.864338937	-118533
rs11649653	30918487	C	G	16	0.393638171	Alt	rs9939558	31038687	T	A	16	0.388667992	Alt	CEU+FIN+GBR+IBS+TSI	0.731651801	0.864338937	-120200
rs11649653	30918487	C	G	16	0.393638171	Alt	rs12934418	31042299	G	A	16	0.387673956	Alt	CEU+FIN+GBR+IBS+TSI	0.727744587	0.863833854	-123812
rs11649653	30918487	C	G	16	0.393638171	Alt	rs10871454	31048079	C	T	16	0.387673956	Alt	CEU+FIN+GBR+IBS+TSI	0.727744587	0.863833854	-129592
rs11649653	30918487	C	G	16	0.393638171	Alt	rs12448321	31048280	C	T	16	0.387673956	Alt	CEU+FIN+GBR+IBS+TSI	0.727744587	0.863833854	-129793
rs11649653	30918487	C	G	16	0.393638171	Alt	rs9939417	31053467	C	T	16	0.38667992	Alt	CEU+FIN+GBR+IBS+TSI	0.716170636	0.858734106	-134980
rs11649653	30918487	C	G	16	0.393638171	Alt	rs2288004	31054040	G	C	16	0.399602386	Alt	CEU+FIN+GBR+IBS+TSI	0.683710971	0.837236505	-135553
rs11649653	30918487	C	G	16	0.393638171	Alt	rs9929899	31062701	C	A	16	0.399602386	Alt	CEU+FIN+GBR+IBS+TSI	0.683710971	0.837236505	-144214
rs11649653	30918487	C	G	16	0.393638171	Alt	rs35916366	31062875	TA	T	16	0.426441352	Alt	CEU+FIN+GBR+IBS+TSI	0.628726785	0.848572679	-144388
rs11649653	30918487	C	G	16	0.393638171	Alt	rs4889530	31065918	T	A	16	0.399602386	Alt	CEU+FIN+GBR+IBS+TSI	0.683710971	0.837236505	-147431
rs11649653	30918487	C	G	16	0.393638171	Alt	rs34649473	31066538	T	G	16	0.399602386	Alt	CEU+FIN+GBR+IBS+TSI	0.683710971	0.837236505	-148051
rs11649653	30918487	C	G	16	0.393638171	Alt	rs35351013	31069854	G	A	16	0.387673956	Alt	CEU+FIN+GBR+IBS+TSI	0.720061509	0.859261842	-151367
rs11649653	30918487	C	G	16	0.393638171	Alt	rs56813533	31070481	A	T	16	0.387673956	Alt	CEU+FIN+GBR+IBS+TSI	0.720061509	0.859261842	-151994
rs11649653	30918487	C	G	16	0.393638171	Alt	rs71151445	31074386	G	GC	16	0.399602386	Alt	CEU+FIN+GBR+IBS+TSI	0.683710971	0.837236505	-155899
rs11649653	30918487	C	G	16	0.393638171	Alt	rs2303223	31075175	G	A	16	0.387673956	Alt	CEU+FIN+GBR+IBS+TSI	0.720061509	0.859261842	-156688
rs11649653	30918487	C	G	16	0.393638171	Alt	rs881929	31079371	G	T	16	0.387673956	Alt	CEU+FIN+GBR+IBS+TSI	0.720061509	0.859261842	-160884
rs11649653	30918487	C	G	16	0.393638171	Alt	rs9796794	31081585	A	G	16	0.388667992	Alt	CEU+FIN+GBR+IBS+TSI	0.71629259	0.855218494	-163098
rs11649653	30918487	C	G	16	0.393638171	Alt	rs11281612	31084394	A	AGCTCCTC	16	0.400596421	Alt	CEU+FIN+GBR+IBS+TSI	0.680139774	0.836778047	-165907
rs11649653	30918487	C	G	16	0.393638171	Alt	rs2303222	31085470	T	C	16	0.400596421	Alt	CEU+FIN+GBR+IBS+TSI	0.680139774	0.836778047	-166983
rs11649653	30918487	C	G	16	0.393638171	Alt	rs749671	31088347	G	A	16	0.381709742	Alt	CEU+FIN+GBR+IBS+TSI	0.697106279	0.856173443	-169860
rs11649653	30918487	C	G	16	0.393638171	Alt	rs749670	31088625	A	G	16	0.387673956	Alt	CEU+FIN+GBR+IBS+TSI	0.712447694	0.854706921	-170138
rs11649653	30918487	C	G	16	0.393638171	Alt	rs2359612	31103796	A	G	16	0.387673956	Ref	CEU+FIN+GBR+IBS+TSI	0.712447694	0.854706921	-185309
rs11649653	30918487	C	G	16	0.393638171	Alt	rs8050894	31104509	C	G	16	0.399602386	Alt	CEU+FIN+GBR+IBS+TSI	0.67624772	0.832654414	-186022
rs11649653	30918487	C	G	16	0.393638171	Alt	rs9934438	31104878	G	A	16	0.387673956	Alt	CEU+FIN+GBR+IBS+TSI	0.712447694	0.854706921	-186391
rs11649653	30918487	C	G	16	0.393638171	Alt	rs9923231	31107689	C	T	16	0.387673956	Alt	CEU+FIN+GBR+IBS+TSI	0.712447694	0.854706921	-189202
rs11649653	30918487	C	G	16	0.393638171	Alt	rs7187995	31112810	A	C	16	0.38667992	Ref	CEU+FIN+GBR+IBS+TSI	0.604262032	0.788793113	-194323
rs11649653	30918487	C	G	16	0.393638171	Alt	rs2032915	31117413	C	T	16	0.380715706	Alt	CEU+FIN+GBR+IBS+TSI	0.62603022	0.813064428	-198926
rs11649653	30918487	C	G	16	0.393638171	Alt	rs14235	31121793	G	A	16	0.381709742	Alt	CEU+FIN+GBR+IBS+TSI	0.62979252	0.813787482	-203306
rs11649653	30918487	C	G	16	0.393638171	Alt	rs9925964	31129895	A	G	16	0.381709742	Alt	CEU+FIN+GBR+IBS+TSI	0.62979252	0.813787482	-211408
rs11649653	30918487	C	G	16	0.393638171	Alt	rs4889620	31131174	G	A	16	0.381709742	Alt	CEU+FIN+GBR+IBS+TSI	0.62979252	0.813787482	-212687
rs11649653	30918487	C	G	16	0.393638171	Alt	rs4527034	31131614	A	G	16	0.381709742	Ref	CEU+FIN+GBR+IBS+TSI	0.62979252	0.813787482	-213127
rs11649653	30918487	C	G	16	0.393638171	Alt	rs138259061	31136066	A	AAAAG	16	0.384691849	Alt	CEU+FIN+GBR+IBS+TSI	0.604072726	0.791985319	-217579
rs11649653	30918487	C	G	16	0.393638171	Alt	rs889548	31137712	C	T	16	0.381709742	Alt	CEU+FIN+GBR+IBS+TSI	0.62979252	0.813787482	-219225
rs11649653	30918487	C	G	16	0.393638171	Alt	rs9936329	31140799	G	T	16	0.381709742	Alt	CEU+FIN+GBR+IBS+TSI	0.62979252	0.813787482	-222312
rs11649653	30918487	C	G	16	0.393638171	Alt	rs1549293	31141993	C	T	16	0.381709742	Alt	CEU+FIN+GBR+IBS+TSI	0.62979252	0.813787482	-223506
rs11649653	30918487	C	G	16	0.393638171	Alt	rs12597511	31145219	C	T	16	0.380715706	Alt	CEU+FIN+GBR+IBS+TSI	0.618700364	0.808290543	-226732
rs11649653	30918487	C	G	16	0.393638171	Alt	rs2855475	31147548	G	A	16	0.382703777	Ref	CEU+FIN+GBR+IBS+TSI	0.626126502	0.809709349	-229061
rs11649653	30918487	C	G	16	0.393638171	Alt	rs9972727	31149142	A	G	16	0.378727634	Ref	CEU+FIN+GBR+IBS+TSI	0.618632652	0.81166462	-230655
rs11655550	37610123	T	C	17	0.210735586	Alt	rs12453796	37454997	A	T	17	0.21471173	Alt	CEU+FIN+GBR+IBS+TSI	0.97653699	0.999999999	155126
rs11655550	37610123	T	C	17	0.210735586	Alt	rs12449642	37461149	A	T	17	0.203777336	Alt	CEU+FIN+GBR+IBS+TSI	0.911225814	0.975012119	148974
rs11655550	37610123	T	C	17	0.210735586	Alt	rs35289683	37483977	G	A	17	0.21471173	Alt	CEU+FIN+GBR+IBS+TSI	0.97653699	0.999999999	126146
rs11655550	37610123	T	C	17	0.210735586	Alt	rs4401075	37494678	G	A	17	0.212723658	Alt	CEU+FIN+GBR+IBS+TSI	0.976318773	0.993990965	115445
rs11655550	37610123	T	C	17	0.210735586	Alt	rs12453645	37503955	C	T	17	0.201789264	Alt	CEU+FIN+GBR+IBS+TSI	0.911280594	0.981055313	106168
rs11655550	37610123	T	C	17	0.210735586	Alt	rs11655550	37610123	T	C	17	0.210735586	Alt	CEU+FIN+GBR+IBS+TSI	1	1	0
rs1165669	104318172	A	G	12	0.284294235	Ref	rs2374293	104310437	C	T	12	0.284294235	Ref	CEU+FIN+GBR+IBS+TSI	1	1	7735
rs1165669	104318172	A	G	12	0.284294235	Ref	rs1866069	104310545	A	C	12	0.346918489	Ref	CEU+FIN+GBR+IBS+TSI	0.74777937	0.999999999	7627
rs1165669	104318172	A	G	12	0.284294235	Ref	rs1866071	104310638	T	C	12	0.284294235	Ref	CEU+FIN+GBR+IBS+TSI	1	1	7534
rs1165669	104318172	A	G	12	0.284294235	Ref	rs1866072	104310706	C	G	12	0.346918489	Ref	CEU+FIN+GBR+IBS+TSI	0.74777937	0.999999999	7466
rs1165669	104318172	A	G	12	0.284294235	Ref	rs11339113	104310945	TA	T	12	0.238568588	Ref	CEU+FIN+GBR+IBS+TSI	0.779183643	0.993906306	7227
rs1165669	104318172	A	G	12	0.284294235	Ref	rs35439476	104311483	GA	G	12	0.298210736	Ref	CEU+FIN+GBR+IBS+TSI	0.925368347	0.994944438	6689
rs1165669	104318172	A	G	12	0.284294235	Ref	rs35168616	104311671	AG	A	12	0.284294235	Ref	CEU+FIN+GBR+IBS+TSI	1	1	6501
rs1165669	104318172	A	G	12	0.284294235	Ref	rs10735390	104311731	A	G	12	0.346918489	Ref	CEU+FIN+GBR+IBS+TSI	0.74777937	0.999999999	6441
rs1165669	104318172	A	G	12	0.284294235	Ref	rs10778305	104311974	G	C	12	0.284294235	Ref	CEU+FIN+GBR+IBS+TSI	1	1	6198
rs1165669	104318172	A	G	12	0.284294235	Ref	rs11111840	104312042	G	T	12	0.277335984	Ref	CEU+FIN+GBR+IBS+TSI	0.870138611	0.949021589	6130
rs1165669	104318172	A	G	12	0.284294235	Ref	rs2576954	104312254	C	T	12	0.284294235	Ref	CEU+FIN+GBR+IBS+TSI	1	1	5918
rs1165669	104318172	A	G	12	0.284294235	Ref	rs2576955	104312441	G	A	12	0.284294235	Ref	CEU+FIN+GBR+IBS+TSI	1	1	5731
rs1165669	104318172	A	G	12	0.284294235	Ref	rs2583282	104313579	A	G	12	0.284294235	Ref	CEU+FIN+GBR+IBS+TSI	1	1	4593
rs1165669	104318172	A	G	12	0.284294235	Ref	rs2583283	104313643	G	A	12	0.348906561	Ref	CEU+FIN+GBR+IBS+TSI	0.741255144	0.999999999	4529
rs1165669	104318172	A	G	12	0.284294235	Ref	rs2583284	104313713	G	A	12	0.284294235	Ref	CEU+FIN+GBR+IBS+TSI	1	1	4459
rs1165669	104318172	A	G	12	0.284294235	Ref	rs2439624	104313715	T	C	12	0.284294235	Ref	CEU+FIN+GBR+IBS+TSI	1	1	4457
rs1165669	104318172	A	G	12	0.284294235	Ref	rs11299643	104313717	CA	C	12	0.287276342	Ref	CEU+FIN+GBR+IBS+TSI	0.975812793	0.995075031	4455
rs1165669	104318172	A	G	12	0.284294235	Ref	rs2722176	104313943	T	C	12	0.348906561	Ref	CEU+FIN+GBR+IBS+TSI	0.741255144	0.999999999	4229
rs1165669	104318172	A	G	12	0.284294235	Ref	rs2583223	104316841	G	A	12	0.347912525	Ref	CEU+FIN+GBR+IBS+TSI	0.744507936	0.999999999	1331
rs1165669	104318172	A	G	12	0.284294235	Ref	rs1165668	104317996	G	A	12	0.284294235	Ref	CEU+FIN+GBR+IBS+TSI	1	1	176
rs1165669	104318172	A	G	12	0.284294235	Ref	rs1165669	104318172	A	G	12	0.284294235	Ref	CEU+FIN+GBR+IBS+TSI	1	1	0
rs1165669	104318172	A	G	12	0.284294235	Ref	rs1165670	104318406	G	A	12	0.284294235	Ref	CEU+FIN+GBR+IBS+TSI	1	1	-234
rs1165669	104318172	A	G	12	0.284294235	Ref	rs11312078	104318544	CT	C	12	0.284294235	Ref	CEU+FIN+GBR+IBS+TSI	1	1	-372
rs1165669	104318172	A	G	12	0.284294235	Ref	rs1165674	104320597	T	C	12	0.284294235	Alt	CEU+FIN+GBR+IBS+TSI	1	1	-2425
rs1165669	104318172	A	G	12	0.284294235	Ref	rs202012966	104320873	A	ACAGG	12	0.346918489	Alt	CEU+FIN+GBR+IBS+TSI	0.739270363	0.994294205	-2701
rs1165669	104318172	A	G	12	0.284294235	Ref	rs63151963	104320876	T	TGA	12	0.347912525	Alt	CEU+FIN+GBR+IBS+TSI	0.744507936	0.999999999	-2704
rs1165669	104318172	A	G	12	0.284294235	Ref	rs1165675	104320991	G	T	12	0.284294235	Alt	CEU+FIN+GBR+IBS+TSI	1	1	-2819
rs1165669	104318172	A	G	12	0.284294235	Ref	rs2070908	104324182	C	G	12	0.348906561	Alt	CEU+FIN+GBR+IBS+TSI	0.741255144	0.999999999	-6010
rs1165669	104318172	A	G	12	0.284294235	Ref	rs1165681	104325111	T	C	12	0.347912525	Alt	CEU+FIN+GBR+IBS+TSI	0.744507936	0.999999999	-6939
rs11658587	4901982	C	T	17	0.022862823	Alt	rs35328623	4884186	A	AT	17	0.020874751	Alt	CEU+FIN+GBR+IBS+TSI	0.824310021	0.95113227	17796
rs11658587	4901982	C	T	17	0.022862823	Alt	rs11658587	4901982	C	T	17	0.022862823	Alt	CEU+FIN+GBR+IBS+TSI	1	1	0
rs11658587	4901982	C	T	17	0.022862823	Alt	rs117100864	4924947	T	C	17	0.023856859	Alt	CEU+FIN+GBR+IBS+TSI	0.873823121	0.955376345	-22965
rs11658587	4901982	C	T	17	0.022862823	Alt	rs145128468	4970286	C	A	17	0.019880716	Alt	CEU+FIN+GBR+IBS+TSI	0.697832396	0.897193632	-68304
rs11662586	77716171	A	C	18	0.250497018	Alt	rs12605316	77693600	C	T	18	0.27833002	Alt	CEU+FIN+GBR+IBS+TSI	0.818003636	0.971569169	22571
rs11662586	77716171	A	C	18	0.250497018	Alt	rs7243921	77695237	G	A	18	0.280318091	Alt	CEU+FIN+GBR+IBS+TSI	0.819325614	0.977167332	20934
rs11662586	77716171	A	C	18	0.250497018	Alt	rs8093291	77701294	G	A	18	0.276341948	Alt	CEU+FIN+GBR+IBS+TSI	0.836087883	0.977390414	14877
rs11662586	77716171	A	C	18	0.250497018	Alt	rs11662586	77716171	A	C	18	0.250497018	Alt	CEU+FIN+GBR+IBS+TSI	1	1	0
rs11662586	77716171	A	C	18	0.250497018	Alt	rs34658081	77716473	G	GT	18	0.250497018	Alt	CEU+FIN+GBR+IBS+TSI	1	0.999999999	-302
rs11662586	77716171	A	C	18	0.250497018	Alt	rs35659527	77728221	T	C	18	0.226640159	Alt	CEU+FIN+GBR+IBS+TSI	0.618231466	0.839677518	-12050
rs11662586	77716171	A	C	18	0.250497018	Alt	rs1077512	77748701	G	C	18	0.222664016	Alt	CEU+FIN+GBR+IBS+TSI	0.646267578	0.868360678	-32530
rs11662586	77716171	A	C	18	0.250497018	Alt	rs55645353	77755474	C	T	18	0.22166998	Alt	CEU+FIN+GBR+IBS+TSI	0.641424494	0.867592556	-39303
rs11662586	77716171	A	C	18	0.250497018	Alt	rs11662908	77767828	G	A	18	0.224652087	Alt	CEU+FIN+GBR+IBS+TSI	0.636888084	0.857115287	-51657
rs11668344	55833664	A	G	19	0.34194831	Alt	rs1172816	55806030	C	T	19	0.356858847	Alt	CEU+FIN+GBR+IBS+TSI	0.626257386	0.817751384	27634
rs11668344	55833664	A	G	19	0.34194831	Alt	rs11311554	55809016	AC	A	19	0.358846918	Alt	CEU+FIN+GBR+IBS+TSI	0.657838636	0.841750156	24648
rs11668344	55833664	A	G	19	0.34194831	Alt	rs1172821	55816678	C	T	19	0.355864811	Alt	CEU+FIN+GBR+IBS+TSI	0.914832452	0.986221724	16986
rs11668344	55833664	A	G	19	0.34194831	Alt	rs1172822	55819845	C	T	19	0.357852883	Alt	CEU+FIN+GBR+IBS+TSI	0.915338047	0.990776101	13819
rs11668344	55833664	A	G	19	0.34194831	Alt	rs4806660	55824634	T	C	19	0.362823062	Alt	CEU+FIN+GBR+IBS+TSI	0.912568804	1	9030
rs11668344	55833664	A	G	19	0.34194831	Alt	rs4806661	55824661	A	T	19	0.367793241	Alt	CEU+FIN+GBR+IBS+TSI	0.893214665	1	9003
rs11668344	55833664	A	G	19	0.34194831	Alt	rs375594161	55824817	CTG	C	19	0.369781312	Alt	CEU+FIN+GBR+IBS+TSI	0.885618686	1	8847
rs11668344	55833664	A	G	19	0.34194831	Alt	rs35515212	55825755	A	G	19	0.367793241	Alt	CEU+FIN+GBR+IBS+TSI	0.893214665	1	7909
rs11668344	55833664	A	G	19	0.34194831	Alt	rs8107664	55825941	G	A	19	0.367793241	Alt	CEU+FIN+GBR+IBS+TSI	0.893214665	1	7723
rs11668344	55833664	A	G	19	0.34194831	Alt	rs11433324	55826054	T	TG	19	0.367793241	Alt	CEU+FIN+GBR+IBS+TSI	0.893214665	1	7610
rs11668344	55833664	A	G	19	0.34194831	Alt	rs34962991	55827175	G	A	19	0.344930417	Alt	CEU+FIN+GBR+IBS+TSI	0.986861924	1	6489
rs11668344	55833664	A	G	19	0.34194831	Alt	rs11399466	55827381	T	TG	19	0.367793241	Alt	CEU+FIN+GBR+IBS+TSI	0.893214665	1	6283
rs11668344	55833664	A	G	19	0.34194831	Alt	rs2384690	55828794	C	G	19	0.369781312	Alt	CEU+FIN+GBR+IBS+TSI	0.885618686	1	4870
rs11668344	55833664	A	G	19	0.34194831	Alt	rs71181755	55829152	G	GA	19	0.403578529	Alt	CEU+FIN+GBR+IBS+TSI	0.767937136	1	4512
rs11668344	55833664	A	G	19	0.34194831	Alt	rs28875253	55829214	A	C	19	0.369781312	Alt	CEU+FIN+GBR+IBS+TSI	0.885618686	1	4450
rs11668344	55833664	A	G	19	0.34194831	Alt	rs10420693	55830777	G	A	19	0.365805169	Alt	CEU+FIN+GBR+IBS+TSI	0.900893209	1	2887
rs11668344	55833664	A	G	19	0.34194831	Alt	rs10420350	55830801	C	T	19	0.429423459	Alt	CEU+FIN+GBR+IBS+TSI	0.682651417	0.99434066	2863
rs11668344	55833664	A	G	19	0.34194831	Alt	rs10401201	55830871	T	C	19	0.365805169	Alt	CEU+FIN+GBR+IBS+TSI	0.900893209	1	2793
rs11668344	55833664	A	G	19	0.34194831	Alt	rs2384687	55831188	A	G	19	0.365805169	Alt	CEU+FIN+GBR+IBS+TSI	0.900893209	1	2476
rs11668344	55833664	A	G	19	0.34194831	Alt	rs897794	55831576	A	C	19	0.365805169	Alt	CEU+FIN+GBR+IBS+TSI	0.900893209	1	2088
rs11668344	55833664	A	G	19	0.34194831	Alt	rs897795	55831577	A	C	19	0.365805169	Alt	CEU+FIN+GBR+IBS+TSI	0.900893209	1	2087
rs11668344	55833664	A	G	19	0.34194831	Alt	rs897796	55831589	A	G	19	0.365805169	Alt	CEU+FIN+GBR+IBS+TSI	0.900893209	1	2075
rs11668344	55833664	A	G	19	0.34194831	Alt	rs1109368	55832567	G	A	19	0.364811133	Alt	CEU+FIN+GBR+IBS+TSI	0.904763865	1	1097
rs11668344	55833664	A	G	19	0.34194831	Alt	rs11668309	55833460	C	T	19	0.34194831	Alt	CEU+FIN+GBR+IBS+TSI	1	1	204
rs11668344	55833664	A	G	19	0.34194831	Alt	rs11668344	55833664	A	G	19	0.34194831	Alt	CEU+FIN+GBR+IBS+TSI	1	1	0
rs11668344	55833664	A	G	19	0.34194831	Alt	rs10425848	55834448	C	G	19	0.36083499	Alt	CEU+FIN+GBR+IBS+TSI	0.886468033	0.981361778	-784
rs11668344	55833664	A	G	19	0.34194831	Alt	rs11084393	55836010	C	T	19	0.34194831	Alt	CEU+FIN+GBR+IBS+TSI	1	1	-2346
rs11668344	55833664	A	G	19	0.34194831	Alt	rs2384686	55837531	G	A	19	0.337972167	Alt	CEU+FIN+GBR+IBS+TSI	0.982435924	1	-3867
rs11668344	55833664	A	G	19	0.34194831	Alt	19	55840147	C	CA	19	0.298210736	Alt	CEU+FIN+GBR+IBS+TSI	0.649356371	0.891114484	-6483
rs11668344	55833664	A	G	19	0.34194831	Alt	rs148697369	55840414	A	ATCATTCTG	19	0.322067594	Alt	CEU+FIN+GBR+IBS+TSI	0.752223022	0.907075046	-6750
rs11668344	55833664	A	G	19	0.34194831	Alt	rs4806664	55840931	T	C	19	0.329025845	Alt	CEU+FIN+GBR+IBS+TSI	0.764378741	0.899999806	-7267
rs11668344	55833664	A	G	19	0.34194831	Alt	rs34563859	55842314	C	G	19	0.361829026	Alt	CEU+FIN+GBR+IBS+TSI	0.617302548	0.820695375	-8650
rs11668505	48348363	A	G	19	0.388667992	Alt	rs11671190	48338237	C	G	19	0.371769384	Alt	CEU+FIN+GBR+IBS+TSI	0.881418762	0.973116204	10126
rs11668505	48348363	A	G	19	0.388667992	Alt	rs11671241	48338242	G	T	19	0.371769384	Alt	CEU+FIN+GBR+IBS+TSI	0.881418762	0.973116204	10121
rs11668505	48348363	A	G	19	0.388667992	Alt	rs11667607	48338716	T	A	19	0.389662028	Alt	CEU+FIN+GBR+IBS+TSI	0.962558222	0.983153956	9647
rs11668505	48348363	A	G	19	0.388667992	Alt	rs3745752	48339300	T	C	19	0.389662028	Alt	CEU+FIN+GBR+IBS+TSI	0.962558222	0.983153956	9063
rs11668505	48348363	A	G	19	0.388667992	Alt	rs12985683	48339854	T	A	19	0.389662028	Alt	CEU+FIN+GBR+IBS+TSI	0.962558222	0.983153956	8509
rs11668505	48348363	A	G	19	0.388667992	Alt	rs5828321	48343531	CAAG	C	19	0.389662028	Alt	CEU+FIN+GBR+IBS+TSI	0.995827111	1	4832
rs11668505	48348363	A	G	19	0.388667992	Alt	rs3848536	48343624	A	T	19	0.389662028	Alt	CEU+FIN+GBR+IBS+TSI	0.995827111	1	4739
rs11668505	48348363	A	G	19	0.388667992	Alt	rs3848537	48343625	A	C	19	0.389662028	Alt	CEU+FIN+GBR+IBS+TSI	0.995827111	1	4738
rs11668505	48348363	A	G	19	0.388667992	Alt	rs4356586	48343803	T	C	19	0.389662028	Alt	CEU+FIN+GBR+IBS+TSI	0.995827111	1	4560
rs11668505	48348363	A	G	19	0.388667992	Alt	rs3859430	48343815	G	C	19	0.389662028	Alt	CEU+FIN+GBR+IBS+TSI	0.995827111	1	4548
rs11668505	48348363	A	G	19	0.388667992	Alt	rs3859431	48343906	C	T	19	0.387673956	Alt	CEU+FIN+GBR+IBS+TSI	0.987470512	0.995797292	4457
rs11668505	48348363	A	G	19	0.388667992	Alt	rs3933489	48344190	G	C	19	0.388667992	Alt	CEU+FIN+GBR+IBS+TSI	0.991642047	0.995812255	4173
rs11668505	48348363	A	G	19	0.388667992	Alt	rs12462534	48344570	G	A	19	0.389662028	Alt	CEU+FIN+GBR+IBS+TSI	0.995827111	1	3793
rs11668505	48348363	A	G	19	0.388667992	Alt	rs35850082	48345114	TA	T	19	0.391650099	Alt	CEU+FIN+GBR+IBS+TSI	0.987544881	1	3249
rs11668505	48348363	A	G	19	0.388667992	Alt	rs12982537	48345330	C	T	19	0.389662028	Alt	CEU+FIN+GBR+IBS+TSI	0.995827111	1	3033
rs11668505	48348363	A	G	19	0.388667992	Alt	rs12463238	48345783	G	C	19	0.389662028	Alt	CEU+FIN+GBR+IBS+TSI	0.995827111	1	2580
rs11668505	48348363	A	G	19	0.388667992	Alt	rs12974951	48345928	C	T	19	0.388667992	Alt	CEU+FIN+GBR+IBS+TSI	0.991642047	0.995812255	2435
rs11668505	48348363	A	G	19	0.388667992	Alt	rs11666203	48345941	G	T	19	0.389662028	Alt	CEU+FIN+GBR+IBS+TSI	0.995827111	1	2422
rs11668505	48348363	A	G	19	0.388667992	Alt	rs7248427	48346161	T	C	19	0.388667992	Alt	CEU+FIN+GBR+IBS+TSI	1	1	2202
rs11668505	48348363	A	G	19	0.388667992	Alt	rs11666244	48346241	C	T	19	0.388667992	Alt	CEU+FIN+GBR+IBS+TSI	1	1	2122
rs11668505	48348363	A	G	19	0.388667992	Alt	rs11666316	48346503	C	T	19	0.388667992	Alt	CEU+FIN+GBR+IBS+TSI	1	1	1860
rs11668505	48348363	A	G	19	0.388667992	Alt	rs11670620	48346525	T	C	19	0.388667992	Alt	CEU+FIN+GBR+IBS+TSI	1	1	1838
rs11668505	48348363	A	G	19	0.388667992	Alt	rs12459855	48346921	A	G	19	0.388667992	Alt	CEU+FIN+GBR+IBS+TSI	1	1	1442
rs11668505	48348363	A	G	19	0.388667992	Alt	rs12459926	48347088	G	T	19	0.388667992	Alt	CEU+FIN+GBR+IBS+TSI	1	1	1275
rs11668505	48348363	A	G	19	0.388667992	Alt	rs12984385	48347371	A	T	19	0.388667992	Alt	CEU+FIN+GBR+IBS+TSI	1	1	992
rs11668505	48348363	A	G	19	0.388667992	Alt	rs34982374	48347453	T	C	19	0.388667992	Alt	CEU+FIN+GBR+IBS+TSI	1	1	910
rs11668505	48348363	A	G	19	0.388667992	Alt	rs35973815	48347454	GTC	G	19	0.387673956	Alt	CEU+FIN+GBR+IBS+TSI	0.99582323	1	909
rs11668505	48348363	A	G	19	0.388667992	Alt	rs146613609	48347500	TTTC	T	19	0.389662028	Alt	CEU+FIN+GBR+IBS+TSI	0.995827111	1	863
rs11668505	48348363	A	G	19	0.388667992	Alt	rs11667492	48347599	C	T	19	0.388667992	Alt	CEU+FIN+GBR+IBS+TSI	1	1	764
rs11668505	48348363	A	G	19	0.388667992	Alt	rs11671864	48347743	T	G	19	0.388667992	Alt	CEU+FIN+GBR+IBS+TSI	1	1	620
rs11668505	48348363	A	G	19	0.388667992	Alt	rs11668456	48347990	G	T	19	0.388667992	Alt	CEU+FIN+GBR+IBS+TSI	1	1	373
rs11668505	48348363	A	G	19	0.388667992	Alt	rs12977458	48348114	C	G	19	0.389662028	Alt	CEU+FIN+GBR+IBS+TSI	0.995827111	1	249
rs11668505	48348363	A	G	19	0.388667992	Alt	rs11668505	48348363	A	G	19	0.388667992	Alt	CEU+FIN+GBR+IBS+TSI	1	1	0
rs11668505	48348363	A	G	19	0.388667992	Alt	rs12985570	48348940	C	T	19	0.389662028	Alt	CEU+FIN+GBR+IBS+TSI	0.995827111	1	-577
rs11668505	48348363	A	G	19	0.388667992	Alt	rs66475008	48349311	T	C	19	0.388667992	Alt	CEU+FIN+GBR+IBS+TSI	1	1	-948
rs11668505	48348363	A	G	19	0.388667992	Alt	rs7249836	48350272	G	A	19	0.388667992	Alt	CEU+FIN+GBR+IBS+TSI	1	1	-1909
rs11668505	48348363	A	G	19	0.388667992	Alt	rs10409756	48350647	G	C	19	0.388667992	Alt	CEU+FIN+GBR+IBS+TSI	1	1	-2284
rs11668505	48348363	A	G	19	0.388667992	Alt	rs12981169	48351880	G	C	19	0.390656064	Alt	CEU+FIN+GBR+IBS+TSI	0.991675459	1	-3517
rs11668505	48348363	A	G	19	0.388667992	Alt	rs12981676	48352054	G	C	19	0.392644135	Alt	CEU+FIN+GBR+IBS+TSI	0.983435217	1	-3691
rs11669133	11092139	G	A	19	0.03777336	Alt	rs77455257	10914141	C	T	19	0.040755467	Alt	CEU+FIN+GBR+IBS+TSI	0.731050718	0.889504001	177998
rs11669133	11092139	G	A	19	0.03777336	Alt	rs11673223	10949107	A	C	19	0.042743539	Alt	CEU+FIN+GBR+IBS+TSI	0.739067045	0.916872366	143032
rs11669133	11092139	G	A	19	0.03777336	Alt	rs11667234	11019581	C	A	19	0.040755467	Alt	CEU+FIN+GBR+IBS+TSI	0.777301211	0.917210091	72558
rs11669133	11092139	G	A	19	0.03777336	Alt	rs80202399	11029227	T	C	19	0.040755467	Alt	CEU+FIN+GBR+IBS+TSI	0.777301211	0.917210091	62912
rs11669133	11092139	G	A	19	0.03777336	Alt	rs117801813	11055104	A	G	19	0.03777336	Alt	CEU+FIN+GBR+IBS+TSI	0.893393457	0.945194931	37035
rs11669133	11092139	G	A	19	0.03777336	Alt	rs114058087	11074997	T	C	19	0.03777336	Alt	CEU+FIN+GBR+IBS+TSI	1	0.999999997	17142
rs11669133	11092139	G	A	19	0.03777336	Alt	rs115126258	11075749	C	T	19	0.03777336	Alt	CEU+FIN+GBR+IBS+TSI	1	0.999999997	16390
rs11669133	11092139	G	A	19	0.03777336	Alt	rs11667377	11076192	A	G	19	0.03777336	Alt	CEU+FIN+GBR+IBS+TSI	1	0.999999997	15947
rs11669133	11092139	G	A	19	0.03777336	Alt	rs117239870	11081601	A	T	19	0.03777336	Alt	CEU+FIN+GBR+IBS+TSI	1	0.999999997	10538
rs11669133	11092139	G	A	19	0.03777336	Alt	rs144103414	11081826	C	T	19	0.03777336	Alt	CEU+FIN+GBR+IBS+TSI	1	0.999999997	10313
rs11669133	11092139	G	A	19	0.03777336	Alt	rs17001070	11086746	T	C	19	0.03777336	Alt	CEU+FIN+GBR+IBS+TSI	1	0.999999997	5393
rs11669133	11092139	G	A	19	0.03777336	Alt	rs139317923	11087647	C	T	19	0.03777336	Alt	CEU+FIN+GBR+IBS+TSI	1	0.999999997	4492
rs11669133	11092139	G	A	19	0.03777336	Alt	rs11672797	11087799	C	A	19	0.039761431	Alt	CEU+FIN+GBR+IBS+TSI	0.94803719	0.999999997	4340
rs11669133	11092139	G	A	19	0.03777336	Alt	rs181758279	11089458	T	A	19	0.040755467	Alt	CEU+FIN+GBR+IBS+TSI	0.923956864	0.999999997	2681
rs11669133	11092139	G	A	19	0.03777336	Alt	rs75640197	11090712	A	G	19	0.038767396	Alt	CEU+FIN+GBR+IBS+TSI	0.973352405	0.999999997	1427
rs11669133	11092139	G	A	19	0.03777336	Alt	rs75864794	11090841	C	T	19	0.03777336	Alt	CEU+FIN+GBR+IBS+TSI	1	0.999999997	1298
rs11669133	11092139	G	A	19	0.03777336	Alt	rs11669133	11092139	G	A	19	0.03777336	Alt	CEU+FIN+GBR+IBS+TSI	1	1	0
rs11669133	11092139	G	A	19	0.03777336	Alt	rs11670256	11092387	C	T	19	0.03777336	Alt	CEU+FIN+GBR+IBS+TSI	1	0.999999997	-248
rs11669133	11092139	G	A	19	0.03777336	Alt	rs144688466	11093206	T	C	19	0.043737575	Alt	CEU+FIN+GBR+IBS+TSI	0.858283246	0.999999997	-1067
rs11669133	11092139	G	A	19	0.03777336	Alt	rs75826178	11093876	T	C	19	0.038767396	Alt	CEU+FIN+GBR+IBS+TSI	0.973352405	0.999999997	-1737
rs11669133	11092139	G	A	19	0.03777336	Alt	rs11672595	11094494	C	T	19	0.03777336	Alt	CEU+FIN+GBR+IBS+TSI	1	0.999999997	-2355
rs11669133	11092139	G	A	19	0.03777336	Alt	rs76200030	11095831	C	T	19	0.03777336	Alt	CEU+FIN+GBR+IBS+TSI	1	0.999999997	-3692
rs11669133	11092139	G	A	19	0.03777336	Alt	rs78923731	11096376	C	G	19	0.03777336	Alt	CEU+FIN+GBR+IBS+TSI	1	0.999999997	-4237
rs11669133	11092139	G	A	19	0.03777336	Alt	rs117068342	11096610	C	T	19	0.03777336	Alt	CEU+FIN+GBR+IBS+TSI	1	0.999999997	-4471
rs11669133	11092139	G	A	19	0.03777336	Alt	rs111447132	11096851	A	G	19	0.038767396	Alt	CEU+FIN+GBR+IBS+TSI	0.973352405	0.999999997	-4712
rs11669133	11092139	G	A	19	0.03777336	Alt	rs11669656	11097385	G	A	19	0.03777336	Alt	CEU+FIN+GBR+IBS+TSI	1	0.999999997	-5246
rs11669133	11092139	G	A	19	0.03777336	Alt	rs11669948	11097450	C	T	19	0.03777336	Alt	CEU+FIN+GBR+IBS+TSI	1	0.999999997	-5311
rs11669133	11092139	G	A	19	0.03777336	Alt	rs76557781	11097822	C	T	19	0.03777336	Alt	CEU+FIN+GBR+IBS+TSI	1	0.999999997	-5683
rs11669133	11092139	G	A	19	0.03777336	Alt	rs78775018	11099609	C	T	19	0.03777336	Alt	CEU+FIN+GBR+IBS+TSI	1	0.999999997	-7470
rs11669133	11092139	G	A	19	0.03777336	Alt	rs17001072	11099775	A	G	19	0.03777336	Alt	CEU+FIN+GBR+IBS+TSI	1	0.999999997	-7636
rs11669133	11092139	G	A	19	0.03777336	Alt	rs74522500	11100460	C	T	19	0.03777336	Alt	CEU+FIN+GBR+IBS+TSI	1	0.999999997	-8321
rs11669133	11092139	G	A	19	0.03777336	Alt	rs115810389	11100988	C	T	19	0.039761431	Alt	CEU+FIN+GBR+IBS+TSI	0.94803719	0.999999997	-8849
rs11669133	11092139	G	A	19	0.03777336	Alt	rs17001073	11101993	G	A	19	0.03777336	Alt	CEU+FIN+GBR+IBS+TSI	1	0.999999997	-9854
rs11669133	11092139	G	A	19	0.03777336	Alt	rs77708451	11102142	T	C	19	0.038767396	Alt	CEU+FIN+GBR+IBS+TSI	0.973352405	0.999999997	-10003
rs11669133	11092139	G	A	19	0.03777336	Alt	rs147178778	11103808	T	G	19	0.03777336	Alt	CEU+FIN+GBR+IBS+TSI	1	0.999999997	-11669
rs11669133	11092139	G	A	19	0.03777336	Alt	rs17001074	11104121	C	T	19	0.03777336	Alt	CEU+FIN+GBR+IBS+TSI	1	0.999999997	-11982
rs11669133	11092139	G	A	19	0.03777336	Alt	rs11669813	11104366	C	G	19	0.038767396	Alt	CEU+FIN+GBR+IBS+TSI	0.973352405	0.999999997	-12227
rs11669133	11092139	G	A	19	0.03777336	Alt	rs11669743	11104891	G	A	19	0.03777336	Alt	CEU+FIN+GBR+IBS+TSI	1	0.999999997	-12752
rs11669133	11092139	G	A	19	0.03777336	Alt	rs138310309	11105219	C	T	19	0.03777336	Alt	CEU+FIN+GBR+IBS+TSI	1	0.999999997	-13080
rs11669133	11092139	G	A	19	0.03777336	Alt	rs17001075	11105593	A	G	19	0.038767396	Alt	CEU+FIN+GBR+IBS+TSI	0.973352405	0.999999997	-13454
rs11669133	11092139	G	A	19	0.03777336	Alt	rs45471592	11107085	G	A	19	0.03777336	Alt	CEU+FIN+GBR+IBS+TSI	1	0.999999997	-14946
rs11669133	11092139	G	A	19	0.03777336	Alt	rs45618443	11107295	G	A	19	0.03777336	Alt	CEU+FIN+GBR+IBS+TSI	1	0.999999997	-15156
rs11669133	11092139	G	A	19	0.03777336	Alt	rs115221947	11107769	C	T	19	0.03777336	Alt	CEU+FIN+GBR+IBS+TSI	1	0.999999997	-15630
rs11669133	11092139	G	A	19	0.03777336	Alt	rs11671839	11111415	C	T	19	0.03777336	Alt	CEU+FIN+GBR+IBS+TSI	1	0.999999997	-19276
rs11669133	11092139	G	A	19	0.03777336	Alt	rs11673175	11113027	C	T	19	0.03777336	Alt	CEU+FIN+GBR+IBS+TSI	1	0.999999997	-20888
rs11669133	11092139	G	A	19	0.03777336	Alt	rs142594470	11113183	TA	T	19	0.036779324	Alt	CEU+FIN+GBR+IBS+TSI	0.972679376	0.999999997	-21044
rs11669133	11092139	G	A	19	0.03777336	Alt	rs17001090	11118711	C	T	19	0.03777336	Alt	CEU+FIN+GBR+IBS+TSI	1	0.999999997	-26572
rs11669133	11092139	G	A	19	0.03777336	Alt	rs79142255	11119216	G	A	19	0.038767396	Alt	CEU+FIN+GBR+IBS+TSI	0.973352405	0.999999997	-27077
rs11669133	11092139	G	A	19	0.03777336	Alt	rs115291362	11119292	C	T	19	0.03777336	Alt	CEU+FIN+GBR+IBS+TSI	1	0.999999997	-27153
rs11669133	11092139	G	A	19	0.03777336	Alt	rs117913601	11119335	G	T	19	0.03777336	Alt	CEU+FIN+GBR+IBS+TSI	1	0.999999997	-27196
rs11669133	11092139	G	A	19	0.03777336	Alt	rs74686233	11121869	G	A	19	0.03777336	Alt	CEU+FIN+GBR+IBS+TSI	1	0.999999997	-29730
rs11669133	11092139	G	A	19	0.03777336	Alt	rs78686811	11128063	G	A	19	0.03777336	Alt	CEU+FIN+GBR+IBS+TSI	1	0.999999997	-35924
rs11669133	11092139	G	A	19	0.03777336	Alt	rs77604063	11129339	T	C	19	0.03777336	Alt	CEU+FIN+GBR+IBS+TSI	1	0.999999997	-37200
rs11669133	11092139	G	A	19	0.03777336	Alt	rs78186498	11129880	C	T	19	0.03777336	Alt	CEU+FIN+GBR+IBS+TSI	1	0.999999997	-37741
rs11669133	11092139	G	A	19	0.03777336	Alt	rs75162188	11131403	T	C	19	0.03777336	Alt	CEU+FIN+GBR+IBS+TSI	1	0.999999997	-39264
rs11669133	11092139	G	A	19	0.03777336	Alt	rs76483582	11139656	C	G	19	0.03777336	Alt	CEU+FIN+GBR+IBS+TSI	1	0.999999997	-47517
rs11669133	11092139	G	A	19	0.03777336	Alt	rs78921492	11139657	T	G	19	0.03777336	Alt	CEU+FIN+GBR+IBS+TSI	1	0.999999997	-47518
rs11669133	11092139	G	A	19	0.03777336	Alt	rs11668058	11149129	G	A	19	0.03777336	Alt	CEU+FIN+GBR+IBS+TSI	1	0.999999997	-56990
rs11669133	11092139	G	A	19	0.03777336	Alt	rs144834811	11151125	A	G	19	0.038767396	Alt	CEU+FIN+GBR+IBS+TSI	0.973352405	0.999999997	-58986
rs11669133	11092139	G	A	19	0.03777336	Alt	rs76408878	11154350	C	T	19	0.03777336	Alt	CEU+FIN+GBR+IBS+TSI	0.945998116	0.972624345	-62211
rs11671010	35559474	T	C	19	0.16500994	Alt	rs1688025	35545119	T	C	19	0.223658052	Ref	CEU+FIN+GBR+IBS+TSI	0.641107066	0.966755437	14355
rs11671010	35559474	T	C	19	0.16500994	Alt	rs1672980	35547118	T	C	19	0.223658052	Ref	CEU+FIN+GBR+IBS+TSI	0.641107066	0.966755437	12356
rs11671010	35559474	T	C	19	0.16500994	Alt	rs149131600	35549122	C	T	19	0.162027833	Alt	CEU+FIN+GBR+IBS+TSI	0.964048374	0.992621778	10352
rs11671010	35559474	T	C	19	0.16500994	Alt	rs8103570	35550241	T	C	19	0.223658052	Ref	CEU+FIN+GBR+IBS+TSI	0.641107066	0.966755437	9233
rs11671010	35559474	T	C	19	0.16500994	Alt	rs45512696	35550878	C	T	19	0.162027833	Alt	CEU+FIN+GBR+IBS+TSI	0.964048374	0.992621778	8596
rs11671010	35559474	T	C	19	0.16500994	Alt	rs58895965	35551428	C	A	19	0.162027833	Alt	CEU+FIN+GBR+IBS+TSI	0.964048374	0.992621778	8046
rs11671010	35559474	T	C	19	0.16500994	Alt	rs28616221	35554479	G	A	19	0.16500994	Alt	CEU+FIN+GBR+IBS+TSI	0.985607972	0.992777907	4995
rs11671010	35559474	T	C	19	0.16500994	Alt	rs1688028	35557794	T	A	19	0.204771372	Ref	CEU+FIN+GBR+IBS+TSI	0.767452612	0.999999999	1680
rs11671010	35559474	T	C	19	0.16500994	Alt	rs1688027	35557923	C	A	19	0.227634195	Ref	CEU+FIN+GBR+IBS+TSI	0.670524017	0.999999999	1551
rs11671010	35559474	T	C	19	0.16500994	Alt	rs2085461	35558831	T	G	19	0.227634195	Ref	CEU+FIN+GBR+IBS+TSI	0.670524017	0.999999999	643
rs11671010	35559474	T	C	19	0.16500994	Alt	rs11671010	35559474	T	C	19	0.16500994	Alt	CEU+FIN+GBR+IBS+TSI	1	1	0
rs11671010	35559474	T	C	19	0.16500994	Alt	rs5827920	35559691	TG	T	19	0.228628231	Ref	CEU+FIN+GBR+IBS+TSI	0.666749482	0.999999999	-217
rs11671010	35559474	T	C	19	0.16500994	Alt	rs2018519	35559787	T	C	19	0.166998012	Alt	CEU+FIN+GBR+IBS+TSI	0.98574263	0.999999999	-313
rs11671010	35559474	T	C	19	0.16500994	Alt	rs1672993	35559806	T	C	19	0.228628231	Ref	CEU+FIN+GBR+IBS+TSI	0.666749482	0.999999999	-332
rs11671010	35559474	T	C	19	0.16500994	Alt	rs4806075	35560296	C	A	19	0.228628231	Ref	CEU+FIN+GBR+IBS+TSI	0.666749482	0.999999999	-822
rs11671010	35559474	T	C	19	0.16500994	Alt	rs7253506	35565465	T	C	19	0.210735586	Ref	CEU+FIN+GBR+IBS+TSI	0.647558343	0.935368478	-5991
rs11671010	35559474	T	C	19	0.16500994	Alt	rs7253620	35565552	T	C	19	0.216699801	Ref	CEU+FIN+GBR+IBS+TSI	0.623705947	0.93441689	-6078
rs11671010	35559474	T	C	19	0.16500994	Alt	rs75702986	35566151	G	A	19	0.177932406	Alt	CEU+FIN+GBR+IBS+TSI	0.806851961	0.940061549	-6677
rs11671104	22794686	A	C	19	0.087475149	Alt	rs12609347	22779369	G	T	19	0.058648111	Alt	CEU+FIN+GBR+IBS+TSI	0.601109228	0.961713421	15317
rs11671104	22794686	A	C	19	0.087475149	Alt	rs7255099	22779695	G	A	19	0.058648111	Alt	CEU+FIN+GBR+IBS+TSI	0.601109228	0.961713421	14991
rs11671104	22794686	A	C	19	0.087475149	Alt	rs11085537	22780200	G	C	19	0.058648111	Alt	CEU+FIN+GBR+IBS+TSI	0.601109228	0.961713421	14486
rs11671104	22794686	A	C	19	0.087475149	Alt	rs4933013	22781040	C	A	19	0.058648111	Alt	CEU+FIN+GBR+IBS+TSI	0.601109228	0.961713421	13646
rs11671104	22794686	A	C	19	0.087475149	Alt	rs138245872	22784766	GAGA	G	19	0.059642147	Alt	CEU+FIN+GBR+IBS+TSI	0.61279997	0.962386021	9920
rs11671104	22794686	A	C	19	0.087475149	Alt	rs2035768	22787325	A	T	19	0.10139165	Alt	CEU+FIN+GBR+IBS+TSI	0.743605507	0.935550368	7361
rs11671104	22794686	A	C	19	0.087475149	Alt	rs11671468	22788246	G	T	19	0.059642147	Alt	CEU+FIN+GBR+IBS+TSI	0.61279997	0.962386021	6440
rs11671104	22794686	A	C	19	0.087475149	Alt	rs11673496	22789430	G	A	19	0.058648111	Alt	CEU+FIN+GBR+IBS+TSI	0.625301881	0.980875409	5256
rs11671104	22794686	A	C	19	0.087475149	Alt	rs11673589	22789719	G	A	19	0.058648111	Alt	CEU+FIN+GBR+IBS+TSI	0.625301881	0.980875409	4967
rs11671104	22794686	A	C	19	0.087475149	Alt	rs74419958	22790663	T	C	19	0.058648111	Alt	CEU+FIN+GBR+IBS+TSI	0.625301881	0.980875409	4023
rs11671104	22794686	A	C	19	0.087475149	Alt	rs2306965	22791071	A	T	19	0.062624254	Alt	CEU+FIN+GBR+IBS+TSI	0.672279505	0.982156065	3615
rs11671104	22794686	A	C	19	0.087475149	Alt	rs11085538	22794361	C	T	19	0.065606362	Alt	CEU+FIN+GBR+IBS+TSI	0.732446808	0.999999998	325
rs11671104	22794686	A	C	19	0.087475149	Alt	rs11671104	22794686	A	C	19	0.087475149	Alt	CEU+FIN+GBR+IBS+TSI	1	1	0
rs11672517	57678194	G	A	19	0.255467197	Alt	rs8111495	57675051	C	A	19	0.269383698	Ref	CEU+FIN+GBR+IBS+TSI	0.745901562	0.895274225	3143
rs11672517	57678194	G	A	19	0.255467197	Alt	rs12609681	57675218	C	A	19	0.27833002	Alt	CEU+FIN+GBR+IBS+TSI	0.831383749	0.966686866	2976
rs11672517	57678194	G	A	19	0.255467197	Alt	rs35053858	57676014	AT	A	19	0.269383698	Alt	CEU+FIN+GBR+IBS+TSI	0.89067995	0.978309253	2180
rs11672517	57678194	G	A	19	0.255467197	Alt	rs62131268	57677677	G	T	19	0.248508946	Alt	CEU+FIN+GBR+IBS+TSI	0.953345272	0.994584427	517
rs11672517	57678194	G	A	19	0.255467197	Alt	rs60333289	57677926	G	T	19	0.218687873	Alt	CEU+FIN+GBR+IBS+TSI	0.815734498	0.999999999	268
rs11672517	57678194	G	A	19	0.255467197	Alt	rs11672517	57678194	G	A	19	0.255467197	Alt	CEU+FIN+GBR+IBS+TSI	1	1	0
rs11672517	57678194	G	A	19	0.255467197	Alt	rs11672447	57678212	A	G	19	0.255467197	Alt	CEU+FIN+GBR+IBS+TSI	1	0.999999999	-18
rs11672517	57678194	G	A	19	0.255467197	Alt	rs11672486	57678258	C	T	19	0.255467197	Alt	CEU+FIN+GBR+IBS+TSI	1	0.999999999	-64
rs11672517	57678194	G	A	19	0.255467197	Alt	rs34945782	57678336	C	T	19	0.255467197	Alt	CEU+FIN+GBR+IBS+TSI	1	0.999999999	-142
rs11672550	1937193	C	T	19	0.42445328	Ref	rs8730	1925942	C	T	19	0.364811133	Ref	CEU+FIN+GBR+IBS+TSI	0.663723402	0.923178365	11251
rs11672550	1937193	C	T	19	0.42445328	Ref	rs7259772	1926483	G	A	19	0.365805169	Ref	CEU+FIN+GBR+IBS+TSI	0.659542137	0.918295295	10710
rs11672550	1937193	C	T	19	0.42445328	Ref	rs112370270	1927311	A	C	19	0.371769384	Ref	CEU+FIN+GBR+IBS+TSI	0.64938241	0.899596286	9882
rs11672550	1937193	C	T	19	0.42445328	Ref	rs34099653	1929048	CA	C	19	0.366799205	Ref	CEU+FIN+GBR+IBS+TSI	0.670195541	0.923702152	8145
rs11672550	1937193	C	T	19	0.42445328	Ref	rs4807174	1932581	G	A	19	0.416500994	Ref	CEU+FIN+GBR+IBS+TSI	0.864261508	0.944950981	4612
rs11672550	1937193	C	T	19	0.42445328	Ref	rs12974812	1934363	T	G	19	0.381709742	Ref	CEU+FIN+GBR+IBS+TSI	0.743702633	0.94254891	2830
rs11672550	1937193	C	T	19	0.42445328	Ref	rs11672550	1937193	C	T	19	0.42445328	Ref	CEU+FIN+GBR+IBS+TSI	1	1	0
rs11672550	1937193	C	T	19	0.42445328	Ref	rs7508067	1937919	G	A	19	0.348906561	Ref	CEU+FIN+GBR+IBS+TSI	0.642336647	0.940206172	-726
rs11672550	1937193	C	T	19	0.42445328	Ref	rs61172288	1938128	C	A	19	0.348906561	Ref	CEU+FIN+GBR+IBS+TSI	0.642336647	0.940206172	-935
rs11672550	1937193	C	T	19	0.42445328	Ref	rs11673560	1938523	G	A	19	0.348906561	Ref	CEU+FIN+GBR+IBS+TSI	0.642336647	0.940206172	-1330
rs11672550	1937193	C	T	19	0.42445328	Ref	rs12975323	1941773	T	C	19	0.389662028	Ref	CEU+FIN+GBR+IBS+TSI	0.740968789	0.925157695	-4580
rs11672550	1937193	C	T	19	0.42445328	Ref	rs878440	1943853	T	G	19	0.437375746	Ref	CEU+FIN+GBR+IBS+TSI	0.838430147	0.940106184	-6660
rs11672550	1937193	C	T	19	0.42445328	Ref	rs878439	1943973	A	G	19	0.431411531	Ref	CEU+FIN+GBR+IBS+TSI	0.814327524	0.915317471	-6780
rs11672550	1937193	C	T	19	0.42445328	Ref	rs12977951	1944539	C	T	19	0.437375746	Ref	CEU+FIN+GBR+IBS+TSI	0.838430147	0.940106184	-7346
rs11672550	1937193	C	T	19	0.42445328	Ref	rs12608688	1944797	G	C	19	0.437375746	Ref	CEU+FIN+GBR+IBS+TSI	0.838430147	0.940106184	-7604
rs11672550	1937193	C	T	19	0.42445328	Ref	rs12608700	1944887	G	C	19	0.437375746	Ref	CEU+FIN+GBR+IBS+TSI	0.838430147	0.940106184	-7694
rs11672550	1937193	C	T	19	0.42445328	Ref	rs12460164	1945933	C	T	19	0.437375746	Ref	CEU+FIN+GBR+IBS+TSI	0.838430147	0.940106184	-8740
rs11672550	1937193	C	T	19	0.42445328	Ref	rs56307353	1946185	G	T	19	0.437375746	Ref	CEU+FIN+GBR+IBS+TSI	0.838430147	0.940106184	-8992
rs11672550	1937193	C	T	19	0.42445328	Ref	rs1000845	1947506	A	G	19	0.406560636	Ref	CEU+FIN+GBR+IBS+TSI	0.72646032	0.884313217	-10313
rs11672550	1937193	C	T	19	0.42445328	Ref	rs62129469	1948788	G	A	19	0.406560636	Ref	CEU+FIN+GBR+IBS+TSI	0.726416314	0.884286432	-11595
rs11672550	1937193	C	T	19	0.42445328	Ref	rs66562131	1951687	GT	G	19	0.375745527	Ref	CEU+FIN+GBR+IBS+TSI	0.618866344	0.870777121	-14494
rs11672550	1937193	C	T	19	0.42445328	Ref	rs4534977	1952090	G	A	19	0.407554672	Ref	CEU+FIN+GBR+IBS+TSI	0.730109924	0.884708058	-14897
rs11672550	1937193	C	T	19	0.42445328	Ref	rs11084921	1952280	T	C	19	0.407554672	Ref	CEU+FIN+GBR+IBS+TSI	0.730109924	0.884708058	-15087
rs11672550	1937193	C	T	19	0.42445328	Ref	rs11669357	1952586	G	T	19	0.438369781	Ref	CEU+FIN+GBR+IBS+TSI	0.834747191	0.939935166	-15393
rs11672550	1937193	C	T	19	0.42445328	Ref	rs2396366	1952841	T	C	19	0.393638171	Ref	CEU+FIN+GBR+IBS+TSI	0.687107432	0.883495421	-15648
rs11672550	1937193	C	T	19	0.42445328	Ref	rs35628322	1953637	C	T	19	0.408548708	Ref	CEU+FIN+GBR+IBS+TSI	0.726243694	0.88054877	-16444
rs11672550	1937193	C	T	19	0.42445328	Ref	rs56408401	1955525	G	C	19	0.428429423	Ref	CEU+FIN+GBR+IBS+TSI	0.652578767	0.81441643	-18332
rs11672550	1937193	C	T	19	0.42445328	Ref	rs12980373	1955888	G	A	19	0.432405567	Ref	CEU+FIN+GBR+IBS+TSI	0.818300883	0.919408318	-18695
rs11672550	1937193	C	T	19	0.42445328	Ref	rs4807179	1956035	G	A	19	0.391650099	Ref	CEU+FIN+GBR+IBS+TSI	0.687647744	0.887534548	-18842
rs11672550	1937193	C	T	19	0.42445328	Ref	rs11084922	1956532	C	T	19	0.451292247	Ref	CEU+FIN+GBR+IBS+TSI	0.803595618	0.946678495	-19339
rs11672550	1937193	C	T	19	0.42445328	Ref	rs11084923	1957079	C	T	19	0.438369781	Ref	CEU+FIN+GBR+IBS+TSI	0.842489893	0.944284291	-19886
rs11672550	1937193	C	T	19	0.42445328	Ref	rs10425937	1959021	A	G	19	0.408548708	Alt	CEU+FIN+GBR+IBS+TSI	0.733814475	0.885126544	-21828
rs11672550	1937193	C	T	19	0.42445328	Ref	rs76710251	1959724	T	C	19	0.407554672	Alt	CEU+FIN+GBR+IBS+TSI	0.677612436	0.852307954	-22531
rs11672550	1937193	C	T	19	0.42445328	Ref	rs34318825	1961342	T	C	19	0.408548708	Alt	CEU+FIN+GBR+IBS+TSI	0.733814475	0.885126544	-24149
rs11672550	1937193	C	T	19	0.42445328	Ref	rs62129495	1962789	T	C	19	0.408548708	Alt	CEU+FIN+GBR+IBS+TSI	0.733814475	0.885126544	-25596
rs11672550	1937193	C	T	19	0.42445328	Ref	rs6510632	1963348	G	C	19	0.408548708	Alt	CEU+FIN+GBR+IBS+TSI	0.733814475	0.885126544	-26155
rs11672550	1937193	C	T	19	0.42445328	Ref	rs34605725	1965382	CA	C	19	0.420477137	Alt	CEU+FIN+GBR+IBS+TSI	0.658828209	0.818323159	-28189
rs11672550	1937193	C	T	19	0.42445328	Ref	rs4807181	1965915	T	C	19	0.407554672	Alt	CEU+FIN+GBR+IBS+TSI	0.715043042	0.87553185	-28722
rs11672550	1937193	C	T	19	0.42445328	Ref	rs56832038	1967049	C	CTTTG	19	0.401590457	Alt	CEU+FIN+GBR+IBS+TSI	0.693218803	0.872805322	-29856
rs11672550	1937193	C	T	19	0.42445328	Ref	rs11671909	1967121	T	C	19	0.4055666	Alt	CEU+FIN+GBR+IBS+TSI	0.677827331	0.855962433	-29928
rs11672550	1937193	C	T	19	0.42445328	Ref	rs112414575	1968153	T	C	19	0.409542744	Alt	CEU+FIN+GBR+IBS+TSI	0.640096796	0.824977486	-30960
rs11672550	1937193	C	T	19	0.42445328	Ref	rs11084924	1968571	A	G	19	0.400596421	Alt	CEU+FIN+GBR+IBS+TSI	0.689659502	0.872364835	-31378
rs11672550	1937193	C	T	19	0.42445328	Ref	rs2074882	1969477	G	T	19	0.387673956	Alt	CEU+FIN+GBR+IBS+TSI	0.681101977	0.890715026	-32284
rs11672550	1937193	C	T	19	0.42445328	Ref	rs7258750	1971811	C	T	19	0.384691849	Alt	CEU+FIN+GBR+IBS+TSI	0.648351127	0.874519772	-34618
rs11672550	1937193	C	T	19	0.42445328	Ref	rs7507732	1972732	T	C	19	0.400596421	Alt	CEU+FIN+GBR+IBS+TSI	0.689659502	0.872364835	-35539
rs11672550	1937193	C	T	19	0.42445328	Ref	rs4807189	1976640	A	C	19	0.407554672	Alt	CEU+FIN+GBR+IBS+TSI	0.700272369	0.866441713	-39447
rs11672550	1937193	C	T	19	0.42445328	Ref	rs10404636	1983860	T	C	19	0.416500994	Alt	CEU+FIN+GBR+IBS+TSI	0.659337729	0.825354757	-46667
rs11672550	1937193	C	T	19	0.42445328	Ref	rs10668719	1989548	C	CAT	19	0.416500994	Alt	CEU+FIN+GBR+IBS+TSI	0.666642881	0.829914433	-52355
rs11672550	1937193	C	T	19	0.42445328	Ref	rs4807191	1990309	T	C	19	0.416500994	Alt	CEU+FIN+GBR+IBS+TSI	0.666642881	0.829914433	-53116
rs11672550	1937193	C	T	19	0.42445328	Ref	rs7253908	1991760	A	C	19	0.421471173	Alt	CEU+FIN+GBR+IBS+TSI	0.634021513	0.801134098	-54567
rs11672983	55383051	G	A	19	0.39860835	Alt	rs147602307	55368865	A	T	19	0.391650099	Alt	CEU+FIN+GBR+IBS+TSI	0.702367667	0.850362999	14186
rs11672983	55383051	G	A	19	0.39860835	Alt	rs1654644	55373362	T	G	19	0.364811133	Alt	CEU+FIN+GBR+IBS+TSI	0.858402581	0.99530779	9689
rs11672983	55383051	G	A	19	0.39860835	Alt	rs62123383	55373812	C	T	19	0.364811133	Alt	CEU+FIN+GBR+IBS+TSI	0.858402581	0.99530779	9239
rs11672983	55383051	G	A	19	0.39860835	Alt	rs62123384	55373867	C	A	19	0.363817097	Alt	CEU+FIN+GBR+IBS+TSI	0.862803928	1	9184
rs11672983	55383051	G	A	19	0.39860835	Alt	rs62123385	55373983	C	T	19	0.402584493	Alt	CEU+FIN+GBR+IBS+TSI	0.707248541	0.847972575	9068
rs11672983	55383051	G	A	19	0.39860835	Alt	rs62123417	55374015	G	T	19	0.363817097	Alt	CEU+FIN+GBR+IBS+TSI	0.862803928	1	9036
rs11672983	55383051	G	A	19	0.39860835	Alt	rs12980764	55374557	G	A	19	0.363817097	Alt	CEU+FIN+GBR+IBS+TSI	0.862803928	1	8494
rs11672983	55383051	G	A	19	0.39860835	Alt	rs191875172	55375600	T	G	19	0.363817097	Alt	CEU+FIN+GBR+IBS+TSI	0.862803928	1	7451
rs11672983	55383051	G	A	19	0.39860835	Alt	rs7507739	55376234	T	G	19	0.402584493	Alt	CEU+FIN+GBR+IBS+TSI	0.707248541	0.847972575	6817
rs11672983	55383051	G	A	19	0.39860835	Alt	rs3745902	55378008	C	T	19	0.300198807	Alt	CEU+FIN+GBR+IBS+TSI	0.6472101	0.999999999	5043
rs11672983	55383051	G	A	19	0.39860835	Alt	rs1865095	55378490	A	G	19	0.435387674	Alt	CEU+FIN+GBR+IBS+TSI	0.843823173	0.990818512	4561
rs11672983	55383051	G	A	19	0.39860835	Alt	rs56162245	55379326	A	T	19	0.303180915	Alt	CEU+FIN+GBR+IBS+TSI	0.656436654	0.999999999	3725
rs11672983	55383051	G	A	19	0.39860835	Alt	rs17771967	55380214	A	G	19	0.438369781	Alt	CEU+FIN+GBR+IBS+TSI	0.849178239	1	2837
rs11672983	55383051	G	A	19	0.39860835	Alt	rs11672983	55383051	G	A	19	0.39860835	Alt	CEU+FIN+GBR+IBS+TSI	1	1	0
rs11672983	55383051	G	A	19	0.39860835	Alt	rs11666055	55384167	C	T	19	0.399602386	Alt	CEU+FIN+GBR+IBS+TSI	0.995863657	1	-1116
rs11672983	55383051	G	A	19	0.39860835	Alt	rs11084374	55384797	C	A	19	0.438369781	Alt	CEU+FIN+GBR+IBS+TSI	0.849178239	1	-1746
rs11672983	55383051	G	A	19	0.39860835	Alt	rs12462181	55385435	T	C	19	0.44333996	Alt	CEU+FIN+GBR+IBS+TSI	0.832227699	1	-2384
rs11672983	55383051	G	A	19	0.39860835	Alt	rs3816051	55385604	T	C	19	0.482107356	Alt	CEU+FIN+GBR+IBS+TSI	0.712008179	1	-2553
rs11672983	55383051	G	A	19	0.39860835	Alt	rs8112766	55386920	A	G	19	0.483101392	Alt	CEU+FIN+GBR+IBS+TSI	0.709179335	1	-3869
rs11674248	24154192	A	C	2	0.445328032	Ref	rs3795938	23912712	C	T	2	0.456262425	Ref	CEU+FIN+GBR+IBS+TSI	0.661758225	0.831649721	241480
rs11674248	24154192	A	C	2	0.445328032	Ref	rs3795942	23919375	C	T	2	0.45526839	Ref	CEU+FIN+GBR+IBS+TSI	0.665138457	0.83210203	234817
rs11674248	24154192	A	C	2	0.445328032	Ref	rs3795943	23919630	C	G	2	0.454274354	Ref	CEU+FIN+GBR+IBS+TSI	0.661369412	0.828079575	234562
rs11674248	24154192	A	C	2	0.445328032	Ref	rs3795944	23920545	A	G	2	0.454274354	Ref	CEU+FIN+GBR+IBS+TSI	0.661369412	0.828079575	233647
rs11674248	24154192	A	C	2	0.445328032	Ref	rs3795946	23920646	G	C	2	0.454274354	Ref	CEU+FIN+GBR+IBS+TSI	0.661369412	0.828079575	233546
rs11674248	24154192	A	C	2	0.445328032	Ref	rs6756280	23921055	A	G	2	0.454274354	Ref	CEU+FIN+GBR+IBS+TSI	0.661369412	0.828079575	233137
rs11674248	24154192	A	C	2	0.445328032	Ref	rs56148710	23921141	A	AGAGT	2	0.45526839	Ref	CEU+FIN+GBR+IBS+TSI	0.65791057	0.827568562	233051
rs11674248	24154192	A	C	2	0.445328032	Ref	rs11683876	23921170	G	A	2	0.454274354	Ref	CEU+FIN+GBR+IBS+TSI	0.661369412	0.828079575	233022
rs11674248	24154192	A	C	2	0.445328032	Ref	rs17507628	23921287	T	C	2	0.454274354	Ref	CEU+FIN+GBR+IBS+TSI	0.661369412	0.828079575	232905
rs11674248	24154192	A	C	2	0.445328032	Ref	rs11679039	23921565	A	C	2	0.453280318	Ref	CEU+FIN+GBR+IBS+TSI	0.6648419	0.828587467	232627
rs11674248	24154192	A	C	2	0.445328032	Ref	rs1862900	23922315	C	A	2	0.454274354	Ref	CEU+FIN+GBR+IBS+TSI	0.668535482	0.832553692	231877
rs11674248	24154192	A	C	2	0.445328032	Ref	rs11125168	23922383	C	T	2	0.45526839	Ref	CEU+FIN+GBR+IBS+TSI	0.665138457	0.83210203	231809
rs11674248	24154192	A	C	2	0.445328032	Ref	rs12469552	23923762	A	G	2	0.45526839	Ref	CEU+FIN+GBR+IBS+TSI	0.65791057	0.827568562	230430
rs11674248	24154192	A	C	2	0.445328032	Ref	rs12466745	23925980	T	C	2	0.45526839	Ref	CEU+FIN+GBR+IBS+TSI	0.672313834	0.836578263	228212
rs11674248	24154192	A	C	2	0.445328032	Ref	rs4665634	23928317	A	G	2	0.454274354	Ref	CEU+FIN+GBR+IBS+TSI	0.661369412	0.828079575	225875
rs11674248	24154192	A	C	2	0.445328032	Ref	rs7560892	23928637	A	G	2	0.456262425	Ref	CEU+FIN+GBR+IBS+TSI	0.668919352	0.836137405	225555
rs11674248	24154192	A	C	2	0.445328032	Ref	rs7581989	23933132	T	C	2	0.460238569	Ref	CEU+FIN+GBR+IBS+TSI	0.683975759	0.852293209	221060
rs11674248	24154192	A	C	2	0.445328032	Ref	rs2113422	23939007	A	G	2	0.41749503	Ref	CEU+FIN+GBR+IBS+TSI	0.838063381	0.968912375	215185
rs11674248	24154192	A	C	2	0.445328032	Ref	rs2113423	23942287	C	T	2	0.41749503	Ref	CEU+FIN+GBR+IBS+TSI	0.838063381	0.968912375	211905
rs11674248	24154192	A	C	2	0.445328032	Ref	rs4665238	23942446	C	A	2	0.41749503	Ref	CEU+FIN+GBR+IBS+TSI	0.838063381	0.968912375	211746
rs11674248	24154192	A	C	2	0.445328032	Ref	rs13387530	23943729	T	C	2	0.406560636	Ref	CEU+FIN+GBR+IBS+TSI	0.799117868	0.967726959	210463
rs11674248	24154192	A	C	2	0.445328032	Ref	rs59864810	23943864	T	TCCCAGCAGCATAAAGC	2	0.41749503	Ref	CEU+FIN+GBR+IBS+TSI	0.838063381	0.968912375	210328
rs11674248	24154192	A	C	2	0.445328032	Ref	rs2081302	23945355	A	C	2	0.41749503	Ref	CEU+FIN+GBR+IBS+TSI	0.838063381	0.968912375	208837
rs11674248	24154192	A	C	2	0.445328032	Ref	rs12478744	23947589	A	G	2	0.407554672	Ref	CEU+FIN+GBR+IBS+TSI	0.794928899	0.963201726	206603
rs11674248	24154192	A	C	2	0.445328032	Ref	rs918814	23948466	A	C	2	0.41749503	Ref	CEU+FIN+GBR+IBS+TSI	0.838063381	0.968912375	205726
rs11674248	24154192	A	C	2	0.445328032	Ref	rs7608623	23948953	G	T	2	0.407554672	Ref	CEU+FIN+GBR+IBS+TSI	0.794928899	0.963201726	205239
rs11674248	24154192	A	C	2	0.445328032	Ref	rs4665240	23953530	C	A	2	0.442345924	Ref	CEU+FIN+GBR+IBS+TSI	0.963986126	0.987776579	200662
rs11674248	24154192	A	C	2	0.445328032	Ref	rs4665637	23954797	C	T	2	0.442345924	Ref	CEU+FIN+GBR+IBS+TSI	0.963986717	0.987776881	199395
rs11674248	24154192	A	C	2	0.445328032	Ref	rs77583024	23964130	A	C	2	0.431411531	Alt	CEU+FIN+GBR+IBS+TSI	0.602050472	0.99414033	190062
rs11674248	24154192	A	C	2	0.445328032	Ref	rs70941594	24052858	G	GT	2	0.431411531	Alt	CEU+FIN+GBR+IBS+TSI	0.602050472	0.99414033	101334
rs11674248	24154192	A	C	2	0.445328032	Ref	rs13020789	24082868	T	C	2	0.429423459	Alt	CEU+FIN+GBR+IBS+TSI	0.604248623	0.999999999	71324
rs11674248	24154192	A	C	2	0.445328032	Ref	rs4665244	24102691	A	G	2	0.380715706	Ref	CEU+FIN+GBR+IBS+TSI	0.765714572	1	51501
rs11674248	24154192	A	C	2	0.445328032	Ref	rs4665245	24109230	T	C	2	0.428429423	Alt	CEU+FIN+GBR+IBS+TSI	0.601801465	0.999999999	44962
rs11674248	24154192	A	C	2	0.445328032	Ref	rs17762465	24110611	G	C	2	0.428429423	Alt	CEU+FIN+GBR+IBS+TSI	0.601801465	0.999999999	43581
rs11674248	24154192	A	C	2	0.445328032	Ref	rs12475813	24139520	T	C	2	0.445328032	Ref	CEU+FIN+GBR+IBS+TSI	1	1	14672
rs11674248	24154192	A	C	2	0.445328032	Ref	rs35324570	24143675	A	G	2	0.428429423	Alt	CEU+FIN+GBR+IBS+TSI	0.601801465	0.999999999	10517
rs11674248	24154192	A	C	2	0.445328032	Ref	rs11436674	24146978	C	CG	2	0.447316103	Ref	CEU+FIN+GBR+IBS+TSI	0.991987256	1	7214
rs11674248	24154192	A	C	2	0.445328032	Ref	rs34272688	24150513	G	GGA	2	0.435387674	Alt	CEU+FIN+GBR+IBS+TSI	0.619112524	0.999999999	3679
rs11674248	24154192	A	C	2	0.445328032	Ref	rs11674248	24154192	A	C	2	0.445328032	Ref	CEU+FIN+GBR+IBS+TSI	1	1	0
rs11674248	24154192	A	C	2	0.445328032	Ref	rs7572949	24162018	T	C	2	0.446322068	Ref	CEU+FIN+GBR+IBS+TSI	0.995984705	1	-7826
rs11674248	24154192	A	C	2	0.445328032	Ref	rs60490158	24168188	G	A	2	0.428429423	Alt	CEU+FIN+GBR+IBS+TSI	0.601801465	0.999999999	-13996
rs11674248	24154192	A	C	2	0.445328032	Ref	rs7369458	24183805	G	A	2	0.446322068	Ref	CEU+FIN+GBR+IBS+TSI	0.995984705	1	-29613
rs11674248	24154192	A	C	2	0.445328032	Ref	rs4665251	24190263	A	C	2	0.431411531	Alt	CEU+FIN+GBR+IBS+TSI	0.602040043	0.99413172	-36071
rs11674248	24154192	A	C	2	0.445328032	Ref	rs1533440	24194314	C	T	2	0.446322068	Ref	CEU+FIN+GBR+IBS+TSI	0.987955264	0.995960937	-40122
rs11674248	24154192	A	C	2	0.445328032	Ref	rs7422667	24227480	T	C	2	0.43638171	Ref	CEU+FIN+GBR+IBS+TSI	0.940477502	0.987541561	-73288
rs11674248	24154192	A	C	2	0.445328032	Ref	rs11675585	24237180	T	C	2	0.38667992	Ref	CEU+FIN+GBR+IBS+TSI	0.686956904	0.935307539	-82988
rs11674248	24154192	A	C	2	0.445328032	Ref	rs4665653	24251214	A	G	2	0.475149105	Ref	CEU+FIN+GBR+IBS+TSI	0.606699531	0.827107405	-97022
rs11680328	18037807	T	A	2	0.130218688	Ref	rs4832505	18036183	A	G	2	0.095427435	Ref	CEU+FIN+GBR+IBS+TSI	0.704638872	0.999999999	1624
rs11680328	18037807	T	A	2	0.130218688	Ref	rs10176010	18037765	A	G	2	0.10139165	Ref	CEU+FIN+GBR+IBS+TSI	0.685089232	0.953431116	42
rs11680328	18037807	T	A	2	0.130218688	Ref	rs11680328	18037807	T	A	2	0.130218688	Ref	CEU+FIN+GBR+IBS+TSI	1	1	0
rs11680328	18037807	T	A	2	0.130218688	Ref	rs6758546	18038812	A	G	2	0.110337972	Ref	CEU+FIN+GBR+IBS+TSI	0.828393535	0.999999999	-1005
rs116843064	8429323	G	A	19	0.02584493	Alt	rs116843064	8429323	G	A	19	0.02584493	Alt	CEU+FIN+GBR+IBS+TSI	1	1	0
rs11685222	120748571	A	G	2	0.109343936	Alt	rs11689203	120522323	G	A	2	0.111332008	Alt	CEU+FIN+GBR+IBS+TSI	0.90093426	0.958836296	226248
rs11685222	120748571	A	G	2	0.109343936	Alt	rs6722893	120536539	G	C	2	0.110337972	Alt	CEU+FIN+GBR+IBS+TSI	0.890745605	0.948602966	212032
rs11685222	120748571	A	G	2	0.109343936	Alt	rs79805432	120543322	G	T	2	0.111332008	Alt	CEU+FIN+GBR+IBS+TSI	0.90093426	0.958836296	205249
rs11685222	120748571	A	G	2	0.109343936	Alt	rs7578130	120545567	T	A	2	0.111332008	Alt	CEU+FIN+GBR+IBS+TSI	0.90093426	0.958836296	203004
rs11685222	120748571	A	G	2	0.109343936	Alt	rs35604466	120575831	CT	C	2	0.111332008	Alt	CEU+FIN+GBR+IBS+TSI	0.90093426	0.958836296	172740
rs11685222	120748571	A	G	2	0.109343936	Alt	rs17667952	120577816	A	G	2	0.111332008	Alt	CEU+FIN+GBR+IBS+TSI	0.90093426	0.958836296	170755
rs11685222	120748571	A	G	2	0.109343936	Alt	rs74808246	120612982	C	T	2	0.111332008	Alt	CEU+FIN+GBR+IBS+TSI	0.90093426	0.958836296	135589
rs11685222	120748571	A	G	2	0.109343936	Alt	rs78486416	120675528	C	T	2	0.111332008	Alt	CEU+FIN+GBR+IBS+TSI	0.90093426	0.958836296	73043
rs11685222	120748571	A	G	2	0.109343936	Alt	rs11685222	120748571	A	G	2	0.109343936	Alt	CEU+FIN+GBR+IBS+TSI	1	1	0
rs11685222	120748571	A	G	2	0.109343936	Alt	rs115555064	120752872	C	T	2	0.0944334	Alt	CEU+FIN+GBR+IBS+TSI	0.849416226	0.999999999	-4301
rs11685222	120748571	A	G	2	0.109343936	Alt	rs112889791	120767390	G	A	2	0.108349901	Alt	CEU+FIN+GBR+IBS+TSI	0.989804398	0.999999999	-18819
rs11687170	237058144	T	C	2	0.163021869	Alt	rs35310601	237050904	TC	TCC	2	0.144135189	Alt	CEU+FIN+GBR+IBS+TSI	0.710395378	0.906428425	7240
rs11687170	237058144	T	C	2	0.163021869	Alt	rs11692894	237051706	C	A	2	0.156063618	Alt	CEU+FIN+GBR+IBS+TSI	0.863545404	0.953701544	6438
rs11687170	237058144	T	C	2	0.163021869	Alt	rs11676486	237052107	A	G	2	0.17693837	Alt	CEU+FIN+GBR+IBS+TSI	0.865487745	0.977370926	6037
rs11687170	237058144	T	C	2	0.163021869	Alt	rs11427781	237052281	C	CA	2	0.17693837	Alt	CEU+FIN+GBR+IBS+TSI	0.906028984	0.999999999	5863
rs11687170	237058144	T	C	2	0.163021869	Alt	rs6753712	237052475	A	G	2	0.168986083	Alt	CEU+FIN+GBR+IBS+TSI	0.957831494	0.999999999	5669
rs11687170	237058144	T	C	2	0.163021869	Alt	rs200551622	237052539	GGC	G	2	0.16500994	Alt	CEU+FIN+GBR+IBS+TSI	0.95690618	0.985333395	5605
rs11687170	237058144	T	C	2	0.163021869	Alt	rs141428877	237052558	C	CAG	2	0.16500994	Alt	CEU+FIN+GBR+IBS+TSI	0.95690618	0.985333395	5586
rs11687170	237058144	T	C	2	0.163021869	Alt	rs10929163	237052802	T	C	2	0.166998012	Alt	CEU+FIN+GBR+IBS+TSI	0.971552992	0.999999999	5342
rs11687170	237058144	T	C	2	0.163021869	Alt	rs12616841	237052951	G	A	2	0.166998012	Alt	CEU+FIN+GBR+IBS+TSI	0.971552992	0.999999999	5193
rs11687170	237058144	T	C	2	0.163021869	Alt	rs9753304	237052992	C	T	2	0.166998012	Alt	CEU+FIN+GBR+IBS+TSI	0.971552992	0.999999999	5152
rs11687170	237058144	T	C	2	0.163021869	Alt	rs9750595	237053065	T	C	2	0.166003976	Alt	CEU+FIN+GBR+IBS+TSI	0.978536988	0.999999999	5079
rs11687170	237058144	T	C	2	0.163021869	Alt	rs9753312	237053129	C	A	2	0.166003976	Alt	CEU+FIN+GBR+IBS+TSI	0.978536988	0.999999999	5015
rs11687170	237058144	T	C	2	0.163021869	Alt	rs6757542	237053235	A	T	2	0.166003976	Alt	CEU+FIN+GBR+IBS+TSI	0.978536988	0.999999999	4909
rs11687170	237058144	T	C	2	0.163021869	Alt	rs6757833	237053514	A	T	2	0.16500994	Alt	CEU+FIN+GBR+IBS+TSI	0.985605128	0.999999999	4630
rs11687170	237058144	T	C	2	0.163021869	Alt	rs56102535	237053791	G	A	2	0.166003976	Alt	CEU+FIN+GBR+IBS+TSI	0.978536988	0.999999999	4353
rs11687170	237058144	T	C	2	0.163021869	Alt	rs56233108	237053799	A	G	2	0.16500994	Alt	CEU+FIN+GBR+IBS+TSI	0.985605128	0.999999999	4345
rs11687170	237058144	T	C	2	0.163021869	Alt	rs56087190	237053914	G	A	2	0.164015905	Alt	CEU+FIN+GBR+IBS+TSI	0.992758943	0.999999999	4230
rs11687170	237058144	T	C	2	0.163021869	Alt	rs72482130	237054356	T	C	2	0.14612326	Alt	CEU+FIN+GBR+IBS+TSI	0.878602459	0.999999999	3788
rs11687170	237058144	T	C	2	0.163021869	Alt	rs73131605	237055087	A	G	2	0.164015905	Alt	CEU+FIN+GBR+IBS+TSI	0.992758943	0.999999999	3057
rs11687170	237058144	T	C	2	0.163021869	Alt	2	237055398	ATTT	TTTT	2	0.167992048	Alt	CEU+FIN+GBR+IBS+TSI	0.964651647	0.999999999	2746
rs11687170	237058144	T	C	2	0.163021869	Alt	rs6758305	237056684	C	T	2	0.164015905	Alt	CEU+FIN+GBR+IBS+TSI	0.992758943	0.999999999	1460
rs11687170	237058144	T	C	2	0.163021869	Alt	rs56221553	237056787	A	G	2	0.164015905	Alt	CEU+FIN+GBR+IBS+TSI	0.992758943	0.999999999	1357
rs11687170	237058144	T	C	2	0.163021869	Alt	rs56236451	237056840	A	G	2	0.164015905	Alt	CEU+FIN+GBR+IBS+TSI	0.97829973	0.99269095	1304
rs11687170	237058144	T	C	2	0.163021869	Alt	rs55830725	237056854	T	A	2	0.164015905	Alt	CEU+FIN+GBR+IBS+TSI	0.97829973	0.99269095	1290
rs11687170	237058144	T	C	2	0.163021869	Alt	2	237057108	GGTTTT	G	2	0.164015905	Alt	CEU+FIN+GBR+IBS+TSI	0.992758943	0.999999999	1036
rs11687170	237058144	T	C	2	0.163021869	Alt	rs72000820	237057114	TGG	T	2	0.164015905	Alt	CEU+FIN+GBR+IBS+TSI	0.992758943	0.999999999	1030
rs11687170	237058144	T	C	2	0.163021869	Alt	rs56306130	237057146	C	T	2	0.164015905	Alt	CEU+FIN+GBR+IBS+TSI	0.992758943	0.999999999	998
rs11687170	237058144	T	C	2	0.163021869	Alt	rs11689506	237057177	G	A	2	0.164015905	Alt	CEU+FIN+GBR+IBS+TSI	0.992758943	0.999999999	967
rs11687170	237058144	T	C	2	0.163021869	Alt	rs11685655	237057290	T	G	2	0.164015905	Alt	CEU+FIN+GBR+IBS+TSI	0.992758943	0.999999999	854
rs11687170	237058144	T	C	2	0.163021869	Alt	rs11678829	237057426	C	T	2	0.164015905	Alt	CEU+FIN+GBR+IBS+TSI	0.992758943	0.999999999	718
rs11687170	237058144	T	C	2	0.163021869	Alt	rs11686887	237057611	T	A	2	0.164015905	Alt	CEU+FIN+GBR+IBS+TSI	0.992758943	0.999999999	533
rs11687170	237058144	T	C	2	0.163021869	Alt	rs11680082	237057668	C	T	2	0.164015905	Alt	CEU+FIN+GBR+IBS+TSI	0.992758943	0.999999999	476
rs11687170	237058144	T	C	2	0.163021869	Alt	rs78146299	237057928	C	T	2	0.164015905	Alt	CEU+FIN+GBR+IBS+TSI	0.992758943	0.999999999	216
rs11687170	237058144	T	C	2	0.163021869	Alt	rs11690976	237057982	G	T	2	0.164015905	Alt	CEU+FIN+GBR+IBS+TSI	0.992758943	0.999999999	162
rs11687170	237058144	T	C	2	0.163021869	Alt	rs11691030	237058068	G	A	2	0.164015905	Alt	CEU+FIN+GBR+IBS+TSI	0.992758943	0.999999999	76
rs11687170	237058144	T	C	2	0.163021869	Alt	rs11687170	237058144	T	C	2	0.163021869	Alt	CEU+FIN+GBR+IBS+TSI	1	1	0
rs11687170	237058144	T	C	2	0.163021869	Alt	rs76155537	237058409	A	G	2	0.164015905	Alt	CEU+FIN+GBR+IBS+TSI	0.992758943	0.999999999	-265
rs11687170	237058144	T	C	2	0.163021869	Alt	rs11687325	237058636	A	G	2	0.164015905	Alt	CEU+FIN+GBR+IBS+TSI	0.992758943	0.999999999	-492
rs11687170	237058144	T	C	2	0.163021869	Alt	rs11692434	237058683	G	A	2	0.164015905	Alt	CEU+FIN+GBR+IBS+TSI	0.992758943	0.999999999	-539
rs11687170	237058144	T	C	2	0.163021869	Alt	rs11688634	237058905	T	C	2	0.164015905	Alt	CEU+FIN+GBR+IBS+TSI	0.992758943	0.999999999	-761
rs11687170	237058144	T	C	2	0.163021869	Alt	rs73131621	237059064	C	T	2	0.164015905	Alt	CEU+FIN+GBR+IBS+TSI	0.992758943	0.999999999	-920
rs11687170	237058144	T	C	2	0.163021869	Alt	rs200343543	237059607	CT	C	2	0.194831014	Alt	CEU+FIN+GBR+IBS+TSI	0.8049348	0.999999999	-1463
rs11687170	237058144	T	C	2	0.163021869	Alt	rs73131625	237059794	T	C	2	0.164015905	Alt	CEU+FIN+GBR+IBS+TSI	0.992758943	0.999999999	-1650
rs11687170	237058144	T	C	2	0.163021869	Alt	rs6431434	237059900	A	C	2	0.164015905	Alt	CEU+FIN+GBR+IBS+TSI	0.992758943	0.999999999	-1756
rs11687170	237058144	T	C	2	0.163021869	Alt	rs6706625	237059992	A	C	2	0.164015905	Alt	CEU+FIN+GBR+IBS+TSI	0.992758943	0.999999999	-1848
rs11687170	237058144	T	C	2	0.163021869	Alt	rs76018591	237060057	G	T	2	0.164015905	Alt	CEU+FIN+GBR+IBS+TSI	0.992758943	0.999999999	-1913
rs11687170	237058144	T	C	2	0.163021869	Alt	rs11675094	237060060	C	T	2	0.164015905	Alt	CEU+FIN+GBR+IBS+TSI	0.992758943	0.999999999	-1916
rs11687170	237058144	T	C	2	0.163021869	Alt	rs34335470	237060201	G	GT	2	0.164015905	Alt	CEU+FIN+GBR+IBS+TSI	0.992758943	0.999999999	-2057
rs11687170	237058144	T	C	2	0.163021869	Alt	rs4305221	237060213	C	A	2	0.164015905	Alt	CEU+FIN+GBR+IBS+TSI	0.992758943	0.999999999	-2069
rs11687170	237058144	T	C	2	0.163021869	Alt	rs4315472	237060376	G	A	2	0.164015905	Alt	CEU+FIN+GBR+IBS+TSI	0.992758943	0.999999999	-2232
rs11687170	237058144	T	C	2	0.163021869	Alt	rs73131628	237060570	C	T	2	0.164015905	Alt	CEU+FIN+GBR+IBS+TSI	0.992758943	0.999999999	-2426
rs11687170	237058144	T	C	2	0.163021869	Alt	rs78505445	237060779	A	G	2	0.164015905	Alt	CEU+FIN+GBR+IBS+TSI	0.992758943	0.999999999	-2635
rs11687170	237058144	T	C	2	0.163021869	Alt	rs73131629	237060813	G	A	2	0.164015905	Alt	CEU+FIN+GBR+IBS+TSI	0.992758943	0.999999999	-2669
rs11687170	237058144	T	C	2	0.163021869	Alt	rs55880022	237061032	T	G	2	0.164015905	Alt	CEU+FIN+GBR+IBS+TSI	0.992758943	0.999999999	-2888
rs11687170	237058144	T	C	2	0.163021869	Alt	rs56118275	237061143	C	A	2	0.164015905	Alt	CEU+FIN+GBR+IBS+TSI	0.992758943	0.999999999	-2999
rs11687170	237058144	T	C	2	0.163021869	Alt	rs73131631	237061290	C	T	2	0.164015905	Alt	CEU+FIN+GBR+IBS+TSI	0.992758943	0.999999999	-3146
rs11687170	237058144	T	C	2	0.163021869	Alt	rs73131690	237061432	A	G	2	0.164015905	Alt	CEU+FIN+GBR+IBS+TSI	0.992758943	0.999999999	-3288
rs11687170	237058144	T	C	2	0.163021869	Alt	rs13031246	237061521	T	C	2	0.164015905	Alt	CEU+FIN+GBR+IBS+TSI	0.992758943	0.999999999	-3377
rs11687170	237058144	T	C	2	0.163021869	Alt	rs75644244	237061548	C	T	2	0.164015905	Alt	CEU+FIN+GBR+IBS+TSI	0.992758943	0.999999999	-3404
rs11687170	237058144	T	C	2	0.163021869	Alt	rs7420494	237061782	A	G	2	0.164015905	Alt	CEU+FIN+GBR+IBS+TSI	0.992758943	0.999999999	-3638
rs11687170	237058144	T	C	2	0.163021869	Alt	rs4377285	237061954	A	G	2	0.164015905	Alt	CEU+FIN+GBR+IBS+TSI	0.992758943	0.999999999	-3810
rs11687170	237058144	T	C	2	0.163021869	Alt	rs4349292	237062211	A	G	2	0.164015905	Alt	CEU+FIN+GBR+IBS+TSI	0.992758943	0.999999999	-4067
rs11687170	237058144	T	C	2	0.163021869	Alt	rs4429423	237062245	A	T	2	0.164015905	Alt	CEU+FIN+GBR+IBS+TSI	0.992758943	0.999999999	-4101
rs11687170	237058144	T	C	2	0.163021869	Alt	rs34978877	237062282	G	T	2	0.164015905	Alt	CEU+FIN+GBR+IBS+TSI	0.992758943	0.999999999	-4138
rs11687170	237058144	T	C	2	0.163021869	Alt	rs34046099	237062296	A	C	2	0.164015905	Alt	CEU+FIN+GBR+IBS+TSI	0.992758943	0.999999999	-4152
rs11687170	237058144	T	C	2	0.163021869	Alt	rs34967014	237062376	G	A	2	0.164015905	Alt	CEU+FIN+GBR+IBS+TSI	0.992758943	0.999999999	-4232
rs11687170	237058144	T	C	2	0.163021869	Alt	rs35248881	237062517	T	A	2	0.164015905	Alt	CEU+FIN+GBR+IBS+TSI	0.992758943	0.999999999	-4373
rs11687170	237058144	T	C	2	0.163021869	Alt	rs73131700	237062961	T	C	2	0.164015905	Alt	CEU+FIN+GBR+IBS+TSI	0.992758943	0.999999999	-4817
rs11687170	237058144	T	C	2	0.163021869	Alt	rs73133305	237063065	A	G	2	0.164015905	Alt	CEU+FIN+GBR+IBS+TSI	0.992758943	0.999999999	-4921
rs11687170	237058144	T	C	2	0.163021869	Alt	rs73133307	237064782	T	C	2	0.164015905	Alt	CEU+FIN+GBR+IBS+TSI	0.992758943	0.999999999	-6638
rs11687170	237058144	T	C	2	0.163021869	Alt	rs138057066	237065387	C	CTGAGGGCATG	2	0.163021869	Alt	CEU+FIN+GBR+IBS+TSI	0.985467429	0.992707121	-7243
rs11687170	237058144	T	C	2	0.163021869	Alt	rs1316457	237065805	A	G	2	0.164015905	Alt	CEU+FIN+GBR+IBS+TSI	0.992758943	0.999999999	-7661
rs11687170	237058144	T	C	2	0.163021869	Alt	rs56044029	237067386	T	C	2	0.164015905	Alt	CEU+FIN+GBR+IBS+TSI	0.992758943	0.999999999	-9242
rs11687170	237058144	T	C	2	0.163021869	Alt	rs60491370	237067773	C	G	2	0.16500994	Alt	CEU+FIN+GBR+IBS+TSI	0.985605128	0.999999999	-9629
rs11687170	237058144	T	C	2	0.163021869	Alt	rs78653363	237068202	G	C	2	0.162027833	Alt	CEU+FIN+GBR+IBS+TSI	0.992723433	0.999999999	-10058
rs11687170	237058144	T	C	2	0.163021869	Alt	rs6742801	237068698	A	C	2	0.16500994	Alt	CEU+FIN+GBR+IBS+TSI	0.971218111	0.992674598	-10554
rs11687170	237058144	T	C	2	0.163021869	Alt	rs60874983	237077180	G	T	2	0.172962227	Alt	CEU+FIN+GBR+IBS+TSI	0.783279037	0.917076013	-19036
rs11687170	237058144	T	C	2	0.163021869	Alt	rs67315477	237077255	T	A	2	0.169980119	Alt	CEU+FIN+GBR+IBS+TSI	0.814150955	0.925212321	-19111
rs11687170	237058144	T	C	2	0.163021869	Alt	rs57139998	237077613	C	T	2	0.169980119	Alt	CEU+FIN+GBR+IBS+TSI	0.814150955	0.925212321	-19469
rs11687170	237058144	T	C	2	0.163021869	Alt	rs56046275	237077700	C	T	2	0.169980119	Alt	CEU+FIN+GBR+IBS+TSI	0.814150955	0.925212321	-19556
rs11687170	237058144	T	C	2	0.163021869	Alt	rs67003507	237078277	G	A	2	0.169980119	Alt	CEU+FIN+GBR+IBS+TSI	0.814150955	0.925212321	-20133
rs11687170	237058144	T	C	2	0.163021869	Alt	rs68140214	237078557	G	A	2	0.168986083	Alt	CEU+FIN+GBR+IBS+TSI	0.806872048	0.917820553	-20413
rs11687170	237058144	T	C	2	0.163021869	Alt	rs6725848	237079100	G	C	2	0.168986083	Alt	CEU+FIN+GBR+IBS+TSI	0.806872048	0.917820553	-20956
rs11687170	237058144	T	C	2	0.163021869	Alt	rs10211471	237081854	C	T	2	0.179920477	Alt	CEU+FIN+GBR+IBS+TSI	0.706961111	0.892368429	-23710
rs11687170	237058144	T	C	2	0.163021869	Alt	rs113980167	237081962	A	ACCCAAG	2	0.182902584	Alt	CEU+FIN+GBR+IBS+TSI	0.691718577	0.891603664	-23818
rs11690935	172533305	G	A	2	0.420477137	Alt	rs11690935	172533305	G	A	2	0.420477137	Alt	CEU+FIN+GBR+IBS+TSI	1	1	0
rs11691652	228584898	T	G	2	0.333001988	Alt	rs35531301	228583178	C	CT	2	0.331013917	Alt	CEU+FIN+GBR+IBS+TSI	0.982145152	0.995484259	1720
rs11691652	228584898	T	G	2	0.333001988	Alt	rs11393525	228584276	A	AT	2	0.333001988	Alt	CEU+FIN+GBR+IBS+TSI	1	1	622
rs11691652	228584898	T	G	2	0.333001988	Alt	rs11691652	228584898	T	G	2	0.333001988	Alt	CEU+FIN+GBR+IBS+TSI	1	1	0
rs11691652	228584898	T	G	2	0.333001988	Alt	rs62191412	228585796	C	T	2	0.333001988	Alt	CEU+FIN+GBR+IBS+TSI	1	1	-898
rs11691652	228584898	T	G	2	0.333001988	Alt	rs12622867	228586391	T	A	2	0.333001988	Alt	CEU+FIN+GBR+IBS+TSI	1	1	-1493
rs11691652	228584898	T	G	2	0.333001988	Alt	rs57848578	228586687	C	T	2	0.333001988	Alt	CEU+FIN+GBR+IBS+TSI	1	1	-1789
rs11691652	228584898	T	G	2	0.333001988	Alt	rs58820578	228588634	CT	C	2	0.357852883	Alt	CEU+FIN+GBR+IBS+TSI	0.89588508	1	-3736
rs11697186	3185123	A	T	20	0.071570577	Alt	rs6051640	3182893	C	T	20	0.072564612	Alt	CEU+FIN+GBR+IBS+TSI	0.985245373	0.999999998	2230
rs11697186	3185123	A	T	20	0.071570577	Alt	rs4630837	3183364	C	T	20	0.072564612	Alt	CEU+FIN+GBR+IBS+TSI	0.985245373	0.999999998	1759
rs11697186	3185123	A	T	20	0.071570577	Alt	rs11697186	3185123	A	T	20	0.071570577	Alt	CEU+FIN+GBR+IBS+TSI	1	1	0
rs11697186	3185123	A	T	20	0.071570577	Alt	rs6037498	3185982	C	T	20	0.071570577	Alt	CEU+FIN+GBR+IBS+TSI	1	0.999999998	-859
rs11697186	3185123	A	T	20	0.071570577	Alt	rs6139030	3187733	T	C	20	0.071570577	Alt	CEU+FIN+GBR+IBS+TSI	1	0.999999998	-2610
rs11697186	3185123	A	T	20	0.071570577	Alt	rs6051646	3191068	G	A	20	0.072564612	Alt	CEU+FIN+GBR+IBS+TSI	0.985245373	0.999999998	-5945
rs11697186	3185123	A	T	20	0.071570577	Alt	rs74272866	3191372	C	T	20	0.05666004	Alt	CEU+FIN+GBR+IBS+TSI	0.779153495	0.999999998	-6249
rs11697186	3185123	A	T	20	0.071570577	Alt	rs66883767	3192385	C	T	20	0.072564612	Alt	CEU+FIN+GBR+IBS+TSI	0.985245373	0.999999998	-7262
rs11697186	3185123	A	T	20	0.071570577	Alt	rs1127354	3193842	C	A	20	0.070576541	Alt	CEU+FIN+GBR+IBS+TSI	0.985056447	0.999999998	-8719
rs11697186	3185123	A	T	20	0.071570577	Alt	rs67002563	3194173	G	A	20	0.070576541	Alt	CEU+FIN+GBR+IBS+TSI	0.985056447	0.999999998	-9050
rs11697186	3185123	A	T	20	0.071570577	Alt	rs13830	3204231	G	A	20	0.067594433	Alt	CEU+FIN+GBR+IBS+TSI	0.852518949	0.952120231	-19108
rs116975820	42722908	T	G	12	0.133200795	Alt	rs12370097	42653958	A	G	12	0.103379722	Alt	CEU+FIN+GBR+IBS+TSI	0.716326747	0.977093985	68950
rs116975820	42722908	T	G	12	0.133200795	Alt	rs10880288	42720825	G	T	12	0.109343936	Alt	CEU+FIN+GBR+IBS+TSI	0.798907249	0.999999999	2083
rs116975820	42722908	T	G	12	0.133200795	Alt	rs116975820	42722908	T	G	12	0.133200795	Alt	CEU+FIN+GBR+IBS+TSI	1	1	0
rs116975820	42722908	T	G	12	0.133200795	Alt	rs11181433	42733559	A	G	12	0.160039761	Alt	CEU+FIN+GBR+IBS+TSI	0.66434088	0.907582087	-10651
rs116975820	42722908	T	G	12	0.133200795	Alt	rs146855856	42759414	TC	T	12	0.160039761	Alt	CEU+FIN+GBR+IBS+TSI	0.66434088	0.907582087	-36506
rs116975820	42722908	T	G	12	0.133200795	Alt	rs11181497	42814962	A	G	12	0.109343936	Alt	CEU+FIN+GBR+IBS+TSI	0.798907249	0.999999999	-92054
rs116975820	42722908	T	G	12	0.133200795	Alt	rs11181503	42827697	A	G	12	0.109343936	Alt	CEU+FIN+GBR+IBS+TSI	0.798907249	0.999999999	-104789
rs11703808	32024980	A	G	22	0.36083499	Ref	rs11703808	32024980	A	G	22	0.36083499	Ref	CEU+FIN+GBR+IBS+TSI	1	1	0
rs11708304	133260874	C	T	3	0.137176938	Alt	rs11708304	133260874	C	T	3	0.137176938	Alt	CEU+FIN+GBR+IBS+TSI	1	1	0
rs11708304	133260874	C	T	3	0.137176938	Alt	rs141895420	133264593	T	G	3	0.162027833	Alt	CEU+FIN+GBR+IBS+TSI	0.793285447	0.982234259	-3719
rs11708304	133260874	C	T	3	0.137176938	Alt	rs376154143	133273013	G	C	3	0.138170974	Alt	CEU+FIN+GBR+IBS+TSI	0.975024146	0.991575657	-12139
rs11708304	133260874	C	T	3	0.137176938	Alt	rs11718777	133281162	C	T	3	0.137176938	Alt	CEU+FIN+GBR+IBS+TSI	0.966624704	0.98317074	-20288
rs1171113	84226595	C	T	6	0.294234592	Ref	rs579599	84224999	G	A	6	0.269383698	Ref	CEU+FIN+GBR+IBS+TSI	0.874933229	0.994633679	1596
rs1171113	84226595	C	T	6	0.294234592	Ref	rs58739802	84225216	T	TTTTG	6	0.270377734	Ref	CEU+FIN+GBR+IBS+TSI	0.888872524	0.999999999	1379
rs1171113	84226595	C	T	6	0.294234592	Ref	rs1171110	84225690	T	C	6	0.289264414	Ref	CEU+FIN+GBR+IBS+TSI	0.976233226	1	905
rs1171113	84226595	C	T	6	0.294234592	Ref	rs1171111	84225785	A	C	6	0.289264414	Ref	CEU+FIN+GBR+IBS+TSI	0.976233226	1	810
rs1171113	84226595	C	T	6	0.294234592	Ref	rs1171112	84226568	A	G	6	0.294234592	Ref	CEU+FIN+GBR+IBS+TSI	1	1	27
rs1171113	84226595	C	T	6	0.294234592	Ref	rs1171113	84226595	C	T	6	0.294234592	Ref	CEU+FIN+GBR+IBS+TSI	1	1	0
rs1171113	84226595	C	T	6	0.294234592	Ref	rs568129	84229114	G	A	6	0.294234592	Ref	CEU+FIN+GBR+IBS+TSI	1	1	-2519
rs1171113	84226595	C	T	6	0.294234592	Ref	rs680668	84229366	T	C	6	0.294234592	Ref	CEU+FIN+GBR+IBS+TSI	1	1	-2771
rs1171113	84226595	C	T	6	0.294234592	Ref	rs1171115	84229623	C	T	6	0.294234592	Ref	CEU+FIN+GBR+IBS+TSI	1	1	-3028
rs1171113	84226595	C	T	6	0.294234592	Ref	rs512140	84230653	A	G	6	0.295228628	Ref	CEU+FIN+GBR+IBS+TSI	0.995229288	1	-4058
rs1171113	84226595	C	T	6	0.294234592	Ref	rs535787	84232697	A	G	6	0.320079523	Ref	CEU+FIN+GBR+IBS+TSI	0.885591812	1	-6102
rs1171113	84226595	C	T	6	0.294234592	Ref	rs35349664	84235892	CT	C	6	0.396620278	Ref	CEU+FIN+GBR+IBS+TSI	0.610551505	0.981152634	-9297
rs1171113	84226595	C	T	6	0.294234592	Ref	rs507336	84239401	G	A	6	0.295228628	Ref	CEU+FIN+GBR+IBS+TSI	0.995229288	1	-12806
rs1171113	84226595	C	T	6	0.294234592	Ref	rs645252	84240606	T	C	6	0.320079523	Ref	CEU+FIN+GBR+IBS+TSI	0.885591812	1	-14011
rs1171113	84226595	C	T	6	0.294234592	Ref	rs1171105	84240865	T	C	6	0.320079523	Ref	CEU+FIN+GBR+IBS+TSI	0.885591812	1	-14270
rs1171113	84226595	C	T	6	0.294234592	Ref	rs575676	84244590	T	C	6	0.238568588	Ref	CEU+FIN+GBR+IBS+TSI	0.742158387	0.993742228	-17995
rs1171113	84226595	C	T	6	0.294234592	Ref	rs575674	84244592	C	T	6	0.295228628	Ref	CEU+FIN+GBR+IBS+TSI	0.995229288	1	-17997
rs1171113	84226595	C	T	6	0.294234592	Ref	rs36109117	84247704	AT	A	6	0.295228628	Ref	CEU+FIN+GBR+IBS+TSI	0.995229288	1	-21109
rs1171113	84226595	C	T	6	0.294234592	Ref	rs1171123	84251668	G	C	6	0.2972167	Ref	CEU+FIN+GBR+IBS+TSI	0.985783598	1	-25073
rs1171113	84226595	C	T	6	0.294234592	Ref	rs1171124	84251828	C	G	6	0.237574553	Ref	CEU+FIN+GBR+IBS+TSI	0.738054768	0.993710109	-25233
rs1171113	84226595	C	T	6	0.294234592	Ref	rs1171125	84251976	A	T	6	0.295228628	Ref	CEU+FIN+GBR+IBS+TSI	0.995229288	1	-25381
rs1171113	84226595	C	T	6	0.294234592	Ref	rs1171126	84252142	A	T	6	0.295228628	Ref	CEU+FIN+GBR+IBS+TSI	0.995229288	1	-25547
rs1171113	84226595	C	T	6	0.294234592	Ref	rs374883257	84252925	CTGTT	C	6	0.295228628	Ref	CEU+FIN+GBR+IBS+TSI	0.995229288	1	-26330
rs1171113	84226595	C	T	6	0.294234592	Ref	rs217613	84252950	C	G	6	0.305168986	Ref	CEU+FIN+GBR+IBS+TSI	0.949231546	1	-26355
rs1171113	84226595	C	T	6	0.294234592	Ref	rs201751602	84252979	G	T	6	0.305168986	Ref	CEU+FIN+GBR+IBS+TSI	0.939920413	0.99508335	-26384
rs1171113	84226595	C	T	6	0.294234592	Ref	rs199568069	84252980	A	G	6	0.305168986	Ref	CEU+FIN+GBR+IBS+TSI	0.939920413	0.99508335	-26385
rs1171113	84226595	C	T	6	0.294234592	Ref	rs200577215	84252983	T	C	6	0.305168986	Ref	CEU+FIN+GBR+IBS+TSI	0.939920413	0.99508335	-26388
rs1171113	84226595	C	T	6	0.294234592	Ref	rs217614	84252993	A	T	6	0.305168986	Ref	CEU+FIN+GBR+IBS+TSI	0.939920413	0.99508335	-26398
rs1171113	84226595	C	T	6	0.294234592	Ref	rs217615	84253006	C	T	6	0.305168986	Ref	CEU+FIN+GBR+IBS+TSI	0.939920413	0.99508335	-26411
rs1171113	84226595	C	T	6	0.294234592	Ref	rs217616	84253094	C	G	6	0.296222664	Ref	CEU+FIN+GBR+IBS+TSI	0.990490595	1	-26499
rs1171113	84226595	C	T	6	0.294234592	Ref	rs138370001	84253111	T	TA	6	0.295228628	Ref	CEU+FIN+GBR+IBS+TSI	0.995229288	1	-26516
rs1171113	84226595	C	T	6	0.294234592	Ref	rs170095	84253173	A	G	6	0.295228628	Ref	CEU+FIN+GBR+IBS+TSI	0.995229288	1	-26578
rs1171113	84226595	C	T	6	0.294234592	Ref	rs217617	84253943	G	A	6	0.295228628	Ref	CEU+FIN+GBR+IBS+TSI	0.995229288	1	-27348
rs1171113	84226595	C	T	6	0.294234592	Ref	rs217618	84255368	G	A	6	0.295228628	Ref	CEU+FIN+GBR+IBS+TSI	0.995229288	1	-28773
rs1171113	84226595	C	T	6	0.294234592	Ref	rs217619	84256760	A	G	6	0.287276342	Ref	CEU+FIN+GBR+IBS+TSI	0.947788874	0.990109302	-30165
rs1171113	84226595	C	T	6	0.294234592	Ref	rs217621	84259763	A	T	6	0.294234592	Ref	CEU+FIN+GBR+IBS+TSI	0.990440081	0.995208562	-33168
rs1171113	84226595	C	T	6	0.294234592	Ref	rs217622	84259819	C	T	6	0.294234592	Ref	CEU+FIN+GBR+IBS+TSI	0.990440081	0.995208562	-33224
rs1171113	84226595	C	T	6	0.294234592	Ref	rs217623	84260319	G	A	6	0.294234592	Ref	CEU+FIN+GBR+IBS+TSI	0.990440081	0.995208562	-33724
rs1171113	84226595	C	T	6	0.294234592	Ref	rs217624	84260652	T	C	6	0.286282306	Ref	CEU+FIN+GBR+IBS+TSI	0.952606739	0.995037582	-34057
rs1171113	84226595	C	T	6	0.294234592	Ref	rs201311289	84261432	G	GCTAT	6	0.287276342	Ref	CEU+FIN+GBR+IBS+TSI	0.947788874	0.990109302	-34837
rs1171113	84226595	C	T	6	0.294234592	Ref	rs1158060	84264430	T	A	6	0.286282306	Ref	CEU+FIN+GBR+IBS+TSI	0.952606739	0.995037582	-37835
rs1171113	84226595	C	T	6	0.294234592	Ref	rs633554	84265708	G	T	6	0.295228628	Ref	CEU+FIN+GBR+IBS+TSI	0.995229288	1	-39113
rs1171113	84226595	C	T	6	0.294234592	Ref	rs4706182	84266041	A	G	6	0.292246521	Ref	CEU+FIN+GBR+IBS+TSI	0.980901786	0.995166563	-39446
rs1171113	84226595	C	T	6	0.294234592	Ref	rs522863	84266972	T	A	6	0.238568588	Ref	CEU+FIN+GBR+IBS+TSI	0.742158387	0.993742228	-40377
rs1171113	84226595	C	T	6	0.294234592	Ref	rs490132	84268204	T	C	6	0.287276342	Ref	CEU+FIN+GBR+IBS+TSI	0.947788874	0.990109302	-41609
rs1171113	84226595	C	T	6	0.294234592	Ref	rs798395	84269317	T	C	6	0.296222664	Ref	CEU+FIN+GBR+IBS+TSI	0.990490595	1	-42722
rs1171113	84226595	C	T	6	0.294234592	Ref	rs519458	84271264	A	T	6	0.290258449	Ref	CEU+FIN+GBR+IBS+TSI	0.933533178	0.975526879	-44669
rs1171113	84226595	C	T	6	0.294234592	Ref	rs2022268	84273426	G	T	6	0.299204771	Ref	CEU+FIN+GBR+IBS+TSI	0.976463432	1	-46831
rs1171113	84226595	C	T	6	0.294234592	Ref	rs9444089	84274066	A	T	6	0.298210736	Ref	CEU+FIN+GBR+IBS+TSI	0.981107981	1	-47471
rs1171113	84226595	C	T	6	0.294234592	Ref	rs7773629	84277157	T	C	6	0.311133201	Ref	CEU+FIN+GBR+IBS+TSI	0.923043693	1	-50562
rs1171113	84226595	C	T	6	0.294234592	Ref	rs7753769	84277268	G	C	6	0.298210736	Ref	CEU+FIN+GBR+IBS+TSI	0.981107981	1	-50673
rs1171113	84226595	C	T	6	0.294234592	Ref	rs200827267	84277574	T	TAG	6	0.302186879	Ref	CEU+FIN+GBR+IBS+TSI	0.962713121	1	-50979
rs1171113	84226595	C	T	6	0.294234592	Ref	rs7754172	84277714	C	G	6	0.2972167	Ref	CEU+FIN+GBR+IBS+TSI	0.976292369	0.995174303	-51119
rs1171113	84226595	C	T	6	0.294234592	Ref	rs10755431	84277814	A	C	6	0.298210736	Ref	CEU+FIN+GBR+IBS+TSI	0.981107981	1	-51219
rs1171113	84226595	C	T	6	0.294234592	Ref	rs7752339	84280169	A	G	6	0.320079523	Ref	CEU+FIN+GBR+IBS+TSI	0.805504038	0.953711599	-53574
rs1171113	84226595	C	T	6	0.294234592	Ref	rs2023238	84282761	A	G	6	0.320079523	Ref	CEU+FIN+GBR+IBS+TSI	0.805504038	0.953711599	-56166
rs1171113	84226595	C	T	6	0.294234592	Ref	rs6941004	84284664	G	C	6	0.237574553	Ref	CEU+FIN+GBR+IBS+TSI	0.710170429	0.974757769	-58069
rs1171113	84226595	C	T	6	0.294234592	Ref	rs2022269	84284880	T	A	6	0.292246521	Ref	CEU+FIN+GBR+IBS+TSI	0.924191573	0.965970837	-58285
rs1171113	84226595	C	T	6	0.294234592	Ref	rs9341963	84287238	T	C	6	0.292246521	Ref	CEU+FIN+GBR+IBS+TSI	0.924191573	0.965970837	-60643
rs1171113	84226595	C	T	6	0.294234592	Ref	6	84290137	TAAAGA	TA	6	0.351888668	Ref	CEU+FIN+GBR+IBS+TSI	0.700687679	0.955263958	-63542
rs1171113	84226595	C	T	6	0.294234592	Ref	rs1033653	84292139	T	A	6	0.292246521	Ref	CEU+FIN+GBR+IBS+TSI	0.924191573	0.965970837	-65544
rs1171113	84226595	C	T	6	0.294234592	Ref	rs3037002	84295260	A	AAAAC	6	0.294234592	Ref	CEU+FIN+GBR+IBS+TSI	0.914976449	0.956544013	-68665
rs1171113	84226595	C	T	6	0.294234592	Ref	rs10223479	84297488	T	C	6	0.293240557	Ref	CEU+FIN+GBR+IBS+TSI	0.919566664	0.961240549	-70893
rs1171113	84226595	C	T	6	0.294234592	Ref	rs3823049	84298100	G	A	6	0.293240557	Ref	CEU+FIN+GBR+IBS+TSI	0.919566664	0.961240549	-71505
rs1171113	84226595	C	T	6	0.294234592	Ref	rs1033655	84303342	T	C	6	0.293240557	Ref	CEU+FIN+GBR+IBS+TSI	0.910234972	0.956350815	-76747
rs1171113	84226595	C	T	6	0.294234592	Ref	rs1543867	84304406	A	G	6	0.293240557	Ref	CEU+FIN+GBR+IBS+TSI	0.910234972	0.956350815	-77811
rs1171113	84226595	C	T	6	0.294234592	Ref	rs5877855	84306399	A	AC	6	0.293240557	Ref	CEU+FIN+GBR+IBS+TSI	0.910234972	0.956350815	-79804
rs1171113	84226595	C	T	6	0.294234592	Ref	rs144370992	84306483	T	TA	6	0.293240557	Ref	CEU+FIN+GBR+IBS+TSI	0.910234972	0.956350815	-79888
rs1171113	84226595	C	T	6	0.294234592	Ref	rs9294279	84309931	A	T	6	0.292246521	Ref	CEU+FIN+GBR+IBS+TSI	0.905514638	0.956160394	-83336
rs1171113	84226595	C	T	6	0.294234592	Ref	rs11348867	84314882	TA	T	6	0.243538767	Ref	CEU+FIN+GBR+IBS+TSI	0.661925447	0.925828415	-88287
rs1171113	84226595	C	T	6	0.294234592	Ref	rs9362001	84322084	T	C	6	0.245526839	Ref	CEU+FIN+GBR+IBS+TSI	0.652348632	0.914174222	-95489
rs1171113	84226595	C	T	6	0.294234592	Ref	rs9362002	84322632	T	A	6	0.244532803	Ref	CEU+FIN+GBR+IBS+TSI	0.666082304	0.926232193	-96037
rs1171113	84226595	C	T	6	0.294234592	Ref	rs6905154	84324328	T	A	6	0.244532803	Ref	CEU+FIN+GBR+IBS+TSI	0.666082304	0.926232193	-97733
rs1171113	84226595	C	T	6	0.294234592	Ref	rs6901361	84327805	A	T	6	0.236580517	Ref	CEU+FIN+GBR+IBS+TSI	0.706075256	0.974617732	-101210
rs1171113	84226595	C	T	6	0.294234592	Ref	rs11330412	84330787	TG	T	6	0.244532803	Ref	CEU+FIN+GBR+IBS+TSI	0.666082304	0.926232193	-104192
rs1171113	84226595	C	T	6	0.294234592	Ref	rs6935324	84331037	C	T	6	0.244532803	Ref	CEU+FIN+GBR+IBS+TSI	0.666082304	0.926232193	-104442
rs1171113	84226595	C	T	6	0.294234592	Ref	rs6935899	84331370	C	T	6	0.244532803	Ref	CEU+FIN+GBR+IBS+TSI	0.666082304	0.926232193	-104775
rs1171113	84226595	C	T	6	0.294234592	Ref	rs5877857	84332170	A	AT	6	0.236580517	Ref	CEU+FIN+GBR+IBS+TSI	0.706075256	0.974617732	-105575
rs1171113	84226595	C	T	6	0.294234592	Ref	rs217345	84335225	A	G	6	0.236580517	Ref	CEU+FIN+GBR+IBS+TSI	0.706075256	0.974617732	-108630
rs1171113	84226595	C	T	6	0.294234592	Ref	rs217344	84335881	G	T	6	0.244532803	Ref	CEU+FIN+GBR+IBS+TSI	0.666082304	0.926232193	-109286
rs1171113	84226595	C	T	6	0.294234592	Ref	rs217338	84339564	G	T	6	0.244532803	Ref	CEU+FIN+GBR+IBS+TSI	0.666082304	0.926232193	-112969
rs1171113	84226595	C	T	6	0.294234592	Ref	rs217334	84342533	T	C	6	0.235586481	Ref	CEU+FIN+GBR+IBS+TSI	0.70200539	0.974486667	-115938
rs1171113	84226595	C	T	6	0.294234592	Ref	rs217332	84344670	C	G	6	0.256461233	Ref	CEU+FIN+GBR+IBS+TSI	0.619540468	0.865351333	-118075
rs1171113	84226595	C	T	6	0.294234592	Ref	rs217330	84344833	C	T	6	0.254473161	Ref	CEU+FIN+GBR+IBS+TSI	0.611161445	0.863983214	-118238
rs1171113	84226595	C	T	6	0.294234592	Ref	rs34804089	84345393	A	AT	6	0.255467197	Ref	CEU+FIN+GBR+IBS+TSI	0.61538759	0.864699873	-118798
rs1171113	84226595	C	T	6	0.294234592	Ref	rs217329	84347396	G	C	6	0.255467197	Ref	CEU+FIN+GBR+IBS+TSI	0.61538759	0.864699873	-120801
rs1171113	84226595	C	T	6	0.294234592	Ref	rs217325	84350654	C	G	6	0.237574553	Ref	CEU+FIN+GBR+IBS+TSI	0.691756652	0.962037685	-124059
rs1171113	84226595	C	T	6	0.294234592	Ref	rs63034	84351236	C	T	6	0.236580517	Ref	CEU+FIN+GBR+IBS+TSI	0.706075256	0.974617732	-124641
rs1171113	84226595	C	T	6	0.294234592	Ref	rs217319	84356242	A	G	6	0.236580517	Ref	CEU+FIN+GBR+IBS+TSI	0.706075256	0.974617732	-129647
rs1171113	84226595	C	T	6	0.294234592	Ref	rs217316	84360041	A	G	6	0.236580517	Ref	CEU+FIN+GBR+IBS+TSI	0.706075256	0.974617732	-133446
rs1171113	84226595	C	T	6	0.294234592	Ref	rs217314	84361097	T	C	6	0.238568588	Ref	CEU+FIN+GBR+IBS+TSI	0.686720027	0.955906251	-134502
rs1171113	84226595	C	T	6	0.294234592	Ref	rs217313	84361584	C	T	6	0.238568588	Ref	CEU+FIN+GBR+IBS+TSI	0.695838245	0.96223155	-134989
rs1171113	84226595	C	T	6	0.294234592	Ref	rs217312	84362490	C	T	6	0.238568588	Ref	CEU+FIN+GBR+IBS+TSI	0.695838245	0.96223155	-135895
rs1171113	84226595	C	T	6	0.294234592	Ref	rs3037027	84366385	C	CAAG	6	0.235586481	Ref	CEU+FIN+GBR+IBS+TSI	0.70200539	0.974486667	-139790
rs1171113	84226595	C	T	6	0.294234592	Ref	rs11364155	84367489	AT	A	6	0.246520875	Ref	CEU+FIN+GBR+IBS+TSI	0.665384292	0.920792378	-140894
rs1171113	84226595	C	T	6	0.294234592	Ref	rs28610893	84369424	T	C	6	0.237574553	Alt	CEU+FIN+GBR+IBS+TSI	0.691756652	0.962037685	-142829
rs1171113	84226595	C	T	6	0.294234592	Ref	rs217302	84375377	G	A	6	0.236580517	Ref	CEU+FIN+GBR+IBS+TSI	0.706075256	0.974617732	-148782
rs1171113	84226595	C	T	6	0.294234592	Ref	rs217298	84379295	A	C	6	0.253479125	Ref	CEU+FIN+GBR+IBS+TSI	0.624180496	0.875430466	-152700
rs1171113	84226595	C	T	6	0.294234592	Ref	rs217296	84382701	T	A	6	0.236580517	Ref	CEU+FIN+GBR+IBS+TSI	0.706075256	0.974617732	-156106
rs1171113	84226595	C	T	6	0.294234592	Ref	rs217294	84390874	T	A	6	0.251491054	Ref	CEU+FIN+GBR+IBS+TSI	0.633275896	0.886442128	-164279
rs1171113	84226595	C	T	6	0.294234592	Ref	rs217292	84392458	G	C	6	0.238568588	Ref	CEU+FIN+GBR+IBS+TSI	0.695838245	0.96223155	-165863
rs1171113	84226595	C	T	6	0.294234592	Ref	rs3839438	84414411	T	TA	6	0.248508946	Alt	CEU+FIN+GBR+IBS+TSI	0.629488207	0.890843414	-187816
rs11711311	113430599	T	G	3	0.378727634	Alt	rs55742031	113327959	G	A	3	0.350894632	Alt	CEU+FIN+GBR+IBS+TSI	0.655340916	0.859657307	102640
rs11711311	113430599	T	G	3	0.378727634	Alt	rs4682139	113331859	G	A	3	0.375745527	Alt	CEU+FIN+GBR+IBS+TSI	0.75142252	0.872365545	98740
rs11711311	113430599	T	G	3	0.378727634	Alt	rs6764048	113332859	G	A	3	0.374751491	Ref	CEU+FIN+GBR+IBS+TSI	0.731878647	0.862773237	97740
rs11711311	113430599	T	G	3	0.378727634	Alt	rs3773684	113334488	A	T	3	0.370775348	Alt	CEU+FIN+GBR+IBS+TSI	0.747277408	0.879246898	96111
rs11711311	113430599	T	G	3	0.378727634	Alt	rs2271498	113334752	A	G	3	0.370775348	Alt	CEU+FIN+GBR+IBS+TSI	0.747277408	0.879246898	95847
rs11711311	113430599	T	G	3	0.378727634	Alt	rs6795099	113338782	T	C	3	0.368787276	Alt	CEU+FIN+GBR+IBS+TSI	0.762923565	0.892201403	91817
rs11711311	113430599	T	G	3	0.378727634	Alt	rs58107587	113339348	TA	T	3	0.397614314	Alt	CEU+FIN+GBR+IBS+TSI	0.686579703	0.862217205	91251
rs11711311	113430599	T	G	3	0.378727634	Alt	rs10804510	113340700	T	A	3	0.369781312	Alt	CEU+FIN+GBR+IBS+TSI	0.766894579	0.892613544	89899
rs11711311	113430599	T	G	3	0.378727634	Alt	rs3773683	113341007	T	C	3	0.369781312	Alt	CEU+FIN+GBR+IBS+TSI	0.766894579	0.892613544	89592
rs11711311	113430599	T	G	3	0.378727634	Alt	rs11718013	113341661	T	C	3	0.369781312	Alt	CEU+FIN+GBR+IBS+TSI	0.766894579	0.892613544	88938
rs11711311	113430599	T	G	3	0.378727634	Alt	rs11718061	113341826	T	C	3	0.368787276	Alt	CEU+FIN+GBR+IBS+TSI	0.762956394	0.892220598	88773
rs11711311	113430599	T	G	3	0.378727634	Alt	rs11928494	113343219	T	C	3	0.363817097	Alt	CEU+FIN+GBR+IBS+TSI	0.798857087	0.922797628	87380
rs11711311	113430599	T	G	3	0.378727634	Alt	rs11928590	113343478	T	A	3	0.362823062	Alt	CEU+FIN+GBR+IBS+TSI	0.79491753	0.922499414	87121
rs11711311	113430599	T	G	3	0.378727634	Alt	rs7638378	113343630	T	A	3	0.362823062	Alt	CEU+FIN+GBR+IBS+TSI	0.79491753	0.922499414	86969
rs11711311	113430599	T	G	3	0.378727634	Alt	rs7638449	113343646	T	C	3	0.363817097	Alt	CEU+FIN+GBR+IBS+TSI	0.798857087	0.922797628	86953
rs11711311	113430599	T	G	3	0.378727634	Alt	rs2895415	113345565	A	G	3	0.365805169	Alt	CEU+FIN+GBR+IBS+TSI	0.79076651	0.914182794	85034
rs11711311	113430599	T	G	3	0.378727634	Alt	rs9882193	113349451	T	C	3	0.369781312	Alt	CEU+FIN+GBR+IBS+TSI	0.830687885	0.928997567	81148
rs11711311	113430599	T	G	3	0.378727634	Alt	rs13081931	113349928	G	C	3	0.364811133	Alt	CEU+FIN+GBR+IBS+TSI	0.851232065	0.950525699	80671
rs11711311	113430599	T	G	3	0.378727634	Alt	rs35237923	113349933	GA	G	3	0.365805169	Alt	CEU+FIN+GBR+IBS+TSI	0.838965938	0.941631707	80666
rs11711311	113430599	T	G	3	0.378727634	Alt	rs2278941	113350508	A	G	3	0.364811133	Alt	CEU+FIN+GBR+IBS+TSI	0.867587291	0.95961376	80091
rs11711311	113430599	T	G	3	0.378727634	Alt	rs35341324	113351719	T	C	3	0.366799205	Alt	CEU+FIN+GBR+IBS+TSI	0.875601928	0.959914091	78880
rs11711311	113430599	T	G	3	0.378727634	Alt	rs35952547	113352501	G	C	3	0.367793241	Alt	CEU+FIN+GBR+IBS+TSI	0.879624528	0.960061027	78098
rs11711311	113430599	T	G	3	0.378727634	Alt	rs35089588	113352580	C	T	3	0.362823062	Alt	CEU+FIN+GBR+IBS+TSI	0.85959574	0.959295018	78019
rs11711311	113430599	T	G	3	0.378727634	Alt	rs10934235	113353268	T	C	3	0.368787276	Alt	CEU+FIN+GBR+IBS+TSI	0.875457993	0.955740617	77331
rs11711311	113430599	T	G	3	0.378727634	Alt	rs10934236	113353292	G	T	3	0.368787276	Alt	CEU+FIN+GBR+IBS+TSI	0.875457993	0.955740617	77307
rs11711311	113430599	T	G	3	0.378727634	Alt	rs10934237	113353497	T	A	3	0.368787276	Alt	CEU+FIN+GBR+IBS+TSI	0.875457993	0.955740617	77102
rs11711311	113430599	T	G	3	0.378727634	Alt	rs9876528	113357196	G	C	3	0.367793241	Alt	CEU+FIN+GBR+IBS+TSI	0.871420971	0.955573679	73403
rs11711311	113430599	T	G	3	0.378727634	Alt	rs71134900	113363045	G	GTCTCTC	3	0.352882704	Alt	CEU+FIN+GBR+IBS+TSI	0.886230649	0.995341655	67554
rs11711311	113430599	T	G	3	0.378727634	Alt	rs142046257	113363582	C	CTGTT	3	0.376739563	Alt	CEU+FIN+GBR+IBS+TSI	0.891730838	0.948317003	67017
rs11711311	113430599	T	G	3	0.378727634	Alt	rs9833810	113363762	C	A	3	0.352882704	Alt	CEU+FIN+GBR+IBS+TSI	0.886230649	0.995341655	66837
rs11711311	113430599	T	G	3	0.378727634	Alt	rs71633331	113364152	GTT	G	3	0.375745527	Alt	CEU+FIN+GBR+IBS+TSI	0.86308743	0.934940121	66447
rs11711311	113430599	T	G	3	0.378727634	Alt	rs11708199	113366287	C	T	3	0.351888668	Alt	CEU+FIN+GBR+IBS+TSI	0.890657456	1	64312
rs11711311	113430599	T	G	3	0.378727634	Alt	rs1026364	113370010	G	T	3	0.375745527	Alt	CEU+FIN+GBR+IBS+TSI	0.895813291	0.952500368	60589
rs11711311	113430599	T	G	3	0.378727634	Alt	rs2012309	113371590	A	G	3	0.375745527	Alt	CEU+FIN+GBR+IBS+TSI	0.895813291	0.952500368	59009
rs11711311	113430599	T	G	3	0.378727634	Alt	rs2012312	113371631	C	T	3	0.375745527	Alt	CEU+FIN+GBR+IBS+TSI	0.895813291	0.952500368	58968
rs11711311	113430599	T	G	3	0.378727634	Alt	rs9852924	113372243	G	A	3	0.352882704	Alt	CEU+FIN+GBR+IBS+TSI	0.89454544	1	58356
rs11711311	113430599	T	G	3	0.378727634	Alt	rs12493635	113373019	C	T	3	0.376739563	Alt	CEU+FIN+GBR+IBS+TSI	0.891730838	0.948317003	57580
rs11711311	113430599	T	G	3	0.378727634	Alt	rs9813630	113377361	A	G	3	0.356858847	Alt	CEU+FIN+GBR+IBS+TSI	0.91021756	1	53238
rs11711311	113430599	T	G	3	0.378727634	Alt	rs9866806	113379865	G	C	3	0.351888668	Alt	CEU+FIN+GBR+IBS+TSI	0.890657456	1	50734
rs11711311	113430599	T	G	3	0.378727634	Alt	rs3796254	113380332	T	C	3	0.355864811	Alt	CEU+FIN+GBR+IBS+TSI	0.906281391	1	50267
rs11711311	113430599	T	G	3	0.378727634	Alt	rs13080701	113385320	G	A	3	0.352882704	Alt	CEU+FIN+GBR+IBS+TSI	0.89454544	1	45279
rs11711311	113430599	T	G	3	0.378727634	Alt	3	113386712	AAAAC	AAAACAAAC	3	0.326043738	Alt	CEU+FIN+GBR+IBS+TSI	0.696651947	0.93693256	43887
rs11711311	113430599	T	G	3	0.378727634	Alt	rs12630791	113387717	T	C	3	0.352882704	Alt	CEU+FIN+GBR+IBS+TSI	0.89454544	1	42882
rs11711311	113430599	T	G	3	0.378727634	Alt	rs35958401	113388511	CA	C	3	0.347912525	Alt	CEU+FIN+GBR+IBS+TSI	0.875224057	1	42088
rs11711311	113430599	T	G	3	0.378727634	Alt	rs56141966	113390612	CTT	C	3	0.371769384	Alt	CEU+FIN+GBR+IBS+TSI	0.822591356	0.920528604	39987
rs11711311	113430599	T	G	3	0.378727634	Alt	rs12630833	113390883	G	T	3	0.351888668	Alt	CEU+FIN+GBR+IBS+TSI	0.890657456	1	39716
rs11711311	113430599	T	G	3	0.378727634	Alt	rs12636240	113391282	A	G	3	0.352882704	Alt	CEU+FIN+GBR+IBS+TSI	0.89454544	1	39317
rs11711311	113430599	T	G	3	0.378727634	Alt	rs7617313	113391740	T	G	3	0.351888668	Alt	CEU+FIN+GBR+IBS+TSI	0.890657456	1	38859
rs11711311	113430599	T	G	3	0.378727634	Alt	rs10934241	113394705	G	A	3	0.351888668	Alt	CEU+FIN+GBR+IBS+TSI	0.890657456	1	35894
rs11711311	113430599	T	G	3	0.378727634	Alt	rs62265549	113396234	C	T	3	0.355864811	Alt	CEU+FIN+GBR+IBS+TSI	0.906281391	1	34365
rs11711311	113430599	T	G	3	0.378727634	Alt	rs34458493	113396473	C	T	3	0.356858847	Alt	CEU+FIN+GBR+IBS+TSI	0.91021756	1	34126
rs11711311	113430599	T	G	3	0.378727634	Alt	rs34337798	113396704	C	T	3	0.356858847	Alt	CEU+FIN+GBR+IBS+TSI	0.91021756	1	33895
rs11711311	113430599	T	G	3	0.378727634	Alt	rs12634241	113397685	T	C	3	0.356858847	Alt	CEU+FIN+GBR+IBS+TSI	0.91021756	1	32914
rs11711311	113430599	T	G	3	0.378727634	Alt	rs9831422	113398195	G	A	3	0.355864811	Alt	CEU+FIN+GBR+IBS+TSI	0.906281391	1	32404
rs11711311	113430599	T	G	3	0.378727634	Alt	rs12632748	113398889	C	T	3	0.356858847	Alt	CEU+FIN+GBR+IBS+TSI	0.91021756	1	31710
rs11711311	113430599	T	G	3	0.378727634	Alt	rs9841675	113400072	C	T	3	0.356858847	Alt	CEU+FIN+GBR+IBS+TSI	0.91021756	1	30527
rs11711311	113430599	T	G	3	0.378727634	Alt	3	113400401	ATT	A	3	0.37972167	Alt	CEU+FIN+GBR+IBS+TSI	0.912405818	0.957218162	30198
rs11711311	113430599	T	G	3	0.378727634	Alt	rs13313893	113400856	A	G	3	0.356858847	Alt	CEU+FIN+GBR+IBS+TSI	0.91021756	1	29743
rs11711311	113430599	T	G	3	0.378727634	Alt	rs13320940	113400954	G	T	3	0.37972167	Alt	CEU+FIN+GBR+IBS+TSI	0.912405818	0.957218162	29645
rs11711311	113430599	T	G	3	0.378727634	Alt	rs67550112	113401988	C	T	3	0.356858847	Alt	CEU+FIN+GBR+IBS+TSI	0.91021756	1	28611
rs11711311	113430599	T	G	3	0.378727634	Alt	rs2124105	113406003	G	A	3	0.355864811	Alt	CEU+FIN+GBR+IBS+TSI	0.906281391	1	24596
rs11711311	113430599	T	G	3	0.378727634	Alt	rs9863187	113407795	A	G	3	0.357852883	Alt	CEU+FIN+GBR+IBS+TSI	0.905828784	0.99542959	22804
rs11711311	113430599	T	G	3	0.378727634	Alt	rs9830102	113408302	C	A	3	0.356858847	Alt	CEU+FIN+GBR+IBS+TSI	0.91021756	1	22297
rs11711311	113430599	T	G	3	0.378727634	Alt	rs9850256	113408382	T	C	3	0.37972167	Alt	CEU+FIN+GBR+IBS+TSI	0.912405818	0.957218162	22217
rs11711311	113430599	T	G	3	0.378727634	Alt	rs35770660	113409039	A	AAAT	3	0.356858847	Alt	CEU+FIN+GBR+IBS+TSI	0.91021756	1	21560
rs11711311	113430599	T	G	3	0.378727634	Alt	rs9851812	113412362	G	A	3	0.357852883	Alt	CEU+FIN+GBR+IBS+TSI	0.914165915	1	18237
rs11711311	113430599	T	G	3	0.378727634	Alt	rs9881563	113414031	T	C	3	0.357852883	Alt	CEU+FIN+GBR+IBS+TSI	0.914165915	1	16568
rs11711311	113430599	T	G	3	0.378727634	Alt	rs34048496	113414121	C	T	3	0.356858847	Alt	CEU+FIN+GBR+IBS+TSI	0.91021756	1	16478
rs11711311	113430599	T	G	3	0.378727634	Alt	rs7650764	113414439	A	G	3	0.380715706	Alt	CEU+FIN+GBR+IBS+TSI	0.91658633	0.961434213	16160
rs11711311	113430599	T	G	3	0.378727634	Alt	rs11715350	113418376	G	T	3	0.356858847	Alt	CEU+FIN+GBR+IBS+TSI	0.91021756	1	12223
rs11711311	113430599	T	G	3	0.378727634	Alt	rs11715295	113418443	C	G	3	0.356858847	Alt	CEU+FIN+GBR+IBS+TSI	0.91021756	1	12156
rs11711311	113430599	T	G	3	0.378727634	Alt	rs9860642	113419211	G	A	3	0.357852883	Alt	CEU+FIN+GBR+IBS+TSI	0.914165915	1	11388
rs11711311	113430599	T	G	3	0.378727634	Alt	rs9823423	113419741	A	G	3	0.357852883	Alt	CEU+FIN+GBR+IBS+TSI	0.914165915	1	10858
rs11711311	113430599	T	G	3	0.378727634	Alt	rs28845212	113420803	A	G	3	0.352882704	Alt	CEU+FIN+GBR+IBS+TSI	0.89454544	1	9796
rs11711311	113430599	T	G	3	0.378727634	Alt	rs28867142	113420953	A	G	3	0.358846918	Alt	CEU+FIN+GBR+IBS+TSI	0.9097845	0.99544668	9646
rs11711311	113430599	T	G	3	0.378727634	Alt	rs78029398	113421321	C	T	3	0.381709742	Alt	CEU+FIN+GBR+IBS+TSI	0.920780492	0.965663898	9278
rs11711311	113430599	T	G	3	0.378727634	Alt	rs9809850	113429010	C	T	3	0.373757455	Alt	CEU+FIN+GBR+IBS+TSI	0.979044286	1	1589
rs11711311	113430599	T	G	3	0.378727634	Alt	rs10934243	113430239	T	A	3	0.378727634	Alt	CEU+FIN+GBR+IBS+TSI	1	1	360
rs11711311	113430599	T	G	3	0.378727634	Alt	rs11711311	113430599	T	G	3	0.378727634	Alt	CEU+FIN+GBR+IBS+TSI	1	1	0
rs11711311	113430599	T	G	3	0.378727634	Alt	rs9826465	113432254	G	T	3	0.378727634	Alt	CEU+FIN+GBR+IBS+TSI	1	1	-1655
rs11711311	113430599	T	G	3	0.378727634	Alt	rs141966726	113432476	TAATA	T	3	0.378727634	Alt	CEU+FIN+GBR+IBS+TSI	1	1	-1877
rs11711311	113430599	T	G	3	0.378727634	Alt	rs2242108	113433903	T	G	3	0.378727634	Alt	CEU+FIN+GBR+IBS+TSI	1	1	-3304
rs11711311	113430599	T	G	3	0.378727634	Alt	rs2242109	113434100	G	T	3	0.378727634	Alt	CEU+FIN+GBR+IBS+TSI	1	1	-3501
rs11711311	113430599	T	G	3	0.378727634	Alt	rs6786282	113436124	T	C	3	0.378727634	Alt	CEU+FIN+GBR+IBS+TSI	1	1	-5525
rs11711311	113430599	T	G	3	0.378727634	Alt	rs3732793	113442198	C	A	3	0.378727634	Alt	CEU+FIN+GBR+IBS+TSI	1	1	-11599
rs11711311	113430599	T	G	3	0.378727634	Alt	rs921741	113444051	A	C	3	0.378727634	Alt	CEU+FIN+GBR+IBS+TSI	1	1	-13452
rs11711311	113430599	T	G	3	0.378727634	Alt	rs140946822	113444672	G	GGATA	3	0.378727634	Alt	CEU+FIN+GBR+IBS+TSI	1	1	-14073
rs11711311	113430599	T	G	3	0.378727634	Alt	rs11429752	113446926	T	TA	3	0.34194831	Alt	CEU+FIN+GBR+IBS+TSI	0.819430808	0.98045665	-16327
rs11711311	113430599	T	G	3	0.378727634	Alt	rs7649590	113447267	T	C	3	0.378727634	Alt	CEU+FIN+GBR+IBS+TSI	1	1	-16668
rs11711311	113430599	T	G	3	0.378727634	Alt	rs28577577	113447276	A	G	3	0.378727634	Alt	CEU+FIN+GBR+IBS+TSI	1	1	-16677
rs11711311	113430599	T	G	3	0.378727634	Alt	rs149667287	113448381	TTTTC	T	3	0.378727634	Alt	CEU+FIN+GBR+IBS+TSI	1	1	-17782
rs11711311	113430599	T	G	3	0.378727634	Alt	rs9855613	113448455	G	A	3	0.378727634	Alt	CEU+FIN+GBR+IBS+TSI	1	1	-17856
rs11711311	113430599	T	G	3	0.378727634	Alt	rs13073843	113449150	A	G	3	0.378727634	Alt	CEU+FIN+GBR+IBS+TSI	1	1	-18551
rs11711311	113430599	T	G	3	0.378727634	Alt	rs9865435	113450046	G	C	3	0.378727634	Alt	CEU+FIN+GBR+IBS+TSI	1	1	-19447
rs11711311	113430599	T	G	3	0.378727634	Alt	rs9827682	113450251	A	G	3	0.378727634	Alt	CEU+FIN+GBR+IBS+TSI	1	1	-19652
rs11711311	113430599	T	G	3	0.378727634	Alt	rs76194455	113450363	G	GCA	3	0.376739563	Alt	CEU+FIN+GBR+IBS+TSI	0.991577608	1	-19764
rs11711311	113430599	T	G	3	0.378727634	Alt	rs9865965	113450495	C	T	3	0.378727634	Alt	CEU+FIN+GBR+IBS+TSI	1	1	-19896
rs11711311	113430599	T	G	3	0.378727634	Alt	rs35051788	113452186	AT	A	3	0.384691849	Alt	CEU+FIN+GBR+IBS+TSI	0.975044961	1	-21587
rs11711311	113430599	T	G	3	0.378727634	Alt	rs12497716	113453258	C	T	3	0.378727634	Alt	CEU+FIN+GBR+IBS+TSI	1	1	-22659
rs11711311	113430599	T	G	3	0.378727634	Alt	rs9826808	113455644	A	G	3	0.378727634	Alt	CEU+FIN+GBR+IBS+TSI	1	1	-25045
rs11711311	113430599	T	G	3	0.378727634	Alt	rs9830978	113455940	A	C	3	0.378727634	Alt	CEU+FIN+GBR+IBS+TSI	1	1	-25341
rs11711311	113430599	T	G	3	0.378727634	Alt	rs9879760	113457948	G	A	3	0.378727634	Alt	CEU+FIN+GBR+IBS+TSI	1	1	-27349
rs11711311	113430599	T	G	3	0.378727634	Alt	rs34475696	113458293	T	C	3	0.378727634	Alt	CEU+FIN+GBR+IBS+TSI	1	1	-27694
rs11711311	113430599	T	G	3	0.378727634	Alt	rs5851906	113459371	AC	A	3	0.378727634	Alt	CEU+FIN+GBR+IBS+TSI	1	1	-28772
rs11711311	113430599	T	G	3	0.378727634	Alt	rs2712348	113460614	C	A	3	0.378727634	Alt	CEU+FIN+GBR+IBS+TSI	1	1	-30015
rs11711311	113430599	T	G	3	0.378727634	Alt	rs2566970	113462123	C	T	3	0.378727634	Alt	CEU+FIN+GBR+IBS+TSI	1	1	-31524
rs11711311	113430599	T	G	3	0.378727634	Alt	rs1048892	113464859	A	G	3	0.378727634	Alt	CEU+FIN+GBR+IBS+TSI	1	1	-34260
rs11711311	113430599	T	G	3	0.378727634	Alt	rs3806641	113465761	T	G	3	0.378727634	Alt	CEU+FIN+GBR+IBS+TSI	1	1	-35162
rs11711311	113430599	T	G	3	0.378727634	Alt	rs13077644	113467777	G	A	3	0.378727634	Alt	CEU+FIN+GBR+IBS+TSI	1	1	-37178
rs11711311	113430599	T	G	3	0.378727634	Alt	rs9288982	113470149	A	C	3	0.372763419	Alt	CEU+FIN+GBR+IBS+TSI	0.974892996	1	-39550
rs11711311	113430599	T	G	3	0.378727634	Alt	rs2603789	113470479	T	A	3	0.378727634	Alt	CEU+FIN+GBR+IBS+TSI	1	1	-39880
rs11711311	113430599	T	G	3	0.378727634	Alt	rs10212375	113471336	G	A	3	0.378727634	Alt	CEU+FIN+GBR+IBS+TSI	1	1	-40737
rs11711311	113430599	T	G	3	0.378727634	Alt	rs7633832	113472292	T	C	3	0.378727634	Alt	CEU+FIN+GBR+IBS+TSI	1	1	-41693
rs11711311	113430599	T	G	3	0.378727634	Alt	rs7622403	113472434	G	A	3	0.378727634	Alt	CEU+FIN+GBR+IBS+TSI	1	1	-41835
rs11711311	113430599	T	G	3	0.378727634	Alt	rs7622515	113472538	G	A	3	0.378727634	Alt	CEU+FIN+GBR+IBS+TSI	1	1	-41939
rs11711311	113430599	T	G	3	0.378727634	Alt	rs13070720	113473754	C	T	3	0.378727634	Alt	CEU+FIN+GBR+IBS+TSI	1	1	-43155
rs11711311	113430599	T	G	3	0.378727634	Alt	rs2566968	113474154	G	A	3	0.378727634	Alt	CEU+FIN+GBR+IBS+TSI	1	1	-43555
rs11711311	113430599	T	G	3	0.378727634	Alt	rs12636536	113474226	G	A	3	0.378727634	Alt	CEU+FIN+GBR+IBS+TSI	1	1	-43627
rs11711311	113430599	T	G	3	0.378727634	Alt	rs12636575	113474359	G	A	3	0.372763419	Alt	CEU+FIN+GBR+IBS+TSI	0.974892996	1	-43760
rs11711311	113430599	T	G	3	0.378727634	Alt	rs12695295	113474866	A	G	3	0.378727634	Alt	CEU+FIN+GBR+IBS+TSI	1	1	-44267
rs11711311	113430599	T	G	3	0.378727634	Alt	rs11290158	113475322	TG	T	3	0.378727634	Alt	CEU+FIN+GBR+IBS+TSI	1	1	-44723
rs11711311	113430599	T	G	3	0.378727634	Alt	rs9844946	113476730	C	T	3	0.378727634	Alt	CEU+FIN+GBR+IBS+TSI	1	1	-46131
rs11711311	113430599	T	G	3	0.378727634	Alt	rs35210744	113477332	A	AG	3	0.378727634	Alt	CEU+FIN+GBR+IBS+TSI	1	1	-46733
rs11711311	113430599	T	G	3	0.378727634	Alt	rs34189516	113478134	G	GTT	3	0.370775348	Alt	CEU+FIN+GBR+IBS+TSI	0.966629764	1	-47535
rs11711311	113430599	T	G	3	0.378727634	Alt	rs9817327	113478500	A	G	3	0.378727634	Alt	CEU+FIN+GBR+IBS+TSI	1	1	-47901
rs11711311	113430599	T	G	3	0.378727634	Alt	rs34630087	113479419	C	CA	3	0.378727634	Alt	CEU+FIN+GBR+IBS+TSI	1	1	-48820
rs11711311	113430599	T	G	3	0.378727634	Alt	rs13097719	113479740	T	C	3	0.378727634	Alt	CEU+FIN+GBR+IBS+TSI	1	1	-49141
rs11711311	113430599	T	G	3	0.378727634	Alt	rs34511952	113479930	A	ACAT	3	0.377733598	Alt	CEU+FIN+GBR+IBS+TSI	0.995782077	1	-49331
rs11711311	113430599	T	G	3	0.378727634	Alt	rs7647367	113480483	C	T	3	0.377733598	Alt	CEU+FIN+GBR+IBS+TSI	0.995782077	1	-49884
rs11711311	113430599	T	G	3	0.378727634	Alt	3	113480999	C	CA	3	0.294234592	Alt	CEU+FIN+GBR+IBS+TSI	0.659731016	0.982175844	-50400
rs11711311	113430599	T	G	3	0.378727634	Alt	rs12632983	113481913	A	C	3	0.378727634	Alt	CEU+FIN+GBR+IBS+TSI	1	1	-51314
rs11711311	113430599	T	G	3	0.378727634	Alt	rs13091621	113481977	A	G	3	0.378727634	Alt	CEU+FIN+GBR+IBS+TSI	1	1	-51378
rs11711311	113430599	T	G	3	0.378727634	Alt	rs76578523	113482708	GT	G	3	0.378727634	Alt	CEU+FIN+GBR+IBS+TSI	1	1	-52109
rs11711311	113430599	T	G	3	0.378727634	Alt	rs9811353	113483979	G	A	3	0.378727634	Alt	CEU+FIN+GBR+IBS+TSI	1	1	-53380
rs11711311	113430599	T	G	3	0.378727634	Alt	rs7621016	113484440	A	G	3	0.378727634	Alt	CEU+FIN+GBR+IBS+TSI	1	1	-53841
rs11711311	113430599	T	G	3	0.378727634	Alt	rs11413466	113484609	C	CA	3	0.355864811	Alt	CEU+FIN+GBR+IBS+TSI	0.87308832	0.981516394	-54010
rs11711311	113430599	T	G	3	0.378727634	Alt	rs72022407	113485119	ATC	A	3	0.37972167	Alt	CEU+FIN+GBR+IBS+TSI	0.995786387	1	-54520
rs11711311	113430599	T	G	3	0.378727634	Alt	rs28394480	113485143	T	C	3	0.378727634	Alt	CEU+FIN+GBR+IBS+TSI	1	1	-54544
rs11711311	113430599	T	G	3	0.378727634	Alt	rs9830975	113486019	A	G	3	0.378727634	Alt	CEU+FIN+GBR+IBS+TSI	1	1	-55420
rs11711311	113430599	T	G	3	0.378727634	Alt	rs10934246	113486666	G	T	3	0.378727634	Alt	CEU+FIN+GBR+IBS+TSI	1	1	-56067
rs11711311	113430599	T	G	3	0.378727634	Alt	rs34915547	113487439	CT	C	3	0.492047714	Ref	CEU+FIN+GBR+IBS+TSI	0.621945529	0.994136101	-56840
rs11711311	113430599	T	G	3	0.378727634	Alt	rs9288983	113488699	A	G	3	0.378727634	Alt	CEU+FIN+GBR+IBS+TSI	1	1	-58100
rs11711311	113430599	T	G	3	0.378727634	Alt	rs150722690	113488876	TTTTATTTA	T	3	0.378727634	Alt	CEU+FIN+GBR+IBS+TSI	1	1	-58277
rs11711311	113430599	T	G	3	0.378727634	Alt	rs150722690	113488876	TTTTATTTA	TTTTA	3	0.388667992	Ref	CEU+FIN+GBR+IBS+TSI	0.95883376	1	-58277
rs11711311	113430599	T	G	3	0.378727634	Alt	rs62268168	113489447	A	T	3	0.378727634	Alt	CEU+FIN+GBR+IBS+TSI	1	1	-58848
rs11711311	113430599	T	G	3	0.378727634	Alt	rs2099225	113490564	A	G	3	0.378727634	Alt	CEU+FIN+GBR+IBS+TSI	1	1	-59965
rs11711311	113430599	T	G	3	0.378727634	Alt	3	113491574	CA	C	3	0.365805169	Alt	CEU+FIN+GBR+IBS+TSI	0.896227696	0.973235831	-60975
rs11711311	113430599	T	G	3	0.378727634	Alt	rs16861312	113492402	G	T	3	0.378727634	Alt	CEU+FIN+GBR+IBS+TSI	1	1	-61803
rs11711311	113430599	T	G	3	0.378727634	Alt	rs11300144	113492908	GA	G	3	0.37972167	Alt	CEU+FIN+GBR+IBS+TSI	0.945513508	0.974430292	-62309
rs11711311	113430599	T	G	3	0.378727634	Alt	rs62268169	113493860	G	A	3	0.378727634	Alt	CEU+FIN+GBR+IBS+TSI	1	1	-63261
rs11711311	113430599	T	G	3	0.378727634	Alt	rs34097108	113494421	T	TG	3	0.378727634	Alt	CEU+FIN+GBR+IBS+TSI	1	1	-63822
rs11711311	113430599	T	G	3	0.378727634	Alt	rs11719303	113494524	A	T	3	0.378727634	Alt	CEU+FIN+GBR+IBS+TSI	1	1	-63925
rs11711311	113430599	T	G	3	0.378727634	Alt	rs2712353	113495648	C	T	3	0.296222664	Alt	CEU+FIN+GBR+IBS+TSI	0.650251225	0.970446427	-65049
rs11711311	113430599	T	G	3	0.378727634	Alt	rs2603793	113496418	A	C	3	0.385685885	Alt	CEU+FIN+GBR+IBS+TSI	0.970960825	1	-65819
rs11711311	113430599	T	G	3	0.378727634	Alt	rs12631232	113497386	C	G	3	0.37972167	Alt	CEU+FIN+GBR+IBS+TSI	0.94552573	0.97443659	-66787
rs11711311	113430599	T	G	3	0.378727634	Alt	rs12636577	113497507	A	G	3	0.385685885	Alt	CEU+FIN+GBR+IBS+TSI	0.970960825	1	-66908
rs11711311	113430599	T	G	3	0.378727634	Alt	rs9848993	113497914	T	G	3	0.385685885	Alt	CEU+FIN+GBR+IBS+TSI	0.970960825	1	-67315
rs11711311	113430599	T	G	3	0.378727634	Alt	rs2305545	113499733	A	G	3	0.385685885	Alt	CEU+FIN+GBR+IBS+TSI	0.970960825	1	-69134
rs11711311	113430599	T	G	3	0.378727634	Alt	rs146264749	113501371	T	TTC	3	0.280318091	Alt	CEU+FIN+GBR+IBS+TSI	0.638948101	0.999999999	-70772
rs11711311	113430599	T	G	3	0.378727634	Alt	rs2465281	113501420	C	T	3	0.385685885	Alt	CEU+FIN+GBR+IBS+TSI	0.970960825	1	-70821
rs11711311	113430599	T	G	3	0.378727634	Alt	rs9851731	113502651	G	A	3	0.385685885	Alt	CEU+FIN+GBR+IBS+TSI	0.970960825	1	-72052
rs11711311	113430599	T	G	3	0.378727634	Alt	rs2305546	113503354	A	G	3	0.385685885	Alt	CEU+FIN+GBR+IBS+TSI	0.970960825	1	-72755
rs11711311	113430599	T	G	3	0.378727634	Alt	rs13061150	113506734	G	A	3	0.385685885	Alt	CEU+FIN+GBR+IBS+TSI	0.970960825	1	-76135
rs11711311	113430599	T	G	3	0.378727634	Alt	rs9819945	113507954	A	G	3	0.385685885	Alt	CEU+FIN+GBR+IBS+TSI	0.970960825	1	-77355
rs11711311	113430599	T	G	3	0.378727634	Alt	rs6792447	113508335	T	C	3	0.385685885	Alt	CEU+FIN+GBR+IBS+TSI	0.970960825	1	-77736
rs11711311	113430599	T	G	3	0.378727634	Alt	rs11385012	113508499	T	TA	3	0.365805169	Alt	CEU+FIN+GBR+IBS+TSI	0.846887731	0.94606686	-77900
rs11711311	113430599	T	G	3	0.378727634	Alt	rs9863050	113508888	C	G	3	0.387673956	Alt	CEU+FIN+GBR+IBS+TSI	0.962855385	1	-78289
rs11711311	113430599	T	G	3	0.378727634	Alt	rs9863205	113508989	C	G	3	0.385685885	Alt	CEU+FIN+GBR+IBS+TSI	0.970960825	1	-78390
rs11711311	113430599	T	G	3	0.378727634	Alt	rs2603792	113509187	G	A	3	0.385685885	Alt	CEU+FIN+GBR+IBS+TSI	0.970960825	1	-78588
rs11711311	113430599	T	G	3	0.378727634	Alt	rs199753308	113510241	GT	G	3	0.420477137	Alt	CEU+FIN+GBR+IBS+TSI	0.722861697	0.927557911	-79642
rs11711311	113430599	T	G	3	0.378727634	Alt	rs66613253	113510712	AGCACTCTTGCTTTGTTTGGAAACAAACAAG	A	3	0.385685885	Alt	CEU+FIN+GBR+IBS+TSI	0.970960825	1	-80113
rs11711311	113430599	T	G	3	0.378727634	Alt	rs9811746	113515060	T	G	3	0.385685885	Alt	CEU+FIN+GBR+IBS+TSI	0.970960825	1	-84461
rs11711311	113430599	T	G	3	0.378727634	Alt	rs7645473	113516187	T	C	3	0.38667992	Alt	CEU+FIN+GBR+IBS+TSI	0.966897686	1	-85588
rs11711311	113430599	T	G	3	0.378727634	Alt	rs9828099	113518402	T	C	3	0.385685885	Alt	CEU+FIN+GBR+IBS+TSI	0.970960825	1	-87803
rs11711311	113430599	T	G	3	0.378727634	Alt	rs9828449	113518602	T	C	3	0.385685885	Alt	CEU+FIN+GBR+IBS+TSI	0.970960825	1	-88003
rs11711311	113430599	T	G	3	0.378727634	Alt	rs3773682	113520576	T	C	3	0.384691849	Alt	CEU+FIN+GBR+IBS+TSI	0.966687362	0.995705026	-89977
rs11711311	113430599	T	G	3	0.378727634	Alt	rs71131110	113521096	C	CAAACTT	3	0.384691849	Alt	CEU+FIN+GBR+IBS+TSI	0.966687362	0.995705026	-90497
rs11711311	113430599	T	G	3	0.378727634	Alt	rs7632876	113521334	C	T	3	0.384691849	Alt	CEU+FIN+GBR+IBS+TSI	0.966687362	0.995705026	-90735
rs11711311	113430599	T	G	3	0.378727634	Alt	rs34650903	113521512	A	AT	3	0.391650099	Ref	CEU+FIN+GBR+IBS+TSI	0.938624923	0.995625386	-90913
rs11711311	113430599	T	G	3	0.378727634	Alt	rs1073040	113522123	C	G	3	0.383697813	Alt	CEU+FIN+GBR+IBS+TSI	0.962427315	0.991423705	-91524
rs11711311	113430599	T	G	3	0.378727634	Alt	rs13321446	113522544	T	C	3	0.378727634	Alt	CEU+FIN+GBR+IBS+TSI	0.941325492	0.970219301	-91945
rs11711311	113430599	T	G	3	0.378727634	Alt	rs3773681	113523901	C	T	3	0.384691849	Alt	CEU+FIN+GBR+IBS+TSI	0.966687362	0.995705026	-93302
rs11711311	113430599	T	G	3	0.378727634	Alt	rs9288984	113525956	A	C	3	0.384691849	Alt	CEU+FIN+GBR+IBS+TSI	0.966687362	0.995705026	-95357
rs11711311	113430599	T	G	3	0.378727634	Alt	rs34303608	113526031	CT	C	3	0.396620278	Alt	CEU+FIN+GBR+IBS+TSI	0.894682635	0.982209493	-95432
rs11711311	113430599	T	G	3	0.378727634	Alt	rs10470387	113526306	A	G	3	0.384691849	Alt	CEU+FIN+GBR+IBS+TSI	0.966687362	0.995705026	-95707
rs11711311	113430599	T	G	3	0.378727634	Alt	rs12637066	113527574	A	G	3	0.384691849	Alt	CEU+FIN+GBR+IBS+TSI	0.966687362	0.995705026	-96975
rs11711311	113430599	T	G	3	0.378727634	Alt	rs12637067	113527606	A	G	3	0.385685885	Alt	CEU+FIN+GBR+IBS+TSI	0.970960825	1	-97007
rs11711311	113430599	T	G	3	0.378727634	Alt	rs140365108	113527942	G	GA	3	0.385685885	Alt	CEU+FIN+GBR+IBS+TSI	0.954291089	0.991378692	-97343
rs11711311	113430599	T	G	3	0.378727634	Alt	rs1043132	113528689	T	G	3	0.384691849	Alt	CEU+FIN+GBR+IBS+TSI	0.966687362	0.995705026	-98090
rs11711311	113430599	T	G	3	0.378727634	Alt	rs12736	113530211	T	C	3	0.385685885	Alt	CEU+FIN+GBR+IBS+TSI	0.970960825	1	-99612
rs11711311	113430599	T	G	3	0.378727634	Alt	rs9811200	113531180	A	T	3	0.384691849	Alt	CEU+FIN+GBR+IBS+TSI	0.966687362	0.995705026	-100581
rs11711311	113430599	T	G	3	0.378727634	Alt	rs2566963	113531849	G	A	3	0.384691849	Ref	CEU+FIN+GBR+IBS+TSI	0.966687362	0.995705026	-101250
rs11711311	113430599	T	G	3	0.378727634	Alt	rs9854504	113532381	C	T	3	0.384691849	Alt	CEU+FIN+GBR+IBS+TSI	0.966687362	0.995705026	-101782
rs11711311	113430599	T	G	3	0.378727634	Alt	rs4362695	113534856	G	A	3	0.385685885	Ref	CEU+FIN+GBR+IBS+TSI	0.962616517	0.995693795	-104257
rs11711311	113430599	T	G	3	0.378727634	Alt	rs10934247	113534941	T	C	3	0.384691849	Alt	CEU+FIN+GBR+IBS+TSI	0.966687362	0.995705026	-104342
rs11711311	113430599	T	G	3	0.378727634	Alt	rs34597563	113536698	T	TG	3	0.387673956	Alt	CEU+FIN+GBR+IBS+TSI	0.954537303	0.995671144	-106099
rs11711311	113430599	T	G	3	0.378727634	Alt	rs891574	113537639	C	A	3	0.387673956	Alt	CEU+FIN+GBR+IBS+TSI	0.954537303	0.995671144	-107040
rs11711311	113430599	T	G	3	0.378727634	Alt	rs76846129	113540120	T	A	3	0.385685885	Alt	CEU+FIN+GBR+IBS+TSI	0.962616517	0.995693795	-109521
rs11711311	113430599	T	G	3	0.378727634	Alt	rs2712342	113541245	T	G	3	0.387673956	Alt	CEU+FIN+GBR+IBS+TSI	0.946238759	0.99133362	-110646
rs11711441	182821275	G	A	3	0.157057654	Alt	rs28793315	182764954	T	C	3	0.143141153	Alt	CEU+FIN+GBR+IBS+TSI	0.88167571	0.991647776	56321
rs11711441	182821275	G	A	3	0.157057654	Alt	rs11927250	182768216	C	T	3	0.143141153	Alt	CEU+FIN+GBR+IBS+TSI	0.88167571	0.991647776	53059
rs11711441	182821275	G	A	3	0.157057654	Alt	rs9821577	182769074	T	C	3	0.143141153	Alt	CEU+FIN+GBR+IBS+TSI	0.88167571	0.991647776	52201
rs11711441	182821275	G	A	3	0.157057654	Alt	rs9877289	182769105	G	A	3	0.142147117	Alt	CEU+FIN+GBR+IBS+TSI	0.87442218	0.991581873	52170
rs11711441	182821275	G	A	3	0.157057654	Alt	rs34971116	182770451	AGC	A	3	0.143141153	Alt	CEU+FIN+GBR+IBS+TSI	0.88167571	0.991647776	50824
rs11711441	182821275	G	A	3	0.157057654	Alt	rs67514336	182775757	T	C	3	0.143141153	Alt	CEU+FIN+GBR+IBS+TSI	0.88167571	0.991647776	45518
rs11711441	182821275	G	A	3	0.157057654	Alt	rs1604586	182779172	A	G	3	0.143141153	Alt	CEU+FIN+GBR+IBS+TSI	0.88167571	0.991647776	42103
rs11711441	182821275	G	A	3	0.157057654	Alt	rs9823766	182794516	T	C	3	0.143141153	Alt	CEU+FIN+GBR+IBS+TSI	0.88167571	0.991647776	26759
rs11711441	182821275	G	A	3	0.157057654	Alt	rs12638619	182799242	C	T	3	0.143141153	Alt	CEU+FIN+GBR+IBS+TSI	0.88167571	0.991647776	22033
rs11711441	182821275	G	A	3	0.157057654	Alt	rs9882050	182800039	C	T	3	0.179920477	Alt	CEU+FIN+GBR+IBS+TSI	0.66978214	0.888072613	21236
rs11711441	182821275	G	A	3	0.157057654	Alt	rs9822789	182802874	G	T	3	0.143141153	Alt	CEU+FIN+GBR+IBS+TSI	0.88167571	0.991647776	18401
rs11711441	182821275	G	A	3	0.157057654	Alt	rs16833689	182803656	C	T	3	0.143141153	Alt	CEU+FIN+GBR+IBS+TSI	0.88167571	0.991647776	17619
rs11711441	182821275	G	A	3	0.157057654	Alt	rs11716229	182805943	G	C	3	0.143141153	Alt	CEU+FIN+GBR+IBS+TSI	0.88167571	0.991647776	15332
rs11711441	182821275	G	A	3	0.157057654	Alt	rs111716486	182809594	A	G	3	0.150099404	Alt	CEU+FIN+GBR+IBS+TSI	0.888641499	0.968252209	11681
rs11711441	182821275	G	A	3	0.157057654	Alt	rs3772722	182811490	G	C	3	0.155069583	Alt	CEU+FIN+GBR+IBS+TSI	0.985018615	0.999999999	9785
rs11711441	182821275	G	A	3	0.157057654	Alt	rs73178986	182815540	G	A	3	0.117296223	Alt	CEU+FIN+GBR+IBS+TSI	0.713194207	0.999999999	5735
rs11711441	182821275	G	A	3	0.157057654	Alt	rs147354256	182819548	T	C	3	0.157057654	Alt	CEU+FIN+GBR+IBS+TSI	1	0.999999999	1727
rs11711441	182821275	G	A	3	0.157057654	Alt	rs11711441	182821275	G	A	3	0.157057654	Alt	CEU+FIN+GBR+IBS+TSI	1	1	0
rs11711441	182821275	G	A	3	0.157057654	Alt	rs73178990	182822362	T	C	3	0.157057654	Alt	CEU+FIN+GBR+IBS+TSI	1	0.999999999	-1087
rs11711441	182821275	G	A	3	0.157057654	Alt	rs35952716	182825492	GGC	G	3	0.157057654	Alt	CEU+FIN+GBR+IBS+TSI	1	0.999999999	-4217
rs11711441	182821275	G	A	3	0.157057654	Alt	rs73178993	182830265	C	G	3	0.157057654	Alt	CEU+FIN+GBR+IBS+TSI	1	0.999999999	-8990
rs11711441	182821275	G	A	3	0.157057654	Alt	rs11716740	182831688	C	T	3	0.152087475	Alt	CEU+FIN+GBR+IBS+TSI	0.962678261	0.999999999	-10413
rs11711441	182821275	G	A	3	0.157057654	Alt	rs73178998	182833363	G	A	3	0.151093439	Alt	CEU+FIN+GBR+IBS+TSI	0.896023167	0.968494989	-12088
rs11711441	182821275	G	A	3	0.157057654	Alt	rs73180903	182836851	C	T	3	0.151093439	Alt	CEU+FIN+GBR+IBS+TSI	0.881435852	0.960579058	-15576
rs11711441	182821275	G	A	3	0.157057654	Alt	rs56075297	182839415	G	A	3	0.148111332	Alt	CEU+FIN+GBR+IBS+TSI	0.859389018	0.959671934	-18140
rs11711441	182821275	G	A	3	0.157057654	Alt	rs3772714	182849509	T	C	3	0.150099404	Alt	CEU+FIN+GBR+IBS+TSI	0.84519355	0.944285429	-28234
rs11711441	182821275	G	A	3	0.157057654	Alt	rs3821517	182849739	G	A	3	0.149105368	Alt	CEU+FIN+GBR+IBS+TSI	0.852244317	0.951927618	-28464
rs11711441	182821275	G	A	3	0.157057654	Alt	rs3821520	182851513	A	G	3	0.149105368	Alt	CEU+FIN+GBR+IBS+TSI	0.852244317	0.951927618	-30238
rs11711441	182821275	G	A	3	0.157057654	Alt	rs11718831	182854377	T	C	3	0.152087475	Alt	CEU+FIN+GBR+IBS+TSI	0.831381557	0.92930786	-33102
rs11711441	182821275	G	A	3	0.157057654	Alt	rs1393586	182859353	T	C	3	0.152087475	Alt	CEU+FIN+GBR+IBS+TSI	0.831381557	0.92930786	-38078
rs11711441	182821275	G	A	3	0.157057654	Alt	rs73180930	182860042	C	T	3	0.152087475	Alt	CEU+FIN+GBR+IBS+TSI	0.831381557	0.92930786	-38767
rs11712112	127742365	G	A	3	0.116302187	Alt	rs11712112	127742365	G	A	3	0.116302187	Alt	CEU+FIN+GBR+IBS+TSI	1	1	0
rs11712112	127742365	G	A	3	0.116302187	Alt	rs112774874	127752903	C	T	3	0.114314115	Alt	CEU+FIN+GBR+IBS+TSI	0.980699684	0.999999999	-10538
rs11712112	127742365	G	A	3	0.116302187	Alt	rs11714729	127785601	C	T	3	0.118290258	Alt	CEU+FIN+GBR+IBS+TSI	0.943163882	0.980535227	-43236
rs11712112	127742365	G	A	3	0.116302187	Alt	rs73192975	127864160	A	G	3	0.12027833	Alt	CEU+FIN+GBR+IBS+TSI	0.925323494	0.980450775	-121795
rs11712112	127742365	G	A	3	0.116302187	Alt	rs17401543	127911077	G	A	3	0.12027833	Alt	CEU+FIN+GBR+IBS+TSI	0.925323494	0.980450775	-168712
rs11712112	127742365	G	A	3	0.116302187	Alt	rs73195208	127925585	A	G	3	0.122266402	Alt	CEU+FIN+GBR+IBS+TSI	0.908064091	0.980366369	-183220
rs11712112	127742365	G	A	3	0.116302187	Alt	rs73195219	127935269	T	C	3	0.122266402	Alt	CEU+FIN+GBR+IBS+TSI	0.908064091	0.980366369	-192904
rs11712112	127742365	G	A	3	0.116302187	Alt	rs10512698	127965570	T	G	3	0.122266402	Alt	CEU+FIN+GBR+IBS+TSI	0.908064091	0.980366369	-223205
rs11712112	127742365	G	A	3	0.116302187	Alt	rs1735557	128066610	T	C	3	0.12027833	Ref	CEU+FIN+GBR+IBS+TSI	0.870517536	0.950972069	-324245
rs11712112	127742365	G	A	3	0.116302187	Alt	rs1010786	128106283	A	G	3	0.135188867	Ref	CEU+FIN+GBR+IBS+TSI	0.663769835	0.88792551	-363918
rs117124364	34369761	C	T	21	0.01888668	Alt	rs117124364	34369761	C	T	21	0.01888668	Alt	CEU+FIN+GBR+IBS+TSI	1	1	0
rs11719291	48735706	A	G	3	0.125248509	Alt	rs73074378	48446237	C	T	3	0.089463221	Alt	CEU+FIN+GBR+IBS+TSI	0.615539194	0.947105316	289469
rs11719291	48735706	A	G	3	0.125248509	Alt	3	48564209	T	TA	3	0.089463221	Alt	CEU+FIN+GBR+IBS+TSI	0.68621335	0.999999999	171497
rs11719291	48735706	A	G	3	0.125248509	Alt	rs17256786	48604016	C	G	3	0.088469185	Alt	CEU+FIN+GBR+IBS+TSI	0.677848748	0.999999999	131690
rs11719291	48735706	A	G	3	0.125248509	Alt	rs41290686	48604059	G	A	3	0.088469185	Alt	CEU+FIN+GBR+IBS+TSI	0.677848748	0.999999999	131647
rs11719291	48735706	A	G	3	0.125248509	Alt	rs2633958	48635432	G	A	3	0.090457256	Alt	CEU+FIN+GBR+IBS+TSI	0.658841832	0.973922435	100274
rs11719291	48735706	A	G	3	0.125248509	Alt	rs9834639	48659009	G	T	3	0.08250497	Alt	CEU+FIN+GBR+IBS+TSI	0.628041755	0.999999999	76697
rs11719291	48735706	A	G	3	0.125248509	Alt	rs13063312	48661985	G	A	3	0.112326044	Alt	CEU+FIN+GBR+IBS+TSI	0.830094973	0.969157445	73721
rs11719291	48735706	A	G	3	0.125248509	Alt	rs7631574	48663046	C	T	3	0.119284294	Alt	CEU+FIN+GBR+IBS+TSI	0.771602306	0.903164654	72660
rs11719291	48735706	A	G	3	0.125248509	Alt	rs7620853	48666503	G	A	3	0.112326044	Alt	CEU+FIN+GBR+IBS+TSI	0.830094973	0.969157445	69203
rs11719291	48735706	A	G	3	0.125248509	Alt	rs57334642	48666795	C	T	3	0.112326044	Alt	CEU+FIN+GBR+IBS+TSI	0.830094973	0.969157445	68911
rs11719291	48735706	A	G	3	0.125248509	Alt	rs2276852	48666923	A	G	3	0.124254473	Alt	CEU+FIN+GBR+IBS+TSI	0.7499833	0.869966803	68783
rs11719291	48735706	A	G	3	0.125248509	Alt	rs3821876	48668394	G	T	3	0.112326044	Alt	CEU+FIN+GBR+IBS+TSI	0.830094973	0.969157445	67312
rs11719291	48735706	A	G	3	0.125248509	Alt	rs13324142	48669447	C	T	3	0.112326044	Alt	CEU+FIN+GBR+IBS+TSI	0.830094973	0.969157445	66259
rs11719291	48735706	A	G	3	0.125248509	Alt	rs2276850	48669648	G	A	3	0.112326044	Alt	CEU+FIN+GBR+IBS+TSI	0.830094973	0.969157445	66058
rs11719291	48735706	A	G	3	0.125248509	Alt	rs34368826	48670827	G	T	3	0.112326044	Alt	CEU+FIN+GBR+IBS+TSI	0.830094973	0.969157445	64879
rs11719291	48735706	A	G	3	0.125248509	Alt	rs740787	48671578	A	G	3	0.123260437	Alt	CEU+FIN+GBR+IBS+TSI	0.757419495	0.878285325	64128
rs11719291	48735706	A	G	3	0.125248509	Alt	rs2310996	48671834	T	C	3	0.123260437	Alt	CEU+FIN+GBR+IBS+TSI	0.757419495	0.878285325	63872
rs11719291	48735706	A	G	3	0.125248509	Alt	rs3806694	48672334	G	C	3	0.112326044	Alt	CEU+FIN+GBR+IBS+TSI	0.830094973	0.969157445	63372
rs11719291	48735706	A	G	3	0.125248509	Alt	rs66952042	48672693	CCGAGGCGTCGCAAGCGGAGAATGCCTGCTCCAG	C	3	0.100397614	Alt	CEU+FIN+GBR+IBS+TSI	0.708344964	0.953300772	63013
rs11719291	48735706	A	G	3	0.125248509	Alt	rs6773261	48675064	A	G	3	0.114314115	Alt	CEU+FIN+GBR+IBS+TSI	0.84773369	0.969758488	60642
rs11719291	48735706	A	G	3	0.125248509	Alt	rs13096357	48675856	C	A	3	0.114314115	Alt	CEU+FIN+GBR+IBS+TSI	0.84773369	0.969758488	59850
rs11719291	48735706	A	G	3	0.125248509	Alt	rs13096366	48675924	A	G	3	0.114314115	Alt	CEU+FIN+GBR+IBS+TSI	0.84773369	0.969758488	59782
rs11719291	48735706	A	G	3	0.125248509	Alt	rs13076269	48675925	T	C	3	0.114314115	Alt	CEU+FIN+GBR+IBS+TSI	0.84773369	0.969758488	59781
rs11719291	48735706	A	G	3	0.125248509	Alt	rs2310997	48678011	G	C	3	0.112326044	Alt	CEU+FIN+GBR+IBS+TSI	0.830094973	0.969157445	57695
rs11719291	48735706	A	G	3	0.125248509	Alt	rs9878063	48678971	T	G	3	0.123260437	Alt	CEU+FIN+GBR+IBS+TSI	0.773888899	0.887782735	56735
rs11719291	48735706	A	G	3	0.125248509	Alt	rs9868809	48681053	C	T	3	0.11332008	Alt	CEU+FIN+GBR+IBS+TSI	0.821314044	0.959242832	54653
rs11719291	48735706	A	G	3	0.125248509	Alt	rs34638686	48682658	C	T	3	0.112326044	Alt	CEU+FIN+GBR+IBS+TSI	0.830103941	0.96916268	53048
rs11719291	48735706	A	G	3	0.125248509	Alt	rs73078349	48688114	G	A	3	0.106361829	Alt	CEU+FIN+GBR+IBS+TSI	0.831258718	0.999999999	47592
rs11719291	48735706	A	G	3	0.125248509	Alt	rs2286652	48689192	G	A	3	0.119284294	Alt	CEU+FIN+GBR+IBS+TSI	0.892169373	0.971166805	46514
rs11719291	48735706	A	G	3	0.125248509	Alt	rs12107418	48689787	A	G	3	0.128230616	Alt	CEU+FIN+GBR+IBS+TSI	0.8353367	0.926364499	45919
rs11719291	48735706	A	G	3	0.125248509	Alt	rs2302295	48690110	T	C	3	0.12027833	Alt	CEU+FIN+GBR+IBS+TSI	0.901114296	0.971432942	45596
rs11719291	48735706	A	G	3	0.125248509	Alt	rs12107252	48691316	T	C	3	0.129224652	Alt	CEU+FIN+GBR+IBS+TSI	0.827681339	0.926205314	44390
rs11719291	48735706	A	G	3	0.125248509	Alt	rs2286651	48694147	G	A	3	0.118290258	Alt	CEU+FIN+GBR+IBS+TSI	0.883244817	0.970896229	41559
rs11719291	48735706	A	G	3	0.125248509	Alt	rs9812200	48695667	G	A	3	0.126242545	Alt	CEU+FIN+GBR+IBS+TSI	0.817341389	0.908165986	40039
rs11719291	48735706	A	G	3	0.125248509	Alt	rs3821875	48697654	C	G	3	0.119284294	Alt	CEU+FIN+GBR+IBS+TSI	0.892169373	0.971166805	38052
rs11719291	48735706	A	G	3	0.125248509	Alt	rs3733086	48699519	C	T	3	0.117296223	Alt	CEU+FIN+GBR+IBS+TSI	0.874340569	0.970621106	36187
rs11719291	48735706	A	G	3	0.125248509	Alt	rs9811318	48702606	A	G	3	0.127236581	Alt	CEU+FIN+GBR+IBS+TSI	0.826327914	0.917254819	33100
rs11719291	48735706	A	G	3	0.125248509	Alt	rs71074265	48702890	ACT	A	3	0.117296223	Alt	CEU+FIN+GBR+IBS+TSI	0.874340569	0.970621106	32816
rs11719291	48735706	A	G	3	0.125248509	Alt	rs370611812	48703422	CT	C	3	0.156063618	Alt	CEU+FIN+GBR+IBS+TSI	0.671875216	0.931528947	32284
rs11719291	48735706	A	G	3	0.125248509	Alt	rs73078362	48703917	G	C	3	0.104373757	Alt	CEU+FIN+GBR+IBS+TSI	0.81391047	0.999999999	31789
rs11719291	48735706	A	G	3	0.125248509	Alt	rs13070798	48705934	T	C	3	0.12027833	Alt	CEU+FIN+GBR+IBS+TSI	0.901114296	0.971432942	29772
rs11719291	48735706	A	G	3	0.125248509	Alt	rs28452701	48708575	C	T	3	0.119284294	Alt	CEU+FIN+GBR+IBS+TSI	0.892169373	0.971166805	27131
rs11719291	48735706	A	G	3	0.125248509	Alt	rs12715429	48709246	G	T	3	0.119284294	Alt	CEU+FIN+GBR+IBS+TSI	0.892169373	0.971166805	26460
rs11719291	48735706	A	G	3	0.125248509	Alt	rs13353481	48709463	C	G	3	0.12027833	Alt	CEU+FIN+GBR+IBS+TSI	0.883465224	0.961872738	26243
rs11719291	48735706	A	G	3	0.125248509	Alt	rs9858236	48709529	G	A	3	0.119284294	Alt	CEU+FIN+GBR+IBS+TSI	0.892169373	0.971166805	26177
rs11719291	48735706	A	G	3	0.125248509	Alt	rs144754472	48710301	A	AAAC	3	0.119284294	Alt	CEU+FIN+GBR+IBS+TSI	0.892169373	0.971166805	25405
rs11719291	48735706	A	G	3	0.125248509	Alt	rs13324119	48710606	G	C	3	0.119284294	Alt	CEU+FIN+GBR+IBS+TSI	0.892169373	0.971166805	25100
rs11719291	48735706	A	G	3	0.125248509	Alt	rs9873726	48712367	C	T	3	0.127236581	Alt	CEU+FIN+GBR+IBS+TSI	0.826327914	0.917254819	23339
rs11719291	48735706	A	G	3	0.125248509	Alt	rs9836462	48712791	A	G	3	0.127236581	Alt	CEU+FIN+GBR+IBS+TSI	0.826327914	0.917254819	22915
rs11719291	48735706	A	G	3	0.125248509	Alt	rs9841602	48713570	A	G	3	0.127236581	Alt	CEU+FIN+GBR+IBS+TSI	0.826327914	0.917254819	22136
rs11719291	48735706	A	G	3	0.125248509	Alt	rs34051806	48713669	CAT	C	3	0.119284294	Alt	CEU+FIN+GBR+IBS+TSI	0.892169373	0.971166805	22037
rs11719291	48735706	A	G	3	0.125248509	Alt	rs6768448	48714165	A	G	3	0.127236581	Alt	CEU+FIN+GBR+IBS+TSI	0.826327914	0.917254819	21541
rs11719291	48735706	A	G	3	0.125248509	Alt	rs112928349	48714335	G	C	3	0.119284294	Alt	CEU+FIN+GBR+IBS+TSI	0.892169373	0.971166805	21371
rs11719291	48735706	A	G	3	0.125248509	Alt	rs9809222	48714411	C	T	3	0.127236581	Alt	CEU+FIN+GBR+IBS+TSI	0.826327914	0.917254819	21295
rs11719291	48735706	A	G	3	0.125248509	Alt	rs9821797	48718253	T	A	3	0.127236581	Alt	CEU+FIN+GBR+IBS+TSI	0.826327914	0.917254819	17453
rs11719291	48735706	A	G	3	0.125248509	Alt	rs9877794	48718388	G	C	3	0.127236581	Alt	CEU+FIN+GBR+IBS+TSI	0.826327914	0.917254819	17318
rs11719291	48735706	A	G	3	0.125248509	Alt	rs9877501	48718390	C	G	3	0.127236581	Alt	CEU+FIN+GBR+IBS+TSI	0.826327914	0.917254819	17316
rs11719291	48735706	A	G	3	0.125248509	Alt	rs34096717	48719453	A	C	3	0.118290258	Alt	CEU+FIN+GBR+IBS+TSI	0.883244817	0.970896229	16253
rs11719291	48735706	A	G	3	0.125248509	Alt	rs9883469	48719637	G	A	3	0.110337972	Alt	CEU+FIN+GBR+IBS+TSI	0.812574483	0.968557827	16069
rs11719291	48735706	A	G	3	0.125248509	Alt	rs9812977	48720303	G	A	3	0.110337972	Alt	CEU+FIN+GBR+IBS+TSI	0.812574483	0.968557827	15403
rs11719291	48735706	A	G	3	0.125248509	Alt	rs9811027	48725014	G	C	3	0.124254473	Alt	CEU+FIN+GBR+IBS+TSI	0.990937427	0.999999999	10692
rs11719291	48735706	A	G	3	0.125248509	Alt	rs1048940	48725707	C	T	3	0.10139165	Alt	CEU+FIN+GBR+IBS+TSI	0.788032027	0.999999999	9999
rs11719291	48735706	A	G	3	0.125248509	Alt	rs35006957	48728048	CCT	C	3	0.124254473	Alt	CEU+FIN+GBR+IBS+TSI	0.990937427	0.999999999	7658
rs11719291	48735706	A	G	3	0.125248509	Alt	rs4858799	48728204	G	A	3	0.124254473	Alt	CEU+FIN+GBR+IBS+TSI	0.990937427	0.999999999	7502
rs11719291	48735706	A	G	3	0.125248509	Alt	3	48729236	AAAAT	AAAATAAAT	3	0.142147117	Alt	CEU+FIN+GBR+IBS+TSI	0.815849937	0.971681259	6470
rs11719291	48735706	A	G	3	0.125248509	Alt	rs111881466	48729460	T	C	3	0.124254473	Alt	CEU+FIN+GBR+IBS+TSI	0.990937427	0.999999999	6246
rs11719291	48735706	A	G	3	0.125248509	Alt	rs11557629	48732223	G	A	3	0.124254473	Alt	CEU+FIN+GBR+IBS+TSI	0.990937427	0.999999999	3483
rs11719291	48735706	A	G	3	0.125248509	Alt	rs17080319	48732480	T	C	3	0.124254473	Alt	CEU+FIN+GBR+IBS+TSI	0.990937427	0.999999999	3226
rs11719291	48735706	A	G	3	0.125248509	Alt	rs9854034	48733507	C	T	3	0.124254473	Alt	CEU+FIN+GBR+IBS+TSI	0.990937427	0.999999999	2199
rs11719291	48735706	A	G	3	0.125248509	Alt	rs11719291	48735706	A	G	3	0.125248509	Alt	CEU+FIN+GBR+IBS+TSI	1	1	0
rs11719291	48735706	A	G	3	0.125248509	Alt	rs28657585	48736216	A	T	3	0.124254473	Alt	CEU+FIN+GBR+IBS+TSI	0.990937427	0.999999999	-510
rs11719291	48735706	A	G	3	0.125248509	Alt	rs146524009	48736832	C	CA	3	0.129224652	Alt	CEU+FIN+GBR+IBS+TSI	0.947231359	0.990840433	-1126
rs11719291	48735706	A	G	3	0.125248509	Alt	rs73080312	48737847	C	T	3	0.10139165	Alt	CEU+FIN+GBR+IBS+TSI	0.788032027	0.999999999	-2141
rs11719291	48735706	A	G	3	0.125248509	Alt	rs13434258	48738491	T	C	3	0.124254473	Alt	CEU+FIN+GBR+IBS+TSI	0.990937427	0.999999999	-2785
rs11719291	48735706	A	G	3	0.125248509	Alt	rs11706983	48738678	A	G	3	0.124254473	Alt	CEU+FIN+GBR+IBS+TSI	0.990937427	0.999999999	-2972
rs11719291	48735706	A	G	3	0.125248509	Alt	rs34153629	48739149	A	G	3	0.124254473	Alt	CEU+FIN+GBR+IBS+TSI	0.990937427	0.999999999	-3443
rs11719291	48735706	A	G	3	0.125248509	Alt	rs35064573	48740280	C	A	3	0.124254473	Alt	CEU+FIN+GBR+IBS+TSI	0.990937427	0.999999999	-4574
rs11719291	48735706	A	G	3	0.125248509	Alt	rs36076263	48741909	C	CT	3	0.137176938	Alt	CEU+FIN+GBR+IBS+TSI	0.883885565	0.990680843	-6203
rs11719291	48735706	A	G	3	0.125248509	Alt	rs13090013	48742578	G	A	3	0.124254473	Alt	CEU+FIN+GBR+IBS+TSI	0.990937427	0.999999999	-6872
rs11719291	48735706	A	G	3	0.125248509	Alt	rs28567949	48744560	G	A	3	0.125248509	Alt	CEU+FIN+GBR+IBS+TSI	1	0.999999999	-8854
rs11719291	48735706	A	G	3	0.125248509	Alt	rs13316551	48745167	A	C	3	0.122266402	Alt	CEU+FIN+GBR+IBS+TSI	0.972873861	0.999999999	-9461
rs11719291	48735706	A	G	3	0.125248509	Alt	rs11706203	48746239	T	A	3	0.122266402	Alt	CEU+FIN+GBR+IBS+TSI	0.972873861	0.999999999	-10533
rs11719291	48735706	A	G	3	0.125248509	Alt	rs9877542	48748545	C	T	3	0.121272366	Alt	CEU+FIN+GBR+IBS+TSI	0.963872729	0.999999999	-12839
rs11719291	48735706	A	G	3	0.125248509	Alt	rs9877685	48748588	C	T	3	0.121272366	Alt	CEU+FIN+GBR+IBS+TSI	0.963872729	0.999999999	-12882
rs11719291	48735706	A	G	3	0.125248509	Alt	rs9882549	48749358	C	T	3	0.121272366	Alt	CEU+FIN+GBR+IBS+TSI	0.963872729	0.999999999	-13652
rs11719291	48735706	A	G	3	0.125248509	Alt	rs13063223	48750340	G	A	3	0.121272366	Alt	CEU+FIN+GBR+IBS+TSI	0.963872729	0.999999999	-14634
rs11719291	48735706	A	G	3	0.125248509	Alt	rs143737533	48751363	A	AAC	3	0.121272366	Alt	CEU+FIN+GBR+IBS+TSI	0.963872729	0.999999999	-15657
rs11719291	48735706	A	G	3	0.125248509	Alt	rs146456944	48752262	CAGAG	C	3	0.121272366	Alt	CEU+FIN+GBR+IBS+TSI	0.963872729	0.999999999	-16556
rs11719291	48735706	A	G	3	0.125248509	Alt	rs11708786	48752654	C	T	3	0.121272366	Alt	CEU+FIN+GBR+IBS+TSI	0.963872729	0.999999999	-16948
rs11719291	48735706	A	G	3	0.125248509	Alt	rs71627346	48753362	C	CA	3	0.135188867	Alt	CEU+FIN+GBR+IBS+TSI	0.849022138	0.962776317	-17656
rs11719291	48735706	A	G	3	0.125248509	Alt	rs9834996	48754877	G	T	3	0.122266402	Alt	CEU+FIN+GBR+IBS+TSI	0.954803956	0.990669602	-19171
rs11719291	48735706	A	G	3	0.125248509	Alt	rs4077495	48756512	C	T	3	0.121272366	Alt	CEU+FIN+GBR+IBS+TSI	0.963872729	0.999999999	-20806
rs11719291	48735706	A	G	3	0.125248509	Alt	rs61137521	48757773	A	G	3	0.121272366	Alt	CEU+FIN+GBR+IBS+TSI	0.963872729	0.999999999	-22067
rs11719291	48735706	A	G	3	0.125248509	Alt	rs13324950	48762409	T	A	3	0.121272366	Alt	CEU+FIN+GBR+IBS+TSI	0.963872729	0.999999999	-26703
rs11719291	48735706	A	G	3	0.125248509	Alt	rs28793701	48762683	C	G	3	0.121272366	Alt	CEU+FIN+GBR+IBS+TSI	0.963872729	0.999999999	-26977
rs11719291	48735706	A	G	3	0.125248509	Alt	rs11715177	48763894	G	A	3	0.121272366	Alt	CEU+FIN+GBR+IBS+TSI	0.963872729	0.999999999	-28188
rs11719291	48735706	A	G	3	0.125248509	Alt	rs56735597	48765168	A	G	3	0.119284294	Alt	CEU+FIN+GBR+IBS+TSI	0.94593142	0.999999999	-29462
rs11719291	48735706	A	G	3	0.125248509	Alt	rs11715689	48770281	C	T	3	0.115308151	Alt	CEU+FIN+GBR+IBS+TSI	0.821529393	0.949995392	-34575
rs11719291	48735706	A	G	3	0.125248509	Alt	rs11715713	48770306	C	T	3	0.114314115	Alt	CEU+FIN+GBR+IBS+TSI	0.830152257	0.959649729	-34600
rs11719291	48735706	A	G	3	0.125248509	Alt	rs11715835	48770732	C	T	3	0.114314115	Alt	CEU+FIN+GBR+IBS+TSI	0.830152257	0.959649729	-35026
rs11719291	48735706	A	G	3	0.125248509	Alt	rs13084000	48772714	G	C	3	0.114314115	Alt	CEU+FIN+GBR+IBS+TSI	0.830152257	0.959649729	-37008
rs11719291	48735706	A	G	3	0.125248509	Alt	rs13074318	48816725	C	T	3	0.111332008	Alt	CEU+FIN+GBR+IBS+TSI	0.839061795	0.979265959	-81019
rs11719291	48735706	A	G	3	0.125248509	Alt	rs34037363	48821036	C	T	3	0.114314115	Alt	CEU+FIN+GBR+IBS+TSI	0.830152257	0.959649729	-85330
rs11719291	48735706	A	G	3	0.125248509	Alt	rs73080361	48832146	G	A	3	0.098409543	Alt	CEU+FIN+GBR+IBS+TSI	0.726542978	0.97624908	-96440
rs11719291	48735706	A	G	3	0.125248509	Alt	rs11713694	48833615	G	T	3	0.114314115	Alt	CEU+FIN+GBR+IBS+TSI	0.830152257	0.959649729	-97909
rs11719291	48735706	A	G	3	0.125248509	Alt	rs13094900	48837732	G	A	3	0.114314115	Alt	CEU+FIN+GBR+IBS+TSI	0.830152257	0.959649729	-102026
rs11719291	48735706	A	G	3	0.125248509	Alt	rs34930159	48850838	T	TA	3	0.114314115	Alt	CEU+FIN+GBR+IBS+TSI	0.830152257	0.959649729	-115132
rs11719291	48735706	A	G	3	0.125248509	Alt	rs11709246	48859498	G	A	3	0.114314115	Alt	CEU+FIN+GBR+IBS+TSI	0.830152257	0.959649729	-123792
rs11719291	48735706	A	G	3	0.125248509	Alt	rs71324924	48865444	G	A	3	0.114314115	Alt	CEU+FIN+GBR+IBS+TSI	0.830152257	0.959649729	-129738
rs11719291	48735706	A	G	3	0.125248509	Alt	rs67332931	48866548	C	T	3	0.114314115	Alt	CEU+FIN+GBR+IBS+TSI	0.830152257	0.959649729	-130842
rs11719291	48735706	A	G	3	0.125248509	Alt	rs55761431	48885212	G	A	3	0.097415507	Alt	CEU+FIN+GBR+IBS+TSI	0.718022949	0.975984646	-149506
rs11719291	48735706	A	G	3	0.125248509	Alt	rs11709092	48887027	A	C	3	0.097415507	Alt	CEU+FIN+GBR+IBS+TSI	0.718022949	0.975984646	-151321
rs11719291	48735706	A	G	3	0.125248509	Alt	rs71627355	48887063	C	CT	3	0.112326044	Alt	CEU+FIN+GBR+IBS+TSI	0.795068107	0.948489681	-151357
rs11719291	48735706	A	G	3	0.125248509	Alt	rs11708022	48893136	G	A	3	0.114314115	Alt	CEU+FIN+GBR+IBS+TSI	0.830152257	0.959649729	-157430
rs11719291	48735706	A	G	3	0.125248509	Alt	rs112837572	48901171	C	T	3	0.110337972	Alt	CEU+FIN+GBR+IBS+TSI	0.830290372	0.979059229	-165465
rs11719291	48735706	A	G	3	0.125248509	Alt	rs13073997	48911647	C	T	3	0.114314115	Alt	CEU+FIN+GBR+IBS+TSI	0.830152257	0.959649729	-175941
rs11719291	48735706	A	G	3	0.125248509	Alt	rs67060340	48915321	C	T	3	0.114314115	Alt	CEU+FIN+GBR+IBS+TSI	0.830152257	0.959649729	-179615
rs11719291	48735706	A	G	3	0.125248509	Alt	rs71077749	48920995	G	GA	3	0.118290258	Alt	CEU+FIN+GBR+IBS+TSI	0.779618079	0.912164606	-185289
rs11719291	48735706	A	G	3	0.125248509	Alt	rs11712982	48938762	C	T	3	0.152087475	Alt	CEU+FIN+GBR+IBS+TSI	0.622474291	0.883055445	-203056
rs11719291	48735706	A	G	3	0.125248509	Alt	rs34477108	48941782	A	G	3	0.114314115	Alt	CEU+FIN+GBR+IBS+TSI	0.830152257	0.959649729	-206076
rs11719291	48735706	A	G	3	0.125248509	Alt	rs116432667	48947589	C	T	3	0.114314115	Alt	CEU+FIN+GBR+IBS+TSI	0.830152257	0.959649729	-211883
rs11719291	48735706	A	G	3	0.125248509	Alt	rs80170003	48951640	T	C	3	0.110337972	Alt	CEU+FIN+GBR+IBS+TSI	0.830290372	0.979059229	-215934
rs11719291	48735706	A	G	3	0.125248509	Alt	rs112736626	48952483	G	A	3	0.110337972	Alt	CEU+FIN+GBR+IBS+TSI	0.830290372	0.979059229	-216777
rs11719291	48735706	A	G	3	0.125248509	Alt	rs56318350	48953777	G	A	3	0.114314115	Alt	CEU+FIN+GBR+IBS+TSI	0.830152257	0.959649729	-218071
rs11719291	48735706	A	G	3	0.125248509	Alt	rs13087930	48961726	A	G	3	0.114314115	Alt	CEU+FIN+GBR+IBS+TSI	0.830152257	0.959649729	-226020
rs11719291	48735706	A	G	3	0.125248509	Alt	rs34509487	48964108	C	T	3	0.114314115	Alt	CEU+FIN+GBR+IBS+TSI	0.830152257	0.959649729	-228402
rs11719291	48735706	A	G	3	0.125248509	Alt	rs11717978	48969036	T	A	3	0.114314115	Alt	CEU+FIN+GBR+IBS+TSI	0.830152257	0.959649729	-233330
rs11719291	48735706	A	G	3	0.125248509	Alt	rs11719457	48974385	C	T	3	0.114314115	Alt	CEU+FIN+GBR+IBS+TSI	0.830152257	0.959649729	-238679
rs11719291	48735706	A	G	3	0.125248509	Alt	rs111661834	48977202	A	C	3	0.110337972	Alt	CEU+FIN+GBR+IBS+TSI	0.830290372	0.979059229	-241496
rs11719291	48735706	A	G	3	0.125248509	Alt	rs13090839	48977633	C	T	3	0.114314115	Alt	CEU+FIN+GBR+IBS+TSI	0.830152257	0.959649729	-241927
rs11719291	48735706	A	G	3	0.125248509	Alt	rs13086240	49001409	G	A	3	0.114314115	Alt	CEU+FIN+GBR+IBS+TSI	0.830152257	0.959649729	-265703
rs11719291	48735706	A	G	3	0.125248509	Alt	rs11716614	49017208	C	G	3	0.097415507	Alt	CEU+FIN+GBR+IBS+TSI	0.718022949	0.975984646	-281502
rs11719291	48735706	A	G	3	0.125248509	Alt	rs34504524	49032381	C	T	3	0.115308151	Alt	CEU+FIN+GBR+IBS+TSI	0.821529393	0.949995392	-296675
rs11719291	48735706	A	G	3	0.125248509	Alt	rs71324929	49044713	C	T	3	0.111332008	Alt	CEU+FIN+GBR+IBS+TSI	0.821338223	0.9688682	-309007
rs11719291	48735706	A	G	3	0.125248509	Alt	rs3923475	49055788	G	T	3	0.115308151	Alt	CEU+FIN+GBR+IBS+TSI	0.821529393	0.949995392	-320082
rs11719291	48735706	A	G	3	0.125248509	Alt	rs11706052	49064110	A	G	3	0.115308151	Alt	CEU+FIN+GBR+IBS+TSI	0.821529393	0.949995392	-328404
rs11719291	48735706	A	G	3	0.125248509	Alt	rs61729488	49067904	T	C	3	0.112326044	Alt	CEU+FIN+GBR+IBS+TSI	0.812543507	0.958856809	-332198
rs11719291	48735706	A	G	3	0.125248509	Alt	rs113519699	49071450	A	C	3	0.098409543	Alt	CEU+FIN+GBR+IBS+TSI	0.691458973	0.952386413	-335744
rs11719291	48735706	A	G	3	0.125248509	Alt	rs56004653	49072228	T	C	3	0.099403579	Alt	CEU+FIN+GBR+IBS+TSI	0.700004038	0.952924094	-336522
rs11719291	48735706	A	G	3	0.125248509	Alt	rs13080725	49076092	G	A	3	0.115308151	Alt	CEU+FIN+GBR+IBS+TSI	0.821529393	0.949995392	-340386
rs11719291	48735706	A	G	3	0.125248509	Alt	rs13072554	49087211	G	A	3	0.115308151	Alt	CEU+FIN+GBR+IBS+TSI	0.821529393	0.949995392	-351505
rs11719291	48735706	A	G	3	0.125248509	Alt	rs35108630	49088356	T	A	3	0.115308151	Alt	CEU+FIN+GBR+IBS+TSI	0.821529393	0.949995392	-352650
rs11719291	48735706	A	G	3	0.125248509	Alt	rs35102816	49109585	G	A	3	0.115308151	Alt	CEU+FIN+GBR+IBS+TSI	0.821529393	0.949995392	-373879
rs11719291	48735706	A	G	3	0.125248509	Alt	rs34660653	49113084	A	AAAC	3	0.115308151	Alt	CEU+FIN+GBR+IBS+TSI	0.821529393	0.949995392	-377378
rs11719291	48735706	A	G	3	0.125248509	Alt	rs35283189	49113668	T	C	3	0.115308151	Alt	CEU+FIN+GBR+IBS+TSI	0.821529393	0.949995392	-377962
rs11719291	48735706	A	G	3	0.125248509	Alt	rs34580506	49113713	C	A	3	0.115308151	Alt	CEU+FIN+GBR+IBS+TSI	0.821529393	0.949995392	-378007
rs11719291	48735706	A	G	3	0.125248509	Alt	rs73082362	49113729	C	T	3	0.097415507	Alt	CEU+FIN+GBR+IBS+TSI	0.7004125	0.963941697	-378023
rs11719291	48735706	A	G	3	0.125248509	Alt	rs140760957	49114065	TGATG	T	3	0.115308151	Alt	CEU+FIN+GBR+IBS+TSI	0.821529393	0.949995392	-378359
rs11719291	48735706	A	G	3	0.125248509	Alt	rs11712006	49115948	C	T	3	0.115308151	Alt	CEU+FIN+GBR+IBS+TSI	0.821529393	0.949995392	-380242
rs11719291	48735706	A	G	3	0.125248509	Alt	rs34889065	49124817	T	G	3	0.115308151	Alt	CEU+FIN+GBR+IBS+TSI	0.821529393	0.949995392	-389111
rs11719291	48735706	A	G	3	0.125248509	Alt	rs11718982	49132554	C	T	3	0.111332008	Alt	CEU+FIN+GBR+IBS+TSI	0.821338223	0.9688682	-396848
rs11719291	48735706	A	G	3	0.125248509	Alt	rs34326553	49134429	A	G	3	0.114314115	Alt	CEU+FIN+GBR+IBS+TSI	0.812690781	0.949503423	-398723
rs11719291	48735706	A	G	3	0.125248509	Alt	rs35673421	49139406	G	A	3	0.115308151	Alt	CEU+FIN+GBR+IBS+TSI	0.821529393	0.949995392	-403700
rs11719291	48735706	A	G	3	0.125248509	Alt	rs5030795	49141116	G	A	3	0.115308151	Alt	CEU+FIN+GBR+IBS+TSI	0.821529393	0.949995392	-405410
rs11719291	48735706	A	G	3	0.125248509	Alt	rs11552724	49156473	C	G	3	0.115308151	Alt	CEU+FIN+GBR+IBS+TSI	0.821529393	0.949995392	-420767
rs11719291	48735706	A	G	3	0.125248509	Alt	rs10154895	49174356	G	T	3	0.114314115	Alt	CEU+FIN+GBR+IBS+TSI	0.812705545	0.949512048	-438650
rs11719291	48735706	A	G	3	0.125248509	Alt	rs9880088	49178990	G	A	3	0.114314115	Alt	CEU+FIN+GBR+IBS+TSI	0.812705545	0.949512048	-443284
rs11719291	48735706	A	G	3	0.125248509	Alt	rs55921200	49189316	T	C	3	0.097415507	Alt	CEU+FIN+GBR+IBS+TSI	0.7004125	0.963941697	-453610
rs11719291	48735706	A	G	3	0.125248509	Alt	rs138754768	49194118	TA	T	3	0.114314115	Alt	CEU+FIN+GBR+IBS+TSI	0.812705545	0.949512048	-458412
rs11719291	48735706	A	G	3	0.125248509	Alt	rs9862483	49195441	G	A	3	0.114314115	Alt	CEU+FIN+GBR+IBS+TSI	0.812705545	0.949512048	-459735
rs11719291	48735706	A	G	3	0.125248509	Alt	rs9813813	49207093	T	A	3	0.110337972	Alt	CEU+FIN+GBR+IBS+TSI	0.812574483	0.968557827	-471387
rs11719291	48735706	A	G	3	0.125248509	Alt	rs9814987	49207849	T	C	3	0.115308151	Alt	CEU+FIN+GBR+IBS+TSI	0.804221151	0.939934717	-472143
rs11719291	48735706	A	G	3	0.125248509	Alt	rs34571182	49209057	T	A	3	0.114314115	Alt	CEU+FIN+GBR+IBS+TSI	0.812705545	0.949512048	-473351
rs11719291	48735706	A	G	3	0.125248509	Alt	rs13096406	49209058	C	A	3	0.114314115	Alt	CEU+FIN+GBR+IBS+TSI	0.812705545	0.949512048	-473352
rs11719291	48735706	A	G	3	0.125248509	Alt	rs11706189	49210833	C	A	3	0.114314115	Alt	CEU+FIN+GBR+IBS+TSI	0.812705545	0.949512048	-475127
rs11719291	48735706	A	G	3	0.125248509	Alt	rs11713297	49213030	T	C	3	0.114314115	Alt	CEU+FIN+GBR+IBS+TSI	0.812705545	0.949512048	-477324
rs11719291	48735706	A	G	3	0.125248509	Alt	rs9837237	49215583	G	T	3	0.114314115	Alt	CEU+FIN+GBR+IBS+TSI	0.812705545	0.949512048	-479877
rs11719291	48735706	A	G	3	0.125248509	Alt	rs9837625	49215966	C	T	3	0.114314115	Alt	CEU+FIN+GBR+IBS+TSI	0.812705545	0.949512048	-480260
rs11719291	48735706	A	G	3	0.125248509	Alt	rs9835439	49220330	G	C	3	0.11332008	Alt	CEU+FIN+GBR+IBS+TSI	0.803902074	0.949020322	-484624
rs11719291	48735706	A	G	3	0.125248509	Alt	rs66991555	49228643	A	G	3	0.114314115	Alt	CEU+FIN+GBR+IBS+TSI	0.812705545	0.949512048	-492937
rs11719291	48735706	A	G	3	0.125248509	Alt	rs9855123	49229457	C	T	3	0.114314115	Alt	CEU+FIN+GBR+IBS+TSI	0.812705545	0.949512048	-493751
rs11719291	48735706	A	G	3	0.125248509	Alt	rs372071586	49231725	GTATATATATATATATA	G	3	0.114314115	Alt	CEU+FIN+GBR+IBS+TSI	0.812705545	0.949512048	-496019
rs11719291	48735706	A	G	3	0.125248509	Alt	rs74477111	49233006	G	A	3	0.11332008	Alt	CEU+FIN+GBR+IBS+TSI	0.803902074	0.949020322	-497300
rs11723530	170880883	G	A	4	0.498011928	Ref	rs10019896	170838668	G	A	4	0.451292247	Alt	CEU+FIN+GBR+IBS+TSI	0.659646519	0.899133287	42215
rs11723530	170880883	G	A	4	0.498011928	Ref	4	170849683	C	T	4	0.48111332	Ref	CEU+FIN+GBR+IBS+TSI	0.6492054	0.833444733	31200
rs11723530	170880883	G	A	4	0.498011928	Ref	rs2955271	170849701	A	T	4	0.48111332	Ref	CEU+FIN+GBR+IBS+TSI	0.6492054	0.833444733	31182
rs11723530	170880883	G	A	4	0.498011928	Ref	rs140271563	170850946	C	CCTT	4	0.495029821	Alt	CEU+FIN+GBR+IBS+TSI	0.787361246	0.899769004	29937
rs11723530	170880883	G	A	4	0.498011928	Ref	rs13144425	170851413	A	G	4	0.495029821	Ref	CEU+FIN+GBR+IBS+TSI	0.675975896	0.827096083	29470
rs11723530	170880883	G	A	4	0.498011928	Ref	rs13123416	170851489	C	T	4	0.495029821	Alt	CEU+FIN+GBR+IBS+TSI	0.787334793	0.89975389	29394
rs11723530	170880883	G	A	4	0.498011928	Ref	rs7659628	170853612	G	A	4	0.495029821	Alt	CEU+FIN+GBR+IBS+TSI	0.794889651	0.90406037	27271
rs11723530	170880883	G	A	4	0.498011928	Ref	rs9996149	170854239	A	G	4	0.495029821	Alt	CEU+FIN+GBR+IBS+TSI	0.794889651	0.90406037	26644
rs11723530	170880883	G	A	4	0.498011928	Ref	rs145694010	170854332	C	CA	4	0.494035785	Alt	CEU+FIN+GBR+IBS+TSI	0.791189659	0.903748988	26551
rs11723530	170880883	G	A	4	0.498011928	Ref	rs9996335	170854412	A	G	4	0.495029821	Alt	CEU+FIN+GBR+IBS+TSI	0.794889651	0.90406037	26471
rs11723530	170880883	G	A	4	0.498011928	Ref	rs13145956	170854932	C	T	4	0.495029821	Alt	CEU+FIN+GBR+IBS+TSI	0.794889651	0.90406037	25951
rs11723530	170880883	G	A	4	0.498011928	Ref	rs10032487	170855201	C	G	4	0.495029821	Alt	CEU+FIN+GBR+IBS+TSI	0.794889651	0.90406037	25682
rs11723530	170880883	G	A	4	0.498011928	Ref	rs11729310	170855745	G	C	4	0.495029821	Alt	CEU+FIN+GBR+IBS+TSI	0.794889651	0.90406037	25138
rs11723530	170880883	G	A	4	0.498011928	Ref	rs10008277	170857478	T	G	4	0.495029821	Alt	CEU+FIN+GBR+IBS+TSI	0.794889651	0.90406037	23405
rs11723530	170880883	G	A	4	0.498011928	Ref	rs12507738	170857877	G	A	4	0.495029821	Alt	CEU+FIN+GBR+IBS+TSI	0.794889651	0.90406037	23006
rs11723530	170880883	G	A	4	0.498011928	Ref	rs11132830	170858106	A	G	4	0.495029821	Alt	CEU+FIN+GBR+IBS+TSI	0.794889651	0.90406037	22777
rs11723530	170880883	G	A	4	0.498011928	Ref	rs9996968	170858549	T	C	4	0.495029821	Alt	CEU+FIN+GBR+IBS+TSI	0.794889651	0.90406037	22334
rs11723530	170880883	G	A	4	0.498011928	Ref	rs60880649	170858712	TA	T	4	0.497017893	Alt	CEU+FIN+GBR+IBS+TSI	0.779695814	0.891825085	22171
rs11723530	170880883	G	A	4	0.498011928	Ref	rs6850265	170864411	G	C	4	0.39860835	Ref	CEU+FIN+GBR+IBS+TSI	0.623675425	0.966179883	16472
rs11723530	170880883	G	A	4	0.498011928	Ref	rs13132348	170868363	T	C	4	0.401590457	Ref	CEU+FIN+GBR+IBS+TSI	0.632010751	0.966591496	12520
rs11723530	170880883	G	A	4	0.498011928	Ref	rs7685706	170870664	T	G	4	0.421471173	Alt	CEU+FIN+GBR+IBS+TSI	0.678168444	0.968666273	10219
rs11723530	170880883	G	A	4	0.498011928	Ref	rs33951511	170872821	CT	C	4	0.4055666	Ref	CEU+FIN+GBR+IBS+TSI	0.672797503	0.989090134	8062
rs11723530	170880883	G	A	4	0.498011928	Ref	rs10024931	170872958	T	A	4	0.461232604	Ref	CEU+FIN+GBR+IBS+TSI	0.832235298	0.982057446	7925
rs11723530	170880883	G	A	4	0.498011928	Ref	rs11734021	170872966	T	C	4	0.418489066	Ref	CEU+FIN+GBR+IBS+TSI	0.680565131	0.968600985	7917
rs11723530	170880883	G	A	4	0.498011928	Ref	rs2952772	170873009	A	T	4	0.389662028	Alt	CEU+FIN+GBR+IBS+TSI	0.628778721	0.988469433	7874
rs11723530	170880883	G	A	4	0.498011928	Ref	rs11734058	170873066	T	C	4	0.494035785	Ref	CEU+FIN+GBR+IBS+TSI	0.96840276	0.991931952	7817
rs11723530	170880883	G	A	4	0.498011928	Ref	rs7699850	170873257	T	C	4	0.41749503	Ref	CEU+FIN+GBR+IBS+TSI	0.707510686	0.989609461	7626
rs11723530	170880883	G	A	4	0.498011928	Ref	rs2955259	170873844	G	A	4	0.416500994	Ref	CEU+FIN+GBR+IBS+TSI	0.719497972	1	7039
rs11723530	170880883	G	A	4	0.498011928	Ref	rs2952773	170874771	G	C	4	0.416500994	Ref	CEU+FIN+GBR+IBS+TSI	0.719497972	1	6112
rs11723530	170880883	G	A	4	0.498011928	Ref	rs2955261	170875225	C	T	4	0.416500994	Ref	CEU+FIN+GBR+IBS+TSI	0.719497972	1	5658
rs11723530	170880883	G	A	4	0.498011928	Ref	rs2955265	170875548	C	T	4	0.416500994	Ref	CEU+FIN+GBR+IBS+TSI	0.719497972	1	5335
rs11723530	170880883	G	A	4	0.498011928	Ref	rs35277181	170875552	GC	G	4	0.498011928	Ref	CEU+FIN+GBR+IBS+TSI	1	1	5331
rs11723530	170880883	G	A	4	0.498011928	Ref	rs2955266	170875772	C	T	4	0.416500994	Ref	CEU+FIN+GBR+IBS+TSI	0.719497972	1	5111
rs11723530	170880883	G	A	4	0.498011928	Ref	rs2955268	170876342	G	A	4	0.416500994	Ref	CEU+FIN+GBR+IBS+TSI	0.719497972	1	4541
rs11723530	170880883	G	A	4	0.498011928	Ref	rs9312461	170876840	G	A	4	0.498011928	Ref	CEU+FIN+GBR+IBS+TSI	1	1	4043
rs11723530	170880883	G	A	4	0.498011928	Ref	rs9312462	170876867	A	G	4	0.416500994	Ref	CEU+FIN+GBR+IBS+TSI	0.719497972	1	4016
rs11723530	170880883	G	A	4	0.498011928	Ref	rs7441813	170877092	G	A	4	0.415506958	Ref	CEU+FIN+GBR+IBS+TSI	0.716560077	1	3791
rs11723530	170880883	G	A	4	0.498011928	Ref	rs6553475	170877160	A	G	4	0.41749503	Ref	CEU+FIN+GBR+IBS+TSI	0.722445893	1	3723
rs11723530	170880883	G	A	4	0.498011928	Ref	rs6553477	170877933	C	T	4	0.416500994	Ref	CEU+FIN+GBR+IBS+TSI	0.719497972	1	2950
rs11723530	170880883	G	A	4	0.498011928	Ref	rs4692774	170879344	G	A	4	0.410536779	Ref	CEU+FIN+GBR+IBS+TSI	0.702019233	1	1539
rs11723530	170880883	G	A	4	0.498011928	Ref	rs10016872	170880376	C	T	4	0.467196819	Ref	CEU+FIN+GBR+IBS+TSI	0.883866595	1	507
rs11723530	170880883	G	A	4	0.498011928	Ref	rs11723530	170880883	G	A	4	0.498011928	Ref	CEU+FIN+GBR+IBS+TSI	1	1	0
rs11723530	170880883	G	A	4	0.498011928	Ref	rs71643132	170882589	T	C	4	0.413518887	Ref	CEU+FIN+GBR+IBS+TSI	0.710714165	1	-1706
rs11723530	170880883	G	A	4	0.498011928	Ref	rs11132831	170882671	A	G	4	0.413518887	Ref	CEU+FIN+GBR+IBS+TSI	0.710714165	1	-1788
rs11723530	170880883	G	A	4	0.498011928	Ref	rs60833476	170883005	CAAA	C	4	0.395626243	Ref	CEU+FIN+GBR+IBS+TSI	0.659831652	0.999999999	-2122
rs11723530	170880883	G	A	4	0.498011928	Ref	rs13137856	170883505	C	T	4	0.414512922	Ref	CEU+FIN+GBR+IBS+TSI	0.713632158	1	-2622
rs11723530	170880883	G	A	4	0.498011928	Ref	rs6553479	170885214	C	A	4	0.414512922	Ref	CEU+FIN+GBR+IBS+TSI	0.713632158	1	-4331
rs11723530	170880883	G	A	4	0.498011928	Ref	rs12504671	170885428	G	A	4	0.413518887	Ref	CEU+FIN+GBR+IBS+TSI	0.710714165	1	-4545
rs11723530	170880883	G	A	4	0.498011928	Ref	rs7673145	170885867	G	A	4	0.413518887	Ref	CEU+FIN+GBR+IBS+TSI	0.710714165	1	-4984
rs11723530	170880883	G	A	4	0.498011928	Ref	rs7657435	170886092	T	C	4	0.413518887	Ref	CEU+FIN+GBR+IBS+TSI	0.710714165	1	-5209
rs11723530	170880883	G	A	4	0.498011928	Ref	rs60591005	170886397	A	AAC	4	0.475149105	Ref	CEU+FIN+GBR+IBS+TSI	0.700242221	0.87599239	-5514
rs11723530	170880883	G	A	4	0.498011928	Ref	rs10007556	170886793	T	G	4	0.413518887	Ref	CEU+FIN+GBR+IBS+TSI	0.710714165	1	-5910
rs11723530	170880883	G	A	4	0.498011928	Ref	rs7659042	170887163	A	G	4	0.418489066	Ref	CEU+FIN+GBR+IBS+TSI	0.725403893	1	-6280
rs11723530	170880883	G	A	4	0.498011928	Ref	rs11727891	170887781	A	T	4	0.497017893	Ref	CEU+FIN+GBR+IBS+TSI	0.996031652	1	-6898
rs11723530	170880883	G	A	4	0.498011928	Ref	rs199985987	170888756	AAAC	A	4	0.448310139	Ref	CEU+FIN+GBR+IBS+TSI	0.66333658	0.89990853	-7873
rs11723530	170880883	G	A	4	0.498011928	Ref	rs11132833	170889181	G	A	4	0.41749503	Ref	CEU+FIN+GBR+IBS+TSI	0.722445893	1	-8298
rs11723530	170880883	G	A	4	0.498011928	Ref	rs6553481	170889781	C	G	4	0.41749503	Ref	CEU+FIN+GBR+IBS+TSI	0.722445893	1	-8898
rs11723530	170880883	G	A	4	0.498011928	Ref	rs7662348	170889865	T	C	4	0.416500994	Ref	CEU+FIN+GBR+IBS+TSI	0.719497972	1	-8982
rs11723530	170880883	G	A	4	0.498011928	Ref	rs7680142	170889928	C	T	4	0.41749503	Ref	CEU+FIN+GBR+IBS+TSI	0.722445893	1	-9045
rs11723530	170880883	G	A	4	0.498011928	Ref	rs13108436	170890276	C	T	4	0.497017893	Ref	CEU+FIN+GBR+IBS+TSI	0.996031652	1	-9393
rs11723530	170880883	G	A	4	0.498011928	Ref	rs13140772	170890377	T	A	4	0.497017893	Ref	CEU+FIN+GBR+IBS+TSI	0.996031652	1	-9494
rs11723530	170880883	G	A	4	0.498011928	Ref	rs13149962	170892461	A	G	4	0.463220676	Ref	CEU+FIN+GBR+IBS+TSI	0.854447881	0.991105495	-11578
rs11723530	170880883	G	A	4	0.498011928	Ref	rs3797042	170892618	G	A	4	0.399602386	Ref	CEU+FIN+GBR+IBS+TSI	0.656081893	0.98891199	-11735
rs11723530	170880883	G	A	4	0.498011928	Ref	rs13110775	170893217	T	C	4	0.401590457	Ref	CEU+FIN+GBR+IBS+TSI	0.661645034	0.988993109	-12334
rs11723530	170880883	G	A	4	0.498011928	Ref	rs4488906	170893300	G	C	4	0.39860835	Ref	CEU+FIN+GBR+IBS+TSI	0.653309835	0.988867885	-12417
rs11723530	170880883	G	A	4	0.498011928	Ref	rs4266256	170893393	C	T	4	0.402584493	Ref	CEU+FIN+GBR+IBS+TSI	0.664436425	0.989030341	-12510
rs11723530	170880883	G	A	4	0.498011928	Ref	rs370399089	170893673	C	CT	4	0.445328032	Alt	CEU+FIN+GBR+IBS+TSI	0.728613122	0.956430491	-12790
rs11723530	170880883	G	A	4	0.498011928	Ref	rs12690434	170894427	T	C	4	0.39860835	Ref	CEU+FIN+GBR+IBS+TSI	0.653309835	0.988867885	-13544
rs11723530	170880883	G	A	4	0.498011928	Ref	rs13118628	170894451	T	C	4	0.399602386	Ref	CEU+FIN+GBR+IBS+TSI	0.656081893	0.98891199	-13568
rs11723530	170880883	G	A	4	0.498011928	Ref	rs4622960	170894620	A	G	4	0.399602386	Ref	CEU+FIN+GBR+IBS+TSI	0.656081893	0.98891199	-13737
rs11723530	170880883	G	A	4	0.498011928	Ref	rs76362421	170894979	CT	C	4	0.43638171	Ref	CEU+FIN+GBR+IBS+TSI	0.720279352	0.960689238	-14096
rs11723530	170880883	G	A	4	0.498011928	Ref	rs4588426	170895510	C	T	4	0.397614314	Ref	CEU+FIN+GBR+IBS+TSI	0.650546752	0.988823427	-14627
rs11723530	170880883	G	A	4	0.498011928	Ref	rs13127062	170896152	A	G	4	0.45526839	Ref	CEU+FIN+GBR+IBS+TSI	0.827126694	0.990870121	-15269
rs11723530	170880883	G	A	4	0.498011928	Ref	rs10027192	170898746	C	T	4	0.457256461	Ref	CEU+FIN+GBR+IBS+TSI	0.81862314	0.981821612	-17863
rs11727189	106619140	G	T	4	0.06361829	Alt	rs72669961	106513974	A	G	4	0.067594433	Alt	CEU+FIN+GBR+IBS+TSI	0.619193401	0.812833625	105166
rs11727189	106619140	G	T	4	0.06361829	Alt	4	106514537	T	TAA	4	0.067594433	Alt	CEU+FIN+GBR+IBS+TSI	0.619193401	0.812833625	104603
rs11727189	106619140	G	T	4	0.06361829	Alt	rs72669971	106517117	C	G	4	0.067594433	Alt	CEU+FIN+GBR+IBS+TSI	0.619193401	0.812833625	102023
rs11727189	106619140	G	T	4	0.06361829	Alt	rs11725523	106517866	G	A	4	0.067594433	Alt	CEU+FIN+GBR+IBS+TSI	0.728035968	0.881383507	101274
rs11727189	106619140	G	T	4	0.06361829	Alt	rs72669972	106518197	T	A	4	0.067594433	Alt	CEU+FIN+GBR+IBS+TSI	0.728035968	0.881383507	100943
rs11727189	106619140	G	T	4	0.06361829	Alt	rs78583682	106518198	C	A	4	0.067594433	Alt	CEU+FIN+GBR+IBS+TSI	0.728035968	0.881383507	100942
rs11727189	106619140	G	T	4	0.06361829	Alt	rs72669974	106519627	G	T	4	0.067594433	Alt	CEU+FIN+GBR+IBS+TSI	0.728035968	0.881383507	99513
rs11727189	106619140	G	T	4	0.06361829	Alt	rs17035917	106520742	C	T	4	0.073558648	Alt	CEU+FIN+GBR+IBS+TSI	0.66245045	0.879873156	98398
rs11727189	106619140	G	T	4	0.06361829	Alt	rs72669978	106520852	C	T	4	0.067594433	Alt	CEU+FIN+GBR+IBS+TSI	0.728035968	0.881383507	98288
rs11727189	106619140	G	T	4	0.06361829	Alt	rs75092650	106523436	C	G	4	0.067594433	Alt	CEU+FIN+GBR+IBS+TSI	0.728035968	0.881383507	95704
rs11727189	106619140	G	T	4	0.06361829	Alt	rs72669980	106523563	G	A	4	0.067594433	Alt	CEU+FIN+GBR+IBS+TSI	0.728035968	0.881383507	95577
rs11727189	106619140	G	T	4	0.06361829	Alt	rs1374531	106523932	C	A	4	0.073558648	Alt	CEU+FIN+GBR+IBS+TSI	0.66245045	0.879873156	95208
rs11727189	106619140	G	T	4	0.06361829	Alt	rs72669981	106524730	T	G	4	0.067594433	Alt	CEU+FIN+GBR+IBS+TSI	0.728035968	0.881383507	94410
rs11727189	106619140	G	T	4	0.06361829	Alt	rs72669982	106524954	C	T	4	0.073558648	Alt	CEU+FIN+GBR+IBS+TSI	0.66245045	0.879873156	94186
rs11727189	106619140	G	T	4	0.06361829	Alt	rs75904349	106526694	C	A	4	0.067594433	Alt	CEU+FIN+GBR+IBS+TSI	0.728035968	0.881383507	92446
rs11727189	106619140	G	T	4	0.06361829	Alt	rs11735213	106527508	T	G	4	0.072564612	Alt	CEU+FIN+GBR+IBS+TSI	0.646500207	0.862860139	91632
rs11727189	106619140	G	T	4	0.06361829	Alt	rs17035960	106531846	C	T	4	0.066600398	Alt	CEU+FIN+GBR+IBS+TSI	0.711759767	0.86458319	87294
rs11727189	106619140	G	T	4	0.06361829	Alt	rs17035971	106532141	C	T	4	0.066600398	Alt	CEU+FIN+GBR+IBS+TSI	0.711759767	0.86458319	86999
rs11727189	106619140	G	T	4	0.06361829	Alt	rs72669986	106550272	C	A	4	0.07554672	Alt	CEU+FIN+GBR+IBS+TSI	0.66854556	0.896739481	68868
rs11727189	106619140	G	T	4	0.06361829	Alt	rs17036027	106556518	C	G	4	0.069582505	Alt	CEU+FIN+GBR+IBS+TSI	0.789355168	0.932143528	62622
rs11727189	106619140	G	T	4	0.06361829	Alt	rs11412582	106564290	G	GTT	4	0.069582505	Alt	CEU+FIN+GBR+IBS+TSI	0.789355168	0.932143528	54850
rs11727189	106619140	G	T	4	0.06361829	Alt	rs17036066	106567217	A	G	4	0.068588469	Alt	CEU+FIN+GBR+IBS+TSI	0.801894695	0.932285403	51923
rs11727189	106619140	G	T	4	0.06361829	Alt	rs17036076	106575269	A	G	4	0.068588469	Alt	CEU+FIN+GBR+IBS+TSI	0.801894695	0.932285403	43871
rs11727189	106619140	G	T	4	0.06361829	Alt	rs72669992	106579154	G	A	4	0.067594433	Alt	CEU+FIN+GBR+IBS+TSI	0.814802555	0.932426682	39986
rs11727189	106619140	G	T	4	0.06361829	Alt	rs72669993	106583144	G	A	4	0.066600398	Alt	CEU+FIN+GBR+IBS+TSI	0.828095247	0.93256737	35996
rs11727189	106619140	G	T	4	0.06361829	Alt	rs72669995	106585256	C	A	4	0.066600398	Alt	CEU+FIN+GBR+IBS+TSI	0.828095247	0.93256737	33884
rs11727189	106619140	G	T	4	0.06361829	Alt	rs72669997	106589782	A	C	4	0.062624254	Alt	CEU+FIN+GBR+IBS+TSI	0.885474058	0.948938415	29358
rs11727189	106619140	G	T	4	0.06361829	Alt	rs72669998	106590288	A	T	4	0.062624254	Alt	CEU+FIN+GBR+IBS+TSI	0.885474058	0.948938415	28852
rs11727189	106619140	G	T	4	0.06361829	Alt	rs115599607	106590294	T	G	4	0.062624254	Alt	CEU+FIN+GBR+IBS+TSI	0.885474058	0.948938415	28846
rs11727189	106619140	G	T	4	0.06361829	Alt	rs17036090	106593574	T	C	4	0.062624254	Alt	CEU+FIN+GBR+IBS+TSI	0.885474058	0.948938415	25566
rs11727189	106619140	G	T	4	0.06361829	Alt	rs72670002	106594516	G	A	4	0.060636183	Alt	CEU+FIN+GBR+IBS+TSI	0.916990563	0.98242172	24624
rs11727189	106619140	G	T	4	0.06361829	Alt	rs113767110	106599814	C	T	4	0.06361829	Alt	CEU+FIN+GBR+IBS+TSI	1	0.999999998	19326
rs11727189	106619140	G	T	4	0.06361829	Alt	rs11731386	106600338	A	C	4	0.06361829	Alt	CEU+FIN+GBR+IBS+TSI	1	0.999999998	18802
rs11727189	106619140	G	T	4	0.06361829	Alt	rs72671805	106603014	G	A	4	0.06361829	Alt	CEU+FIN+GBR+IBS+TSI	1	0.999999998	16126
rs11727189	106619140	G	T	4	0.06361829	Alt	rs17036105	106603272	G	A	4	0.06361829	Alt	CEU+FIN+GBR+IBS+TSI	1	0.999999998	15868
rs11727189	106619140	G	T	4	0.06361829	Alt	rs35370743	106604190	A	G	4	0.06361829	Alt	CEU+FIN+GBR+IBS+TSI	1	0.999999998	14950
rs11727189	106619140	G	T	4	0.06361829	Alt	rs34072732	106604364	A	G	4	0.06361829	Alt	CEU+FIN+GBR+IBS+TSI	1	0.999999998	14776
rs11727189	106619140	G	T	4	0.06361829	Alt	rs11728044	106604786	G	C	4	0.06361829	Alt	CEU+FIN+GBR+IBS+TSI	1	0.999999998	14354
rs11727189	106619140	G	T	4	0.06361829	Alt	rs72671808	106605720	A	C	4	0.06361829	Alt	CEU+FIN+GBR+IBS+TSI	1	0.999999998	13420
rs11727189	106619140	G	T	4	0.06361829	Alt	rs11726569	106606608	A	G	4	0.06361829	Alt	CEU+FIN+GBR+IBS+TSI	1	0.999999998	12532
rs11727189	106619140	G	T	4	0.06361829	Alt	4	106606817	AT	A	4	0.066600398	Alt	CEU+FIN+GBR+IBS+TSI	0.952181766	0.999999998	12323
rs11727189	106619140	G	T	4	0.06361829	Alt	rs112172458	106610931	C	T	4	0.06361829	Alt	CEU+FIN+GBR+IBS+TSI	1	0.999999998	8209
rs11727189	106619140	G	T	4	0.06361829	Alt	rs72671809	106611537	A	C	4	0.06361829	Alt	CEU+FIN+GBR+IBS+TSI	1	0.999999998	7603
rs11727189	106619140	G	T	4	0.06361829	Alt	rs72671810	106613753	T	C	4	0.06361829	Alt	CEU+FIN+GBR+IBS+TSI	1	0.999999998	5387
rs11727189	106619140	G	T	4	0.06361829	Alt	rs146581425	106615026	CA	C	4	0.06361829	Alt	CEU+FIN+GBR+IBS+TSI	1	0.999999998	4114
rs11727189	106619140	G	T	4	0.06361829	Alt	rs72671811	106615603	C	T	4	0.06361829	Alt	CEU+FIN+GBR+IBS+TSI	1	0.999999998	3537
rs11727189	106619140	G	T	4	0.06361829	Alt	rs114171212	106616191	C	T	4	0.06361829	Alt	CEU+FIN+GBR+IBS+TSI	1	0.999999998	2949
rs11727189	106619140	G	T	4	0.06361829	Alt	rs79571438	106616198	C	A	4	0.06361829	Alt	CEU+FIN+GBR+IBS+TSI	1	0.999999998	2942
rs11727189	106619140	G	T	4	0.06361829	Alt	rs74497593	106616214	C	T	4	0.06361829	Alt	CEU+FIN+GBR+IBS+TSI	1	0.999999998	2926
rs11727189	106619140	G	T	4	0.06361829	Alt	rs112119830	106617092	C	A	4	0.06361829	Alt	CEU+FIN+GBR+IBS+TSI	1	0.999999998	2048
rs11727189	106619140	G	T	4	0.06361829	Alt	rs12374256	106617361	G	A	4	0.06361829	Alt	CEU+FIN+GBR+IBS+TSI	1	0.999999998	1779
rs11727189	106619140	G	T	4	0.06361829	Alt	rs72671815	106618219	A	G	4	0.06361829	Alt	CEU+FIN+GBR+IBS+TSI	1	0.999999998	921
rs11727189	106619140	G	T	4	0.06361829	Alt	rs138838235	106618586	G	GA	4	0.06361829	Alt	CEU+FIN+GBR+IBS+TSI	1	0.999999998	554
rs11727189	106619140	G	T	4	0.06361829	Alt	rs11727189	106619140	G	T	4	0.06361829	Alt	CEU+FIN+GBR+IBS+TSI	1	1	0
rs11727189	106619140	G	T	4	0.06361829	Alt	rs72671820	106620983	C	T	4	0.06361829	Alt	CEU+FIN+GBR+IBS+TSI	1	0.999999998	-1843
rs11727189	106619140	G	T	4	0.06361829	Alt	rs17036120	106621508	G	C	4	0.06361829	Alt	CEU+FIN+GBR+IBS+TSI	1	0.999999998	-2368
rs11727189	106619140	G	T	4	0.06361829	Alt	rs17036123	106622190	T	C	4	0.06361829	Alt	CEU+FIN+GBR+IBS+TSI	1	0.999999998	-3050
rs11727189	106619140	G	T	4	0.06361829	Alt	rs72671824	106623223	A	G	4	0.06361829	Alt	CEU+FIN+GBR+IBS+TSI	1	0.999999998	-4083
rs11727189	106619140	G	T	4	0.06361829	Alt	rs189541631	106623442	G	A	4	0.06361829	Alt	CEU+FIN+GBR+IBS+TSI	1	0.999999998	-4302
rs11727189	106619140	G	T	4	0.06361829	Alt	rs17036125	106623674	A	T	4	0.06361829	Alt	CEU+FIN+GBR+IBS+TSI	1	0.999999998	-4534
rs11727189	106619140	G	T	4	0.06361829	Alt	rs76419734	106624285	C	T	4	0.06361829	Alt	CEU+FIN+GBR+IBS+TSI	1	0.999999998	-5145
rs11727189	106619140	G	T	4	0.06361829	Alt	rs72671826	106624502	T	C	4	0.06361829	Alt	CEU+FIN+GBR+IBS+TSI	1	0.999999998	-5362
rs11727189	106619140	G	T	4	0.06361829	Alt	rs17036129	106624529	C	T	4	0.06361829	Alt	CEU+FIN+GBR+IBS+TSI	1	0.999999998	-5389
rs11727189	106619140	G	T	4	0.06361829	Alt	rs72671828	106624800	C	T	4	0.06361829	Alt	CEU+FIN+GBR+IBS+TSI	1	0.999999998	-5660
rs11727189	106619140	G	T	4	0.06361829	Alt	rs80245547	106628955	C	T	4	0.06361829	Alt	CEU+FIN+GBR+IBS+TSI	1	0.999999998	-9815
rs11727189	106619140	G	T	4	0.06361829	Alt	rs142497611	106631122	G	GT	4	0.064612326	Alt	CEU+FIN+GBR+IBS+TSI	0.983570145	0.999999998	-11982
rs11727189	106619140	G	T	4	0.06361829	Alt	rs72671835	106631356	C	T	4	0.06361829	Alt	CEU+FIN+GBR+IBS+TSI	1	0.999999998	-12216
rs11727189	106619140	G	T	4	0.06361829	Alt	rs11727735	106631870	A	G	4	0.06361829	Alt	CEU+FIN+GBR+IBS+TSI	1	0.999999998	-12730
rs11727189	106619140	G	T	4	0.06361829	Alt	rs150038037	106632561	G	GT	4	0.064612326	Alt	CEU+FIN+GBR+IBS+TSI	0.983570145	0.999999998	-13421
rs11727189	106619140	G	T	4	0.06361829	Alt	rs17036139	106632657	G	A	4	0.06361829	Alt	CEU+FIN+GBR+IBS+TSI	1	0.999999998	-13517
rs11727189	106619140	G	T	4	0.06361829	Alt	rs112528936	106633029	A	G	4	0.06361829	Alt	CEU+FIN+GBR+IBS+TSI	1	0.999999998	-13889
rs11727189	106619140	G	T	4	0.06361829	Alt	rs72671836	106633045	T	A	4	0.06361829	Alt	CEU+FIN+GBR+IBS+TSI	1	0.999999998	-13905
rs11727189	106619140	G	T	4	0.06361829	Alt	rs17036142	106634736	T	C	4	0.06361829	Alt	CEU+FIN+GBR+IBS+TSI	1	0.999999998	-15596
rs11727189	106619140	G	T	4	0.06361829	Alt	4	106635794	ATT	A	4	0.06361829	Alt	CEU+FIN+GBR+IBS+TSI	1	0.999999998	-16654
rs11727189	106619140	G	T	4	0.06361829	Alt	rs72671837	106635902	A	G	4	0.06361829	Alt	CEU+FIN+GBR+IBS+TSI	1	0.999999998	-16762
rs11727189	106619140	G	T	4	0.06361829	Alt	rs114256679	106636598	A	G	4	0.06361829	Alt	CEU+FIN+GBR+IBS+TSI	1	0.999999998	-17458
rs11727189	106619140	G	T	4	0.06361829	Alt	rs11724839	106638256	T	G	4	0.06361829	Alt	CEU+FIN+GBR+IBS+TSI	1	0.999999998	-19116
rs11727189	106619140	G	T	4	0.06361829	Alt	rs72671840	106638697	A	G	4	0.06361829	Alt	CEU+FIN+GBR+IBS+TSI	1	0.999999998	-19557
rs11727189	106619140	G	T	4	0.06361829	Alt	rs111873045	106639712	A	G	4	0.06361829	Alt	CEU+FIN+GBR+IBS+TSI	1	0.999999998	-20572
rs11727189	106619140	G	T	4	0.06361829	Alt	rs72671844	106642108	T	C	4	0.06361829	Alt	CEU+FIN+GBR+IBS+TSI	1	0.999999998	-22968
rs11727189	106619140	G	T	4	0.06361829	Alt	rs74917833	106643161	G	A	4	0.06361829	Alt	CEU+FIN+GBR+IBS+TSI	1	0.999999998	-24021
rs11727189	106619140	G	T	4	0.06361829	Alt	rs72671849	106643818	T	A	4	0.06361829	Alt	CEU+FIN+GBR+IBS+TSI	1	0.999999998	-24678
rs11727189	106619140	G	T	4	0.06361829	Alt	rs72671852	106646349	A	G	4	0.06361829	Alt	CEU+FIN+GBR+IBS+TSI	1	0.999999998	-27209
rs11727189	106619140	G	T	4	0.06361829	Alt	rs72671853	106646886	G	A	4	0.06361829	Alt	CEU+FIN+GBR+IBS+TSI	1	0.999999998	-27746
rs11727189	106619140	G	T	4	0.06361829	Alt	rs72671854	106647023	T	G	4	0.06361829	Alt	CEU+FIN+GBR+IBS+TSI	1	0.999999998	-27883
rs11727189	106619140	G	T	4	0.06361829	Alt	rs147385207	106647206	AAC	A	4	0.06361829	Alt	CEU+FIN+GBR+IBS+TSI	1	0.999999998	-28066
rs11727189	106619140	G	T	4	0.06361829	Alt	rs72671855	106647299	A	G	4	0.06361829	Alt	CEU+FIN+GBR+IBS+TSI	1	0.999999998	-28159
rs11727189	106619140	G	T	4	0.06361829	Alt	rs72671856	106647366	C	T	4	0.06361829	Alt	CEU+FIN+GBR+IBS+TSI	1	0.999999998	-28226
rs11727189	106619140	G	T	4	0.06361829	Alt	rs72671858	106647679	C	T	4	0.06361829	Alt	CEU+FIN+GBR+IBS+TSI	1	0.999999998	-28539
rs11727189	106619140	G	T	4	0.06361829	Alt	rs4373160	106648641	C	T	4	0.06361829	Alt	CEU+FIN+GBR+IBS+TSI	1	0.999999998	-29501
rs11727189	106619140	G	T	4	0.06361829	Alt	rs72671861	106648865	C	T	4	0.06361829	Alt	CEU+FIN+GBR+IBS+TSI	1	0.999999998	-29725
rs11727189	106619140	G	T	4	0.06361829	Alt	rs72671862	106650038	A	G	4	0.06361829	Alt	CEU+FIN+GBR+IBS+TSI	1	0.999999998	-30898
rs11727189	106619140	G	T	4	0.06361829	Alt	rs72671863	106650116	G	A	4	0.06361829	Alt	CEU+FIN+GBR+IBS+TSI	1	0.999999998	-30976
rs11727189	106619140	G	T	4	0.06361829	Alt	rs11737741	106651251	A	G	4	0.06361829	Alt	CEU+FIN+GBR+IBS+TSI	1	0.999999998	-32111
rs11727189	106619140	G	T	4	0.06361829	Alt	rs150189636	106651953	G	T	4	0.06361829	Alt	CEU+FIN+GBR+IBS+TSI	1	0.999999998	-32813
rs11727189	106619140	G	T	4	0.06361829	Alt	rs145699169	106652137	A	G	4	0.06361829	Alt	CEU+FIN+GBR+IBS+TSI	1	0.999999998	-32997
rs11727189	106619140	G	T	4	0.06361829	Alt	rs75457293	106652784	C	G	4	0.06361829	Alt	CEU+FIN+GBR+IBS+TSI	1	0.999999998	-33644
rs11727189	106619140	G	T	4	0.06361829	Alt	rs140302123	106653634	A	G	4	0.06361829	Alt	CEU+FIN+GBR+IBS+TSI	1	0.999999998	-34494
rs11727189	106619140	G	T	4	0.06361829	Alt	rs149926116	106654142	T	C	4	0.06361829	Alt	CEU+FIN+GBR+IBS+TSI	1	0.999999998	-35002
rs11727189	106619140	G	T	4	0.06361829	Alt	rs151237052	106654844	G	A	4	0.06361829	Alt	CEU+FIN+GBR+IBS+TSI	1	0.999999998	-35704
rs11727189	106619140	G	T	4	0.06361829	Alt	rs150242701	106655719	T	C	4	0.06361829	Alt	CEU+FIN+GBR+IBS+TSI	1	0.999999998	-36579
rs11727189	106619140	G	T	4	0.06361829	Alt	rs11729003	106655957	C	T	4	0.06361829	Alt	CEU+FIN+GBR+IBS+TSI	1	0.999999998	-36817
rs11727189	106619140	G	T	4	0.06361829	Alt	rs11737335	106656076	A	G	4	0.06361829	Alt	CEU+FIN+GBR+IBS+TSI	1	0.999999998	-36936
rs11727189	106619140	G	T	4	0.06361829	Alt	rs142999757	106657191	TTGGTTTTAAGCTAAA	T	4	0.06361829	Alt	CEU+FIN+GBR+IBS+TSI	1	0.999999998	-38051
rs11727189	106619140	G	T	4	0.06361829	Alt	rs72671866	106657658	T	G	4	0.06361829	Alt	CEU+FIN+GBR+IBS+TSI	1	0.999999998	-38518
rs11727189	106619140	G	T	4	0.06361829	Alt	rs72671869	106658658	G	A	4	0.06361829	Alt	CEU+FIN+GBR+IBS+TSI	1	0.999999998	-39518
rs11727189	106619140	G	T	4	0.06361829	Alt	rs72671870	106659345	C	A	4	0.06361829	Alt	CEU+FIN+GBR+IBS+TSI	1	0.999999998	-40205
rs11727189	106619140	G	T	4	0.06361829	Alt	rs72671871	106660324	A	G	4	0.06361829	Alt	CEU+FIN+GBR+IBS+TSI	1	0.999999998	-41184
rs11727189	106619140	G	T	4	0.06361829	Alt	rs72671873	106661194	G	A	4	0.06361829	Alt	CEU+FIN+GBR+IBS+TSI	1	0.999999998	-42054
rs11727189	106619140	G	T	4	0.06361829	Alt	rs72671874	106661970	A	G	4	0.06361829	Alt	CEU+FIN+GBR+IBS+TSI	1	0.999999998	-42830
rs11727189	106619140	G	T	4	0.06361829	Alt	rs72671878	106662692	G	C	4	0.06361829	Alt	CEU+FIN+GBR+IBS+TSI	1	0.999999998	-43552
rs11727189	106619140	G	T	4	0.06361829	Alt	rs17036156	106663234	C	T	4	0.06361829	Alt	CEU+FIN+GBR+IBS+TSI	1	0.999999998	-44094
rs11727189	106619140	G	T	4	0.06361829	Alt	rs72671879	106663657	C	T	4	0.06361829	Alt	CEU+FIN+GBR+IBS+TSI	1	0.999999998	-44517
rs11727189	106619140	G	T	4	0.06361829	Alt	rs182347982	106664111	T	C	4	0.06361829	Alt	CEU+FIN+GBR+IBS+TSI	1	0.999999998	-44971
rs11727189	106619140	G	T	4	0.06361829	Alt	rs113899210	106664189	C	T	4	0.071570577	Alt	CEU+FIN+GBR+IBS+TSI	0.881339939	0.999999998	-45049
rs11727189	106619140	G	T	4	0.06361829	Alt	rs112835002	106664387	A	G	4	0.074552684	Alt	CEU+FIN+GBR+IBS+TSI	0.731637178	0.93140623	-45247
rs11727189	106619140	G	T	4	0.06361829	Alt	rs72671880	106664424	T	C	4	0.06361829	Alt	CEU+FIN+GBR+IBS+TSI	1	0.999999998	-45284
rs11727189	106619140	G	T	4	0.06361829	Alt	rs74568699	106665995	T	A	4	0.06361829	Alt	CEU+FIN+GBR+IBS+TSI	1	0.999999998	-46855
rs11727189	106619140	G	T	4	0.06361829	Alt	rs72671881	106666335	C	G	4	0.06361829	Alt	CEU+FIN+GBR+IBS+TSI	1	0.999999998	-47195
rs11727189	106619140	G	T	4	0.06361829	Alt	rs10516525	106668025	T	C	4	0.06361829	Alt	CEU+FIN+GBR+IBS+TSI	1	0.999999998	-48885
rs11727189	106619140	G	T	4	0.06361829	Alt	rs72671885	106668546	G	A	4	0.06361829	Alt	CEU+FIN+GBR+IBS+TSI	1	0.999999998	-49406
rs11727189	106619140	G	T	4	0.06361829	Alt	rs113059617	106669294	C	T	4	0.06361829	Alt	CEU+FIN+GBR+IBS+TSI	1	0.999999998	-50154
rs11727189	106619140	G	T	4	0.06361829	Alt	rs199856654	106670342	C	CAT	4	0.06361829	Alt	CEU+FIN+GBR+IBS+TSI	1	0.999999998	-51202
rs11727189	106619140	G	T	4	0.06361829	Alt	rs72671886	106670589	G	C	4	0.06361829	Alt	CEU+FIN+GBR+IBS+TSI	1	0.999999998	-51449
rs11727189	106619140	G	T	4	0.06361829	Alt	rs111271228	106671473	C	T	4	0.06361829	Alt	CEU+FIN+GBR+IBS+TSI	1	0.999999998	-52333
rs11727189	106619140	G	T	4	0.06361829	Alt	rs17036177	106672511	T	G	4	0.06361829	Alt	CEU+FIN+GBR+IBS+TSI	1	0.999999998	-53371
rs11727189	106619140	G	T	4	0.06361829	Alt	rs113325481	106675104	G	A	4	0.06361829	Alt	CEU+FIN+GBR+IBS+TSI	1	0.999999998	-55964
rs11727189	106619140	G	T	4	0.06361829	Alt	rs148535531	106675641	TTTTA	T	4	0.06361829	Alt	CEU+FIN+GBR+IBS+TSI	1	0.999999998	-56501
rs11727189	106619140	G	T	4	0.06361829	Alt	rs11731714	106675946	A	T	4	0.06361829	Alt	CEU+FIN+GBR+IBS+TSI	1	0.999999998	-56806
rs11727189	106619140	G	T	4	0.06361829	Alt	rs72671889	106676301	A	G	4	0.07554672	Alt	CEU+FIN+GBR+IBS+TSI	0.831377808	0.999999998	-57161
rs11727189	106619140	G	T	4	0.06361829	Alt	rs11724884	106677384	G	A	4	0.06361829	Alt	CEU+FIN+GBR+IBS+TSI	1	0.999999998	-58244
rs11727189	106619140	G	T	4	0.06361829	Alt	rs11733124	106677541	A	T	4	0.06361829	Alt	CEU+FIN+GBR+IBS+TSI	1	0.999999998	-58401
rs11727189	106619140	G	T	4	0.06361829	Alt	rs75156726	106677999	C	T	4	0.06361829	Alt	CEU+FIN+GBR+IBS+TSI	1	0.999999998	-58859
rs11727189	106619140	G	T	4	0.06361829	Alt	rs11735527	106679692	A	G	4	0.06361829	Alt	CEU+FIN+GBR+IBS+TSI	1	0.999999998	-60552
rs11727189	106619140	G	T	4	0.06361829	Alt	rs11727348	106679848	G	A	4	0.06361829	Alt	CEU+FIN+GBR+IBS+TSI	1	0.999999998	-60708
rs11727189	106619140	G	T	4	0.06361829	Alt	rs72671892	106680363	G	A	4	0.06361829	Alt	CEU+FIN+GBR+IBS+TSI	1	0.999999998	-61223
rs11727189	106619140	G	T	4	0.06361829	Alt	rs76694233	106681036	A	G	4	0.06361829	Alt	CEU+FIN+GBR+IBS+TSI	1	0.999999998	-61896
rs11727189	106619140	G	T	4	0.06361829	Alt	rs35808787	106681179	A	G	4	0.06361829	Alt	CEU+FIN+GBR+IBS+TSI	1	0.999999998	-62039
rs11727189	106619140	G	T	4	0.06361829	Alt	4	106681309	GA	G	4	0.065606362	Alt	CEU+FIN+GBR+IBS+TSI	0.967638165	0.999999998	-62169
rs11727189	106619140	G	T	4	0.06361829	Alt	rs77988914	106682436	T	C	4	0.06361829	Alt	CEU+FIN+GBR+IBS+TSI	1	0.999999998	-63296
rs11727189	106619140	G	T	4	0.06361829	Alt	rs72671895	106685633	T	C	4	0.06361829	Alt	CEU+FIN+GBR+IBS+TSI	1	0.999999998	-66493
rs11727189	106619140	G	T	4	0.06361829	Alt	rs149083140	106685690	CT	C	4	0.06361829	Alt	CEU+FIN+GBR+IBS+TSI	1	0.999999998	-66550
rs11727189	106619140	G	T	4	0.06361829	Alt	rs72671896	106685825	C	A	4	0.06361829	Alt	CEU+FIN+GBR+IBS+TSI	1	0.999999998	-66685
rs11727189	106619140	G	T	4	0.06361829	Alt	rs17036189	106687959	A	T	4	0.06361829	Alt	CEU+FIN+GBR+IBS+TSI	1	0.999999998	-68819
rs11727189	106619140	G	T	4	0.06361829	Alt	rs10516526	106688904	A	G	4	0.06361829	Alt	CEU+FIN+GBR+IBS+TSI	1	0.999999998	-69764
rs11727189	106619140	G	T	4	0.06361829	Alt	rs140411750	106692473	G	C	4	0.06361829	Alt	CEU+FIN+GBR+IBS+TSI	1	0.999999998	-73333
rs11727189	106619140	G	T	4	0.06361829	Alt	rs150400299	106692481	A	G	4	0.064612326	Alt	CEU+FIN+GBR+IBS+TSI	0.983570145	0.999999998	-73341
rs11727189	106619140	G	T	4	0.06361829	Alt	rs138180122	106692944	C	T	4	0.06361829	Alt	CEU+FIN+GBR+IBS+TSI	1	0.999999998	-73804
rs11727189	106619140	G	T	4	0.06361829	Alt	rs142171126	106694122	C	T	4	0.06361829	Alt	CEU+FIN+GBR+IBS+TSI	1	0.999999998	-74982
rs11727189	106619140	G	T	4	0.06361829	Alt	rs145094926	106694647	A	G	4	0.064612326	Alt	CEU+FIN+GBR+IBS+TSI	0.983570145	0.999999998	-75507
rs11727189	106619140	G	T	4	0.06361829	Alt	rs140946014	106696247	T	G	4	0.06361829	Alt	CEU+FIN+GBR+IBS+TSI	1	0.999999998	-77107
rs11727189	106619140	G	T	4	0.06361829	Alt	rs72673803	106696756	A	G	4	0.06361829	Alt	CEU+FIN+GBR+IBS+TSI	1	0.999999998	-77616
rs11727189	106619140	G	T	4	0.06361829	Alt	rs113538688	106696777	G	C	4	0.06361829	Alt	CEU+FIN+GBR+IBS+TSI	1	0.999999998	-77637
rs11727189	106619140	G	T	4	0.06361829	Alt	rs11735851	106697254	G	A	4	0.06361829	Alt	CEU+FIN+GBR+IBS+TSI	1	0.999999998	-78114
rs11727189	106619140	G	T	4	0.06361829	Alt	rs72673805	106700822	C	G	4	0.06361829	Alt	CEU+FIN+GBR+IBS+TSI	1	0.999999998	-81682
rs11727189	106619140	G	T	4	0.06361829	Alt	rs11732298	106701679	A	T	4	0.06361829	Alt	CEU+FIN+GBR+IBS+TSI	1	0.999999998	-82539
rs11727189	106619140	G	T	4	0.06361829	Alt	4	106702950	CT	C	4	0.06361829	Alt	CEU+FIN+GBR+IBS+TSI	1	0.999999998	-83810
rs11727189	106619140	G	T	4	0.06361829	Alt	rs150252170	106703394	C	T	4	0.06361829	Alt	CEU+FIN+GBR+IBS+TSI	1	0.999999998	-84254
rs11727189	106619140	G	T	4	0.06361829	Alt	rs11734568	106703543	A	G	4	0.06361829	Alt	CEU+FIN+GBR+IBS+TSI	1	0.999999998	-84403
rs11727189	106619140	G	T	4	0.06361829	Alt	rs11734571	106703557	A	G	4	0.06361829	Alt	CEU+FIN+GBR+IBS+TSI	1	0.999999998	-84417
rs11727189	106619140	G	T	4	0.06361829	Alt	rs34412787	106703750	C	CT	4	0.068588469	Alt	CEU+FIN+GBR+IBS+TSI	0.89172757	0.983119502	-84610
rs11727189	106619140	G	T	4	0.06361829	Alt	rs11733287	106705339	G	A	4	0.06361829	Alt	CEU+FIN+GBR+IBS+TSI	1	0.999999998	-86199
rs11727189	106619140	G	T	4	0.06361829	Alt	rs11733225	106705363	C	G	4	0.06361829	Alt	CEU+FIN+GBR+IBS+TSI	1	0.999999998	-86223
rs11727189	106619140	G	T	4	0.06361829	Alt	rs72673811	106707297	T	C	4	0.06361829	Alt	CEU+FIN+GBR+IBS+TSI	1	0.999999998	-88157
rs11727189	106619140	G	T	4	0.06361829	Alt	rs11736834	106708764	C	T	4	0.06361829	Alt	CEU+FIN+GBR+IBS+TSI	1	0.999999998	-89624
rs11727189	106619140	G	T	4	0.06361829	Alt	rs11736859	106708785	C	T	4	0.06361829	Alt	CEU+FIN+GBR+IBS+TSI	1	0.999999998	-89645
rs11727189	106619140	G	T	4	0.06361829	Alt	rs17036225	106710092	A	G	4	0.06361829	Alt	CEU+FIN+GBR+IBS+TSI	1	0.999999998	-90952
rs11727189	106619140	G	T	4	0.06361829	Alt	rs72673812	106710454	G	T	4	0.06361829	Alt	CEU+FIN+GBR+IBS+TSI	1	0.999999998	-91314
rs11727189	106619140	G	T	4	0.06361829	Alt	rs72673813	106710653	T	C	4	0.06361829	Alt	CEU+FIN+GBR+IBS+TSI	1	0.999999998	-91513
rs11727189	106619140	G	T	4	0.06361829	Alt	rs113114960	106712346	C	T	4	0.06361829	Alt	CEU+FIN+GBR+IBS+TSI	1	0.999999998	-93206
rs11727189	106619140	G	T	4	0.06361829	Alt	rs72673817	106713490	G	A	4	0.06361829	Alt	CEU+FIN+GBR+IBS+TSI	1	0.999999998	-94350
rs11727189	106619140	G	T	4	0.06361829	Alt	rs17036230	106715148	T	A	4	0.06361829	Alt	CEU+FIN+GBR+IBS+TSI	1	0.999999998	-96008
rs11727189	106619140	G	T	4	0.06361829	Alt	rs76439341	106716000	C	T	4	0.061630219	Alt	CEU+FIN+GBR+IBS+TSI	0.966697564	0.999999998	-96860
rs11727189	106619140	G	T	4	0.06361829	Alt	rs112543091	106716124	C	T	4	0.06361829	Alt	CEU+FIN+GBR+IBS+TSI	1	0.999999998	-96984
rs11727189	106619140	G	T	4	0.06361829	Alt	rs11727745	106716527	T	G	4	0.06361829	Alt	CEU+FIN+GBR+IBS+TSI	1	0.999999998	-97387
rs11727189	106619140	G	T	4	0.06361829	Alt	rs150655498	106716552	A	AT	4	0.06361829	Alt	CEU+FIN+GBR+IBS+TSI	1	0.999999998	-97412
rs11727189	106619140	G	T	4	0.06361829	Alt	rs11728918	106717539	T	G	4	0.06361829	Alt	CEU+FIN+GBR+IBS+TSI	1	0.999999998	-98399
rs11727189	106619140	G	T	4	0.06361829	Alt	rs72673821	106718253	G	A	4	0.081510934	Alt	CEU+FIN+GBR+IBS+TSI	0.765574025	0.999999998	-99113
rs11727189	106619140	G	T	4	0.06361829	Alt	rs72673822	106719192	A	G	4	0.06361829	Alt	CEU+FIN+GBR+IBS+TSI	1	0.999999998	-100052
rs11727189	106619140	G	T	4	0.06361829	Alt	rs72673823	106719973	G	T	4	0.06361829	Alt	CEU+FIN+GBR+IBS+TSI	1	0.999999998	-100833
rs11727189	106619140	G	T	4	0.06361829	Alt	rs74398423	106720966	C	G	4	0.065606362	Alt	CEU+FIN+GBR+IBS+TSI	0.967638165	0.999999998	-101826
rs11727189	106619140	G	T	4	0.06361829	Alt	rs72673824	106724464	A	G	4	0.06361829	Alt	CEU+FIN+GBR+IBS+TSI	1	0.999999998	-105324
rs11727189	106619140	G	T	4	0.06361829	Alt	rs11731938	106725140	T	A	4	0.06361829	Alt	CEU+FIN+GBR+IBS+TSI	1	0.999999998	-106000
rs11727189	106619140	G	T	4	0.06361829	Alt	rs11097901	106729933	C	T	4	0.06361829	Alt	CEU+FIN+GBR+IBS+TSI	1	0.999999998	-110793
rs11727189	106619140	G	T	4	0.06361829	Alt	rs72673828	106730342	C	G	4	0.06361829	Alt	CEU+FIN+GBR+IBS+TSI	1	0.999999998	-111202
rs11727189	106619140	G	T	4	0.06361829	Alt	rs11733654	106730710	C	A	4	0.06361829	Alt	CEU+FIN+GBR+IBS+TSI	1	0.999999998	-111570
rs11727189	106619140	G	T	4	0.06361829	Alt	rs72673831	106733380	C	T	4	0.06361829	Alt	CEU+FIN+GBR+IBS+TSI	1	0.999999998	-114240
rs11727189	106619140	G	T	4	0.06361829	Alt	rs10516527	106734346	A	G	4	0.06361829	Alt	CEU+FIN+GBR+IBS+TSI	1	0.999999998	-115206
rs11727189	106619140	G	T	4	0.06361829	Alt	rs116034011	106735622	A	T	4	0.06361829	Alt	CEU+FIN+GBR+IBS+TSI	1	0.999999998	-116482
rs11727189	106619140	G	T	4	0.06361829	Alt	rs147632916	106735644	C	T	4	0.06361829	Alt	CEU+FIN+GBR+IBS+TSI	1	0.999999998	-116504
rs11727189	106619140	G	T	4	0.06361829	Alt	rs142285263	106735662	C	T	4	0.06361829	Alt	CEU+FIN+GBR+IBS+TSI	1	0.999999998	-116522
rs11727189	106619140	G	T	4	0.06361829	Alt	rs11723240	106736936	T	C	4	0.06361829	Alt	CEU+FIN+GBR+IBS+TSI	1	0.999999998	-117796
rs11727189	106619140	G	T	4	0.06361829	Alt	rs17036258	106737382	G	A	4	0.06361829	Alt	CEU+FIN+GBR+IBS+TSI	1	0.999999998	-118242
rs11727189	106619140	G	T	4	0.06361829	Alt	rs72673832	106738760	A	G	4	0.06361829	Alt	CEU+FIN+GBR+IBS+TSI	1	0.999999998	-119620
rs11727189	106619140	G	T	4	0.06361829	Alt	rs72673834	106739374	G	A	4	0.06361829	Alt	CEU+FIN+GBR+IBS+TSI	1	0.999999998	-120234
rs11727189	106619140	G	T	4	0.06361829	Alt	rs10516528	106739593	G	T	4	0.06361829	Alt	CEU+FIN+GBR+IBS+TSI	1	0.999999998	-120453
rs11727189	106619140	G	T	4	0.06361829	Alt	rs11723639	106741163	G	A	4	0.06361829	Alt	CEU+FIN+GBR+IBS+TSI	1	0.999999998	-122023
rs11727189	106619140	G	T	4	0.06361829	Alt	rs17036292	106742216	T	C	4	0.06361829	Alt	CEU+FIN+GBR+IBS+TSI	1	0.999999998	-123076
rs11727189	106619140	G	T	4	0.06361829	Alt	rs11726674	106745751	T	C	4	0.06361829	Alt	CEU+FIN+GBR+IBS+TSI	1	0.999999998	-126611
rs11727189	106619140	G	T	4	0.06361829	Alt	rs11727500	106745948	T	C	4	0.06361829	Alt	CEU+FIN+GBR+IBS+TSI	1	0.999999998	-126808
rs11727189	106619140	G	T	4	0.06361829	Alt	rs11731417	106746012	A	G	4	0.06361829	Alt	CEU+FIN+GBR+IBS+TSI	1	0.999999998	-126872
rs11727189	106619140	G	T	4	0.06361829	Alt	rs11723225	106746065	C	T	4	0.06361829	Alt	CEU+FIN+GBR+IBS+TSI	1	0.999999998	-126925
rs11727189	106619140	G	T	4	0.06361829	Alt	rs17036308	106749593	T	A	4	0.065606362	Alt	CEU+FIN+GBR+IBS+TSI	0.967638165	0.999999998	-130453
rs11727189	106619140	G	T	4	0.06361829	Alt	rs76817161	106751135	A	G	4	0.065606362	Alt	CEU+FIN+GBR+IBS+TSI	0.967638165	0.999999998	-131995
rs11727189	106619140	G	T	4	0.06361829	Alt	rs17036310	106752340	A	G	4	0.065606362	Alt	CEU+FIN+GBR+IBS+TSI	0.967638165	0.999999998	-133200
rs11727189	106619140	G	T	4	0.06361829	Alt	rs11732650	106754231	G	C	4	0.065606362	Alt	CEU+FIN+GBR+IBS+TSI	0.967638165	0.999999998	-135091
rs11727189	106619140	G	T	4	0.06361829	Alt	rs11732629	106754347	C	G	4	0.065606362	Alt	CEU+FIN+GBR+IBS+TSI	0.967638165	0.999999998	-135207
rs11727189	106619140	G	T	4	0.06361829	Alt	rs34671427	106754614	C	CGA	4	0.065606362	Alt	CEU+FIN+GBR+IBS+TSI	0.967638165	0.999999998	-135474
rs11727189	106619140	G	T	4	0.06361829	Alt	rs150081160	106754897	T	TTATAGTAAGTATAGA	4	0.071570577	Alt	CEU+FIN+GBR+IBS+TSI	0.881339939	0.999999998	-135757
rs11727189	106619140	G	T	4	0.06361829	Alt	rs11295565	106755102	AG	A	4	0.071570577	Alt	CEU+FIN+GBR+IBS+TSI	0.881339939	0.999999998	-135962
rs11727189	106619140	G	T	4	0.06361829	Alt	rs79412014	106755444	T	A	4	0.065606362	Alt	CEU+FIN+GBR+IBS+TSI	0.967638165	0.999999998	-136304
rs11727189	106619140	G	T	4	0.06361829	Alt	rs11728716	106755996	G	A	4	0.065606362	Alt	CEU+FIN+GBR+IBS+TSI	0.967638165	0.999999998	-136856
rs11727189	106619140	G	T	4	0.06361829	Alt	rs72673853	106756877	T	C	4	0.065606362	Alt	CEU+FIN+GBR+IBS+TSI	0.967638165	0.999999998	-137737
rs11727189	106619140	G	T	4	0.06361829	Alt	rs72673855	106756989	A	G	4	0.065606362	Alt	CEU+FIN+GBR+IBS+TSI	0.967638165	0.999999998	-137849
rs11727189	106619140	G	T	4	0.06361829	Alt	rs28767239	106757372	A	C	4	0.071570577	Alt	CEU+FIN+GBR+IBS+TSI	0.881339939	0.999999998	-138232
rs11727189	106619140	G	T	4	0.06361829	Alt	rs72673858	106758056	T	C	4	0.065606362	Alt	CEU+FIN+GBR+IBS+TSI	0.967638165	0.999999998	-138916
rs11727189	106619140	G	T	4	0.06361829	Alt	rs17036327	106761416	C	G	4	0.065606362	Alt	CEU+FIN+GBR+IBS+TSI	0.967638165	0.999999998	-142276
rs11727189	106619140	G	T	4	0.06361829	Alt	rs113786423	106762349	C	T	4	0.065606362	Alt	CEU+FIN+GBR+IBS+TSI	0.967638165	0.999999998	-143209
rs11727189	106619140	G	T	4	0.06361829	Alt	rs72673860	106762900	C	T	4	0.065606362	Alt	CEU+FIN+GBR+IBS+TSI	0.967638165	0.999999998	-143760
rs11727189	106619140	G	T	4	0.06361829	Alt	rs7676975	106763811	A	T	4	0.071570577	Alt	CEU+FIN+GBR+IBS+TSI	0.881339939	0.999999998	-144671
rs11727189	106619140	G	T	4	0.06361829	Alt	rs112654776	106765058	T	C	4	0.065606362	Alt	CEU+FIN+GBR+IBS+TSI	0.967638165	0.999999998	-145918
rs11727189	106619140	G	T	4	0.06361829	Alt	rs11733093	106765063	G	T	4	0.065606362	Alt	CEU+FIN+GBR+IBS+TSI	0.967638165	0.999999998	-145923
rs11727189	106619140	G	T	4	0.06361829	Alt	rs11733150	106765351	C	G	4	0.065606362	Alt	CEU+FIN+GBR+IBS+TSI	0.967638165	0.999999998	-146211
rs11727189	106619140	G	T	4	0.06361829	Alt	rs11733223	106765525	C	A	4	0.065606362	Alt	CEU+FIN+GBR+IBS+TSI	0.967638165	0.999999998	-146385
rs11727189	106619140	G	T	4	0.06361829	Alt	rs10050333	106765813	T	A	4	0.071570577	Alt	CEU+FIN+GBR+IBS+TSI	0.881339939	0.999999998	-146673
rs11727189	106619140	G	T	4	0.06361829	Alt	rs10050159	106765915	G	A	4	0.071570577	Alt	CEU+FIN+GBR+IBS+TSI	0.881339939	0.999999998	-146775
rs11727189	106619140	G	T	4	0.06361829	Alt	rs11722225	106766430	T	C	4	0.065606362	Alt	CEU+FIN+GBR+IBS+TSI	0.967638165	0.999999998	-147290
rs11727189	106619140	G	T	4	0.06361829	Alt	rs11726124	106766496	A	G	4	0.065606362	Alt	CEU+FIN+GBR+IBS+TSI	0.967638165	0.999999998	-147356
rs11727189	106619140	G	T	4	0.06361829	Alt	rs28488297	106767226	C	T	4	0.071570577	Alt	CEU+FIN+GBR+IBS+TSI	0.881339939	0.999999998	-148086
rs11727189	106619140	G	T	4	0.06361829	Alt	rs75817507	106767623	C	T	4	0.065606362	Alt	CEU+FIN+GBR+IBS+TSI	0.967638165	0.999999998	-148483
rs11727189	106619140	G	T	4	0.06361829	Alt	rs17036337	106767741	A	G	4	0.043737575	Alt	CEU+FIN+GBR+IBS+TSI	0.608014678	0.950348219	-148601
rs11727189	106619140	G	T	4	0.06361829	Alt	rs150384021	106768086	A	G	4	0.065606362	Alt	CEU+FIN+GBR+IBS+TSI	0.967638165	0.999999998	-148946
rs11727189	106619140	G	T	4	0.06361829	Alt	rs72673865	106768598	G	T	4	0.065606362	Alt	CEU+FIN+GBR+IBS+TSI	0.967638165	0.999999998	-149458
rs11727189	106619140	G	T	4	0.06361829	Alt	rs111248783	106770998	C	T	4	0.065606362	Alt	CEU+FIN+GBR+IBS+TSI	0.967638165	0.999999998	-151858
rs11727189	106619140	G	T	4	0.06361829	Alt	rs72673866	106771155	A	T	4	0.065606362	Alt	CEU+FIN+GBR+IBS+TSI	0.967638165	0.999999998	-152015
rs11727189	106619140	G	T	4	0.06361829	Alt	rs11726094	106773387	G	T	4	0.065606362	Alt	CEU+FIN+GBR+IBS+TSI	0.967638165	0.999999998	-154247
rs11727189	106619140	G	T	4	0.06361829	Alt	rs11730354	106773435	T	C	4	0.066600398	Alt	CEU+FIN+GBR+IBS+TSI	0.952181766	0.999999998	-154295
rs11727189	106619140	G	T	4	0.06361829	Alt	rs142480398	106775269	C	T	4	0.065606362	Alt	CEU+FIN+GBR+IBS+TSI	0.967638165	0.999999998	-156129
rs11727189	106619140	G	T	4	0.06361829	Alt	rs146685629	106776025	G	C	4	0.065606362	Alt	CEU+FIN+GBR+IBS+TSI	0.967638165	0.999999998	-156885
rs11727189	106619140	G	T	4	0.06361829	Alt	rs150665303	106778718	A	C	4	0.065606362	Alt	CEU+FIN+GBR+IBS+TSI	0.967638165	0.999999998	-159578
rs11727189	106619140	G	T	4	0.06361829	Alt	rs111813903	106779481	A	C	4	0.065606362	Alt	CEU+FIN+GBR+IBS+TSI	0.967638165	0.999999998	-160341
rs11727189	106619140	G	T	4	0.06361829	Alt	rs112292976	106779785	C	T	4	0.066600398	Alt	CEU+FIN+GBR+IBS+TSI	0.952181766	0.999999998	-160645
rs11727189	106619140	G	T	4	0.06361829	Alt	rs72673870	106779865	C	T	4	0.065606362	Alt	CEU+FIN+GBR+IBS+TSI	0.967638165	0.999999998	-160725
rs11727189	106619140	G	T	4	0.06361829	Alt	rs72673872	106779925	T	C	4	0.065606362	Alt	CEU+FIN+GBR+IBS+TSI	0.967638165	0.999999998	-160785
rs11727189	106619140	G	T	4	0.06361829	Alt	rs72673873	106780301	G	A	4	0.066600398	Alt	CEU+FIN+GBR+IBS+TSI	0.952181766	0.999999998	-161161
rs11727189	106619140	G	T	4	0.06361829	Alt	rs114432567	106781636	T	G	4	0.066600398	Alt	CEU+FIN+GBR+IBS+TSI	0.952181766	0.999999998	-162496
rs11727189	106619140	G	T	4	0.06361829	Alt	rs11730365	106782447	G	A	4	0.066600398	Alt	CEU+FIN+GBR+IBS+TSI	0.952181766	0.999999998	-163307
rs11727189	106619140	G	T	4	0.06361829	Alt	rs138176522	106782929	G	A	4	0.065606362	Alt	CEU+FIN+GBR+IBS+TSI	0.967638165	0.999999998	-163789
rs11727189	106619140	G	T	4	0.06361829	Alt	rs146367232	106784280	G	C	4	0.064612326	Alt	CEU+FIN+GBR+IBS+TSI	0.950919199	0.983261736	-165140
rs11727189	106619140	G	T	4	0.06361829	Alt	rs138454167	106784452	C	T	4	0.065606362	Alt	CEU+FIN+GBR+IBS+TSI	0.967638165	0.999999998	-165312
rs11727189	106619140	G	T	4	0.06361829	Alt	rs191090046	106785272	T	C	4	0.06361829	Alt	CEU+FIN+GBR+IBS+TSI	0.934236323	0.966559012	-166132
rs11727189	106619140	G	T	4	0.06361829	Alt	rs183974619	106785274	G	A	4	0.066600398	Alt	CEU+FIN+GBR+IBS+TSI	0.952181766	0.999999998	-166134
rs11727189	106619140	G	T	4	0.06361829	Alt	rs149898968	106785398	A	G	4	0.072564612	Alt	CEU+FIN+GBR+IBS+TSI	0.868336096	0.999999998	-166258
rs11727189	106619140	G	T	4	0.06361829	Alt	4	106787392	TAATA	TAATAAATA	4	0.065606362	Alt	CEU+FIN+GBR+IBS+TSI	0.967638165	0.999999998	-168252
rs11727189	106619140	G	T	4	0.06361829	Alt	rs7660534	106796047	G	C	4	0.066600398	Alt	CEU+FIN+GBR+IBS+TSI	0.858388042	0.949471426	-176907
rs11727189	106619140	G	T	4	0.06361829	Alt	rs17036341	106796829	C	G	4	0.066600398	Alt	CEU+FIN+GBR+IBS+TSI	0.858388042	0.949471426	-177689
rs11727189	106619140	G	T	4	0.06361829	Alt	rs10516529	106799316	T	G	4	0.066600398	Alt	CEU+FIN+GBR+IBS+TSI	0.858388042	0.949471426	-180176
rs11727189	106619140	G	T	4	0.06361829	Alt	rs11730660	106800379	A	C	4	0.064612326	Alt	CEU+FIN+GBR+IBS+TSI	0.887078705	0.94968244	-181239
rs11727189	106619140	G	T	4	0.06361829	Alt	rs115962916	106801715	C	T	4	0.064612326	Alt	CEU+FIN+GBR+IBS+TSI	0.887078705	0.94968244	-182575
rs11727189	106619140	G	T	4	0.06361829	Alt	rs185538822	106803682	A	C	4	0.064612326	Alt	CEU+FIN+GBR+IBS+TSI	0.887078705	0.94968244	-184542
rs11727189	106619140	G	T	4	0.06361829	Alt	4	106805833	C	G	4	0.064612326	Alt	CEU+FIN+GBR+IBS+TSI	0.887078705	0.94968244	-186693
rs11727189	106619140	G	T	4	0.06361829	Alt	rs187455071	106805884	A	G	4	0.064612326	Alt	CEU+FIN+GBR+IBS+TSI	0.887078705	0.94968244	-186744
rs11727189	106619140	G	T	4	0.06361829	Alt	rs151317012	106806194	C	T	4	0.065606362	Alt	CEU+FIN+GBR+IBS+TSI	0.87251621	0.949577155	-187054
rs11727189	106619140	G	T	4	0.06361829	Alt	rs17331332	106808107	G	A	4	0.064612326	Alt	CEU+FIN+GBR+IBS+TSI	0.887078705	0.94968244	-188967
rs11727189	106619140	G	T	4	0.06361829	Alt	rs72673888	106808181	T	C	4	0.064612326	Alt	CEU+FIN+GBR+IBS+TSI	0.887078705	0.94968244	-189041
rs11727189	106619140	G	T	4	0.06361829	Alt	rs58775257	106809983	G	A	4	0.066600398	Alt	CEU+FIN+GBR+IBS+TSI	0.858388042	0.949471426	-190843
rs11727189	106619140	G	T	4	0.06361829	Alt	rs72673889	106810547	A	G	4	0.064612326	Alt	CEU+FIN+GBR+IBS+TSI	0.887078705	0.94968244	-191407
rs11727189	106619140	G	T	4	0.06361829	Alt	rs72673890	106810807	A	G	4	0.04473161	Alt	CEU+FIN+GBR+IBS+TSI	0.623990966	0.951500725	-191667
rs11727189	106619140	G	T	4	0.06361829	Alt	rs35281617	106812282	A	AG	4	0.064612326	Alt	CEU+FIN+GBR+IBS+TSI	0.887078705	0.94968244	-193142
rs11727189	106619140	G	T	4	0.06361829	Alt	rs67277942	106813309	A	G	4	0.066600398	Alt	CEU+FIN+GBR+IBS+TSI	0.858388042	0.949471426	-194169
rs11727189	106619140	G	T	4	0.06361829	Alt	rs72673891	106814302	A	G	4	0.06361829	Alt	CEU+FIN+GBR+IBS+TSI	0.870453728	0.932981097	-195162
rs11727189	106619140	G	T	4	0.06361829	Alt	rs59462153	106815088	T	C	4	0.065606362	Alt	CEU+FIN+GBR+IBS+TSI	0.841777089	0.93270017	-195948
rs11727189	106619140	G	T	4	0.06361829	Alt	rs145501437	106815984	TAGAGAC	T	4	0.062624254	Alt	CEU+FIN+GBR+IBS+TSI	0.853866475	0.931848023	-196844
rs11727189	106619140	G	T	4	0.06361829	Alt	rs141807665	106816063	T	TA	4	0.062624254	Alt	CEU+FIN+GBR+IBS+TSI	0.853866475	0.931848023	-196923
rs11731298	148612488	C	T	4	0.077534791	Alt	rs72721980	148562889	C	T	4	0.077534791	Alt	CEU+FIN+GBR+IBS+TSI	0.972368867	0.986087657	49599
rs11731298	148612488	C	T	4	0.077534791	Alt	rs11731298	148612488	C	T	4	0.077534791	Alt	CEU+FIN+GBR+IBS+TSI	1	1	0
rs11731298	148612488	C	T	4	0.077534791	Alt	rs13138949	148628739	C	T	4	0.057654076	Alt	CEU+FIN+GBR+IBS+TSI	0.727902196	0.999999998	-16251
rs11733008	88671938	C	T	4	0.434393638	Alt	rs58180940	88653363	TTAAC	T	4	0.446322068	Alt	CEU+FIN+GBR+IBS+TSI	0.928927743	0.98742008	18575
rs11733008	88671938	C	T	4	0.434393638	Alt	rs56006828	88667148	G	T	4	0.44333996	Alt	CEU+FIN+GBR+IBS+TSI	0.948364454	0.991691211	4790
rs11733008	88671938	C	T	4	0.434393638	Alt	rs11733008	88671938	C	T	4	0.434393638	Alt	CEU+FIN+GBR+IBS+TSI	1	1	0
rs11733008	88671938	C	T	4	0.434393638	Alt	rs4693177	88673955	G	A	4	0.434393638	Alt	CEU+FIN+GBR+IBS+TSI	1	1	-2017
rs11733008	88671938	C	T	4	0.434393638	Alt	rs4693875	88691387	A	G	4	0.437375746	Ref	CEU+FIN+GBR+IBS+TSI	0.987945359	1	-19449
rs11733008	88671938	C	T	4	0.434393638	Alt	rs7661149	88696086	G	A	4	0.449304175	Ref	CEU+FIN+GBR+IBS+TSI	0.933399284	0.995780188	-24148
rs11746443	176798306	G	A	5	0.282306163	Alt	rs13153019	176782218	T	C	5	0.264413519	Alt	CEU+FIN+GBR+IBS+TSI	0.827578742	0.951634714	16088
rs11746443	176798306	G	A	5	0.282306163	Alt	rs4976688	176784439	T	C	5	0.301192843	Alt	CEU+FIN+GBR+IBS+TSI	0.793617437	0.93252113	13867
rs11746443	176798306	G	A	5	0.282306163	Alt	rs4976689	176784448	C	G	5	0.340954274	Alt	CEU+FIN+GBR+IBS+TSI	0.65147774	0.925655776	13858
rs11746443	176798306	G	A	5	0.282306163	Alt	rs4075958	176784512	G	A	5	0.27833002	Alt	CEU+FIN+GBR+IBS+TSI	0.893618067	0.95467563	13794
rs11746443	176798306	G	A	5	0.282306163	Alt	rs4075959	176784612	G	A	5	0.301192843	Alt	CEU+FIN+GBR+IBS+TSI	0.793617437	0.93252113	13694
rs11746443	176798306	G	A	5	0.282306163	Alt	rs4976646	176788570	T	C	5	0.348906561	Alt	CEU+FIN+GBR+IBS+TSI	0.626912086	0.924156789	9736
rs11746443	176798306	G	A	5	0.282306163	Alt	rs4976647	176788622	A	C	5	0.348906561	Alt	CEU+FIN+GBR+IBS+TSI	0.626912086	0.924156789	9684
rs11746443	176798306	G	A	5	0.282306163	Alt	rs67111717	176790162	A	G	5	0.347912525	Alt	CEU+FIN+GBR+IBS+TSI	0.6378882	0.930173185	8144
rs11746443	176798306	G	A	5	0.282306163	Alt	rs6556313	176792491	A	G	5	0.34194831	Alt	CEU+FIN+GBR+IBS+TSI	0.656441685	0.931231656	5815
rs11746443	176798306	G	A	5	0.282306163	Alt	rs11135015	176792557	T	C	5	0.34194831	Alt	CEU+FIN+GBR+IBS+TSI	0.656441685	0.931231656	5749
rs11746443	176798306	G	A	5	0.282306163	Alt	rs11741640	176792743	G	A	5	0.277335984	Alt	CEU+FIN+GBR+IBS+TSI	0.898339559	0.959568399	5563
rs11746443	176798306	G	A	5	0.282306163	Alt	rs12654812	176794191	G	A	5	0.348906561	Alt	CEU+FIN+GBR+IBS+TSI	0.634848709	0.929988241	4115
rs11746443	176798306	G	A	5	0.282306163	Alt	rs4074995	176797343	G	A	5	0.290258449	Alt	CEU+FIN+GBR+IBS+TSI	0.961825978	1	963
rs11746443	176798306	G	A	5	0.282306163	Alt	rs56235845	176798040	T	G	5	0.340954274	Alt	CEU+FIN+GBR+IBS+TSI	0.760327241	0.999999999	266
rs11746443	176798306	G	A	5	0.282306163	Alt	5	176798070	C	CG	5	0.275347913	Alt	CEU+FIN+GBR+IBS+TSI	0.860317067	0.943721219	236
rs11746443	176798306	G	A	5	0.282306163	Alt	rs11746443	176798306	G	A	5	0.282306163	Alt	CEU+FIN+GBR+IBS+TSI	1	1	0
rs11746443	176798306	G	A	5	0.282306163	Alt	rs10051765	176799992	T	C	5	0.339960239	Alt	CEU+FIN+GBR+IBS+TSI	0.763700572	0.999999999	-1686
rs11746443	176798306	G	A	5	0.282306163	Alt	rs11748165	176800054	C	T	5	0.293240557	Alt	CEU+FIN+GBR+IBS+TSI	0.938519356	0.994963739	-1748
rs11746443	176798306	G	A	5	0.282306163	Alt	rs11748297	176800361	G	A	5	0.288270378	Alt	CEU+FIN+GBR+IBS+TSI	0.961525495	0.995021165	-2055
rs11746443	176798306	G	A	5	0.282306163	Alt	rs10866705	176801131	C	A	5	0.276341948	Ref	CEU+FIN+GBR+IBS+TSI	0.727371446	0.865589515	-2825
rs11746443	176798306	G	A	5	0.282306163	Alt	rs11301362	176803967	TC	T	5	0.258449304	Alt	CEU+FIN+GBR+IBS+TSI	0.800009713	0.950212941	-5661
rs11746443	176798306	G	A	5	0.282306163	Alt	rs35716097	176806636	C	T	5	0.308151093	Alt	CEU+FIN+GBR+IBS+TSI	0.620935808	0.838511472	-8330
rs11746443	176798306	G	A	5	0.282306163	Alt	rs12659266	176807197	C	T	5	0.25944334	Alt	CEU+FIN+GBR+IBS+TSI	0.804580049	0.950458335	-8891
rs11746443	176798306	G	A	5	0.282306163	Alt	rs3812036	176813404	C	T	5	0.264413519	Alt	CEU+FIN+GBR+IBS+TSI	0.771629341	0.918903656	-15098
rs117492019	58681861	G	T	19	0.2027833	Alt	rs12976966	58647516	T	G	19	0.154075547	Alt	CEU+FIN+GBR+IBS+TSI	0.621435103	0.931589792	34345
rs117492019	58681861	G	T	19	0.2027833	Alt	rs34503352	58651296	G	A	19	0.153081511	Alt	CEU+FIN+GBR+IBS+TSI	0.639180191	0.948416258	30565
rs117492019	58681861	G	T	19	0.2027833	Alt	rs36098050	58652725	G	A	19	0.153081511	Alt	CEU+FIN+GBR+IBS+TSI	0.639180191	0.948416258	29136
rs117492019	58681861	G	T	19	0.2027833	Alt	rs35081008	58662235	C	T	19	0.153081511	Alt	CEU+FIN+GBR+IBS+TSI	0.639180191	0.948416258	19626
rs117492019	58681861	G	T	19	0.2027833	Alt	rs34003091	58662254	T	C	19	0.153081511	Alt	CEU+FIN+GBR+IBS+TSI	0.639180191	0.948416258	19607
rs117492019	58681861	G	T	19	0.2027833	Alt	rs79222418	58664418	T	C	19	0.154075547	Alt	CEU+FIN+GBR+IBS+TSI	0.64459885	0.948793266	17443
rs117492019	58681861	G	T	19	0.2027833	Alt	rs12983728	58671267	G	A	19	0.154075547	Alt	CEU+FIN+GBR+IBS+TSI	0.64459885	0.948793266	10594
rs117492019	58681861	G	T	19	0.2027833	Alt	rs117492019	58681861	G	T	19	0.2027833	Alt	CEU+FIN+GBR+IBS+TSI	1	1	0
rs11749327	457261	C	A	5	0.301192843	Alt	rs11742144	422178	G	A	5	0.399602386	Alt	CEU+FIN+GBR+IBS+TSI	0.631814222	0.987746738	35083
rs11749327	457261	C	A	5	0.301192843	Alt	rs56182240	423169	C	T	5	0.39860835	Alt	CEU+FIN+GBR+IBS+TSI	0.634485263	0.987783157	34092
rs11749327	457261	C	A	5	0.301192843	Alt	rs56346498	423595	C	T	5	0.39860835	Alt	CEU+FIN+GBR+IBS+TSI	0.634485263	0.987783157	33666
rs11749327	457261	C	A	5	0.301192843	Alt	rs55948934	423671	C	T	5	0.39860835	Alt	CEU+FIN+GBR+IBS+TSI	0.634485263	0.987783157	33590
rs11749327	457261	C	A	5	0.301192843	Alt	rs55932239	423906	G	A	5	0.39860835	Alt	CEU+FIN+GBR+IBS+TSI	0.634485263	0.987783157	33355
rs11749327	457261	C	A	5	0.301192843	Alt	rs72717407	424653	G	A	5	0.39860835	Alt	CEU+FIN+GBR+IBS+TSI	0.634485263	0.987783157	32608
rs11749327	457261	C	A	5	0.301192843	Alt	rs143087196	428166	GC	G	5	0.399602386	Alt	CEU+FIN+GBR+IBS+TSI	0.639685858	0.993880753	29095
rs11749327	457261	C	A	5	0.301192843	Alt	rs12188678	428231	T	C	5	0.399602386	Alt	CEU+FIN+GBR+IBS+TSI	0.639685858	0.993880753	29030
rs11749327	457261	C	A	5	0.301192843	Alt	rs12188164	428236	C	A	5	0.399602386	Alt	CEU+FIN+GBR+IBS+TSI	0.639685858	0.993880753	29025
rs11749327	457261	C	A	5	0.301192843	Alt	rs72717410	428785	A	T	5	0.401590457	Alt	CEU+FIN+GBR+IBS+TSI	0.634369583	0.993847983	28476
rs11749327	457261	C	A	5	0.301192843	Alt	rs72717411	429124	C	G	5	0.399602386	Alt	CEU+FIN+GBR+IBS+TSI	0.639685858	0.993880753	28137
rs11749327	457261	C	A	5	0.301192843	Alt	rs72717412	429381	C	T	5	0.399602386	Alt	CEU+FIN+GBR+IBS+TSI	0.639685858	0.993880753	27880
rs11749327	457261	C	A	5	0.301192843	Alt	rs72717413	429441	G	A	5	0.220675944	Alt	CEU+FIN+GBR+IBS+TSI	0.629394995	0.978783948	27820
rs11749327	457261	C	A	5	0.301192843	Alt	rs72717414	429818	C	G	5	0.399602386	Alt	CEU+FIN+GBR+IBS+TSI	0.639685858	0.993880753	27443
rs11749327	457261	C	A	5	0.301192843	Alt	rs72717415	430059	G	A	5	0.399602386	Alt	CEU+FIN+GBR+IBS+TSI	0.639685858	0.993880753	27202
rs11749327	457261	C	A	5	0.301192843	Alt	rs72717418	431538	G	A	5	0.22166998	Alt	CEU+FIN+GBR+IBS+TSI	0.64235281	0.985959136	25723
rs11749327	457261	C	A	5	0.301192843	Alt	rs72717419	431996	C	T	5	0.222664016	Alt	CEU+FIN+GBR+IBS+TSI	0.637006545	0.97902767	25265
rs11749327	457261	C	A	5	0.301192843	Alt	rs72717420	432905	C	A	5	0.224652087	Alt	CEU+FIN+GBR+IBS+TSI	0.617417454	0.958354497	24356
rs11749327	457261	C	A	5	0.301192843	Alt	rs35664198	433258	C	G	5	0.22166998	Alt	CEU+FIN+GBR+IBS+TSI	0.64235281	0.985959136	24003
rs11749327	457261	C	A	5	0.301192843	Alt	rs144285692	433807	T	TG	5	0.395626243	Alt	CEU+FIN+GBR+IBS+TSI	0.61118024	0.963453474	23454
rs11749327	457261	C	A	5	0.301192843	Alt	rs34453673	434722	G	C	5	0.403578529	Alt	CEU+FIN+GBR+IBS+TSI	0.629105709	0.993815013	22539
rs11749327	457261	C	A	5	0.301192843	Alt	rs72717421	434998	C	T	5	0.225646123	Alt	CEU+FIN+GBR+IBS+TSI	0.621236911	0.958579369	22263
rs11749327	457261	C	A	5	0.301192843	Alt	rs72717423	435259	C	T	5	0.224652087	Alt	CEU+FIN+GBR+IBS+TSI	0.608428967	0.951352962	22002
rs11749327	457261	C	A	5	0.301192843	Alt	rs148932510	437331	TC	T	5	0.399602386	Alt	CEU+FIN+GBR+IBS+TSI	0.639685858	0.993880753	19930
rs11749327	457261	C	A	5	0.301192843	Alt	rs56104584	437542	T	C	5	0.399602386	Alt	CEU+FIN+GBR+IBS+TSI	0.639685858	0.993880753	19719
rs11749327	457261	C	A	5	0.301192843	Alt	rs55842567	437586	G	A	5	0.399602386	Alt	CEU+FIN+GBR+IBS+TSI	0.639685858	0.993880753	19675
rs11749327	457261	C	A	5	0.301192843	Alt	rs56042615	437667	G	A	5	0.399602386	Alt	CEU+FIN+GBR+IBS+TSI	0.639685858	0.993880753	19594
rs11749327	457261	C	A	5	0.301192843	Alt	rs34847072	437862	G	C	5	0.399602386	Alt	CEU+FIN+GBR+IBS+TSI	0.639685858	0.993880753	19399
rs11749327	457261	C	A	5	0.301192843	Alt	rs12153091	441695	T	C	5	0.400596421	Alt	CEU+FIN+GBR+IBS+TSI	0.64491068	0.999999999	15566
rs11749327	457261	C	A	5	0.301192843	Alt	rs150095194	442069	CTTTGGCAAT	C	5	0.399602386	Alt	CEU+FIN+GBR+IBS+TSI	0.6475871	0.999999999	15192
rs11749327	457261	C	A	5	0.301192843	Alt	rs1056465	442438	T	A	5	0.399602386	Alt	CEU+FIN+GBR+IBS+TSI	0.6475871	0.999999999	14823
rs11749327	457261	C	A	5	0.301192843	Alt	rs56146525	442571	A	C	5	0.39860835	Alt	CEU+FIN+GBR+IBS+TSI	0.642366278	0.99389891	14690
rs11749327	457261	C	A	5	0.301192843	Alt	rs77101200	443059	G	T	5	0.402584493	Alt	CEU+FIN+GBR+IBS+TSI	0.639597492	0.999999999	14202
rs11749327	457261	C	A	5	0.301192843	Alt	rs115554641	443236	C	G	5	0.399602386	Alt	CEU+FIN+GBR+IBS+TSI	0.6475871	0.999999999	14025
rs11749327	457261	C	A	5	0.301192843	Alt	5	443371	C	A	5	0.399602386	Alt	CEU+FIN+GBR+IBS+TSI	0.6475871	0.999999999	13890
rs11749327	457261	C	A	5	0.301192843	Alt	rs11739543	443676	G	A	5	0.399602386	Alt	CEU+FIN+GBR+IBS+TSI	0.6475871	0.999999999	13585
rs11749327	457261	C	A	5	0.301192843	Alt	rs72717430	444502	T	C	5	0.399602386	Alt	CEU+FIN+GBR+IBS+TSI	0.6475871	0.999999999	12759
rs11749327	457261	C	A	5	0.301192843	Alt	rs72717432	444810	G	A	5	0.380715706	Alt	CEU+FIN+GBR+IBS+TSI	0.612826169	0.934932729	12451
rs11749327	457261	C	A	5	0.301192843	Alt	rs12187440	446923	G	A	5	0.401590457	Alt	CEU+FIN+GBR+IBS+TSI	0.642247511	0.999999999	10338
rs11749327	457261	C	A	5	0.301192843	Alt	rs138721639	446951	AAC	A	5	0.399602386	Alt	CEU+FIN+GBR+IBS+TSI	0.6475871	0.999999999	10310
rs11749327	457261	C	A	5	0.301192843	Alt	rs72717435	448202	G	A	5	0.39860835	Alt	CEU+FIN+GBR+IBS+TSI	0.642366278	0.99389891	9059
rs11749327	457261	C	A	5	0.301192843	Alt	rs72717436	448291	C	A	5	0.399602386	Alt	CEU+FIN+GBR+IBS+TSI	0.6475871	0.999999999	8970
rs11749327	457261	C	A	5	0.301192843	Alt	rs72717438	448663	C	T	5	0.399602386	Alt	CEU+FIN+GBR+IBS+TSI	0.6475871	0.999999999	8598
rs11749327	457261	C	A	5	0.301192843	Alt	rs72717440	449701	A	T	5	0.399602386	Alt	CEU+FIN+GBR+IBS+TSI	0.6475871	0.999999999	7560
rs11749327	457261	C	A	5	0.301192843	Alt	rs72717442	450079	G	T	5	0.22166998	Alt	CEU+FIN+GBR+IBS+TSI	0.651544337	0.992988201	7182
rs11749327	457261	C	A	5	0.301192843	Alt	rs6889494	450102	C	T	5	0.399602386	Alt	CEU+FIN+GBR+IBS+TSI	0.6475871	0.999999999	7159
rs11749327	457261	C	A	5	0.301192843	Alt	rs11743639	450710	C	T	5	0.399602386	Alt	CEU+FIN+GBR+IBS+TSI	0.6475871	0.999999999	6551
rs11749327	457261	C	A	5	0.301192843	Alt	rs11745789	450777	T	C	5	0.399602386	Alt	CEU+FIN+GBR+IBS+TSI	0.6475871	0.999999999	6484
rs11749327	457261	C	A	5	0.301192843	Alt	rs11744539	451425	C	T	5	0.399602386	Alt	CEU+FIN+GBR+IBS+TSI	0.6475871	0.999999999	5836
rs11749327	457261	C	A	5	0.301192843	Alt	rs72717445	453086	G	A	5	0.22166998	Alt	CEU+FIN+GBR+IBS+TSI	0.651544337	0.992988201	4175
rs11749327	457261	C	A	5	0.301192843	Alt	rs11749327	457261	C	A	5	0.301192843	Alt	CEU+FIN+GBR+IBS+TSI	1	1	0
rs11749327	457261	C	A	5	0.301192843	Alt	rs11134054	458841	G	A	5	0.22166998	Alt	CEU+FIN+GBR+IBS+TSI	0.651544337	0.992988201	-1580
rs11749327	457261	C	A	5	0.301192843	Alt	rs72698506	460002	A	G	5	0.22166998	Alt	CEU+FIN+GBR+IBS+TSI	0.651544337	0.992988201	-2741
rs11749327	457261	C	A	5	0.301192843	Alt	rs12188597	460119	C	T	5	0.22166998	Alt	CEU+FIN+GBR+IBS+TSI	0.651544337	0.992988201	-2858
rs11749327	457261	C	A	5	0.301192843	Alt	rs56218301	460603	C	A	5	0.22166998	Alt	CEU+FIN+GBR+IBS+TSI	0.651544337	0.992988201	-3342
rs11749327	457261	C	A	5	0.301192843	Alt	rs55846849	460710	G	A	5	0.22166998	Alt	CEU+FIN+GBR+IBS+TSI	0.651544337	0.992988201	-3449
rs11749327	457261	C	A	5	0.301192843	Alt	rs36111336	463616	T	C	5	0.22166998	Alt	CEU+FIN+GBR+IBS+TSI	0.651544337	0.992988201	-6355
rs11749327	457261	C	A	5	0.301192843	Alt	rs72698510	464339	C	A	5	0.22166998	Alt	CEU+FIN+GBR+IBS+TSI	0.651544337	0.992988201	-7078
rs11749327	457261	C	A	5	0.301192843	Alt	rs76667725	465164	A	G	5	0.232604374	Alt	CEU+FIN+GBR+IBS+TSI	0.621342914	0.939961462	-7903
rs11749327	457261	C	A	5	0.301192843	Alt	rs72698512	467143	G	T	5	0.22166998	Alt	CEU+FIN+GBR+IBS+TSI	0.651544337	0.992988201	-9882
rs11749327	457261	C	A	5	0.301192843	Alt	rs72698513	467144	T	C	5	0.22166998	Alt	CEU+FIN+GBR+IBS+TSI	0.651544337	0.992988201	-9883
rs11749327	457261	C	A	5	0.301192843	Alt	rs375785527	467797	C	G	5	0.217693837	Alt	CEU+FIN+GBR+IBS+TSI	0.627169162	0.985601393	-10536
rs11749327	457261	C	A	5	0.301192843	Alt	rs148940020	468606	C	T	5	0.22166998	Alt	CEU+FIN+GBR+IBS+TSI	0.651544337	0.992988201	-11345
rs11749327	457261	C	A	5	0.301192843	Alt	rs72698514	468744	C	T	5	0.22166998	Alt	CEU+FIN+GBR+IBS+TSI	0.651544337	0.992988201	-11483
rs11749327	457261	C	A	5	0.301192843	Alt	rs115438441	469652	A	G	5	0.22166998	Alt	CEU+FIN+GBR+IBS+TSI	0.651544337	0.992988201	-12391
rs11749327	457261	C	A	5	0.301192843	Alt	rs149745538	470139	TAGTGTTCAC	T	5	0.22166998	Alt	CEU+FIN+GBR+IBS+TSI	0.651544337	0.992988201	-12878
rs11749327	457261	C	A	5	0.301192843	Alt	rs11169	470663	G	A	5	0.22166998	Alt	CEU+FIN+GBR+IBS+TSI	0.651544337	0.992988201	-13402
rs11749327	457261	C	A	5	0.301192843	Alt	rs3315	470695	T	C	5	0.22166998	Alt	CEU+FIN+GBR+IBS+TSI	0.651544337	0.992988201	-13434
rs11749327	457261	C	A	5	0.301192843	Alt	rs72698516	472221	G	C	5	0.22166998	Alt	CEU+FIN+GBR+IBS+TSI	0.651544337	0.992988201	-14960
rs11749327	457261	C	A	5	0.301192843	Alt	rs72700688	474091	G	C	5	0.22166998	Alt	CEU+FIN+GBR+IBS+TSI	0.651544337	0.992988201	-16830
rs11749327	457261	C	A	5	0.301192843	Alt	rs11745923	475408	T	G	5	0.396620278	Alt	CEU+FIN+GBR+IBS+TSI	0.631996844	0.981761293	-18147
rs11749327	457261	C	A	5	0.301192843	Alt	rs11743825	475463	C	T	5	0.397614314	Alt	CEU+FIN+GBR+IBS+TSI	0.637159961	0.987811938	-18202
rs11749327	457261	C	A	5	0.301192843	Alt	rs55720119	475621	T	TG	5	0.399602386	Alt	CEU+FIN+GBR+IBS+TSI	0.6475871	0.999999999	-18360
rs11749327	457261	C	A	5	0.301192843	Alt	rs41282625	475626	C	G	5	0.399602386	Alt	CEU+FIN+GBR+IBS+TSI	0.6475871	0.999999999	-18365
rs11749327	457261	C	A	5	0.301192843	Alt	rs2230437	476353	C	T	5	0.411530815	Alt	CEU+FIN+GBR+IBS+TSI	0.608553585	0.993676635	-19092
rs1175000	22024040	T	C	7	0.47415507	Alt	rs62447469	22018996	T	A	7	0.492047714	Ref	CEU+FIN+GBR+IBS+TSI	0.842737858	0.98225161	5044
rs1175000	22024040	T	C	7	0.47415507	Alt	rs12155362	22022587	A	G	7	0.47415507	Alt	CEU+FIN+GBR+IBS+TSI	0.760706728	0.872185031	1453
rs1175000	22024040	T	C	7	0.47415507	Alt	rs1175000	22024040	T	C	7	0.47415507	Alt	CEU+FIN+GBR+IBS+TSI	1	1	0
rs1175000	22024040	T	C	7	0.47415507	Alt	rs7802359	22027049	T	G	7	0.387673956	Alt	CEU+FIN+GBR+IBS+TSI	0.642796638	0.956811099	-3009
rs1175000	22024040	T	C	7	0.47415507	Alt	rs7783529	22027212	C	T	7	0.38667992	Alt	CEU+FIN+GBR+IBS+TSI	0.639910407	0.956662436	-3172
rs1175000	22024040	T	C	7	0.47415507	Alt	rs2107974	22027704	G	T	7	0.38667992	Alt	CEU+FIN+GBR+IBS+TSI	0.639910407	0.956662436	-3664
rs1175000	22024040	T	C	7	0.47415507	Alt	rs1186457	22027745	A	C	7	0.431411531	Ref	CEU+FIN+GBR+IBS+TSI	0.676806755	0.994613016	-3705
rs1175000	22024040	T	C	7	0.47415507	Alt	rs11769167	22031934	G	A	7	0.448310139	Alt	CEU+FIN+GBR+IBS+TSI	0.816396751	0.951787963	-7894
rs1175000	22024040	T	C	7	0.47415507	Alt	rs76130398	22034889	AATG	A	7	0.385685885	Alt	CEU+FIN+GBR+IBS+TSI	0.615171396	0.939956586	-10849
rs1175000	22024040	T	C	7	0.47415507	Alt	rs13239021	22039409	C	T	7	0.395626243	Alt	CEU+FIN+GBR+IBS+TSI	0.600936755	0.909821072	-15369
rs11750568	178535713	A	G	5	0.333996024	Ref	rs2173096	178430375	T	C	5	0.387673956	Alt	CEU+FIN+GBR+IBS+TSI	0.610572952	0.877967603	105338
rs11750568	178535713	A	G	5	0.333996024	Ref	rs7707845	178431898	C	T	5	0.38667992	Alt	CEU+FIN+GBR+IBS+TSI	0.60604769	0.872877666	103815
rs11750568	178535713	A	G	5	0.333996024	Ref	rs6873398	178447321	A	G	5	0.390656064	Ref	CEU+FIN+GBR+IBS+TSI	0.61670912	0.887920302	88392
rs11750568	178535713	A	G	5	0.333996024	Ref	rs62393069	178447526	A	G	5	0.391650099	Ref	CEU+FIN+GBR+IBS+TSI	0.621220262	0.893023667	88187
rs11750568	178535713	A	G	5	0.333996024	Ref	rs6859944	178451224	T	C	5	0.4055666	Ref	CEU+FIN+GBR+IBS+TSI	0.727080253	0.994577035	84489
rs11750568	178535713	A	G	5	0.333996024	Ref	rs62393079	178452768	G	A	5	0.409542744	Ref	CEU+FIN+GBR+IBS+TSI	0.715118541	0.9945169	82945
rs11750568	178535713	A	G	5	0.333996024	Ref	rs10479437	178453042	T	C	5	0.408548708	Ref	CEU+FIN+GBR+IBS+TSI	0.718088791	0.994533152	82671
rs11750568	178535713	A	G	5	0.333996024	Ref	rs7717952	178454737	T	C	5	0.388667992	Ref	CEU+FIN+GBR+IBS+TSI	0.63074017	0.894218867	80976
rs11750568	178535713	A	G	5	0.333996024	Ref	rs3932173	178454887	T	C	5	0.408548708	Ref	CEU+FIN+GBR+IBS+TSI	0.718088791	0.994533152	80826
rs11750568	178535713	A	G	5	0.333996024	Ref	rs6601006	178455495	T	C	5	0.408548708	Ref	CEU+FIN+GBR+IBS+TSI	0.718088791	0.994533152	80218
rs11750568	178535713	A	G	5	0.333996024	Ref	rs4105175	178455747	A	G	5	0.407554672	Ref	CEU+FIN+GBR+IBS+TSI	0.713172174	0.98908532	79966
rs11750568	178535713	A	G	5	0.333996024	Ref	rs3031586	178457716	T	TATA	5	0.364811133	Ref	CEU+FIN+GBR+IBS+TSI	0.645987403	0.860126623	77997
rs11750568	178535713	A	G	5	0.333996024	Ref	rs4701026	178458214	A	G	5	0.407554672	Ref	CEU+FIN+GBR+IBS+TSI	0.713172174	0.98908532	77499
rs11750568	178535713	A	G	5	0.333996024	Ref	rs7729609	178466985	T	C	5	0.397614314	Ref	CEU+FIN+GBR+IBS+TSI	0.751729478	0.994700272	68728
rs11750568	178535713	A	G	5	0.333996024	Ref	rs9329066	178470304	T	C	5	0.34194831	Ref	CEU+FIN+GBR+IBS+TSI	0.760350303	0.887615445	65409
rs11750568	178535713	A	G	5	0.333996024	Ref	rs10464076	178470307	A	G	5	0.34194831	Ref	CEU+FIN+GBR+IBS+TSI	0.760350303	0.887615445	65406
rs11750568	178535713	A	G	5	0.333996024	Ref	rs10058386	178478364	C	T	5	0.347912525	Ref	CEU+FIN+GBR+IBS+TSI	0.770308048	0.905278243	57349
rs11750568	178535713	A	G	5	0.333996024	Ref	rs11249612	178484261	T	C	5	0.328031809	Alt	CEU+FIN+GBR+IBS+TSI	0.842287978	0.930205529	51452
rs11750568	178535713	A	G	5	0.333996024	Ref	rs12522073	178487452	T	C	5	0.326043738	Alt	CEU+FIN+GBR+IBS+TSI	0.825146632	0.924859428	48261
rs11750568	178535713	A	G	5	0.333996024	Ref	rs4701031	178505167	G	A	5	0.325049702	Ref	CEU+FIN+GBR+IBS+TSI	0.960314538	1	30546
rs11750568	178535713	A	G	5	0.333996024	Ref	rs1445846	178507069	T	C	5	0.333996024	Ref	CEU+FIN+GBR+IBS+TSI	1	1	28644
rs11750568	178535713	A	G	5	0.333996024	Ref	rs1445845	178507090	G	A	5	0.333996024	Ref	CEU+FIN+GBR+IBS+TSI	1	1	28623
rs11750568	178535713	A	G	5	0.333996024	Ref	rs1445844	178507270	A	G	5	0.333996024	Ref	CEU+FIN+GBR+IBS+TSI	1	1	28443
rs11750568	178535713	A	G	5	0.333996024	Ref	rs6601011	178507344	T	C	5	0.333996024	Ref	CEU+FIN+GBR+IBS+TSI	1	1	28369
rs11750568	178535713	A	G	5	0.333996024	Ref	rs6601012	178507516	G	A	5	0.333996024	Ref	CEU+FIN+GBR+IBS+TSI	1	1	28197
rs11750568	178535713	A	G	5	0.333996024	Ref	rs11317440	178507755	TC	T	5	0.333001988	Ref	CEU+FIN+GBR+IBS+TSI	0.995537932	1	27958
rs11750568	178535713	A	G	5	0.333996024	Ref	rs76088637	178507756	C	T	5	0.345924453	Ref	CEU+FIN+GBR+IBS+TSI	0.948224395	1	27957
rs11750568	178535713	A	G	5	0.333996024	Ref	rs6601013	178507927	G	A	5	0.333996024	Ref	CEU+FIN+GBR+IBS+TSI	1	1	27786
rs11750568	178535713	A	G	5	0.333996024	Ref	rs6601014	178508038	T	C	5	0.33499006	Ref	CEU+FIN+GBR+IBS+TSI	0.995544533	1	27675
rs11750568	178535713	A	G	5	0.333996024	Ref	rs1826864	178509565	C	T	5	0.347912525	Ref	CEU+FIN+GBR+IBS+TSI	0.939940298	1	26148
rs11750568	178535713	A	G	5	0.333996024	Ref	rs33940900	178510533	AAAG	A	5	0.347912525	Ref	CEU+FIN+GBR+IBS+TSI	0.939940298	1	25180
rs11750568	178535713	A	G	5	0.333996024	Ref	rs60065047	178510946	C	CCTCA	5	0.343936382	Ref	CEU+FIN+GBR+IBS+TSI	0.956604262	1	24767
rs11750568	178535713	A	G	5	0.333996024	Ref	rs890699	178511846	C	T	5	0.33499006	Ref	CEU+FIN+GBR+IBS+TSI	0.995544533	1	23867
rs11750568	178535713	A	G	5	0.333996024	Ref	rs1549602	178512136	C	T	5	0.33499006	Ref	CEU+FIN+GBR+IBS+TSI	0.995544533	1	23577
rs11750568	178535713	A	G	5	0.333996024	Ref	rs71589476	178512822	ATGAG	A	5	0.33499006	Ref	CEU+FIN+GBR+IBS+TSI	0.995544533	1	22891
rs11750568	178535713	A	G	5	0.333996024	Ref	rs1136377	178513141	C	T	5	0.33499006	Ref	CEU+FIN+GBR+IBS+TSI	0.995544533	1	22572
rs11750568	178535713	A	G	5	0.333996024	Ref	rs1058991	178513232	A	G	5	0.33499006	Ref	CEU+FIN+GBR+IBS+TSI	0.995544533	1	22481
rs11750568	178535713	A	G	5	0.333996024	Ref	rs6879226	178513371	A	G	5	0.33499006	Ref	CEU+FIN+GBR+IBS+TSI	0.995544533	1	22342
rs11750568	178535713	A	G	5	0.333996024	Ref	rs74780758	178513623	CTCT	C	5	0.33499006	Ref	CEU+FIN+GBR+IBS+TSI	0.995544533	1	22090
rs11750568	178535713	A	G	5	0.333996024	Ref	rs4701034	178513921	T	C	5	0.33499006	Ref	CEU+FIN+GBR+IBS+TSI	0.995544533	1	21792
rs11750568	178535713	A	G	5	0.333996024	Ref	rs3959449	178514373	A	C	5	0.33499006	Ref	CEU+FIN+GBR+IBS+TSI	0.995544533	1	21340
rs11750568	178535713	A	G	5	0.333996024	Ref	rs11958702	178514409	G	A	5	0.333996024	Ref	CEU+FIN+GBR+IBS+TSI	0.991073284	0.995526637	21304
rs11750568	178535713	A	G	5	0.333996024	Ref	rs2411911	178514410	C	T	5	0.333996024	Ref	CEU+FIN+GBR+IBS+TSI	0.991073284	0.995526637	21303
rs11750568	178535713	A	G	5	0.333996024	Ref	rs57891659	178514453	CAAAAAAA	C	5	0.317097416	Ref	CEU+FIN+GBR+IBS+TSI	0.91705251	0.995204581	21260
rs11750568	178535713	A	G	5	0.333996024	Ref	rs931619	178514729	A	G	5	0.33499006	Ref	CEU+FIN+GBR+IBS+TSI	0.995544533	1	20984
rs11750568	178535713	A	G	5	0.333996024	Ref	rs931618	178514747	T	C	5	0.33499006	Ref	CEU+FIN+GBR+IBS+TSI	0.995544533	1	20966
rs11750568	178535713	A	G	5	0.333996024	Ref	rs931617	178514893	A	C	5	0.33499006	Ref	CEU+FIN+GBR+IBS+TSI	0.995544533	1	20820
rs11750568	178535713	A	G	5	0.333996024	Ref	rs6864279	178515060	T	G	5	0.33499006	Ref	CEU+FIN+GBR+IBS+TSI	0.995544533	1	20653
rs11750568	178535713	A	G	5	0.333996024	Ref	rs6864287	178515091	T	C	5	0.33499006	Ref	CEU+FIN+GBR+IBS+TSI	0.995544533	1	20622
rs11750568	178535713	A	G	5	0.333996024	Ref	rs6879775	178515196	C	T	5	0.33499006	Ref	CEU+FIN+GBR+IBS+TSI	0.995544533	1	20517
rs11750568	178535713	A	G	5	0.333996024	Ref	rs10609220	178515355	TTTTTA	T	5	0.33499006	Ref	CEU+FIN+GBR+IBS+TSI	0.995544533	1	20358
rs11750568	178535713	A	G	5	0.333996024	Ref	rs147265753	178515718	CGTGTGT	C	5	0.423459245	Ref	CEU+FIN+GBR+IBS+TSI	0.682783267	0.999999999	19995
rs11750568	178535713	A	G	5	0.333996024	Ref	rs28725192	178517644	C	T	5	0.33499006	Ref	CEU+FIN+GBR+IBS+TSI	0.995544533	1	18069
rs11750568	178535713	A	G	5	0.333996024	Ref	rs10070609	178524969	T	C	5	0.33499006	Ref	CEU+FIN+GBR+IBS+TSI	0.995544533	1	10744
rs11750568	178535713	A	G	5	0.333996024	Ref	rs10464079	178525779	G	A	5	0.33499006	Ref	CEU+FIN+GBR+IBS+TSI	0.995544533	1	9934
rs11750568	178535713	A	G	5	0.333996024	Ref	rs11249614	178528139	A	T	5	0.333996024	Ref	CEU+FIN+GBR+IBS+TSI	1	1	7574
rs11750568	178535713	A	G	5	0.333996024	Ref	rs10479524	178532814	G	A	5	0.333996024	Ref	CEU+FIN+GBR+IBS+TSI	1	1	2899
rs11750568	178535713	A	G	5	0.333996024	Ref	rs11750568	178535713	A	G	5	0.333996024	Ref	CEU+FIN+GBR+IBS+TSI	1	1	0
rs11750568	178535713	A	G	5	0.333996024	Ref	rs7722790	178536078	T	C	5	0.30417495	Ref	CEU+FIN+GBR+IBS+TSI	0.871683673	1	-365
rs11750568	178535713	A	G	5	0.333996024	Ref	rs7718768	178536089	A	G	5	0.333001988	Ref	CEU+FIN+GBR+IBS+TSI	0.995537932	1	-376
rs11750568	178535713	A	G	5	0.333996024	Ref	rs71589483	178536319	T	TAAAC	5	0.333996024	Ref	CEU+FIN+GBR+IBS+TSI	1	1	-606
rs11750568	178535713	A	G	5	0.333996024	Ref	rs7719616	178536584	A	G	5	0.333996024	Ref	CEU+FIN+GBR+IBS+TSI	1	1	-871
rs11750568	178535713	A	G	5	0.333996024	Ref	rs7723801	178536634	T	C	5	0.333996024	Ref	CEU+FIN+GBR+IBS+TSI	1	1	-921
rs11750568	178535713	A	G	5	0.333996024	Ref	rs6889208	178537250	T	C	5	0.30417495	Ref	CEU+FIN+GBR+IBS+TSI	0.854086312	0.989854644	-1537
rs11750568	178535713	A	G	5	0.333996024	Ref	rs2059776	178539400	T	C	5	0.33499006	Ref	CEU+FIN+GBR+IBS+TSI	0.986635086	0.995515283	-3687
rs11750568	178535713	A	G	5	0.333996024	Ref	rs3822592	178542757	T	C	5	0.349900596	Ref	CEU+FIN+GBR+IBS+TSI	0.690008745	0.860552791	-7044
rs11750568	178535713	A	G	5	0.333996024	Ref	rs888762	178547313	C	A	5	0.330019881	Ref	CEU+FIN+GBR+IBS+TSI	0.78317996	0.89294339	-11600
rs1175550	3691528	A	G	1	0.218687873	Alt	rs1181870	3684954	C	A	1	0.219681909	Alt	CEU+FIN+GBR+IBS+TSI	0.914172634	0.958904483	6574
rs1175550	3691528	A	G	1	0.218687873	Alt	rs36002367	3687385	AAG	A	1	0.298210736	Alt	CEU+FIN+GBR+IBS+TSI	0.631108523	0.978836672	4143
rs1175550	3691528	A	G	1	0.218687873	Alt	rs1175552	3687739	C	A	1	0.216699801	Alt	CEU+FIN+GBR+IBS+TSI	0.93083025	0.970443317	3789
rs1175550	3691528	A	G	1	0.218687873	Alt	rs1184341	3691240	C	T	1	0.218687873	Alt	CEU+FIN+GBR+IBS+TSI	0.976819923	0.988342007	288
rs1175550	3691528	A	G	1	0.218687873	Alt	rs70940313	3691434	C	CGCA	1	0.224652087	Alt	CEU+FIN+GBR+IBS+TSI	0.887394624	0.9584407	94
rs1175550	3691528	A	G	1	0.218687873	Alt	rs1175550	3691528	A	G	1	0.218687873	Alt	CEU+FIN+GBR+IBS+TSI	1	1	0
rs1175550	3691528	A	G	1	0.218687873	Alt	rs1175549	3691727	A	C	1	0.216699801	Alt	CEU+FIN+GBR+IBS+TSI	0.885613969	0.946579639	-199
rs1175550	3691528	A	G	1	0.218687873	Alt	rs1175546	3693909	C	T	1	0.207753479	Alt	CEU+FIN+GBR+IBS+TSI	0.823389072	0.937472711	-2381
rs1175550	3691528	A	G	1	0.218687873	Alt	rs1891934	3694796	G	A	1	0.215705765	Alt	CEU+FIN+GBR+IBS+TSI	0.868702136	0.940251742	-3268
rs1175550	3691528	A	G	1	0.218687873	Alt	rs2996428	3697291	C	T	1	0.21471173	Alt	CEU+FIN+GBR+IBS+TSI	0.862988349	0.939916349	-5763
rs1175550	3691528	A	G	1	0.218687873	Alt	rs7527973	3704041	C	T	1	0.206759443	Alt	CEU+FIN+GBR+IBS+TSI	0.720133536	0.879379554	-12513
rs1175550	3691528	A	G	1	0.218687873	Alt	rs149570540	3706816	CCT	C	1	0.200795229	Alt	CEU+FIN+GBR+IBS+TSI	0.666369017	0.861608163	-15288
rs1175550	3691528	A	G	1	0.218687873	Alt	rs61759306	3709093	C	T	1	0.190854871	Alt	CEU+FIN+GBR+IBS+TSI	0.676043142	0.895671718	-17565
rs1175550	3691528	A	G	1	0.218687873	Alt	rs7513053	3709487	A	G	1	0.237574553	Alt	CEU+FIN+GBR+IBS+TSI	0.601607015	0.818384974	-17959
rs1175550	3691528	A	G	1	0.218687873	Alt	rs6667255	3711689	T	C	1	0.207753479	Alt	CEU+FIN+GBR+IBS+TSI	0.70452868	0.867172353	-20161
rs1175550	3691528	A	G	1	0.218687873	Alt	rs6424052	3713746	A	G	1	0.213717694	Alt	CEU+FIN+GBR+IBS+TSI	0.675569332	0.83407296	-22218
rs1175550	3691528	A	G	1	0.218687873	Alt	rs113282222	3718591	T	TGGAG	1	0.228628231	Alt	CEU+FIN+GBR+IBS+TSI	0.609531388	0.80339852	-27063
rs1175550	3691528	A	G	1	0.218687873	Alt	rs6661554	3719890	C	T	1	0.215705765	Alt	CEU+FIN+GBR+IBS+TSI	0.666266608	0.823441453	-28362
rs1175550	3691528	A	G	1	0.218687873	Alt	rs12127399	3721609	G	A	1	0.21471173	Alt	CEU+FIN+GBR+IBS+TSI	0.670929912	0.828753384	-30081
rs1175550	3691528	A	G	1	0.218687873	Alt	rs6424056	3722486	G	A	1	0.21471173	Alt	CEU+FIN+GBR+IBS+TSI	0.660776285	0.822458439	-30958
rs1175550	3691528	A	G	1	0.218687873	Alt	rs12125964	3722830	T	C	1	0.213717694	Alt	CEU+FIN+GBR+IBS+TSI	0.665369467	0.827752523	-31302
rs1175550	3691528	A	G	1	0.218687873	Alt	rs12125237	3723155	A	G	1	0.21471173	Alt	CEU+FIN+GBR+IBS+TSI	0.670861499	0.82871113	-31627
rs1175550	3691528	A	G	1	0.218687873	Alt	rs12135894	3728061	C	T	1	0.212723658	Alt	CEU+FIN+GBR+IBS+TSI	0.659820127	0.826739239	-36533
rs1175550	3691528	A	G	1	0.218687873	Alt	rs2368534	3740640	C	T	1	0.212723658	Alt	CEU+FIN+GBR+IBS+TSI	0.659893578	0.826785254	-49112
rs1175550	3691528	A	G	1	0.218687873	Alt	rs111326389	3743553	C	CA	1	0.212723658	Alt	CEU+FIN+GBR+IBS+TSI	0.659893578	0.826785254	-52025
rs1175550	3691528	A	G	1	0.218687873	Alt	rs7511793	3744249	A	G	1	0.212723658	Alt	CEU+FIN+GBR+IBS+TSI	0.659893578	0.826785254	-52721
rs1175550	3691528	A	G	1	0.218687873	Alt	rs7545274	3744261	C	A	1	0.212723658	Alt	CEU+FIN+GBR+IBS+TSI	0.659893578	0.826785254	-52733
rs1175550	3691528	A	G	1	0.218687873	Alt	rs111640545	3752792	G	A	1	0.212723658	Alt	CEU+FIN+GBR+IBS+TSI	0.659893578	0.826785254	-61264
rs1175550	3691528	A	G	1	0.218687873	Alt	rs7536266	3756909	T	C	1	0.212723658	Alt	CEU+FIN+GBR+IBS+TSI	0.659893578	0.826785254	-65381
rs1175550	3691528	A	G	1	0.218687873	Alt	rs17412654	3758493	T	C	1	0.211729622	Alt	CEU+FIN+GBR+IBS+TSI	0.654434281	0.82580951	-66965
rs1175550	3691528	A	G	1	0.218687873	Alt	rs374457800	3758650	TTTTTTA	T	1	0.212723658	Alt	CEU+FIN+GBR+IBS+TSI	0.659893578	0.826785254	-67122
rs1175550	3691528	A	G	1	0.218687873	Alt	rs7538067	3761772	C	T	1	0.212723658	Alt	CEU+FIN+GBR+IBS+TSI	0.659893578	0.826785254	-70244
rs1175550	3691528	A	G	1	0.218687873	Alt	rs59414187	3762815	T	C	1	0.212723658	Alt	CEU+FIN+GBR+IBS+TSI	0.659893578	0.826785254	-71287
rs1175550	3691528	A	G	1	0.218687873	Alt	rs10492942	3764216	C	T	1	0.212723658	Alt	CEU+FIN+GBR+IBS+TSI	0.659893578	0.826785254	-72688
rs1175550	3691528	A	G	1	0.218687873	Alt	rs61768932	3765671	G	C	1	0.212723658	Alt	CEU+FIN+GBR+IBS+TSI	0.659893578	0.826785254	-74143
rs1175550	3691528	A	G	1	0.218687873	Alt	rs16824230	3766240	A	G	1	0.213717694	Alt	CEU+FIN+GBR+IBS+TSI	0.665369467	0.827752523	-74712
rs1175550	3691528	A	G	1	0.218687873	Alt	rs113477425	3766397	T	TA	1	0.217693837	Alt	CEU+FIN+GBR+IBS+TSI	0.606963488	0.781351877	-74869
rs1175550	3691528	A	G	1	0.218687873	Alt	rs61768933	3766587	G	A	1	0.212723658	Alt	CEU+FIN+GBR+IBS+TSI	0.659893578	0.826785254	-75059
rs1175550	3691528	A	G	1	0.218687873	Alt	rs72640928	3768568	T	C	1	0.213717694	Alt	CEU+FIN+GBR+IBS+TSI	0.655226381	0.821419043	-77040
rs1175550	3691528	A	G	1	0.218687873	Alt	rs11578070	3769871	G	C	1	0.213717694	Alt	CEU+FIN+GBR+IBS+TSI	0.655226381	0.821419043	-78343
rs1175550	3691528	A	G	1	0.218687873	Alt	rs78653465	3769971	A	G	1	0.223658052	Alt	CEU+FIN+GBR+IBS+TSI	0.610668307	0.792808624	-78443
rs1175550	3691528	A	G	1	0.218687873	Alt	rs113120570	3770450	G	C	1	0.213717694	Alt	CEU+FIN+GBR+IBS+TSI	0.655226381	0.821419043	-78922
rs1175550	3691528	A	G	1	0.218687873	Alt	rs11578581	3770642	G	A	1	0.213717694	Alt	CEU+FIN+GBR+IBS+TSI	0.655226381	0.821419043	-79114
rs1175550	3691528	A	G	1	0.218687873	Alt	rs11576900	3770914	A	G	1	0.213717694	Alt	CEU+FIN+GBR+IBS+TSI	0.655226381	0.821419043	-79386
rs1175550	3691528	A	G	1	0.218687873	Alt	rs10909804	3770929	C	T	1	0.213717694	Alt	CEU+FIN+GBR+IBS+TSI	0.655226381	0.821419043	-79401
rs1175550	3691528	A	G	1	0.218687873	Alt	rs11578652	3771084	G	A	1	0.213717694	Alt	CEU+FIN+GBR+IBS+TSI	0.655226381	0.821419043	-79556
rs1175550	3691528	A	G	1	0.218687873	Alt	rs61768936	3772866	A	G	1	0.220675944	Alt	CEU+FIN+GBR+IBS+TSI	0.613893876	0.788070443	-81338
rs1175550	3691528	A	G	1	0.218687873	Alt	rs11554035	3773511	G	A	1	0.220675944	Alt	CEU+FIN+GBR+IBS+TSI	0.604146589	0.781788995	-81983
rs1175550	3691528	A	G	1	0.218687873	Alt	rs12126653	3773815	C	G	1	0.22166998	Alt	CEU+FIN+GBR+IBS+TSI	0.609585104	0.787569078	-82287
rs117616209	7142851	C	T	17	0.039761431	Alt	rs55742293	7092757	G	A	17	0.041749503	Alt	CEU+FIN+GBR+IBS+TSI	0.717264388	0.868729022	50094
rs117616209	7142851	C	T	17	0.039761431	Alt	rs408315	7106475	A	G	17	0.033797217	Alt	CEU+FIN+GBR+IBS+TSI	0.648781589	0.876363669	36376
rs117616209	7142851	C	T	17	0.039761431	Alt	rs117395618	7111356	A	G	17	0.042743539	Alt	CEU+FIN+GBR+IBS+TSI	0.879361684	0.973785764	31495
rs117616209	7142851	C	T	17	0.039761431	Alt	rs72837700	7112596	A	C	17	0.041749503	Alt	CEU+FIN+GBR+IBS+TSI	0.901329645	0.973837566	30255
rs117616209	7142851	C	T	17	0.039761431	Alt	rs72839704	7113570	G	A	17	0.041749503	Alt	CEU+FIN+GBR+IBS+TSI	0.901329645	0.973837566	29281
rs117616209	7142851	C	T	17	0.039761431	Alt	rs141804853	7116149	C	T	17	0.039761431	Alt	CEU+FIN+GBR+IBS+TSI	0.948560185	0.973940545	26702
rs117616209	7142851	C	T	17	0.039761431	Alt	rs112216599	7116266	G	C	17	0.043737575	Alt	CEU+FIN+GBR+IBS+TSI	0.85839216	0.97373379	26585
rs117616209	7142851	C	T	17	0.039761431	Alt	rs72839706	7121105	C	A	17	0.039761431	Alt	CEU+FIN+GBR+IBS+TSI	0.948560185	0.973940545	21746
rs117616209	7142851	C	T	17	0.039761431	Alt	rs41283399	7121539	C	T	17	0.039761431	Alt	CEU+FIN+GBR+IBS+TSI	0.948560185	0.973940545	21312
rs117616209	7142851	C	T	17	0.039761431	Alt	rs41283401	7122340	G	A	17	0.038767396	Alt	CEU+FIN+GBR+IBS+TSI	0.973991727	0.999999997	20511
rs117616209	7142851	C	T	17	0.039761431	Alt	rs41283403	7122828	C	T	17	0.038767396	Alt	CEU+FIN+GBR+IBS+TSI	0.973991727	0.999999997	20023
rs117616209	7142851	C	T	17	0.039761431	Alt	rs72839768	7129898	G	A	17	0.028827038	Alt	CEU+FIN+GBR+IBS+TSI	0.716837257	0.999999996	12953
rs117616209	7142851	C	T	17	0.039761431	Alt	rs150496971	7131961	G	A	17	0.038767396	Alt	CEU+FIN+GBR+IBS+TSI	0.973991727	0.999999997	10890
rs117616209	7142851	C	T	17	0.039761431	Alt	rs117616209	7142851	C	T	17	0.039761431	Alt	CEU+FIN+GBR+IBS+TSI	1	1	0
rs117616209	7142851	C	T	17	0.039761431	Alt	rs72839779	7152176	A	T	17	0.038767396	Alt	CEU+FIN+GBR+IBS+TSI	0.973991727	0.999999997	-9325
rs117616209	7142851	C	T	17	0.039761431	Alt	rs11544290	7162533	C	T	17	0.039761431	Alt	CEU+FIN+GBR+IBS+TSI	1	0.999999997	-19682
rs117616209	7142851	C	T	17	0.039761431	Alt	rs146005466	7167751	G	A	17	0.038767396	Alt	CEU+FIN+GBR+IBS+TSI	0.973991727	0.999999997	-24900
rs117616209	7142851	C	T	17	0.039761431	Alt	rs189524376	7168955	C	T	17	0.03777336	Alt	CEU+FIN+GBR+IBS+TSI	0.94803719	0.999999997	-26104
rs117616209	7142851	C	T	17	0.039761431	Alt	rs149822599	7169299	C	T	17	0.02584493	Alt	CEU+FIN+GBR+IBS+TSI	0.640714286	0.999999996	-26448
rs117616209	7142851	C	T	17	0.039761431	Alt	rs72839786	7173580	G	A	17	0.041749503	Alt	CEU+FIN+GBR+IBS+TSI	0.853452957	0.947620592	-30729
rs117616209	7142851	C	T	17	0.039761431	Alt	rs141034500	7176801	G	A	17	0.041749503	Alt	CEU+FIN+GBR+IBS+TSI	0.853452957	0.947620592	-33950
rs117616209	7142851	C	T	17	0.039761431	Alt	rs146965308	7182219	G	A	17	0.041749503	Alt	CEU+FIN+GBR+IBS+TSI	0.853452957	0.947620592	-39368
rs117616209	7142851	C	T	17	0.039761431	Alt	rs143001882	7182574	C	T	17	0.041749503	Alt	CEU+FIN+GBR+IBS+TSI	0.853452957	0.947620592	-39723
rs11764932	15733118	G	A	7	0.373757455	Alt	rs1050290	15726066	G	A	7	0.359840954	Ref	CEU+FIN+GBR+IBS+TSI	0.785766359	0.913395803	7052
rs11764932	15733118	G	A	7	0.373757455	Alt	rs33970897	15726117	A	ATT	7	0.363817097	Ref	CEU+FIN+GBR+IBS+TSI	0.785684796	0.905518373	7001
rs11764932	15733118	G	A	7	0.373757455	Alt	rs11975534	15726129	A	C	7	0.363817097	Ref	CEU+FIN+GBR+IBS+TSI	0.785684796	0.905518373	6989
rs11764932	15733118	G	A	7	0.373757455	Alt	rs917441	15726373	C	T	7	0.357852883	Ref	CEU+FIN+GBR+IBS+TSI	0.78587452	0.917413783	6745
rs11764932	15733118	G	A	7	0.373757455	Alt	rs740566	15727202	A	G	7	0.380715706	Ref	CEU+FIN+GBR+IBS+TSI	0.92080386	0.973902053	5916
rs11764932	15733118	G	A	7	0.373757455	Alt	rs740567	15727329	C	G	7	0.383697813	Ref	CEU+FIN+GBR+IBS+TSI	0.9006351	0.969278532	5789
rs11764932	15733118	G	A	7	0.373757455	Alt	rs11344675	15727990	TA	T	7	0.400596421	Ref	CEU+FIN+GBR+IBS+TSI	0.86062158	0.981694449	5128
rs11764932	15733118	G	A	7	0.373757455	Alt	rs3807879	15728011	T	A	7	0.393638171	Ref	CEU+FIN+GBR+IBS+TSI	0.878479614	0.977518244	5107
rs11764932	15733118	G	A	7	0.373757455	Alt	rs59812989	15731783	CAAA	C	7	0.395626243	Ref	CEU+FIN+GBR+IBS+TSI	0.911733269	1	1335
rs11764932	15733118	G	A	7	0.373757455	Alt	rs11764932	15733118	G	A	7	0.373757455	Alt	CEU+FIN+GBR+IBS+TSI	1	1	0
rs11764932	15733118	G	A	7	0.373757455	Alt	rs4721453	15733674	T	C	7	0.382703777	Alt	CEU+FIN+GBR+IBS+TSI	0.962671614	1	-556
rs11764932	15733118	G	A	7	0.373757455	Alt	rs12669299	15739044	C	T	7	0.400596421	Ref	CEU+FIN+GBR+IBS+TSI	0.893016661	1	-5926
rs11764932	15733118	G	A	7	0.373757455	Alt	rs726776	15742971	C	T	7	0.395626243	Ref	CEU+FIN+GBR+IBS+TSI	0.822828877	0.949993997	-9853
rs11764932	15733118	G	A	7	0.373757455	Alt	rs11773055	15743093	T	C	7	0.389662028	Ref	CEU+FIN+GBR+IBS+TSI	0.813014682	0.932576343	-9975
rs11764932	15733118	G	A	7	0.373757455	Alt	rs56217404	15744123	C	T	7	0.39860835	Ref	CEU+FIN+GBR+IBS+TSI	0.819882032	0.954215651	-11005
rs11764932	15733118	G	A	7	0.373757455	Alt	rs10278681	15751750	G	T	7	0.388667992	Ref	CEU+FIN+GBR+IBS+TSI	0.816774061	0.932777672	-18632
rs11764932	15733118	G	A	7	0.373757455	Alt	rs10278701	15751794	G	C	7	0.384691849	Ref	CEU+FIN+GBR+IBS+TSI	0.823826773	0.928975929	-18676
rs11764932	15733118	G	A	7	0.373757455	Alt	rs34673718	15751809	G	GA	7	0.384691849	Ref	CEU+FIN+GBR+IBS+TSI	0.823826773	0.928975929	-18691
rs11764932	15733118	G	A	7	0.373757455	Alt	rs10249022	15751862	A	G	7	0.382703777	Ref	CEU+FIN+GBR+IBS+TSI	0.831439205	0.929343287	-18744
rs11764932	15733118	G	A	7	0.373757455	Alt	rs2159221	15751934	A	G	7	0.382703777	Ref	CEU+FIN+GBR+IBS+TSI	0.831439205	0.929343287	-18816
rs11764932	15733118	G	A	7	0.373757455	Alt	rs55782647	15752462	C	T	7	0.392644135	Ref	CEU+FIN+GBR+IBS+TSI	0.809953627	0.936665172	-19344
rs11764932	15733118	G	A	7	0.373757455	Alt	rs10282685	15752703	G	T	7	0.393638171	Ref	CEU+FIN+GBR+IBS+TSI	0.814225582	0.941090522	-19585
rs11764932	15733118	G	A	7	0.373757455	Alt	rs35384769	15752870	G	T	7	0.399602386	Ref	CEU+FIN+GBR+IBS+TSI	0.792586094	0.940143469	-19752
rs11764932	15733118	G	A	7	0.373757455	Alt	rs10253122	15752896	A	G	7	0.392644135	Ref	CEU+FIN+GBR+IBS+TSI	0.802029036	0.93207174	-19778
rs11764932	15733118	G	A	7	0.373757455	Alt	rs12665902	15753115	C	G	7	0.393638171	Ref	CEU+FIN+GBR+IBS+TSI	0.806291106	0.93649392	-19997
rs11776272	21884544	A	G	8	0.387673956	Alt	rs11782896	21875786	T	A	8	0.373757455	Alt	CEU+FIN+GBR+IBS+TSI	0.860684179	0.955520941	8758
rs11776272	21884544	A	G	8	0.387673956	Alt	rs11135789	21878607	C	T	8	0.392644135	Ref	CEU+FIN+GBR+IBS+TSI	0.946240141	0.982961887	5937
rs11776272	21884544	A	G	8	0.387673956	Alt	rs11776272	21884544	A	G	8	0.387673956	Alt	CEU+FIN+GBR+IBS+TSI	1	1	0
rs11778693	22462852	T	C	8	0.339960239	Alt	rs3830696	22447426	CGGTCCGGGAG	C	8	0.325049702	Alt	CEU+FIN+GBR+IBS+TSI	0.917479456	0.990576905	15426
rs11778693	22462852	T	C	8	0.339960239	Alt	rs5890055	22447647	CTG	C	8	0.324055666	Alt	CEU+FIN+GBR+IBS+TSI	0.913258475	0.990538876	15205
rs11778693	22462852	T	C	8	0.339960239	Alt	rs4592028	22449484	T	C	8	0.33499006	Alt	CEU+FIN+GBR+IBS+TSI	0.942850111	0.981857473	13368
rs11778693	22462852	T	C	8	0.339960239	Alt	rs11282127	22449551	C	CATTTTTCTT	8	0.36083499	Alt	CEU+FIN+GBR+IBS+TSI	0.82825352	0.952797169	13301
rs11778693	22462852	T	C	8	0.339960239	Alt	rs13258100	22451116	A	T	8	0.337972167	Alt	CEU+FIN+GBR+IBS+TSI	0.921074186	0.96399321	11736
rs11778693	22462852	T	C	8	0.339960239	Alt	rs3064	22451688	G	C	8	0.340954274	Alt	CEU+FIN+GBR+IBS+TSI	0.916898494	0.959669986	11164
rs11778693	22462852	T	C	8	0.339960239	Alt	rs11782130	22452357	G	T	8	0.34194831	Alt	CEU+FIN+GBR+IBS+TSI	0.929955819	0.968617634	10495
rs11778693	22462852	T	C	8	0.339960239	Alt	rs3735893	22452704	A	G	8	0.34194831	Alt	CEU+FIN+GBR+IBS+TSI	0.929955819	0.968617634	10148
rs11778693	22462852	T	C	8	0.339960239	Alt	rs11785755	22453223	C	A	8	0.337972167	Alt	CEU+FIN+GBR+IBS+TSI	0.921074186	0.96399321	9629
rs11778693	22462852	T	C	8	0.339960239	Alt	rs11783129	22453426	G	A	8	0.337972167	Alt	CEU+FIN+GBR+IBS+TSI	0.921074186	0.96399321	9426
rs11778693	22462852	T	C	8	0.339960239	Alt	rs3735894	22454826	A	G	8	0.340954274	Alt	CEU+FIN+GBR+IBS+TSI	0.942923794	0.973194352	8026
rs11778693	22462852	T	C	8	0.339960239	Alt	rs71513892	22456517	C	G	8	0.336978131	Alt	CEU+FIN+GBR+IBS+TSI	0.942818909	0.977476271	6335
rs11778693	22462852	T	C	8	0.339960239	Alt	rs755934	22457205	T	G	8	0.33499006	Alt	CEU+FIN+GBR+IBS+TSI	0.960387164	0.990946699	5647
rs11778693	22462852	T	C	8	0.339960239	Alt	rs755935	22457206	T	C	8	0.33499006	Alt	CEU+FIN+GBR+IBS+TSI	0.960387164	0.990946699	5646
rs11778693	22462852	T	C	8	0.339960239	Alt	rs2272718	22457388	G	A	8	0.332007952	Alt	CEU+FIN+GBR+IBS+TSI	0.947380534	0.990837979	5464
rs11778693	22462852	T	C	8	0.339960239	Alt	rs746011	22457804	C	T	8	0.332007952	Alt	CEU+FIN+GBR+IBS+TSI	0.947380534	0.990837979	5048
rs11778693	22462852	T	C	8	0.339960239	Alt	rs34268501	22460204	A	G	8	0.349900596	Alt	CEU+FIN+GBR+IBS+TSI	0.922365763	0.981759316	2648
rs11778693	22462852	T	C	8	0.339960239	Alt	rs3735901	22462374	T	C	8	0.339960239	Alt	CEU+FIN+GBR+IBS+TSI	1	1	478
rs11778693	22462852	T	C	8	0.339960239	Alt	rs11777808	22462755	A	C	8	0.340954274	Alt	CEU+FIN+GBR+IBS+TSI	0.995582915	1	97
rs11778693	22462852	T	C	8	0.339960239	Alt	rs11778693	22462852	T	C	8	0.339960239	Alt	CEU+FIN+GBR+IBS+TSI	1	1	0
rs11778693	22462852	T	C	8	0.339960239	Alt	rs7843828	22463623	C	T	8	0.335984095	Alt	CEU+FIN+GBR+IBS+TSI	0.982386105	1	-771
rs11778693	22462852	T	C	8	0.339960239	Alt	rs2291230	22463697	C	G	8	0.370775348	Alt	CEU+FIN+GBR+IBS+TSI	0.865724579	0.995206999	-845
rs11778693	22462852	T	C	8	0.339960239	Alt	rs2291231	22463912	C	T	8	0.336978131	Alt	CEU+FIN+GBR+IBS+TSI	0.977935469	0.99551356	-1060
rs11778693	22462852	T	C	8	0.339960239	Alt	rs2291232	22464064	T	C	8	0.335984095	Alt	CEU+FIN+GBR+IBS+TSI	0.982386105	1	-1212
rs11778693	22462852	T	C	8	0.339960239	Alt	rs2291234	22464390	T	C	8	0.336978131	Alt	CEU+FIN+GBR+IBS+TSI	0.97793531	0.99551348	-1538
rs11778693	22462852	T	C	8	0.339960239	Alt	rs34269854	22465160	G	C	8	0.337972167	Alt	CEU+FIN+GBR+IBS+TSI	0.973510846	0.991053425	-2308
rs11778693	22462852	T	C	8	0.339960239	Alt	rs34027561	22465385	T	C	8	0.336978131	Alt	CEU+FIN+GBR+IBS+TSI	0.97793531	0.99551348	-2533
rs11778693	22462852	T	C	8	0.339960239	Alt	rs6999893	22465427	T	C	8	0.371769384	Alt	CEU+FIN+GBR+IBS+TSI	0.862024065	0.995194446	-2575
rs11778693	22462852	T	C	8	0.339960239	Alt	rs11136092	22466488	T	G	8	0.336978131	Alt	CEU+FIN+GBR+IBS+TSI	0.97793531	0.99551348	-3636
rs11778693	22462852	T	C	8	0.339960239	Alt	rs7843616	22466541	T	C	8	0.336978131	Alt	CEU+FIN+GBR+IBS+TSI	0.97793531	0.99551348	-3689
rs11778693	22462852	T	C	8	0.339960239	Alt	rs35724503	22467481	CA	C	8	0.333996024	Alt	CEU+FIN+GBR+IBS+TSI	0.964837739	0.995460237	-4629
rs11778693	22462852	T	C	8	0.339960239	Alt	rs13271626	22467760	C	G	8	0.333996024	Alt	CEU+FIN+GBR+IBS+TSI	0.964837739	0.995460237	-4908
rs11778693	22462852	T	C	8	0.339960239	Alt	rs6986550	22467870	T	A	8	0.368787276	Alt	CEU+FIN+GBR+IBS+TSI	0.84816136	0.980867445	-5018
rs11778693	22462852	T	C	8	0.339960239	Alt	rs55776566	22469492	T	C	8	0.369781312	Alt	CEU+FIN+GBR+IBS+TSI	0.852766069	0.985627435	-6640
rs11778693	22462852	T	C	8	0.339960239	Alt	rs2306518	22470308	A	G	8	0.371769384	Alt	CEU+FIN+GBR+IBS+TSI	0.862024065	0.995194446	-7456
rs11778693	22462852	T	C	8	0.339960239	Alt	rs1871902	22470710	G	A	8	0.369781312	Alt	CEU+FIN+GBR+IBS+TSI	0.852766069	0.985627435	-7858
rs11778693	22462852	T	C	8	0.339960239	Alt	rs720745	22471147	G	T	8	0.370775348	Alt	CEU+FIN+GBR+IBS+TSI	0.849077512	0.985592107	-8295
rs11778693	22462852	T	C	8	0.339960239	Alt	rs720746	22471399	T	C	8	0.33499006	Alt	CEU+FIN+GBR+IBS+TSI	0.969190479	0.995478057	-8547
rs11778693	22462852	T	C	8	0.339960239	Alt	rs3736147	22471824	G	A	8	0.33499006	Alt	CEU+FIN+GBR+IBS+TSI	0.969190479	0.995478057	-8972
rs11778693	22462852	T	C	8	0.339960239	Alt	rs71299322	22472255	C	CTGCTGCCTTCATCCTGATGGGT	8	0.368787276	Alt	CEU+FIN+GBR+IBS+TSI	0.856474646	0.985662728	-9403
rs11778693	22462852	T	C	8	0.339960239	Alt	rs11781149	22473158	C	T	8	0.333996024	Alt	CEU+FIN+GBR+IBS+TSI	0.973658026	1	-10306
rs11778693	22462852	T	C	8	0.339960239	Alt	rs7843128	22473465	T	C	8	0.367793241	Alt	CEU+FIN+GBR+IBS+TSI	0.860207146	0.98570013	-10613
rs11778693	22462852	T	C	8	0.339960239	Alt	rs6558167	22473850	T	C	8	0.366799205	Alt	CEU+FIN+GBR+IBS+TSI	0.863959743	0.985737337	-10998
rs11778693	22462852	T	C	8	0.339960239	Alt	rs751680	22475627	G	A	8	0.367793241	Alt	CEU+FIN+GBR+IBS+TSI	0.860207146	0.98570013	-12775
rs11778693	22462852	T	C	8	0.339960239	Alt	rs57594397	22475657	T	C	8	0.333996024	Alt	CEU+FIN+GBR+IBS+TSI	0.973658026	1	-12805
rs11778693	22462852	T	C	8	0.339960239	Alt	rs10551411	22477131	ACAT	A	8	0.367793241	Alt	CEU+FIN+GBR+IBS+TSI	0.851874435	0.98091434	-14279
rs11778693	22462852	T	C	8	0.339960239	Alt	rs1059592	22477778	G	A	8	0.366799205	Alt	CEU+FIN+GBR+IBS+TSI	0.855612716	0.980963998	-14926
rs11778693	22462852	T	C	8	0.339960239	Alt	rs1545837	22477807	T	C	8	0.371769384	Alt	CEU+FIN+GBR+IBS+TSI	0.812442716	0.966150145	-14955
rs11778693	22462852	T	C	8	0.339960239	Alt	rs7846476	22479461	T	C	8	0.404572565	Alt	CEU+FIN+GBR+IBS+TSI	0.726506462	0.978981581	-16609
rs11778693	22462852	T	C	8	0.339960239	Alt	rs11136093	22479988	C	G	8	0.333001988	Alt	CEU+FIN+GBR+IBS+TSI	0.969313497	1	-17136
rs11778693	22462852	T	C	8	0.339960239	Alt	rs11780207	22480519	G	A	8	0.36083499	Alt	CEU+FIN+GBR+IBS+TSI	0.770910642	0.919222896	-17667
rs11778693	22462852	T	C	8	0.339960239	Alt	rs1871900	22481449	A	G	8	0.439363817	Alt	CEU+FIN+GBR+IBS+TSI	0.627189009	0.976881283	-18597
rs11778693	22462852	T	C	8	0.339960239	Alt	rs876714	22482799	A	G	8	0.42445328	Alt	CEU+FIN+GBR+IBS+TSI	0.667712589	0.977778368	-19947
rs11778693	22462852	T	C	8	0.339960239	Alt	rs878051	22483836	T	C	8	0.410536779	Alt	CEU+FIN+GBR+IBS+TSI	0.692716008	0.967823756	-20984
rs11778693	22462852	T	C	8	0.339960239	Alt	rs878053	22483849	T	C	8	0.410536779	Alt	CEU+FIN+GBR+IBS+TSI	0.692716008	0.967823756	-20997
rs11778693	22462852	T	C	8	0.339960239	Alt	rs3834374	22484148	T	TGA	8	0.410536779	Alt	CEU+FIN+GBR+IBS+TSI	0.692716008	0.967823756	-21296
rs11778693	22462852	T	C	8	0.339960239	Alt	rs10099266	22484268	G	C	8	0.410536779	Alt	CEU+FIN+GBR+IBS+TSI	0.692716008	0.967823756	-21416
rs11778693	22462852	T	C	8	0.339960239	Alt	rs10110443	22484296	C	G	8	0.410536779	Alt	CEU+FIN+GBR+IBS+TSI	0.692716008	0.967823756	-21444
rs11778693	22462852	T	C	8	0.339960239	Alt	rs67700747	22484857	GTCAC	G	8	0.410536779	Alt	CEU+FIN+GBR+IBS+TSI	0.692716008	0.967823756	-22005
rs11778693	22462852	T	C	8	0.339960239	Alt	rs2404654	22484949	T	C	8	0.410536779	Alt	CEU+FIN+GBR+IBS+TSI	0.692716008	0.967823756	-22097
rs11778693	22462852	T	C	8	0.339960239	Alt	rs900267	22485258	T	C	8	0.410536779	Alt	CEU+FIN+GBR+IBS+TSI	0.692716008	0.967823756	-22406
rs11778693	22462852	T	C	8	0.339960239	Alt	rs900266	22485295	A	T	8	0.410536779	Alt	CEU+FIN+GBR+IBS+TSI	0.692716008	0.967823756	-22443
rs11778693	22462852	T	C	8	0.339960239	Alt	rs7830206	22485375	C	T	8	0.408548708	Alt	CEU+FIN+GBR+IBS+TSI	0.698700465	0.968007965	-22523
rs11778693	22462852	T	C	8	0.339960239	Alt	rs10113779	22485934	G	C	8	0.414512922	Alt	CEU+FIN+GBR+IBS+TSI	0.696383233	0.978375389	-23082
rs11778693	22462852	T	C	8	0.339960239	Alt	rs11785031	22486612	A	G	8	0.410536779	Alt	CEU+FIN+GBR+IBS+TSI	0.692716008	0.967823756	-23760
rs11778693	22462852	T	C	8	0.339960239	Alt	rs3758042	22486951	T	C	8	0.410536779	Alt	CEU+FIN+GBR+IBS+TSI	0.692716008	0.967823756	-24099
rs11778693	22462852	T	C	8	0.339960239	Alt	rs3758041	22486987	A	G	8	0.410536779	Alt	CEU+FIN+GBR+IBS+TSI	0.692716008	0.967823756	-24135
rs11778693	22462852	T	C	8	0.339960239	Alt	rs1809452	22491397	G	A	8	0.332007952	Alt	CEU+FIN+GBR+IBS+TSI	0.92987551	0.981641299	-28545
rs11778693	22462852	T	C	8	0.339960239	Alt	rs35952885	22491622	T	G	8	0.33499006	Alt	CEU+FIN+GBR+IBS+TSI	0.942853013	0.981858984	-28770
rs11778693	22462852	T	C	8	0.339960239	Alt	rs6558173	22492103	G	T	8	0.365805169	Alt	CEU+FIN+GBR+IBS+TSI	0.82612135	0.961848074	-29251
rs11778693	22462852	T	C	8	0.339960239	Alt	rs11776549	22493124	C	T	8	0.332007952	Alt	CEU+FIN+GBR+IBS+TSI	0.912459752	0.972405205	-30272
rs11778693	22462852	T	C	8	0.339960239	Alt	rs10605490	22495583	AAG	A	8	0.331013917	Alt	CEU+FIN+GBR+IBS+TSI	0.908171235	0.972295554	-32731
rs11778693	22462852	T	C	8	0.339960239	Alt	rs4872527	22496048	G	A	8	0.331013917	Alt	CEU+FIN+GBR+IBS+TSI	0.908171235	0.972295554	-33196
rs11778693	22462852	T	C	8	0.339960239	Alt	rs71546824	22497867	A	AT	8	0.305168986	Alt	CEU+FIN+GBR+IBS+TSI	0.809369102	0.974252938	-35015
rs11778693	22462852	T	C	8	0.339960239	Alt	rs4242434	22501830	C	A	8	0.328031809	Alt	CEU+FIN+GBR+IBS+TSI	0.921475235	0.986023408	-38978
rs11778693	22462852	T	C	8	0.339960239	Alt	rs34656094	22502207	CT	C	8	0.329025845	Alt	CEU+FIN+GBR+IBS+TSI	0.917016839	0.981421478	-39355
rs11778693	22462852	T	C	8	0.339960239	Alt	rs13264187	22506098	C	T	8	0.342942346	Alt	CEU+FIN+GBR+IBS+TSI	0.882759373	0.945803623	-43246
rs11778693	22462852	T	C	8	0.339960239	Alt	rs35335976	22509500	G	GT	8	0.333996024	Alt	CEU+FIN+GBR+IBS+TSI	0.759809418	0.883383152	-46648
rs11778693	22462852	T	C	8	0.339960239	Alt	rs7826059	22512068	T	C	8	0.369781312	Ref	CEU+FIN+GBR+IBS+TSI	0.811428793	0.961441877	-49216
rs11778693	22462852	T	C	8	0.339960239	Alt	rs55663009	22519451	GCAC	G	8	0.377733598	Ref	CEU+FIN+GBR+IBS+TSI	0.77493983	0.955673646	-56599
rs11778693	22462852	T	C	8	0.339960239	Alt	rs7005025	22519815	A	C	8	0.37972167	Ref	CEU+FIN+GBR+IBS+TSI	0.768069302	0.955455747	-56963
rs11778693	22462852	T	C	8	0.339960239	Alt	rs4615566	22520682	T	C	8	0.402584493	Ref	CEU+FIN+GBR+IBS+TSI	0.701432772	0.95797525	-57830
rs11778693	22462852	T	C	8	0.339960239	Alt	rs2280104	22525980	T	C	8	0.366799205	Ref	CEU+FIN+GBR+IBS+TSI	0.814225356	0.956944531	-63128
rs11778693	22462852	T	C	8	0.339960239	Alt	rs6988593	22527440	A	G	8	0.401590457	Ref	CEU+FIN+GBR+IBS+TSI	0.696730094	0.952786749	-64588
rs11778693	22462852	T	C	8	0.339960239	Alt	rs6993302	22527457	T	C	8	0.396620278	Ref	CEU+FIN+GBR+IBS+TSI	0.712276562	0.953426933	-64605
rs11778693	22462852	T	C	8	0.339960239	Alt	rs4066629	22529073	A	C	8	0.421471173	Ref	CEU+FIN+GBR+IBS+TSI	0.645755404	0.955710697	-66221
rs11778693	22462852	T	C	8	0.339960239	Alt	rs4872531	22529695	A	G	8	0.375745527	Ref	CEU+FIN+GBR+IBS+TSI	0.773822335	0.950950027	-66843
rs11778693	22462852	T	C	8	0.339960239	Alt	rs11985023	22531463	C	T	8	0.426441352	Ref	CEU+FIN+GBR+IBS+TSI	0.631869505	0.955048494	-68611
rs11778693	22462852	T	C	8	0.339960239	Alt	rs1877675	22533947	C	T	8	0.427435388	Ref	CEU+FIN+GBR+IBS+TSI	0.629163682	0.954939363	-71095
rs11778693	22462852	T	C	8	0.339960239	Alt	rs10099846	22534178	C	T	8	0.342942346	Ref	CEU+FIN+GBR+IBS+TSI	0.899860879	0.954921101	-71326
rs11778693	22462852	T	C	8	0.339960239	Alt	rs10105545	22534232	A	G	8	0.384691849	Ref	CEU+FIN+GBR+IBS+TSI	0.75903865	0.959871484	-71380
rs11778693	22462852	T	C	8	0.339960239	Alt	rs4872006	22536502	T	C	8	0.381709742	Ref	CEU+FIN+GBR+IBS+TSI	0.753196245	0.950157235	-73650
rs11778693	22462852	T	C	8	0.339960239	Alt	rs10104039	22538384	T	C	8	0.387673956	Ref	CEU+FIN+GBR+IBS+TSI	0.741116818	0.954456783	-75532
rs11778693	22462852	T	C	8	0.339960239	Alt	rs10095121	22538426	C	T	8	0.342942346	Ref	CEU+FIN+GBR+IBS+TSI	0.899866164	0.954923905	-75574
rs11778693	22462852	T	C	8	0.339960239	Alt	rs4872007	22538879	G	A	8	0.349900596	Ref	CEU+FIN+GBR+IBS+TSI	0.871172355	0.954125465	-76027
rs11778693	22462852	T	C	8	0.339960239	Alt	rs7817772	22539316	A	G	8	0.349900596	Ref	CEU+FIN+GBR+IBS+TSI	0.862722471	0.949486948	-76464
rs11778693	22462852	T	C	8	0.339960239	Alt	rs12114462	22539641	T	C	8	0.390656064	Ref	CEU+FIN+GBR+IBS+TSI	0.739264175	0.959261148	-76789
rs11778693	22462852	T	C	8	0.339960239	Alt	rs4358800	22540421	C	T	8	0.347912525	Ref	CEU+FIN+GBR+IBS+TSI	0.862299506	0.945109563	-77569
rs11778693	22462852	T	C	8	0.339960239	Alt	rs4602885	22541510	G	C	8	0.347912525	Ref	CEU+FIN+GBR+IBS+TSI	0.862309366	0.945114967	-78658
rs11778693	22462852	T	C	8	0.339960239	Alt	rs7829805	22542790	C	T	8	0.39860835	Ref	CEU+FIN+GBR+IBS+TSI	0.71375189	0.958383044	-79938
rs11778693	22462852	T	C	8	0.339960239	Alt	rs55748490	22542962	A	G	8	0.343936382	Ref	CEU+FIN+GBR+IBS+TSI	0.853184081	0.931876672	-80110
rs11779594	28181755	C	T	8	0.040755467	Alt	rs11779594	28181755	C	T	8	0.040755467	Alt	CEU+FIN+GBR+IBS+TSI	1	1	0
rs11779594	28181755	C	T	8	0.040755467	Alt	rs117075297	28216235	C	T	8	0.032803181	Alt	CEU+FIN+GBR+IBS+TSI	0.699648541	0.936197955	-34480
rs117799466	34659517	G	C	15	0.371769384	Alt	rs117799466	34659517	G	C	15	0.371769384	Alt	CEU+FIN+GBR+IBS+TSI	1	1	0
rs11782824	38781040	C	A	8	0.435387674	Ref	rs6474512	38780606	A	C	8	0.451292247	Ref	CEU+FIN+GBR+IBS+TSI	0.775374162	0.90939207	434
rs11782824	38781040	C	A	8	0.435387674	Ref	rs11782824	38781040	C	A	8	0.435387674	Ref	CEU+FIN+GBR+IBS+TSI	1	1	0
rs11782824	38781040	C	A	8	0.435387674	Ref	rs10098261	38781924	C	T	8	0.322067594	Alt	CEU+FIN+GBR+IBS+TSI	0.601017597	0.987702524	-884
rs11785622	99317739	C	T	8	0.283300199	Alt	rs11782500	99313874	G	A	8	0.279324056	Alt	CEU+FIN+GBR+IBS+TSI	0.980525106	1	3865
rs11785622	99317739	C	T	8	0.283300199	Alt	rs11782450	99313875	C	T	8	0.279324056	Alt	CEU+FIN+GBR+IBS+TSI	0.980525106	1	3864
rs11785622	99317739	C	T	8	0.283300199	Alt	rs11777508	99315872	A	T	8	0.296222664	Alt	CEU+FIN+GBR+IBS+TSI	0.939131892	0.999999999	1867
rs11785622	99317739	C	T	8	0.283300199	Alt	rs11785622	99317739	C	T	8	0.283300199	Alt	CEU+FIN+GBR+IBS+TSI	1	1	0
rs11785622	99317739	C	T	8	0.283300199	Alt	rs17360909	99318057	A	C	8	0.283300199	Alt	CEU+FIN+GBR+IBS+TSI	1	1	-318
rs11785622	99317739	C	T	8	0.283300199	Alt	rs17288913	99318745	C	T	8	0.286282306	Alt	CEU+FIN+GBR+IBS+TSI	0.985465788	1	-1006
rs11785622	99317739	C	T	8	0.283300199	Alt	rs62524219	99320653	A	C	8	0.28528827	Alt	CEU+FIN+GBR+IBS+TSI	0.970849768	0.990142543	-2914
rs11785622	99317739	C	T	8	0.283300199	Alt	rs11775839	99321817	G	A	8	0.28528827	Alt	CEU+FIN+GBR+IBS+TSI	0.970849768	0.990142543	-4078
rs11785622	99317739	C	T	8	0.283300199	Alt	rs62524220	99323070	A	C	8	0.28528827	Alt	CEU+FIN+GBR+IBS+TSI	0.970849768	0.990142543	-5331
rs11785622	99317739	C	T	8	0.283300199	Alt	rs17289367	99327540	A	G	8	0.28528827	Alt	CEU+FIN+GBR+IBS+TSI	0.970850152	0.990142739	-9801
rs11785622	99317739	C	T	8	0.283300199	Alt	8	99330564	AAAAC	AAAACAAAC	8	0.283300199	Alt	CEU+FIN+GBR+IBS+TSI	0.970755452	0.985269228	-12825
rs11785622	99317739	C	T	8	0.283300199	Alt	rs55812318	99331732	C	A	8	0.28528827	Alt	CEU+FIN+GBR+IBS+TSI	0.970849768	0.990142543	-13993
rs11785622	99317739	C	T	8	0.283300199	Alt	rs62524223	99332347	G	A	8	0.28528827	Alt	CEU+FIN+GBR+IBS+TSI	0.970849768	0.990142543	-14608
rs11785622	99317739	C	T	8	0.283300199	Alt	rs150719438	99343821	AC	A	8	0.277335984	Alt	CEU+FIN+GBR+IBS+TSI	0.932036141	0.979797389	-26082
rs11785622	99317739	C	T	8	0.283300199	Alt	rs72664861	99345852	T	C	8	0.27833002	Alt	CEU+FIN+GBR+IBS+TSI	0.936840762	0.979889224	-28113
rs11785622	99317739	C	T	8	0.283300199	Alt	rs11780409	99349014	A	T	8	0.277335984	Alt	CEU+FIN+GBR+IBS+TSI	0.941698762	0.98486318	-31275
rs11785622	99317739	C	T	8	0.283300199	Alt	rs10955165	99350742	G	A	8	0.27833002	Alt	CEU+FIN+GBR+IBS+TSI	0.936840762	0.979889224	-33003
rs11785622	99317739	C	T	8	0.283300199	Alt	rs55705192	99353060	AC	A	8	0.294234592	Alt	CEU+FIN+GBR+IBS+TSI	0.872869064	0.959481122	-35321
rs11785622	99317739	C	T	8	0.283300199	Alt	rs11787268	99354750	G	C	8	0.27833002	Alt	CEU+FIN+GBR+IBS+TSI	0.936840762	0.979889224	-37011
rs11785622	99317739	C	T	8	0.283300199	Alt	rs6987554	99355332	T	C	8	0.294234592	Alt	CEU+FIN+GBR+IBS+TSI	0.872869064	0.959481122	-37593
rs11785622	99317739	C	T	8	0.283300199	Alt	rs11774385	99355381	C	T	8	0.277335984	Alt	CEU+FIN+GBR+IBS+TSI	0.941698762	0.98486318	-37642
rs11785622	99317739	C	T	8	0.283300199	Alt	rs11775325	99356264	C	T	8	0.277335984	Alt	CEU+FIN+GBR+IBS+TSI	0.941698762	0.98486318	-38525
rs11785622	99317739	C	T	8	0.283300199	Alt	rs7844358	99357022	G	A	8	0.294234592	Alt	CEU+FIN+GBR+IBS+TSI	0.872869064	0.959481122	-39283
rs11785622	99317739	C	T	8	0.283300199	Alt	rs10096079	99357305	G	T	8	0.294234592	Alt	CEU+FIN+GBR+IBS+TSI	0.872869064	0.959481122	-39566
rs11785622	99317739	C	T	8	0.283300199	Alt	rs11783294	99357812	A	G	8	0.294234592	Alt	CEU+FIN+GBR+IBS+TSI	0.872869064	0.959481122	-40073
rs11785622	99317739	C	T	8	0.283300199	Alt	rs11784029	99357924	A	G	8	0.279324056	Alt	CEU+FIN+GBR+IBS+TSI	0.932016947	0.974950454	-40185
rs11785622	99317739	C	T	8	0.283300199	Alt	rs55881550	99361943	A	T	8	0.344930417	Alt	CEU+FIN+GBR+IBS+TSI	0.674994623	0.948238073	-44204
rs11787341	19102564	G	A	8	0.058648111	Alt	rs4922005	19089151	G	A	8	0.088469185	Alt	CEU+FIN+GBR+IBS+TSI	0.617522449	0.980811828	13413
rs11787341	19102564	G	A	8	0.058648111	Alt	rs7817195	19090103	C	A	8	0.088469185	Alt	CEU+FIN+GBR+IBS+TSI	0.617522449	0.980811828	12461
rs11787341	19102564	G	A	8	0.058648111	Alt	rs11780986	19090952	G	C	8	0.083499006	Alt	CEU+FIN+GBR+IBS+TSI	0.658109013	0.981006953	11612
rs11787341	19102564	G	A	8	0.058648111	Alt	rs199904603	19092029	A	G	8	0.083499006	Alt	CEU+FIN+GBR+IBS+TSI	0.658109013	0.981006953	10535
rs11787341	19102564	G	A	8	0.058648111	Alt	rs201869344	19092087	AATATTAC	A	8	0.084493042	Alt	CEU+FIN+GBR+IBS+TSI	0.600011673	0.94277592	10477
rs11787341	19102564	G	A	8	0.058648111	Alt	rs147463597	19092643	CCT	ACT	8	0.088469185	Alt	CEU+FIN+GBR+IBS+TSI	0.617522449	0.980811828	9921
rs11787341	19102564	G	A	8	0.058648111	Alt	rs1319744	19092967	C	T	8	0.088469185	Alt	CEU+FIN+GBR+IBS+TSI	0.617522449	0.980811828	9597
rs11787341	19102564	G	A	8	0.058648111	Alt	rs149357569	19093031	G	GATCTCATTCACTCCTGTAC	8	0.081510934	Alt	CEU+FIN+GBR+IBS+TSI	0.675723019	0.981079681	9533
rs11787341	19102564	G	A	8	0.058648111	Alt	rs7823512	19094046	T	C	8	0.088469185	Alt	CEU+FIN+GBR+IBS+TSI	0.617522449	0.980811828	8518
rs11787341	19102564	G	A	8	0.058648111	Alt	rs11778960	19095164	C	A	8	0.081510934	Alt	CEU+FIN+GBR+IBS+TSI	0.675723019	0.981079681	7400
rs11787341	19102564	G	A	8	0.058648111	Alt	rs77352344	19095964	T	C	8	0.058648111	Alt	CEU+FIN+GBR+IBS+TSI	0.964276487	0.981975808	6600
rs11787341	19102564	G	A	8	0.058648111	Alt	rs76461710	19096706	G	A	8	0.059642147	Alt	CEU+FIN+GBR+IBS+TSI	0.947130191	0.981937579	5858
rs11787341	19102564	G	A	8	0.058648111	Alt	rs113046240	19099870	A	G	8	0.058648111	Alt	CEU+FIN+GBR+IBS+TSI	0.964276487	0.981975808	2694
rs11787341	19102564	G	A	8	0.058648111	Alt	rs143382042	19100394	AG	A	8	0.058648111	Alt	CEU+FIN+GBR+IBS+TSI	0.964276487	0.981975808	2170
rs11787341	19102564	G	A	8	0.058648111	Alt	rs35711677	19101853	GT	G	8	0.057654076	Alt	CEU+FIN+GBR+IBS+TSI	0.982013874	0.999999998	711
rs11787341	19102564	G	A	8	0.058648111	Alt	rs11787341	19102564	G	A	8	0.058648111	Alt	CEU+FIN+GBR+IBS+TSI	1	1	0
rs11787341	19102564	G	A	8	0.058648111	Alt	rs11775474	19104173	G	A	8	0.057654076	Alt	CEU+FIN+GBR+IBS+TSI	0.982013874	0.999999998	-1609
rs11787341	19102564	G	A	8	0.058648111	Alt	rs2683304	19104233	G	A	8	0.070576541	Alt	CEU+FIN+GBR+IBS+TSI	0.790404247	0.9815151	-1669
rs11787792	139252148	G	A	9	0.327037773	Ref	rs60980157	139235415	C	T	9	0.24055666	Alt	CEU+FIN+GBR+IBS+TSI	0.61695516	0.972902706	16733
rs11787792	139252148	G	A	9	0.327037773	Ref	rs3935875	139238824	A	G	9	0.245526839	Ref	CEU+FIN+GBR+IBS+TSI	0.643448007	0.980240758	13324
rs11787792	139252148	G	A	9	0.327037773	Ref	rs35430025	139239166	AT	A	9	0.254473161	Ref	CEU+FIN+GBR+IBS+TSI	0.607678396	0.930146084	12982
rs11787792	139252148	G	A	9	0.327037773	Ref	rs28641468	139239585	T	C	9	0.244532803	Ref	CEU+FIN+GBR+IBS+TSI	0.64856301	0.986776833	12563
rs11787792	139252148	G	A	9	0.327037773	Ref	rs28505901	139241030	A	G	9	0.244532803	Ref	CEU+FIN+GBR+IBS+TSI	0.657302967	0.993403427	11118
rs11787792	139252148	G	A	9	0.327037773	Ref	rs28562046	139241595	C	G	9	0.246520875	Ref	CEU+FIN+GBR+IBS+TSI	0.655764014	0.986929584	10553
rs11787792	139252148	G	A	9	0.327037773	Ref	rs28533815	139241828	T	C	9	0.245526839	Ref	CEU+FIN+GBR+IBS+TSI	0.660892802	0.993439759	10320
rs11787792	139252148	G	A	9	0.327037773	Ref	rs28429551	139243334	T	A	9	0.246520875	Ref	CEU+FIN+GBR+IBS+TSI	0.664487282	0.993472188	8814
rs11787792	139252148	G	A	9	0.327037773	Ref	rs28642252	139245289	A	G	9	0.271371769	Ref	CEU+FIN+GBR+IBS+TSI	0.604362098	0.888020289	6859
rs11787792	139252148	G	A	9	0.327037773	Ref	rs28378473	139245460	T	C	9	0.270377734	Ref	CEU+FIN+GBR+IBS+TSI	0.60062962	0.887504503	6688
rs11787792	139252148	G	A	9	0.327037773	Ref	rs28409364	139246565	G	A	9	0.250497018	Ref	CEU+FIN+GBR+IBS+TSI	0.687736328	0.999999999	5583
rs11787792	139252148	G	A	9	0.327037773	Ref	rs28679497	139246594	G	A	9	0.250497018	Ref	CEU+FIN+GBR+IBS+TSI	0.687736328	0.999999999	5554
rs11787792	139252148	G	A	9	0.327037773	Ref	rs371034039	139246765	G	A	9	0.272365805	Ref	CEU+FIN+GBR+IBS+TSI	0.608942284	0.889143667	5383
rs11787792	139252148	G	A	9	0.327037773	Ref	rs138406802	139246766	A	G	9	0.272365805	Ref	CEU+FIN+GBR+IBS+TSI	0.608942284	0.889143667	5382
rs11787792	139252148	G	A	9	0.327037773	Ref	rs61386106	139246768	G	A	9	0.250497018	Ref	CEU+FIN+GBR+IBS+TSI	0.687736328	0.999999999	5380
rs11787792	139252148	G	A	9	0.327037773	Ref	rs28642213	139248082	A	G	9	0.250497018	Ref	CEU+FIN+GBR+IBS+TSI	0.687736328	0.999999999	4066
rs11787792	139252148	G	A	9	0.327037773	Ref	rs28628657	139248897	G	C	9	0.327037773	Ref	CEU+FIN+GBR+IBS+TSI	0.990977978	0.995478768	3251
rs11787792	139252148	G	A	9	0.327037773	Ref	rs28603210	139249991	T	C	9	0.327037773	Ref	CEU+FIN+GBR+IBS+TSI	0.98197831	0.990948187	2157
rs11787792	139252148	G	A	9	0.327037773	Ref	rs11787792	139252148	G	A	9	0.327037773	Ref	CEU+FIN+GBR+IBS+TSI	1	1	0
rs11787792	139252148	G	A	9	0.327037773	Ref	rs3812547	139252495	G	A	9	0.327037773	Ref	CEU+FIN+GBR+IBS+TSI	0.990977937	0.995478748	-347
rs11787792	139252148	G	A	9	0.327037773	Ref	rs60027654	139254925	C	CG	9	0.330019881	Alt	CEU+FIN+GBR+IBS+TSI	0.977604592	0.995444601	-2777
rs11787792	139252148	G	A	9	0.327037773	Ref	rs3829109	139256766	G	A	9	0.282306163	Alt	CEU+FIN+GBR+IBS+TSI	0.662374865	0.904617459	-4618
rs11787792	139252148	G	A	9	0.327037773	Ref	rs1135314	139258462	A	G	9	0.325049702	Alt	CEU+FIN+GBR+IBS+TSI	0.625777597	0.794647701	-6314
rs11789898	136925663	G	T	9	0.188866799	Alt	rs11789898	136925663	G	T	9	0.188866799	Alt	CEU+FIN+GBR+IBS+TSI	1	1	0
rs11789898	136925663	G	T	9	0.188866799	Alt	rs72766630	136926791	G	T	9	0.186878728	Alt	CEU+FIN+GBR+IBS+TSI	0.987054433	0.999999999	-1128
rs11789898	136925663	G	T	9	0.188866799	Alt	rs55924785	136929586	C	T	9	0.186878728	Alt	CEU+FIN+GBR+IBS+TSI	0.987054433	0.999999999	-3923
rs11789898	136925663	G	T	9	0.188866799	Alt	rs11795079	136930134	T	C	9	0.186878728	Alt	CEU+FIN+GBR+IBS+TSI	0.987054433	0.999999999	-4471
rs11789898	136925663	G	T	9	0.188866799	Alt	rs72766638	136931778	C	A	9	0.185884692	Alt	CEU+FIN+GBR+IBS+TSI	0.98060536	0.999999999	-6115
rs11789898	136925663	G	T	9	0.188866799	Alt	rs148665928	136932506	TCCCCAGGCGCGGG	T	9	0.186878728	Alt	CEU+FIN+GBR+IBS+TSI	0.987054433	0.999999999	-6843
rs11789898	136925663	G	T	9	0.188866799	Alt	rs146671954	136934203	G	A	9	0.185884692	Alt	CEU+FIN+GBR+IBS+TSI	0.98060536	0.999999999	-8540
rs11789898	136925663	G	T	9	0.188866799	Alt	rs56303154	136936376	C	T	9	0.187872763	Alt	CEU+FIN+GBR+IBS+TSI	0.980574191	0.993463868	-10713
rs11789898	136925663	G	T	9	0.188866799	Alt	rs146281019	136941188	C	G	9	0.186878728	Alt	CEU+FIN+GBR+IBS+TSI	0.987054433	0.999999999	-15525
rs11789898	136925663	G	T	9	0.188866799	Alt	rs55931012	136949669	C	T	9	0.185884692	Alt	CEU+FIN+GBR+IBS+TSI	0.98060536	0.999999999	-24006
rs11789898	136925663	G	T	9	0.188866799	Alt	rs35259020	136950919	TTC	T	9	0.186878728	Alt	CEU+FIN+GBR+IBS+TSI	0.97411242	0.993422492	-25256
rs11789898	136925663	G	T	9	0.188866799	Alt	rs35756590	136951437	G	GT	9	0.193836978	Alt	CEU+FIN+GBR+IBS+TSI	0.85639833	0.940400959	-25774
rs11789898	136925663	G	T	9	0.188866799	Alt	rs35943849	136952830	C	A	9	0.189860835	Alt	CEU+FIN+GBR+IBS+TSI	0.855007903	0.92766511	-27167
rs11789898	136925663	G	T	9	0.188866799	Alt	rs35808122	136952956	C	G	9	0.188866799	Alt	CEU+FIN+GBR+IBS+TSI	0.860865147	0.927828188	-27293
rs11789898	136925663	G	T	9	0.188866799	Alt	rs11793692	136953433	A	T	9	0.190854871	Alt	CEU+FIN+GBR+IBS+TSI	0.861448003	0.934159909	-27770
rs11789898	136925663	G	T	9	0.188866799	Alt	rs10681361	136954732	A	AAAAT	9	0.213717694	Ref	CEU+FIN+GBR+IBS+TSI	0.730717064	0.923578665	-29069
rs11789898	136925663	G	T	9	0.188866799	Alt	rs11795118	136956065	G	A	9	0.189860835	Alt	CEU+FIN+GBR+IBS+TSI	0.855007903	0.92766511	-30402
rs11789898	136925663	G	T	9	0.188866799	Alt	rs11787841	136957308	G	A	9	0.189860835	Alt	CEU+FIN+GBR+IBS+TSI	0.855007903	0.92766511	-31645
rs11789898	136925663	G	T	9	0.188866799	Alt	rs34298993	136958631	CAG	C	9	0.189860835	Alt	CEU+FIN+GBR+IBS+TSI	0.855007903	0.92766511	-32968
rs11789898	136925663	G	T	9	0.188866799	Alt	rs13301297	136972701	C	A	9	0.199801193	Alt	CEU+FIN+GBR+IBS+TSI	0.707517111	0.871037477	-47038
rs11795343	32523737	T	C	9	0.419483101	Alt	rs4878497	32432974	G	A	9	0.475149105	Ref	CEU+FIN+GBR+IBS+TSI	0.614294769	0.877274678	90763
rs11795343	32523737	T	C	9	0.419483101	Alt	rs11795343	32523737	T	C	9	0.419483101	Alt	CEU+FIN+GBR+IBS+TSI	1	1	0
rs117964204	48692082	C	T	17	0.017892644	Alt	rs139421237	48666437	A	G	17	0.020874751	Alt	CEU+FIN+GBR+IBS+TSI	0.759944422	0.943028173	25645
rs117964204	48692082	C	T	17	0.017892644	Alt	rs117964204	48692082	C	T	17	0.017892644	Alt	CEU+FIN+GBR+IBS+TSI	1	1	0
rs117964204	48692082	C	T	17	0.017892644	Alt	rs10491146	48706157	C	G	17	0.020874751	Alt	CEU+FIN+GBR+IBS+TSI	0.854540197	0.999999994	-14075
rs118067775	49072794	T	C	12	0.032803181	Alt	rs118067775	49072794	T	C	12	0.032803181	Alt	CEU+FIN+GBR+IBS+TSI	1	1	0
rs118067775	49072794	T	C	12	0.032803181	Alt	12	49077494	CAAATAAATAAAT	C	12	0.034791252	Alt	CEU+FIN+GBR+IBS+TSI	0.940919101	0.999999997	-4700
rs11809207	26521140	G	A	1	0.187872763	Alt	rs75204979	26482411	G	A	1	0.200795229	Alt	CEU+FIN+GBR+IBS+TSI	0.800055013	0.932154095	38729
rs11809207	26521140	G	A	1	0.187872763	Alt	rs12069762	26488947	C	T	1	0.199801193	Alt	CEU+FIN+GBR+IBS+TSI	0.80531071	0.932313456	32193
rs11809207	26521140	G	A	1	0.187872763	Alt	rs144081029	26493026	TC	T	1	0.201789264	Alt	CEU+FIN+GBR+IBS+TSI	0.794871123	0.932006052	28114
rs11809207	26521140	G	A	1	0.187872763	Alt	rs61776627	26498881	C	T	1	0.193836978	Alt	CEU+FIN+GBR+IBS+TSI	0.911738029	0.973468806	22259
rs11809207	26521140	G	A	1	0.187872763	Alt	rs55864661	26501360	C	CT	1	0.193836978	Alt	CEU+FIN+GBR+IBS+TSI	0.911738029	0.973468806	19780
rs11809207	26521140	G	A	1	0.187872763	Alt	rs17356937	26504036	G	A	1	0.193836978	Alt	CEU+FIN+GBR+IBS+TSI	0.911738029	0.973468806	17104
rs11809207	26521140	G	A	1	0.187872763	Alt	rs61776643	26504418	G	A	1	0.191848907	Alt	CEU+FIN+GBR+IBS+TSI	0.898644274	0.960301072	16722
rs11809207	26521140	G	A	1	0.187872763	Alt	rs61776644	26505548	T	C	1	0.194831014	Alt	CEU+FIN+GBR+IBS+TSI	0.918309626	0.980077052	15592
rs11809207	26521140	G	A	1	0.187872763	Alt	rs41284333	26517267	A	G	1	0.187872763	Alt	CEU+FIN+GBR+IBS+TSI	1	0.999999999	3873
rs11809207	26521140	G	A	1	0.187872763	Alt	rs11247865	26517773	T	C	1	0.187872763	Alt	CEU+FIN+GBR+IBS+TSI	1	0.999999999	3367
rs11809207	26521140	G	A	1	0.187872763	Alt	rs11247866	26517794	A	G	1	0.187872763	Alt	CEU+FIN+GBR+IBS+TSI	1	0.999999999	3346
rs11809207	26521140	G	A	1	0.187872763	Alt	rs11247867	26517891	C	T	1	0.187872763	Alt	CEU+FIN+GBR+IBS+TSI	1	0.999999999	3249
rs11809207	26521140	G	A	1	0.187872763	Alt	rs4659412	26518470	C	T	1	0.187872763	Alt	CEU+FIN+GBR+IBS+TSI	1	0.999999999	2670
rs11809207	26521140	G	A	1	0.187872763	Alt	rs148318123	26519076	A	G	1	0.187872763	Alt	CEU+FIN+GBR+IBS+TSI	1	0.999999999	2064
rs11809207	26521140	G	A	1	0.187872763	Alt	rs11809207	26521140	G	A	1	0.187872763	Alt	CEU+FIN+GBR+IBS+TSI	1	1	0
rs11809207	26521140	G	A	1	0.187872763	Alt	rs55695238	26521931	C	G	1	0.187872763	Alt	CEU+FIN+GBR+IBS+TSI	1	0.999999999	-791
rs11809207	26521140	G	A	1	0.187872763	Alt	rs150184988	26522035	G	A	1	0.187872763	Alt	CEU+FIN+GBR+IBS+TSI	1	0.999999999	-895
rs11809207	26521140	G	A	1	0.187872763	Alt	rs34587428	26522392	C	T	1	0.187872763	Alt	CEU+FIN+GBR+IBS+TSI	1	0.999999999	-1252
rs11809207	26521140	G	A	1	0.187872763	Alt	rs111772533	26523404	C	G	1	0.187872763	Alt	CEU+FIN+GBR+IBS+TSI	1	0.999999999	-2264
rs11809207	26521140	G	A	1	0.187872763	Alt	rs61776649	26523546	G	A	1	0.187872763	Alt	CEU+FIN+GBR+IBS+TSI	1	0.999999999	-2406
rs11809207	26521140	G	A	1	0.187872763	Alt	rs74835839	26523643	T	C	1	0.187872763	Alt	CEU+FIN+GBR+IBS+TSI	1	0.999999999	-2503
rs11809207	26521140	G	A	1	0.187872763	Alt	rs77352707	26523644	G	A	1	0.187872763	Alt	CEU+FIN+GBR+IBS+TSI	1	0.999999999	-2504
rs11809207	26521140	G	A	1	0.187872763	Alt	rs57653638	26524401	A	G	1	0.187872763	Alt	CEU+FIN+GBR+IBS+TSI	1	0.999999999	-3261
rs11809207	26521140	G	A	1	0.187872763	Alt	rs61776651	26524520	G	A	1	0.129224652	Alt	CEU+FIN+GBR+IBS+TSI	0.641504192	0.999999999	-3380
rs11809207	26521140	G	A	1	0.187872763	Alt	rs17163666	26525383	T	C	1	0.193836978	Alt	CEU+FIN+GBR+IBS+TSI	0.962112795	0.999999999	-4243
rs11809207	26521140	G	A	1	0.187872763	Alt	rs17257148	26526348	G	C	1	0.184890656	Alt	CEU+FIN+GBR+IBS+TSI	0.903467573	0.959901373	-5208
rs11809207	26521140	G	A	1	0.187872763	Alt	rs17257155	26526439	A	G	1	0.18389662	Alt	CEU+FIN+GBR+IBS+TSI	0.897031409	0.959642367	-5299
rs11809207	26521140	G	A	1	0.187872763	Alt	rs57008544	26528181	CTT	C	1	0.210735586	Alt	CEU+FIN+GBR+IBS+TSI	0.750389855	0.930639073	-7041
rs11809207	26521140	G	A	1	0.187872763	Alt	rs34198298	26528761	G	A	1	0.178926441	Alt	CEU+FIN+GBR+IBS+TSI	0.683152123	0.851593536	-7621
rs11809207	26521140	G	A	1	0.187872763	Alt	rs4659415	26580790	C	T	1	0.204771372	Alt	CEU+FIN+GBR+IBS+TSI	0.655741131	0.854348292	-59650
rs11809207	26521140	G	A	1	0.187872763	Alt	rs4659427	26646471	C	T	1	0.204771372	Alt	CEU+FIN+GBR+IBS+TSI	0.644867027	0.847234883	-125331
rs11810574	240283736	A	G	1	0.04473161	Alt	rs11810574	240283736	A	G	1	0.04473161	Alt	CEU+FIN+GBR+IBS+TSI	1	1	0
rs11810574	240283736	A	G	1	0.04473161	Alt	1	240289664	A	AC	1	0.043737575	Alt	CEU+FIN+GBR+IBS+TSI	0.841761041	0.928325268	-5928
rs11810574	240283736	A	G	1	0.04473161	Alt	rs77574373	240294738	G	A	1	0.051689861	Alt	CEU+FIN+GBR+IBS+TSI	0.779709036	0.952684732	-11002
rs11810574	240283736	A	G	1	0.04473161	Alt	rs75499657	240299107	G	A	1	0.048707753	Alt	CEU+FIN+GBR+IBS+TSI	0.830569766	0.952983908	-15371
rs118166657	64047262	C	G	14	0.020874751	Alt	rs56898919	64034480	T	C	14	0.021868787	Alt	CEU+FIN+GBR+IBS+TSI	0.953576373	0.999999995	12782
rs118166657	64047262	C	G	14	0.020874751	Alt	rs17101302	64036535	C	G	14	0.021868787	Alt	CEU+FIN+GBR+IBS+TSI	0.953576373	0.999999995	10727
rs118166657	64047262	C	G	14	0.020874751	Alt	rs10136388	64037704	A	G	14	0.021868787	Alt	CEU+FIN+GBR+IBS+TSI	0.953576373	0.999999995	9558
rs118166657	64047262	C	G	14	0.020874751	Alt	rs28656074	64038694	T	A	14	0.021868787	Alt	CEU+FIN+GBR+IBS+TSI	0.953576373	0.999999995	8568
rs118166657	64047262	C	G	14	0.020874751	Alt	rs201881654	64040781	A	AT	14	0.030815109	Alt	CEU+FIN+GBR+IBS+TSI	0.670542001	0.999999995	6481
rs118166657	64047262	C	G	14	0.020874751	Alt	rs141856627	64040896	C	T	14	0.021868787	Alt	CEU+FIN+GBR+IBS+TSI	0.953576373	0.999999995	6366
rs118166657	64047262	C	G	14	0.020874751	Alt	rs113749397	64041969	T	C	14	0.021868787	Alt	CEU+FIN+GBR+IBS+TSI	0.953576373	0.999999995	5293
rs118166657	64047262	C	G	14	0.020874751	Alt	rs111628922	64041981	T	C	14	0.021868787	Alt	CEU+FIN+GBR+IBS+TSI	0.953576373	0.999999995	5281
rs118166657	64047262	C	G	14	0.020874751	Alt	rs112631940	64042415	C	T	14	0.021868787	Alt	CEU+FIN+GBR+IBS+TSI	0.953576373	0.999999995	4847
rs118166657	64047262	C	G	14	0.020874751	Alt	rs112386044	64042452	C	T	14	0.021868787	Alt	CEU+FIN+GBR+IBS+TSI	0.953576373	0.999999995	4810
rs118166657	64047262	C	G	14	0.020874751	Alt	rs112576068	64042620	C	T	14	0.021868787	Alt	CEU+FIN+GBR+IBS+TSI	0.953576373	0.999999995	4642
rs118166657	64047262	C	G	14	0.020874751	Alt	rs73280610	64043166	A	C	14	0.021868787	Alt	CEU+FIN+GBR+IBS+TSI	0.953576373	0.999999995	4096
rs118166657	64047262	C	G	14	0.020874751	Alt	rs28568596	64045515	T	C	14	0.021868787	Alt	CEU+FIN+GBR+IBS+TSI	0.953576373	0.999999995	1747
rs118166657	64047262	C	G	14	0.020874751	Alt	rs28589765	64045707	G	A	14	0.021868787	Alt	CEU+FIN+GBR+IBS+TSI	0.953576373	0.999999995	1555
rs118166657	64047262	C	G	14	0.020874751	Alt	rs118166657	64047262	C	G	14	0.020874751	Alt	CEU+FIN+GBR+IBS+TSI	1	1	0
rs118166657	64047262	C	G	14	0.020874751	Alt	rs117117282	64047263	T	G	14	0.020874751	Alt	CEU+FIN+GBR+IBS+TSI	1	0.999999995	-1
rs118166657	64047262	C	G	14	0.020874751	Alt	rs28401525	64048036	T	C	14	0.021868787	Alt	CEU+FIN+GBR+IBS+TSI	0.953576373	0.999999995	-774
rs118166657	64047262	C	G	14	0.020874751	Alt	rs10047956	64052283	C	T	14	0.021868787	Alt	CEU+FIN+GBR+IBS+TSI	0.953576373	0.999999995	-5021
rs118166657	64047262	C	G	14	0.020874751	Alt	rs113662130	64053900	G	A	14	0.032803181	Alt	CEU+FIN+GBR+IBS+TSI	0.628610983	0.999999995	-6638
rs118166657	64047262	C	G	14	0.020874751	Alt	rs8012376	64054561	G	A	14	0.032803181	Alt	CEU+FIN+GBR+IBS+TSI	0.628610983	0.999999995	-7299
rs118166657	64047262	C	G	14	0.020874751	Alt	rs8012130	64054716	A	G	14	0.032803181	Alt	CEU+FIN+GBR+IBS+TSI	0.628610983	0.999999995	-7454
rs118166657	64047262	C	G	14	0.020874751	Alt	rs8012691	64054767	G	A	14	0.032803181	Alt	CEU+FIN+GBR+IBS+TSI	0.628610983	0.999999995	-7505
rs118166657	64047262	C	G	14	0.020874751	Alt	rs10137182	64055410	A	C	14	0.033797217	Alt	CEU+FIN+GBR+IBS+TSI	0.609495372	0.999999995	-8148
rs118166657	64047262	C	G	14	0.020874751	Alt	rs77345053	64056558	T	C	14	0.032803181	Alt	CEU+FIN+GBR+IBS+TSI	0.628610983	0.999999995	-9296
rs118166657	64047262	C	G	14	0.020874751	Alt	rs60327717	64057097	A	G	14	0.032803181	Alt	CEU+FIN+GBR+IBS+TSI	0.628610983	0.999999995	-9835
rs118166657	64047262	C	G	14	0.020874751	Alt	rs73280637	64059110	T	C	14	0.033797217	Alt	CEU+FIN+GBR+IBS+TSI	0.609495372	0.999999995	-11848
rs118166657	64047262	C	G	14	0.020874751	Alt	rs55659518	64059755	T	C	14	0.032803181	Alt	CEU+FIN+GBR+IBS+TSI	0.628610983	0.999999995	-12493
rs118166657	64047262	C	G	14	0.020874751	Alt	rs113859505	64060411	C	T	14	0.032803181	Alt	CEU+FIN+GBR+IBS+TSI	0.628610983	0.999999995	-13149
rs118166657	64047262	C	G	14	0.020874751	Alt	rs28633552	64060554	G	A	14	0.031809145	Alt	CEU+FIN+GBR+IBS+TSI	0.64892132	0.999999995	-13292
rs118166657	64047262	C	G	14	0.020874751	Alt	rs73280645	64061131	A	G	14	0.032803181	Alt	CEU+FIN+GBR+IBS+TSI	0.628610983	0.999999995	-13869
rs118166657	64047262	C	G	14	0.020874751	Alt	rs2236339	64061825	C	A	14	0.032803181	Alt	CEU+FIN+GBR+IBS+TSI	0.628610983	0.999999995	-14563
rs118166657	64047262	C	G	14	0.020874751	Alt	rs74056153	64062150	C	T	14	0.032803181	Alt	CEU+FIN+GBR+IBS+TSI	0.628610983	0.999999995	-14888
rs118166657	64047262	C	G	14	0.020874751	Alt	rs74056154	64062154	A	T	14	0.032803181	Alt	CEU+FIN+GBR+IBS+TSI	0.628610983	0.999999995	-14892
rs118166657	64047262	C	G	14	0.020874751	Alt	rs6573525	64063212	G	A	14	0.032803181	Alt	CEU+FIN+GBR+IBS+TSI	0.628610983	0.999999995	-15950
rs118166657	64047262	C	G	14	0.020874751	Alt	rs10132382	64071786	G	A	14	0.033797217	Alt	CEU+FIN+GBR+IBS+TSI	0.609495372	0.999999995	-24524
rs118166657	64047262	C	G	14	0.020874751	Alt	rs76538337	64076452	G	A	14	0.033797217	Alt	CEU+FIN+GBR+IBS+TSI	0.609495372	0.999999995	-29190
rs118166657	64047262	C	G	14	0.020874751	Alt	rs4420451	64078008	T	C	14	0.029821074	Alt	CEU+FIN+GBR+IBS+TSI	0.626583419	0.950459543	-30746
rs118166657	64047262	C	G	14	0.020874751	Alt	rs73263604	64078077	A	G	14	0.029821074	Alt	CEU+FIN+GBR+IBS+TSI	0.626583419	0.950459543	-30815
rs118166657	64047262	C	G	14	0.020874751	Alt	rs78521621	64078171	C	A	14	0.028827038	Alt	CEU+FIN+GBR+IBS+TSI	0.648986645	0.950556782	-30909
rs118166657	64047262	C	G	14	0.020874751	Alt	14	64078502	T	TGGTGCAATCTCGGCTC	14	0.029821074	Alt	CEU+FIN+GBR+IBS+TSI	0.626583419	0.950459543	-31240
rs118166657	64047262	C	G	14	0.020874751	Alt	rs7359073	64079087	G	A	14	0.028827038	Alt	CEU+FIN+GBR+IBS+TSI	0.648986645	0.950556782	-31825
rs118166657	64047262	C	G	14	0.020874751	Alt	rs7359072	64079201	A	C	14	0.029821074	Alt	CEU+FIN+GBR+IBS+TSI	0.626583419	0.950459543	-31939
rs118166657	64047262	C	G	14	0.020874751	Alt	rs28373566	64079759	C	T	14	0.029821074	Alt	CEU+FIN+GBR+IBS+TSI	0.626583419	0.950459543	-32497
rs118166657	64047262	C	G	14	0.020874751	Alt	rs33980365	64080040	GA	G	14	0.029821074	Alt	CEU+FIN+GBR+IBS+TSI	0.626583419	0.950459543	-32778
rs118166657	64047262	C	G	14	0.020874751	Alt	rs10133598	64082284	G	C	14	0.029821074	Alt	CEU+FIN+GBR+IBS+TSI	0.626583419	0.950459543	-35022
rs118166657	64047262	C	G	14	0.020874751	Alt	rs10133932	64082873	A	G	14	0.030815109	Alt	CEU+FIN+GBR+IBS+TSI	0.605625341	0.95036192	-35611
rs118166657	64047262	C	G	14	0.020874751	Alt	rs73263616	64083424	G	A	14	0.030815109	Alt	CEU+FIN+GBR+IBS+TSI	0.605625341	0.95036192	-36162
rs118166657	64047262	C	G	14	0.020874751	Alt	rs8022456	64084389	G	A	14	0.029821074	Alt	CEU+FIN+GBR+IBS+TSI	0.626583419	0.950459543	-37127
rs118166657	64047262	C	G	14	0.020874751	Alt	rs28796021	64088869	C	T	14	0.030815109	Alt	CEU+FIN+GBR+IBS+TSI	0.605625341	0.95036192	-41607
rs118166657	64047262	C	G	14	0.020874751	Alt	rs12323694	64090401	G	A	14	0.029821074	Alt	CEU+FIN+GBR+IBS+TSI	0.626583419	0.950459543	-43139
rs118166657	64047262	C	G	14	0.020874751	Alt	rs10137908	64092355	T	C	14	0.030815109	Alt	CEU+FIN+GBR+IBS+TSI	0.605625341	0.95036192	-45093
rs118166657	64047262	C	G	14	0.020874751	Alt	rs10148797	64092454	A	G	14	0.029821074	Alt	CEU+FIN+GBR+IBS+TSI	0.626583419	0.950459543	-45192
rs118166657	64047262	C	G	14	0.020874751	Alt	rs114292432	64092860	A	G	14	0.030815109	Alt	CEU+FIN+GBR+IBS+TSI	0.605625341	0.95036192	-45598
rs118166657	64047262	C	G	14	0.020874751	Alt	rs80229757	64092877	T	C	14	0.030815109	Alt	CEU+FIN+GBR+IBS+TSI	0.605625341	0.95036192	-45615
rs118166657	64047262	C	G	14	0.020874751	Alt	rs10144435	64094274	T	C	14	0.029821074	Alt	CEU+FIN+GBR+IBS+TSI	0.626583419	0.950459543	-47012
rs118166657	64047262	C	G	14	0.020874751	Alt	rs10144827	64094697	T	C	14	0.030815109	Alt	CEU+FIN+GBR+IBS+TSI	0.605625341	0.95036192	-47435
rs118166657	64047262	C	G	14	0.020874751	Alt	rs199728924	64095656	CAA	C	14	0.029821074	Alt	CEU+FIN+GBR+IBS+TSI	0.626583419	0.950459543	-48394
rs118166657	64047262	C	G	14	0.020874751	Alt	rs10083535	64096544	T	G	14	0.029821074	Alt	CEU+FIN+GBR+IBS+TSI	0.626583419	0.950459543	-49282
rs118166657	64047262	C	G	14	0.020874751	Alt	rs76252570	64097900	T	A	14	0.029821074	Alt	CEU+FIN+GBR+IBS+TSI	0.626583419	0.950459543	-50638
rs118166657	64047262	C	G	14	0.020874751	Alt	rs10083359	64098555	T	C	14	0.029821074	Alt	CEU+FIN+GBR+IBS+TSI	0.626583419	0.950459543	-51293
rs118166657	64047262	C	G	14	0.020874751	Alt	rs150378541	64099349	T	TCAAA	14	0.029821074	Alt	CEU+FIN+GBR+IBS+TSI	0.626583419	0.950459543	-52087
rs118166657	64047262	C	G	14	0.020874751	Alt	rs10148637	64099458	C	T	14	0.029821074	Alt	CEU+FIN+GBR+IBS+TSI	0.626583419	0.950459543	-52196
rs118166657	64047262	C	G	14	0.020874751	Alt	rs17101326	64100635	A	G	14	0.029821074	Alt	CEU+FIN+GBR+IBS+TSI	0.626583419	0.950459543	-53373
rs118166657	64047262	C	G	14	0.020874751	Alt	rs17101328	64100652	G	C	14	0.029821074	Alt	CEU+FIN+GBR+IBS+TSI	0.626583419	0.950459543	-53390
rs118166657	64047262	C	G	14	0.020874751	Alt	rs138061272	64100880	G	GT	14	0.029821074	Alt	CEU+FIN+GBR+IBS+TSI	0.626583419	0.950459543	-53618
rs118166657	64047262	C	G	14	0.020874751	Alt	rs10149710	64100965	T	C	14	0.029821074	Alt	CEU+FIN+GBR+IBS+TSI	0.626583419	0.950459543	-53703
rs118166657	64047262	C	G	14	0.020874751	Alt	rs10149737	64101057	T	C	14	0.029821074	Alt	CEU+FIN+GBR+IBS+TSI	0.626583419	0.950459543	-53795
rs118166657	64047262	C	G	14	0.020874751	Alt	rs10149828	64101133	T	G	14	0.029821074	Alt	CEU+FIN+GBR+IBS+TSI	0.626583419	0.950459543	-53871
rs118166657	64047262	C	G	14	0.020874751	Alt	rs10137805	64101169	G	A	14	0.029821074	Alt	CEU+FIN+GBR+IBS+TSI	0.626583419	0.950459543	-53907
rs118166657	64047262	C	G	14	0.020874751	Alt	rs10150009	64101287	T	C	14	0.029821074	Alt	CEU+FIN+GBR+IBS+TSI	0.626583419	0.950459543	-54025
rs118166657	64047262	C	G	14	0.020874751	Alt	rs10137933	64101347	G	A	14	0.029821074	Alt	CEU+FIN+GBR+IBS+TSI	0.626583419	0.950459543	-54085
rs118166657	64047262	C	G	14	0.020874751	Alt	rs111951493	64101681	A	G	14	0.029821074	Alt	CEU+FIN+GBR+IBS+TSI	0.626583419	0.950459543	-54419
rs118166657	64047262	C	G	14	0.020874751	Alt	rs118162753	64102014	C	A	14	0.029821074	Alt	CEU+FIN+GBR+IBS+TSI	0.626583419	0.950459543	-54752
rs118166657	64047262	C	G	14	0.020874751	Alt	rs73263627	64102322	T	C	14	0.030815109	Alt	CEU+FIN+GBR+IBS+TSI	0.605625341	0.95036192	-55060
rs118166657	64047262	C	G	14	0.020874751	Alt	rs77980150	64102622	A	T	14	0.029821074	Alt	CEU+FIN+GBR+IBS+TSI	0.626583419	0.950459543	-55360
rs118166657	64047262	C	G	14	0.020874751	Alt	rs28821865	64103676	T	A	14	0.029821074	Alt	CEU+FIN+GBR+IBS+TSI	0.626583419	0.950459543	-56414
rs118166657	64047262	C	G	14	0.020874751	Alt	rs58721506	64103782	GA	G	14	0.029821074	Alt	CEU+FIN+GBR+IBS+TSI	0.626583419	0.950459543	-56520
rs118166657	64047262	C	G	14	0.020874751	Alt	rs28778590	64103977	A	T	14	0.029821074	Alt	CEU+FIN+GBR+IBS+TSI	0.626583419	0.950459543	-56715
rs118166657	64047262	C	G	14	0.020874751	Alt	rs146032813	64104131	GT	G	14	0.029821074	Alt	CEU+FIN+GBR+IBS+TSI	0.626583419	0.950459543	-56869
rs118166657	64047262	C	G	14	0.020874751	Alt	rs10498509	64105402	T	C	14	0.029821074	Alt	CEU+FIN+GBR+IBS+TSI	0.626583419	0.950459543	-58140
rs118166657	64047262	C	G	14	0.020874751	Alt	rs28733391	64107099	T	C	14	0.029821074	Alt	CEU+FIN+GBR+IBS+TSI	0.626583419	0.950459543	-59837
rs118166657	64047262	C	G	14	0.020874751	Alt	rs28590010	64110469	G	A	14	0.029821074	Alt	CEU+FIN+GBR+IBS+TSI	0.626583419	0.950459543	-63207
rs11820502	5688024	G	C	11	0.318091451	Alt	rs11820502	5688024	G	C	11	0.318091451	Alt	CEU+FIN+GBR+IBS+TSI	1	1	0
rs11820502	5688024	G	C	11	0.318091451	Alt	rs12272665	5690529	T	C	11	0.317097416	Alt	CEU+FIN+GBR+IBS+TSI	0.995423945	1	-2505
rs11820502	5688024	G	C	11	0.318091451	Alt	rs2342387	5692439	G	C	11	0.342942346	Ref	CEU+FIN+GBR+IBS+TSI	0.636731321	0.844061309	-4415
rs11820502	5688024	G	C	11	0.318091451	Alt	rs2880344	5692589	T	C	11	0.343936382	Ref	CEU+FIN+GBR+IBS+TSI	0.641223538	0.848902629	-4565
rs11820502	5688024	G	C	11	0.318091451	Alt	rs10838513	5692879	G	A	11	0.343936382	Ref	CEU+FIN+GBR+IBS+TSI	0.641223538	0.848902629	-4855
rs11820502	5688024	G	C	11	0.318091451	Alt	rs35388195	5693053	T	C	11	0.343936382	Ref	CEU+FIN+GBR+IBS+TSI	0.641223538	0.848902629	-5029
rs11820502	5688024	G	C	11	0.318091451	Alt	rs10838514	5693771	G	T	11	0.344930417	Ref	CEU+FIN+GBR+IBS+TSI	0.637806735	0.848503522	-5747
rs11820502	5688024	G	C	11	0.318091451	Alt	rs7116587	5694377	G	C	11	0.344930417	Ref	CEU+FIN+GBR+IBS+TSI	0.637806735	0.848503522	-6353
rs11820502	5688024	G	C	11	0.318091451	Alt	rs10742766	5696104	G	T	11	0.34194831	Ref	CEU+FIN+GBR+IBS+TSI	0.640170127	0.8444715	-8080
rs11820502	5688024	G	C	11	0.318091451	Alt	rs10742768	5696408	G	A	11	0.34194831	Ref	CEU+FIN+GBR+IBS+TSI	0.640170127	0.8444715	-8384
rs11820502	5688024	G	C	11	0.318091451	Alt	rs10838520	5696580	G	A	11	0.34194831	Ref	CEU+FIN+GBR+IBS+TSI	0.640170127	0.8444715	-8556
rs11820502	5688024	G	C	11	0.318091451	Alt	rs71053292	5696892	CTT	C	11	0.338966203	Ref	CEU+FIN+GBR+IBS+TSI	0.626948938	0.830174752	-8868
rs11820502	5688024	G	C	11	0.318091451	Alt	rs12361787	5697098	T	C	11	0.34194831	Ref	CEU+FIN+GBR+IBS+TSI	0.640170127	0.8444715	-9074
rs11820502	5688024	G	C	11	0.318091451	Alt	rs10838522	5697186	A	G	11	0.34194831	Ref	CEU+FIN+GBR+IBS+TSI	0.640170127	0.8444715	-9162
rs11820502	5688024	G	C	11	0.318091451	Alt	rs10769172	5697301	C	T	11	0.34194831	Ref	CEU+FIN+GBR+IBS+TSI	0.640170127	0.8444715	-9277
rs11820502	5688024	G	C	11	0.318091451	Alt	rs7119273	5697870	A	G	11	0.34194831	Ref	CEU+FIN+GBR+IBS+TSI	0.640170127	0.8444715	-9846
rs11820502	5688024	G	C	11	0.318091451	Alt	rs7119395	5697994	A	G	11	0.339960239	Ref	CEU+FIN+GBR+IBS+TSI	0.631225689	0.834849929	-9970
rs11820502	5688024	G	C	11	0.318091451	Alt	rs7119751	5698318	A	C	11	0.343936382	Ref	CEU+FIN+GBR+IBS+TSI	0.649084122	0.854090012	-10294
rs11820502	5688024	G	C	11	0.318091451	Alt	rs10742771	5698664	C	T	11	0.34194831	Ref	CEU+FIN+GBR+IBS+TSI	0.640170127	0.8444715	-10640
rs1182188	2869985	T	C	7	0.295228628	Alt	rs798565	2752152	G	A	7	0.279324056	Alt	CEU+FIN+GBR+IBS+TSI	0.732297675	0.889640976	117833
rs1182188	2869985	T	C	7	0.295228628	Alt	rs798563	2757867	A	C	7	0.28528827	Alt	CEU+FIN+GBR+IBS+TSI	0.750422324	0.887424626	112118
rs1182188	2869985	T	C	7	0.295228628	Alt	rs798562	2757938	C	T	7	0.292246521	Alt	CEU+FIN+GBR+IBS+TSI	0.800394529	0.901101047	112047
rs1182188	2869985	T	C	7	0.295228628	Alt	rs798560	2758309	A	G	7	0.291252485	Alt	CEU+FIN+GBR+IBS+TSI	0.804760355	0.905731242	111676
rs1182188	2869985	T	C	7	0.295228628	Alt	rs798559	2758341	T	C	7	0.296222664	Alt	CEU+FIN+GBR+IBS+TSI	0.828044612	0.912143702	111644
rs1182188	2869985	T	C	7	0.295228628	Alt	rs798558	2758935	T	G	7	0.2972167	Alt	CEU+FIN+GBR+IBS+TSI	0.823710668	0.911922908	111050
rs1182188	2869985	T	C	7	0.295228628	Alt	rs798557	2758982	G	A	7	0.292246521	Alt	CEU+FIN+GBR+IBS+TSI	0.809365807	0.906137002	111003
rs1182188	2869985	T	C	7	0.295228628	Alt	rs798556	2759002	C	A	7	0.2972167	Alt	CEU+FIN+GBR+IBS+TSI	0.823710668	0.911922908	110983
rs1182188	2869985	T	C	7	0.295228628	Alt	rs34802551	2759299	T	TA	7	0.2972167	Alt	CEU+FIN+GBR+IBS+TSI	0.823710668	0.911922908	110686
rs1182188	2869985	T	C	7	0.295228628	Alt	rs798555	2759473	T	C	7	0.292246521	Alt	CEU+FIN+GBR+IBS+TSI	0.809365807	0.906137002	110512
rs1182188	2869985	T	C	7	0.295228628	Alt	rs798554	2759795	C	T	7	0.2972167	Alt	CEU+FIN+GBR+IBS+TSI	0.823710668	0.911922908	110190
rs1182188	2869985	T	C	7	0.295228628	Alt	rs798552	2760124	G	A	7	0.2972167	Alt	CEU+FIN+GBR+IBS+TSI	0.823710668	0.911922908	109861
rs1182188	2869985	T	C	7	0.295228628	Alt	rs798551	2760338	A	T	7	0.283300199	Alt	CEU+FIN+GBR+IBS+TSI	0.768021905	0.902167365	109647
rs1182188	2869985	T	C	7	0.295228628	Alt	rs798550	2760609	A	G	7	0.2972167	Alt	CEU+FIN+GBR+IBS+TSI	0.823710668	0.911922908	109376
rs1182188	2869985	T	C	7	0.295228628	Alt	rs798548	2760935	T	C	7	0.306163022	Alt	CEU+FIN+GBR+IBS+TSI	0.857479838	0.950395778	109050
rs1182188	2869985	T	C	7	0.295228628	Alt	rs798547	2761177	T	C	7	0.2972167	Alt	CEU+FIN+GBR+IBS+TSI	0.814692812	0.906917375	108808
rs1182188	2869985	T	C	7	0.295228628	Alt	rs35321742	2761349	CA	C	7	0.281312127	Alt	CEU+FIN+GBR+IBS+TSI	0.840788849	0.948581192	108636
rs1182188	2869985	T	C	7	0.295228628	Alt	rs798546	2762126	C	T	7	0.295228628	Alt	CEU+FIN+GBR+IBS+TSI	0.832391088	0.912354694	107859
rs1182188	2869985	T	C	7	0.295228628	Alt	rs798545	2762386	C	T	7	0.294234592	Alt	CEU+FIN+GBR+IBS+TSI	0.827716677	0.911967326	107599
rs1182188	2869985	T	C	7	0.295228628	Alt	rs143783244	2762764	AAAG	A	7	0.289264414	Alt	CEU+FIN+GBR+IBS+TSI	0.813539997	0.915063196	107221
rs1182188	2869985	T	C	7	0.295228628	Alt	rs798544	2763102	C	T	7	0.294234592	Alt	CEU+FIN+GBR+IBS+TSI	0.827716677	0.911967326	106883
rs1182188	2869985	T	C	7	0.295228628	Alt	rs798540	2764130	G	A	7	0.290258449	Alt	CEU+FIN+GBR+IBS+TSI	0.81815567	0.915441843	105855
rs1182188	2869985	T	C	7	0.295228628	Alt	rs78018097	2764616	C	CA	7	0.292246521	Alt	CEU+FIN+GBR+IBS+TSI	0.809365807	0.906137002	105369
rs1182188	2869985	T	C	7	0.295228628	Alt	rs798536	2766383	G	A	7	0.290258449	Alt	CEU+FIN+GBR+IBS+TSI	0.81815567	0.915441843	103602
rs1182188	2869985	T	C	7	0.295228628	Alt	rs798528	2772431	A	C	7	0.305168986	Alt	CEU+FIN+GBR+IBS+TSI	0.889055373	0.965472478	97554
rs1182188	2869985	T	C	7	0.295228628	Alt	rs798526	2775542	G	C	7	0.291252485	Alt	CEU+FIN+GBR+IBS+TSI	0.914869685	0.965707669	94443
rs1182188	2869985	T	C	7	0.295228628	Alt	rs798518	2777825	A	G	7	0.302186879	Alt	CEU+FIN+GBR+IBS+TSI	0.81127787	0.915794316	92160
rs1182188	2869985	T	C	7	0.295228628	Alt	rs34320599	2777917	TA	T	7	0.332007952	Alt	CEU+FIN+GBR+IBS+TSI	0.654355228	0.881130589	92068
rs1182188	2869985	T	C	7	0.295228628	Alt	rs798514	2781892	T	C	7	0.284294235	Alt	CEU+FIN+GBR+IBS+TSI	0.891644378	0.969692812	88093
rs1182188	2869985	T	C	7	0.295228628	Alt	rs798511	2783306	T	C	7	0.280318091	Alt	CEU+FIN+GBR+IBS+TSI	0.882652146	0.974304317	86679
rs1182188	2869985	T	C	7	0.295228628	Alt	rs798510	2783338	C	T	7	0.277335984	Alt	CEU+FIN+GBR+IBS+TSI	0.869015302	0.973943857	86647
rs1182188	2869985	T	C	7	0.295228628	Alt	rs798508	2783815	C	G	7	0.282306163	Alt	CEU+FIN+GBR+IBS+TSI	0.89180729	0.974540842	86170
rs1182188	2869985	T	C	7	0.295228628	Alt	rs798506	2788912	T	C	7	0.277335984	Alt	CEU+FIN+GBR+IBS+TSI	0.878389594	0.979182858	81073
rs1182188	2869985	T	C	7	0.295228628	Alt	rs798502	2789880	A	C	7	0.281312127	Alt	CEU+FIN+GBR+IBS+TSI	0.90601435	0.984687843	80105
rs1182188	2869985	T	C	7	0.295228628	Alt	rs798500	2790685	T	C	7	0.288270378	Alt	CEU+FIN+GBR+IBS+TSI	0.938416385	0.985168257	79300
rs1182188	2869985	T	C	7	0.295228628	Alt	rs67434697	2791033	G	GA	7	0.314115308	Alt	CEU+FIN+GBR+IBS+TSI	0.702476457	0.876354408	78952
rs1182188	2869985	T	C	7	0.295228628	Alt	rs798498	2795882	T	G	7	0.307157058	Alt	CEU+FIN+GBR+IBS+TSI	0.862242771	0.95526205	74103
rs1182188	2869985	T	C	7	0.295228628	Alt	rs798497	2795957	A	G	7	0.289264414	Alt	CEU+FIN+GBR+IBS+TSI	0.943094812	0.98523382	74028
rs1182188	2869985	T	C	7	0.295228628	Alt	rs798496	2796763	C	T	7	0.293240557	Alt	CEU+FIN+GBR+IBS+TSI	0.943062618	0.975773826	73222
rs1182188	2869985	T	C	7	0.295228628	Alt	rs798495	2797267	T	C	7	0.296222664	Alt	CEU+FIN+GBR+IBS+TSI	0.929149048	0.966226822	72718
rs1182188	2869985	T	C	7	0.295228628	Alt	rs798494	2798294	C	A	7	0.289264414	Alt	CEU+FIN+GBR+IBS+TSI	0.943096083	0.985234484	71691
rs1182188	2869985	T	C	7	0.295228628	Alt	rs798493	2798731	A	G	7	0.289264414	Alt	CEU+FIN+GBR+IBS+TSI	0.943096083	0.985234484	71254
rs1182188	2869985	T	C	7	0.295228628	Alt	rs798491	2800521	A	G	7	0.289264414	Alt	CEU+FIN+GBR+IBS+TSI	0.943096083	0.985234484	69464
rs1182188	2869985	T	C	7	0.295228628	Alt	rs798490	2801542	G	A	7	0.281312127	Alt	CEU+FIN+GBR+IBS+TSI	0.915454661	0.989804578	68443
rs1182188	2869985	T	C	7	0.295228628	Alt	rs798489	2801803	C	T	7	0.276341948	Alt	CEU+FIN+GBR+IBS+TSI	0.892671409	0.989564738	68182
rs1182188	2869985	T	C	7	0.295228628	Alt	rs33991430	2801997	A	AG	7	0.288270378	Alt	CEU+FIN+GBR+IBS+TSI	0.947878594	0.990122608	67988
rs1182188	2869985	T	C	7	0.295228628	Alt	rs798488	2802522	T	C	7	0.289264414	Alt	CEU+FIN+GBR+IBS+TSI	0.943096083	0.985234484	67463
rs1182188	2869985	T	C	7	0.295228628	Alt	rs798487	2802943	G	A	7	0.282306163	Alt	CEU+FIN+GBR+IBS+TSI	0.910608714	0.984760084	67042
rs1182188	2869985	T	C	7	0.295228628	Alt	rs798486	2803037	A	G	7	0.282306163	Alt	CEU+FIN+GBR+IBS+TSI	0.910608714	0.984760084	66948
rs1182188	2869985	T	C	7	0.295228628	Alt	rs798485	2803510	C	T	7	0.282306163	Alt	CEU+FIN+GBR+IBS+TSI	0.910608714	0.984760084	66475
rs1182188	2869985	T	C	7	0.295228628	Alt	rs368699386	2803883	T	C	7	0.256461233	Alt	CEU+FIN+GBR+IBS+TSI	0.795143101	0.982694896	66102
rs1182188	2869985	T	C	7	0.295228628	Alt	rs71026552	2805509	G	GC	7	0.274353877	Alt	CEU+FIN+GBR+IBS+TSI	0.874235791	0.984183971	64476
rs1182188	2869985	T	C	7	0.295228628	Alt	rs11420712	2807248	T	TA	7	0.292246521	Alt	CEU+FIN+GBR+IBS+TSI	0.93833853	0.975666096	62737
rs1182188	2869985	T	C	7	0.295228628	Alt	rs1182208	2808732	T	G	7	0.292246521	Alt	CEU+FIN+GBR+IBS+TSI	0.93833853	0.975666096	61253
rs1182188	2869985	T	C	7	0.295228628	Alt	rs1182207	2810746	G	A	7	0.284294235	Alt	CEU+FIN+GBR+IBS+TSI	0.910406918	0.979842141	59239
rs1182188	2869985	T	C	7	0.295228628	Alt	rs35957220	2812632	C	G	7	0.291252485	Alt	CEU+FIN+GBR+IBS+TSI	0.933627745	0.975557645	57353
rs1182188	2869985	T	C	7	0.295228628	Alt	rs3216401	2816590	TAAG	T	7	0.281312127	Alt	CEU+FIN+GBR+IBS+TSI	0.915454661	0.989804578	53395
rs1182188	2869985	T	C	7	0.295228628	Alt	rs13243214	2817455	G	T	7	0.291252485	Alt	CEU+FIN+GBR+IBS+TSI	0.961969042	0.99025401	52530
rs1182188	2869985	T	C	7	0.295228628	Alt	rs7784066	2819727	T	A	7	0.30417495	Alt	CEU+FIN+GBR+IBS+TSI	0.875082917	0.955611107	50258
rs1182188	2869985	T	C	7	0.295228628	Alt	rs2260230	2822986	T	A	7	0.290258449	Alt	CEU+FIN+GBR+IBS+TSI	0.938349301	0.980381381	46999
rs1182188	2869985	T	C	7	0.295228628	Alt	rs2644294	2823476	G	A	7	0.290258449	Alt	CEU+FIN+GBR+IBS+TSI	0.938349301	0.980381381	46509
rs1182188	2869985	T	C	7	0.295228628	Alt	rs11444111	2827786	C	CA	7	0.328031809	Alt	CEU+FIN+GBR+IBS+TSI	0.753037022	0.936777992	42199
rs1182188	2869985	T	C	7	0.295228628	Alt	rs2533884	2836848	T	G	7	0.287276342	Alt	CEU+FIN+GBR+IBS+TSI	0.943207066	0.990077717	33137
rs1182188	2869985	T	C	7	0.295228628	Alt	rs2527687	2838485	G	A	7	0.392644135	Alt	CEU+FIN+GBR+IBS+TSI	0.600311853	0.962523397	31500
rs1182188	2869985	T	C	7	0.295228628	Alt	rs2644312	2841164	G	A	7	0.291252485	Alt	CEU+FIN+GBR+IBS+TSI	0.961969042	0.99025401	28821
rs1182188	2869985	T	C	7	0.295228628	Alt	rs2533882	2846894	G	T	7	0.290258449	Alt	CEU+FIN+GBR+IBS+TSI	0.966755882	0.995110248	23091
rs1182188	2869985	T	C	7	0.295228628	Alt	rs2644275	2854010	G	A	7	0.39860835	Alt	CEU+FIN+GBR+IBS+TSI	0.616109185	0.987343414	15975
rs1182188	2869985	T	C	7	0.295228628	Alt	rs2527690	2854250	C	T	7	0.397614314	Alt	CEU+FIN+GBR+IBS+TSI	0.618719383	0.987382526	15735
rs1182188	2869985	T	C	7	0.295228628	Alt	rs2644274	2854380	A	T	7	0.39860835	Alt	CEU+FIN+GBR+IBS+TSI	0.616109185	0.987343414	15605
rs1182188	2869985	T	C	7	0.295228628	Alt	rs2283783	2855326	G	A	7	0.39860835	Alt	CEU+FIN+GBR+IBS+TSI	0.616109185	0.987343414	14659
rs1182188	2869985	T	C	7	0.295228628	Alt	rs2527692	2856533	G	A	7	0.395626243	Alt	CEU+FIN+GBR+IBS+TSI	0.623978707	0.987460027	13452
rs1182188	2869985	T	C	7	0.295228628	Alt	rs960273	2857876	T	C	7	0.290258449	Alt	CEU+FIN+GBR+IBS+TSI	0.966755882	0.995110248	12109
rs1182188	2869985	T	C	7	0.295228628	Alt	rs2527694	2858240	T	C	7	0.399602386	Alt	CEU+FIN+GBR+IBS+TSI	0.613511833	0.987304058	11745
rs1182188	2869985	T	C	7	0.295228628	Alt	rs2644298	2858448	G	C	7	0.399602386	Alt	CEU+FIN+GBR+IBS+TSI	0.613511833	0.987304058	11537
rs1182188	2869985	T	C	7	0.295228628	Alt	rs2644296	2859061	A	T	7	0.400596421	Alt	CEU+FIN+GBR+IBS+TSI	0.610938185	0.987273307	10924
rs1182188	2869985	T	C	7	0.295228628	Alt	rs2533879	2859847	G	A	7	0.292246521	Alt	CEU+FIN+GBR+IBS+TSI	0.957214204	0.985430514	10138
rs1182188	2869985	T	C	7	0.295228628	Alt	rs2644295	2860217	A	C	7	0.400596421	Alt	CEU+FIN+GBR+IBS+TSI	0.610938185	0.987273307	9768
rs1182188	2869985	T	C	7	0.295228628	Alt	rs1182199	2862542	C	A	7	0.311133201	Alt	CEU+FIN+GBR+IBS+TSI	0.909077523	0.990035812	7443
rs1182188	2869985	T	C	7	0.295228628	Alt	rs1182198	2862906	C	T	7	0.28528827	Alt	CEU+FIN+GBR+IBS+TSI	0.943383048	0.994998986	7079
rs1182188	2869985	T	C	7	0.295228628	Alt	rs1182197	2863289	A	C	7	0.362823062	Alt	CEU+FIN+GBR+IBS+TSI	0.718918999	0.988558309	6696
rs1182188	2869985	T	C	7	0.295228628	Alt	rs2158694	2863443	T	G	7	0.295228628	Alt	CEU+FIN+GBR+IBS+TSI	0.980942163	0.990425244	6542
rs1182188	2869985	T	C	7	0.295228628	Alt	rs2107964	2863574	G	A	7	0.279324056	Alt	CEU+FIN+GBR+IBS+TSI	0.915760921	0.994860078	6411
rs1182188	2869985	T	C	7	0.295228628	Alt	rs1636264	2864586	G	T	7	0.310139165	Alt	CEU+FIN+GBR+IBS+TSI	0.913353881	0.990061093	5399
rs1182188	2869985	T	C	7	0.295228628	Alt	rs1713919	2864706	C	A	7	0.294234592	Alt	CEU+FIN+GBR+IBS+TSI	0.985691122	0.995196519	5279
rs1182188	2869985	T	C	7	0.295228628	Alt	rs1182196	2866478	T	G	7	0.394632207	Alt	CEU+FIN+GBR+IBS+TSI	0.642594494	0.999999999	3507
rs1182188	2869985	T	C	7	0.295228628	Alt	rs3837080	2867557	A	AT	7	0.288270378	Alt	CEU+FIN+GBR+IBS+TSI	0.966884864	1	2428
rs1182188	2869985	T	C	7	0.295228628	Alt	rs1182195	2868730	A	G	7	0.388667992	Alt	CEU+FIN+GBR+IBS+TSI	0.603086817	0.956721715	1255
rs1182188	2869985	T	C	7	0.295228628	Alt	rs1182189	2869522	G	A	7	0.288270378	Alt	CEU+FIN+GBR+IBS+TSI	0.966884864	1	463
rs1182188	2869985	T	C	7	0.295228628	Alt	rs1182188	2869985	T	C	7	0.295228628	Alt	CEU+FIN+GBR+IBS+TSI	1	1	0
rs1182188	2869985	T	C	7	0.295228628	Alt	rs1182187	2870454	T	G	7	0.294234592	Alt	CEU+FIN+GBR+IBS+TSI	0.995229288	1	-469
rs1182188	2869985	T	C	7	0.295228628	Alt	rs3831679	2870587	GA	G	7	0.289264414	Alt	CEU+FIN+GBR+IBS+TSI	0.962055584	0.995088519	-602
rs1182188	2869985	T	C	7	0.295228628	Alt	rs34790156	2871087	GAGTGC	G	7	0.284294235	Alt	CEU+FIN+GBR+IBS+TSI	0.948251029	1	-1102
rs1182188	2869985	T	C	7	0.295228628	Alt	rs1182186	2871317	A	G	7	0.296222664	Alt	CEU+FIN+GBR+IBS+TSI	0.995238591	1	-1332
rs1182188	2869985	T	C	7	0.295228628	Alt	rs1182185	2872233	A	G	7	0.296222664	Alt	CEU+FIN+GBR+IBS+TSI	0.995238591	1	-2248
rs1182188	2869985	T	C	7	0.295228628	Alt	rs1182184	2872446	G	A	7	0.289264414	Alt	CEU+FIN+GBR+IBS+TSI	0.971575899	1	-2461
rs1182188	2869985	T	C	7	0.295228628	Alt	rs1182183	2873136	C	T	7	0.290258449	Alt	CEU+FIN+GBR+IBS+TSI	0.96675644	0.995110535	-3151
rs1182188	2869985	T	C	7	0.295228628	Alt	rs1182182	2873234	C	T	7	0.290258449	Alt	CEU+FIN+GBR+IBS+TSI	0.96675644	0.995110535	-3249
rs1182188	2869985	T	C	7	0.295228628	Alt	rs1182181	2873247	C	G	7	0.295228628	Alt	CEU+FIN+GBR+IBS+TSI	1	1	-3262
rs1182188	2869985	T	C	7	0.295228628	Alt	rs1182180	2873279	G	T	7	0.410536779	Alt	CEU+FIN+GBR+IBS+TSI	0.601471226	0.999999999	-3294
rs1182188	2869985	T	C	7	0.295228628	Alt	rs33942482	2873373	CTG	C	7	0.290258449	Alt	CEU+FIN+GBR+IBS+TSI	0.96675644	0.995110535	-3388
rs1182188	2869985	T	C	7	0.295228628	Alt	rs1182179	2873648	A	G	7	0.296222664	Alt	CEU+FIN+GBR+IBS+TSI	0.985718927	0.995205904	-3663
rs1182188	2869985	T	C	7	0.295228628	Alt	rs1182178	2873763	G	A	7	0.294234592	Alt	CEU+FIN+GBR+IBS+TSI	0.995229288	1	-3778
rs1182188	2869985	T	C	7	0.295228628	Alt	rs1182177	2874540	C	T	7	0.290258449	Alt	CEU+FIN+GBR+IBS+TSI	0.976280074	1	-4555
rs1182188	2869985	T	C	7	0.295228628	Alt	rs1182176	2874601	A	G	7	0.295228628	Alt	CEU+FIN+GBR+IBS+TSI	0.990458121	0.995217625	-4616
rs1182188	2869985	T	C	7	0.295228628	Alt	rs1182174	2875420	G	A	7	0.288270378	Alt	CEU+FIN+GBR+IBS+TSI	0.957368142	0.995066499	-5435
rs1182188	2869985	T	C	7	0.295228628	Alt	rs1183085	2875570	G	A	7	0.290258449	Alt	CEU+FIN+GBR+IBS+TSI	0.976280074	1	-5585
rs1182188	2869985	T	C	7	0.295228628	Alt	rs36115085	2877914	T	TAA	7	0.310139165	Alt	CEU+FIN+GBR+IBS+TSI	0.904175565	0.985073958	-7929
rs1182188	2869985	T	C	7	0.295228628	Alt	rs1182172	2878103	G	A	7	0.287276342	Alt	CEU+FIN+GBR+IBS+TSI	0.962206913	1	-8118
rs1182188	2869985	T	C	7	0.295228628	Alt	rs1182171	2878510	A	G	7	0.294234592	Alt	CEU+FIN+GBR+IBS+TSI	0.995229288	1	-8525
rs1182188	2869985	T	C	7	0.295228628	Alt	rs2533878	2878707	G	A	7	0.292246521	Alt	CEU+FIN+GBR+IBS+TSI	0.966692273	0.990297225	-8722
rs1182188	2869985	T	C	7	0.295228628	Alt	rs71026571	2878876	C	CT	7	0.2972167	Alt	CEU+FIN+GBR+IBS+TSI	0.971539444	0.990378033	-8891
rs1182188	2869985	T	C	7	0.295228628	Alt	rs149490123	2881739	AGGAAG	A	7	0.276341948	Alt	CEU+FIN+GBR+IBS+TSI	0.754349401	0.909671678	-11754
rs1182188	2869985	T	C	7	0.295228628	Alt	rs1636247	2881917	A	G	7	0.28528827	Alt	CEU+FIN+GBR+IBS+TSI	0.896269219	0.969834981	-11932
rs1182188	2869985	T	C	7	0.295228628	Alt	rs2533877	2882421	G	A	7	0.296222664	Alt	CEU+FIN+GBR+IBS+TSI	0.765368423	0.876943607	-12436
rs1182188	2869985	T	C	7	0.295228628	Alt	rs2527677	2882621	A	G	7	0.296222664	Alt	CEU+FIN+GBR+IBS+TSI	0.765368423	0.876943607	-12636
rs1182188	2869985	T	C	7	0.295228628	Alt	rs2533872	2883004	G	C	7	0.296222664	Alt	CEU+FIN+GBR+IBS+TSI	0.765368423	0.876943607	-13019
rs1182188	2869985	T	C	7	0.295228628	Alt	rs2533871	2883006	C	G	7	0.296222664	Alt	CEU+FIN+GBR+IBS+TSI	0.765368423	0.876943607	-13021
rs1182188	2869985	T	C	7	0.295228628	Alt	rs2644300	2883071	G	A	7	0.296222664	Alt	CEU+FIN+GBR+IBS+TSI	0.756546065	0.871874718	-13086
rs1182188	2869985	T	C	7	0.295228628	Alt	rs1639040	2884116	G	T	7	0.295228628	Alt	CEU+FIN+GBR+IBS+TSI	0.760704341	0.872183662	-14131
rs1182188	2869985	T	C	7	0.295228628	Alt	rs1636249	2884283	T	G	7	0.296222664	Alt	CEU+FIN+GBR+IBS+TSI	0.756510441	0.871854191	-14298
rs1182188	2869985	T	C	7	0.295228628	Alt	rs1636250	2884433	T	C	7	0.296222664	Alt	CEU+FIN+GBR+IBS+TSI	0.756510441	0.871854191	-14448
rs1182188	2869985	T	C	7	0.295228628	Alt	rs67114848	2884725	AC	A	7	0.295228628	Alt	CEU+FIN+GBR+IBS+TSI	0.760704341	0.872183662	-14740
rs1182188	2869985	T	C	7	0.295228628	Alt	rs1639036	2885089	G	A	7	0.295228628	Alt	CEU+FIN+GBR+IBS+TSI	0.760704341	0.872183662	-15104
rs1182188	2869985	T	C	7	0.295228628	Alt	rs1636253	2885123	A	G	7	0.295228628	Alt	CEU+FIN+GBR+IBS+TSI	0.760704341	0.872183662	-15138
rs1182188	2869985	T	C	7	0.295228628	Alt	rs2533870	2885274	G	C	7	0.295228628	Alt	CEU+FIN+GBR+IBS+TSI	0.760704341	0.872183662	-15289
rs1182188	2869985	T	C	7	0.295228628	Alt	rs1636254	2885724	T	C	7	0.295228628	Alt	CEU+FIN+GBR+IBS+TSI	0.760704341	0.872183662	-15739
rs1182188	2869985	T	C	7	0.295228628	Alt	rs12700373	2886125	G	A	7	0.295228628	Alt	CEU+FIN+GBR+IBS+TSI	0.760704341	0.872183662	-16140
rs1182188	2869985	T	C	7	0.295228628	Alt	rs13241955	2886266	A	C	7	0.327037773	Alt	CEU+FIN+GBR+IBS+TSI	0.681008793	0.888842613	-16281
rs1182188	2869985	T	C	7	0.295228628	Alt	rs12700374	2886270	A	C	7	0.327037773	Alt	CEU+FIN+GBR+IBS+TSI	0.681008793	0.888842613	-16285
rs1182188	2869985	T	C	7	0.295228628	Alt	rs10950906	2886276	C	A	7	0.327037773	Alt	CEU+FIN+GBR+IBS+TSI	0.681008793	0.888842613	-16291
rs1182188	2869985	T	C	7	0.295228628	Alt	rs2533868	2886559	G	A	7	0.295228628	Alt	CEU+FIN+GBR+IBS+TSI	0.760704341	0.872183662	-16574
rs1182188	2869985	T	C	7	0.295228628	Alt	rs2533867	2886576	C	G	7	0.295228628	Alt	CEU+FIN+GBR+IBS+TSI	0.760704341	0.872183662	-16591
rs1182188	2869985	T	C	7	0.295228628	Alt	rs2644281	2886748	A	G	7	0.295228628	Alt	CEU+FIN+GBR+IBS+TSI	0.760704341	0.872183662	-16763
rs1182188	2869985	T	C	7	0.295228628	Alt	rs11973498	2886873	C	A	7	0.295228628	Alt	CEU+FIN+GBR+IBS+TSI	0.760704341	0.872183662	-16888
rs1182188	2869985	T	C	7	0.295228628	Alt	rs71522301	2887195	C	T	7	0.296222664	Alt	CEU+FIN+GBR+IBS+TSI	0.756510441	0.871854191	-17210
rs1182188	2869985	T	C	7	0.295228628	Alt	rs13230995	2887284	G	A	7	0.296222664	Alt	CEU+FIN+GBR+IBS+TSI	0.756510441	0.871854191	-17299
rs1182188	2869985	T	C	7	0.295228628	Alt	rs2644286	2887350	C	G	7	0.296222664	Alt	CEU+FIN+GBR+IBS+TSI	0.756510441	0.871854191	-17365
rs1182188	2869985	T	C	7	0.295228628	Alt	rs1614791	2888057	G	T	7	0.296222664	Alt	CEU+FIN+GBR+IBS+TSI	0.756510441	0.871854191	-18072
rs1182188	2869985	T	C	7	0.295228628	Alt	rs2644309	2889034	T	C	7	0.277335984	Alt	CEU+FIN+GBR+IBS+TSI	0.841096746	0.958171364	-19049
rs1182188	2869985	T	C	7	0.295228628	Alt	rs138485369	2889945	TATCACC	T	7	0.295228628	Alt	CEU+FIN+GBR+IBS+TSI	0.751851141	0.867093502	-19960
rs1182188	2869985	T	C	7	0.295228628	Alt	rs2644291	2890456	T	C	7	0.27833002	Alt	CEU+FIN+GBR+IBS+TSI	0.836375168	0.953114259	-20471
rs1182188	2869985	T	C	7	0.295228628	Alt	rs2644293	2890774	C	T	7	0.296222664	Alt	CEU+FIN+GBR+IBS+TSI	0.756510441	0.871854191	-20789
rs1182188	2869985	T	C	7	0.295228628	Alt	rs200502552	2890816	AAAAAAG	A	7	0.293240557	Alt	CEU+FIN+GBR+IBS+TSI	0.751446496	0.871019607	-20831
rs1182188	2869985	T	C	7	0.295228628	Alt	rs2533891	2891822	G	A	7	0.2972167	Alt	CEU+FIN+GBR+IBS+TSI	0.752380364	0.87154438	-21837
rs1182188	2869985	T	C	7	0.295228628	Alt	rs2527680	2892361	C	T	7	0.27833002	Alt	CEU+FIN+GBR+IBS+TSI	0.836375168	0.953114259	-22376
rs1182188	2869985	T	C	7	0.295228628	Alt	rs2527681	2892384	A	T	7	0.295228628	Alt	CEU+FIN+GBR+IBS+TSI	0.760772898	0.872222963	-22399
rs1182188	2869985	T	C	7	0.295228628	Alt	rs1636255	2892804	C	A	7	0.279324056	Alt	CEU+FIN+GBR+IBS+TSI	0.831688776	0.94809394	-22819
rs1182188	2869985	T	C	7	0.295228628	Alt	rs1639066	2892972	A	G	7	0.299204771	Alt	CEU+FIN+GBR+IBS+TSI	0.744208062	0.87092502	-22987
rs1182188	2869985	T	C	7	0.295228628	Alt	rs1636256	2893440	C	T	7	0.302186879	Alt	CEU+FIN+GBR+IBS+TSI	0.732120127	0.869970051	-23455
rs1182188	2869985	T	C	7	0.295228628	Alt	rs13230946	2893776	C	T	7	0.286282306	Alt	CEU+FIN+GBR+IBS+TSI	0.799773046	0.913912184	-23791
rs1182188	2869985	T	C	7	0.295228628	Alt	rs7783400	2894434	C	A	7	0.299204771	Alt	CEU+FIN+GBR+IBS+TSI	0.735486656	0.865806777	-24449
rs1182188	2869985	T	C	7	0.295228628	Alt	rs71026577	2895069	CAA	C	7	0.290258449	Alt	CEU+FIN+GBR+IBS+TSI	0.764360539	0.884834232	-25084
rs1182188	2869985	T	C	7	0.295228628	Alt	rs1713912	2895784	C	A	7	0.294234592	Alt	CEU+FIN+GBR+IBS+TSI	0.74747248	0.866634611	-25799
rs1182188	2869985	T	C	7	0.295228628	Alt	rs71522302	2897772	T	C	7	0.283300199	Alt	CEU+FIN+GBR+IBS+TSI	0.795148309	0.917961315	-27787
rs1182188	2869985	T	C	7	0.295228628	Alt	rs71524003	2897799	G	C	7	0.282306163	Alt	CEU+FIN+GBR+IBS+TSI	0.79964429	0.922811411	-27814
rs1182188	2869985	T	C	7	0.295228628	Alt	rs2533889	2900309	G	C	7	0.283300199	Alt	CEU+FIN+GBR+IBS+TSI	0.786125269	0.912738117	-30324
rs1182188	2869985	T	C	7	0.295228628	Alt	rs71026580	2901601	T	TA	7	0.249502982	Alt	CEU+FIN+GBR+IBS+TSI	0.665289663	0.915581713	-31616
rs1182188	2869985	T	C	7	0.295228628	Alt	rs1182155	2902890	G	C	7	0.303180915	Alt	CEU+FIN+GBR+IBS+TSI	0.728115344	0.869632767	-32905
rs1182188	2869985	T	C	7	0.295228628	Alt	rs1182151	2909225	C	G	7	0.275347913	Alt	CEU+FIN+GBR+IBS+TSI	0.69738939	0.876832532	-39240
rs1182188	2869985	T	C	7	0.295228628	Alt	rs1182143	2912928	T	C	7	0.28528827	Alt	CEU+FIN+GBR+IBS+TSI	0.67260799	0.840155384	-42943
rs11827818	120198728	A	G	11	0.161033797	Alt	rs149454399	120196920	CT	C	11	0.157057654	Alt	CEU+FIN+GBR+IBS+TSI	0.814155229	0.91581821	1808
rs11827818	120198728	A	G	11	0.161033797	Alt	rs11827818	120198728	A	G	11	0.161033797	Alt	CEU+FIN+GBR+IBS+TSI	1	1	0
rs11827818	120198728	A	G	11	0.161033797	Alt	11	120199713	A	ATTGTGT	11	0.111332008	Alt	CEU+FIN+GBR+IBS+TSI	0.623854788	0.977659869	-985
rs11827818	120198728	A	G	11	0.161033797	Alt	rs10502235	120212423	A	G	11	0.160039761	Alt	CEU+FIN+GBR+IBS+TSI	0.992651034	0.999999999	-13695
rs11827818	120198728	A	G	11	0.161033797	Alt	rs113711181	120217853	C	CT	11	0.174950298	Alt	CEU+FIN+GBR+IBS+TSI	0.733459039	0.900158395	-19125
rs11827818	120198728	A	G	11	0.161033797	Alt	rs1812974	120221068	C	T	11	0.15805169	Alt	CEU+FIN+GBR+IBS+TSI	0.948762179	0.984936221	-22340
rs11827818	120198728	A	G	11	0.161033797	Alt	rs12785387	120221987	C	T	11	0.156063618	Alt	CEU+FIN+GBR+IBS+TSI	0.963428289	0.999999999	-23259
rs11827818	120198728	A	G	11	0.161033797	Alt	rs11824032	120224789	G	A	11	0.156063618	Alt	CEU+FIN+GBR+IBS+TSI	0.963428289	0.999999999	-26061
rs11827818	120198728	A	G	11	0.161033797	Alt	rs4938802	120228989	A	G	11	0.162027833	Alt	CEU+FIN+GBR+IBS+TSI	0.992687465	0.999999999	-30261
rs11827818	120198728	A	G	11	0.161033797	Alt	rs10892565	120235560	T	C	11	0.164015905	Alt	CEU+FIN+GBR+IBS+TSI	0.978328307	0.999999999	-36832
rs11827818	120198728	A	G	11	0.161033797	Alt	rs11217843	120239937	A	G	11	0.164015905	Alt	CEU+FIN+GBR+IBS+TSI	0.978328307	0.999999999	-41209
rs11827818	120198728	A	G	11	0.161033797	Alt	rs12807097	120242348	G	A	11	0.164015905	Alt	CEU+FIN+GBR+IBS+TSI	0.978328307	0.999999999	-43620
rs11827818	120198728	A	G	11	0.161033797	Alt	rs12270397	120248342	C	T	11	0.159045726	Alt	CEU+FIN+GBR+IBS+TSI	0.941566202	0.977545328	-49614
rs11827818	120198728	A	G	11	0.161033797	Alt	rs17123861	120256337	T	C	11	0.159045726	Alt	CEU+FIN+GBR+IBS+TSI	0.941566202	0.977545328	-57609
rs11827818	120198728	A	G	11	0.161033797	Alt	rs10790381	120257495	A	G	11	0.164015905	Alt	CEU+FIN+GBR+IBS+TSI	0.978328307	0.999999999	-58767
rs11827818	120198728	A	G	11	0.161033797	Alt	rs4938803	120268022	A	G	11	0.164015905	Alt	CEU+FIN+GBR+IBS+TSI	0.978328307	0.999999999	-69294
rs11827818	120198728	A	G	11	0.161033797	Alt	rs11217857	120270170	A	G	11	0.164015905	Alt	CEU+FIN+GBR+IBS+TSI	0.978328307	0.999999999	-71442
rs11827818	120198728	A	G	11	0.161033797	Alt	rs10892569	120270249	A	G	11	0.164015905	Alt	CEU+FIN+GBR+IBS+TSI	0.978328307	0.999999999	-71521
rs11827818	120198728	A	G	11	0.161033797	Alt	rs36076568	120270620	ATAT	A	11	0.164015905	Alt	CEU+FIN+GBR+IBS+TSI	0.978328307	0.999999999	-71892
rs11827818	120198728	A	G	11	0.161033797	Alt	rs12794618	120289699	T	C	11	0.164015905	Alt	CEU+FIN+GBR+IBS+TSI	0.963879294	0.992587989	-90971
rs11827818	120198728	A	G	11	0.161033797	Alt	rs10892575	120291137	C	G	11	0.164015905	Alt	CEU+FIN+GBR+IBS+TSI	0.963879294	0.992587989	-92409
rs11827818	120198728	A	G	11	0.161033797	Alt	rs11823264	120294004	G	A	11	0.16500994	Alt	CEU+FIN+GBR+IBS+TSI	0.971278479	0.999999999	-95276
rs11827818	120198728	A	G	11	0.161033797	Alt	rs148913679	120297573	TTTTTTGTTTTTG	T	11	0.164015905	Alt	CEU+FIN+GBR+IBS+TSI	0.963879294	0.992587989	-98845
rs11827818	120198728	A	G	11	0.161033797	Alt	rs7129944	120299707	T	C	11	0.16500994	Alt	CEU+FIN+GBR+IBS+TSI	0.971278479	0.999999999	-100979
rs11827818	120198728	A	G	11	0.161033797	Alt	rs11217866	120300804	T	A	11	0.16500994	Alt	CEU+FIN+GBR+IBS+TSI	0.971278479	0.999999999	-102076
rs11827818	120198728	A	G	11	0.161033797	Alt	rs35273516	120309002	C	CT	11	0.16500994	Alt	CEU+FIN+GBR+IBS+TSI	0.971278479	0.999999999	-110274
rs11827818	120198728	A	G	11	0.161033797	Alt	rs4936518	120311198	A	T	11	0.171968191	Alt	CEU+FIN+GBR+IBS+TSI	0.924211709	0.999999999	-112470
rs11827818	120198728	A	G	11	0.161033797	Alt	rs11217874	120325548	G	A	11	0.164015905	Alt	CEU+FIN+GBR+IBS+TSI	0.963879294	0.992587989	-126820
rs11827818	120198728	A	G	11	0.161033797	Alt	rs11217875	120325559	C	A	11	0.164015905	Alt	CEU+FIN+GBR+IBS+TSI	0.963879294	0.992587989	-126831
rs11827818	120198728	A	G	11	0.161033797	Alt	rs4938807	120331701	C	A	11	0.164015905	Alt	CEU+FIN+GBR+IBS+TSI	0.963879294	0.992587989	-132973
rs11827818	120198728	A	G	11	0.161033797	Alt	rs11217878	120340383	G	A	11	0.164015905	Alt	CEU+FIN+GBR+IBS+TSI	0.963879294	0.992587989	-141655
rs11827818	120198728	A	G	11	0.161033797	Alt	rs71484170	120341938	T	C	11	0.118290258	Alt	CEU+FIN+GBR+IBS+TSI	0.613550429	0.936914036	-143210
rs11827818	120198728	A	G	11	0.161033797	Alt	rs2276035	120346360	G	A	11	0.164015905	Alt	CEU+FIN+GBR+IBS+TSI	0.963879294	0.992587989	-147632
rs11827818	120198728	A	G	11	0.161033797	Alt	rs3832734	120357425	AT	A	11	0.164015905	Alt	CEU+FIN+GBR+IBS+TSI	0.949511592	0.985162395	-158697
rs11827818	120198728	A	G	11	0.161033797	Alt	rs6483	120357842	CTT	C	11	0.16500994	Alt	CEU+FIN+GBR+IBS+TSI	0.9569034	0.992572334	-159114
rs11827818	120198728	A	G	11	0.161033797	Alt	rs56693116	120361394	G	T	11	0.166003976	Alt	CEU+FIN+GBR+IBS+TSI	0.950010566	0.992556389	-162666
rs11835157	96634205	A	G	12	0.087475149	Alt	rs11835157	96634205	A	G	12	0.087475149	Alt	CEU+FIN+GBR+IBS+TSI	1	1	0
rs11835818	122494809	T	C	12	0.446322068	Alt	rs10840645	122483836	A	C	12	0.411530815	Alt	CEU+FIN+GBR+IBS+TSI	0.744513006	0.92638689	10973
rs11835818	122494809	T	C	12	0.446322068	Alt	rs1880030	122484540	G	A	12	0.435387674	Alt	CEU+FIN+GBR+IBS+TSI	0.854382763	0.945059004	10269
rs11835818	122494809	T	C	12	0.446322068	Alt	rs56232114	122487131	T	TAA	12	0.342942346	Alt	CEU+FIN+GBR+IBS+TSI	0.624918262	0.982422642	7678
rs11835818	122494809	T	C	12	0.446322068	Alt	rs12812519	122487280	A	T	12	0.451292247	Alt	CEU+FIN+GBR+IBS+TSI	0.948254884	0.983615488	7529
rs11835818	122494809	T	C	12	0.446322068	Alt	rs1976859	122488014	C	T	12	0.451292247	Alt	CEU+FIN+GBR+IBS+TSI	0.956193468	0.987724215	6795
rs11835818	122494809	T	C	12	0.446322068	Alt	rs34242364	122488211	G	GT	12	0.450298211	Alt	CEU+FIN+GBR+IBS+TSI	0.944225521	0.979555009	6598
rs11835818	122494809	T	C	12	0.446322068	Alt	rs1316787	122489101	C	A	12	0.431411531	Alt	CEU+FIN+GBR+IBS+TSI	0.917462205	0.987285625	5708
rs11835818	122494809	T	C	12	0.446322068	Alt	rs10840647	122490109	A	T	12	0.440357853	Alt	CEU+FIN+GBR+IBS+TSI	0.881276152	0.950175693	4700
rs11835818	122494809	T	C	12	0.446322068	Alt	rs10770189	122490678	T	A	12	0.431411531	Alt	CEU+FIN+GBR+IBS+TSI	0.909572201	0.983031222	4131
rs11835818	122494809	T	C	12	0.446322068	Alt	rs12230227	122490833	C	T	12	0.429423459	Alt	CEU+FIN+GBR+IBS+TSI	0.909895273	0.987200463	3976
rs11835818	122494809	T	C	12	0.446322068	Alt	rs35159488	122490877	T	A	12	0.430417495	Alt	CEU+FIN+GBR+IBS+TSI	0.905786941	0.982973847	3932
rs11835818	122494809	T	C	12	0.446322068	Alt	rs34739240	122490933	A	C	12	0.431411531	Alt	CEU+FIN+GBR+IBS+TSI	0.90956962	0.983029828	3876
rs11835818	122494809	T	C	12	0.446322068	Alt	rs7299842	122492313	G	A	12	0.431411531	Alt	CEU+FIN+GBR+IBS+TSI	0.83938457	0.944341799	2496
rs11835818	122494809	T	C	12	0.446322068	Alt	rs2280573	122492598	A	G	12	0.452286282	Alt	CEU+FIN+GBR+IBS+TSI	0.968204979	0.995905158	2211
rs11835818	122494809	T	C	12	0.446322068	Alt	rs2280574	122492978	T	C	12	0.450298211	Alt	CEU+FIN+GBR+IBS+TSI	0.97605434	0.995928042	1831
rs11835818	122494809	T	C	12	0.446322068	Alt	rs7137049	122493384	A	C	12	0.450298211	Alt	CEU+FIN+GBR+IBS+TSI	0.97605434	0.995928042	1425
rs11835818	122494809	T	C	12	0.446322068	Alt	rs11835818	122494809	T	C	12	0.446322068	Alt	CEU+FIN+GBR+IBS+TSI	1	1	0
rs11835818	122494809	T	C	12	0.446322068	Alt	rs28691281	122495440	G	C	12	0.451292247	Alt	CEU+FIN+GBR+IBS+TSI	0.964149207	0.991824744	-631
rs11835818	122494809	T	C	12	0.446322068	Alt	rs28759327	122495757	G	A	12	0.451292247	Ref	CEU+FIN+GBR+IBS+TSI	0.980108985	1	-948
rs11835818	122494809	T	C	12	0.446322068	Alt	rs28629903	122497001	T	C	12	0.420477137	Ref	CEU+FIN+GBR+IBS+TSI	0.884335522	0.991215767	-2192
rs11835818	122494809	T	C	12	0.446322068	Alt	rs28530689	122500748	C	A	12	0.447316103	Ref	CEU+FIN+GBR+IBS+TSI	0.908589602	0.955118307	-5939
rs11835818	122494809	T	C	12	0.446322068	Alt	rs34532891	122503377	C	T	12	0.438369781	Alt	CEU+FIN+GBR+IBS+TSI	0.889154263	0.958272576	-8568
rs11835818	122494809	T	C	12	0.446322068	Alt	rs34974633	122503444	G	A	12	0.442345924	Alt	CEU+FIN+GBR+IBS+TSI	0.904655606	0.958823429	-8635
rs11835818	122494809	T	C	12	0.446322068	Alt	rs36079122	122504220	T	C	12	0.44333996	Alt	CEU+FIN+GBR+IBS+TSI	0.900710943	0.954805422	-9411
rs11835818	122494809	T	C	12	0.446322068	Alt	rs61952902	122505386	G	A	12	0.445328032	Alt	CEU+FIN+GBR+IBS+TSI	0.916419101	0.959225536	-10577
rs11835818	122494809	T	C	12	0.446322068	Alt	rs35764187	122505652	G	T	12	0.444333996	Alt	CEU+FIN+GBR+IBS+TSI	0.912481267	0.959090731	-10843
rs11835818	122494809	T	C	12	0.446322068	Alt	rs61952904	122507507	T	C	12	0.445328032	Alt	CEU+FIN+GBR+IBS+TSI	0.900708216	0.950967615	-12698
rs11835818	122494809	T	C	12	0.446322068	Alt	rs35249105	122507810	A	G	12	0.44333996	Alt	CEU+FIN+GBR+IBS+TSI	0.892877912	0.950644624	-13001
rs11835818	122494809	T	C	12	0.446322068	Alt	rs34047484	122507928	G	A	12	0.444333996	Alt	CEU+FIN+GBR+IBS+TSI	0.896789014	0.950808061	-13119
rs11835818	122494809	T	C	12	0.446322068	Alt	rs61952920	122509887	G	A	12	0.446322068	Alt	CEU+FIN+GBR+IBS+TSI	0.888998673	0.942867261	-15078
rs11835818	122494809	T	C	12	0.446322068	Alt	rs34123446	122511238	A	G	12	0.441351889	Alt	CEU+FIN+GBR+IBS+TSI	0.900763939	0.958688993	-16429
rs11835818	122494809	T	C	12	0.446322068	Alt	rs34741056	122511754	T	C	12	0.430417495	Ref	CEU+FIN+GBR+IBS+TSI	0.85881102	0.957145011	-16945
rs11835818	122494809	T	C	12	0.446322068	Alt	rs66960151	122513632	CTG	C	12	0.429423459	Alt	CEU+FIN+GBR+IBS+TSI	0.8550713	0.956997516	-18823
rs11835818	122494809	T	C	12	0.446322068	Alt	rs35676267	122514474	G	C	12	0.440357853	Alt	CEU+FIN+GBR+IBS+TSI	0.896880841	0.958551123	-19665
rs11835818	122494809	T	C	12	0.446322068	Alt	12	122516511	C	CT	12	0.460238569	Alt	CEU+FIN+GBR+IBS+TSI	0.635830794	0.961799673	-21702
rs11835818	122494809	T	C	12	0.446322068	Alt	12	122518935	CTT	CT	12	0.43638171	Alt	CEU+FIN+GBR+IBS+TSI	0.881493914	0.957997777	-24126
rs11835818	122494809	T	C	12	0.446322068	Alt	rs61952922	122520575	A	G	12	0.444333996	Alt	CEU+FIN+GBR+IBS+TSI	0.888967015	0.946652397	-25766
rs11835818	122494809	T	C	12	0.446322068	Alt	rs61952923	122521477	T	C	12	0.441351889	Alt	CEU+FIN+GBR+IBS+TSI	0.900763939	0.958688993	-26668
rs11835818	122494809	T	C	12	0.446322068	Alt	rs139779037	122522165	C	T	12	0.43638171	Alt	CEU+FIN+GBR+IBS+TSI	0.881493914	0.957997777	-27356
rs11835818	122494809	T	C	12	0.446322068	Alt	rs145378846	122522611	C	T	12	0.441351889	Alt	CEU+FIN+GBR+IBS+TSI	0.900763939	0.958688993	-27802
rs11835818	122494809	T	C	12	0.446322068	Alt	rs142385170	122522707	G	A	12	0.441351889	Alt	CEU+FIN+GBR+IBS+TSI	0.900763939	0.958688993	-27898
rs11835818	122494809	T	C	12	0.446322068	Alt	rs146154021	122522921	T	C	12	0.441351889	Alt	CEU+FIN+GBR+IBS+TSI	0.900763939	0.958688993	-28112
rs11835818	122494809	T	C	12	0.446322068	Alt	rs148015593	122523668	T	G	12	0.444333996	Alt	CEU+FIN+GBR+IBS+TSI	0.896789014	0.950808061	-28859
rs11835818	122494809	T	C	12	0.446322068	Alt	rs143116451	122523850	C	A	12	0.421471173	Alt	CEU+FIN+GBR+IBS+TSI	0.833341329	0.960252834	-29041
rs11835818	122494809	T	C	12	0.446322068	Alt	rs200439131	122524228	GA	G	12	0.43638171	Alt	CEU+FIN+GBR+IBS+TSI	0.873690716	0.953748137	-29419
rs11835818	122494809	T	C	12	0.446322068	Alt	rs36139084	122524869	A	G	12	0.440357853	Alt	CEU+FIN+GBR+IBS+TSI	0.896886285	0.958554033	-30060
rs11835818	122494809	T	C	12	0.446322068	Alt	rs36167334	122524979	G	A	12	0.440357853	Alt	CEU+FIN+GBR+IBS+TSI	0.896886285	0.958554033	-30170
rs11835818	122494809	T	C	12	0.446322068	Alt	rs36158849	122526287	T	A	12	0.440357853	Alt	CEU+FIN+GBR+IBS+TSI	0.896886285	0.958554033	-31478
rs11835818	122494809	T	C	12	0.446322068	Alt	rs36189777	122528200	G	C	12	0.435387674	Alt	CEU+FIN+GBR+IBS+TSI	0.87768421	0.957859538	-33391
rs11835818	122494809	T	C	12	0.446322068	Alt	rs36163299	122528275	T	C	12	0.435387674	Alt	CEU+FIN+GBR+IBS+TSI	0.87768421	0.957859538	-33466
rs11835818	122494809	T	C	12	0.446322068	Alt	rs36145332	122528325	A	C	12	0.435387674	Alt	CEU+FIN+GBR+IBS+TSI	0.87768421	0.957859538	-33516
rs11835818	122494809	T	C	12	0.446322068	Alt	rs36126817	122528460	A	G	12	0.44333996	Alt	CEU+FIN+GBR+IBS+TSI	0.885069628	0.946478768	-33651
rs11835818	122494809	T	C	12	0.446322068	Alt	rs36127386	122529383	T	C	12	0.435387674	Alt	CEU+FIN+GBR+IBS+TSI	0.87768421	0.957859538	-34574
rs11835818	122494809	T	C	12	0.446322068	Alt	rs146055085	122530013	C	T	12	0.440357853	Alt	CEU+FIN+GBR+IBS+TSI	0.896886285	0.958554033	-35204
rs11835818	122494809	T	C	12	0.446322068	Alt	rs36165342	122530256	T	C	12	0.440357853	Alt	CEU+FIN+GBR+IBS+TSI	0.896886285	0.958554033	-35447
rs11835818	122494809	T	C	12	0.446322068	Alt	rs144957720	122580829	A	G	12	0.439363817	Alt	CEU+FIN+GBR+IBS+TSI	0.893016775	0.958415434	-86020
rs11835818	122494809	T	C	12	0.446322068	Alt	rs145806363	122581322	G	A	12	0.440357853	Alt	CEU+FIN+GBR+IBS+TSI	0.896886285	0.958554033	-86513
rs11835818	122494809	T	C	12	0.446322068	Alt	rs150870813	122581826	C	T	12	0.440357853	Alt	CEU+FIN+GBR+IBS+TSI	0.896886285	0.958554033	-87017
rs11835818	122494809	T	C	12	0.446322068	Alt	12	122582160	T	TA	12	0.437375746	Alt	CEU+FIN+GBR+IBS+TSI	0.885310762	0.958131949	-87351
rs11835818	122494809	T	C	12	0.446322068	Alt	rs373281699	122582399	T	C	12	0.440357853	Alt	CEU+FIN+GBR+IBS+TSI	0.896886285	0.958554033	-87590
rs11835818	122494809	T	C	12	0.446322068	Alt	rs140025566	122582493	T	C	12	0.440357853	Alt	CEU+FIN+GBR+IBS+TSI	0.896886285	0.958554033	-87684
rs11835818	122494809	T	C	12	0.446322068	Alt	rs147786161	122583781	A	G	12	0.413518887	Alt	CEU+FIN+GBR+IBS+TSI	0.743818517	0.922164514	-88972
rs11835818	122494809	T	C	12	0.446322068	Alt	rs147802020	122585583	A	T	12	0.435387674	Alt	CEU+FIN+GBR+IBS+TSI	0.87768421	0.957859538	-90774
rs11835818	122494809	T	C	12	0.446322068	Alt	rs143679453	122586977	A	T	12	0.440357853	Alt	CEU+FIN+GBR+IBS+TSI	0.896886285	0.958554033	-92168
rs11835818	122494809	T	C	12	0.446322068	Alt	rs36128516	122587677	A	G	12	0.440357853	Alt	CEU+FIN+GBR+IBS+TSI	0.896886285	0.958554033	-92868
rs11835818	122494809	T	C	12	0.446322068	Alt	rs376237598	122587758	T	G	12	0.449304175	Alt	CEU+FIN+GBR+IBS+TSI	0.861877128	0.933988309	-92949
rs11835818	122494809	T	C	12	0.446322068	Alt	rs143833355	122587778	T	A	12	0.438369781	Alt	CEU+FIN+GBR+IBS+TSI	0.889160422	0.958275895	-92969
rs11835818	122494809	T	C	12	0.446322068	Alt	rs146843808	122587793	G	A	12	0.440357853	Alt	CEU+FIN+GBR+IBS+TSI	0.896886285	0.958554033	-92984
rs11835818	122494809	T	C	12	0.446322068	Alt	rs36181949	122588068	CT	C	12	0.469184891	Alt	CEU+FIN+GBR+IBS+TSI	0.612165613	0.819293036	-93259
rs11835818	122494809	T	C	12	0.446322068	Alt	rs377424471	122588387	GT	G	12	0.444333996	Alt	CEU+FIN+GBR+IBS+TSI	0.888973666	0.946655938	-93578
rs11835818	122494809	T	C	12	0.446322068	Alt	rs374837345	122588391	T	G	12	0.444333996	Alt	CEU+FIN+GBR+IBS+TSI	0.888973666	0.946655938	-93582
rs11835818	122494809	T	C	12	0.446322068	Alt	rs36196918	122589056	G	C	12	0.440357853	Alt	CEU+FIN+GBR+IBS+TSI	0.896886285	0.958554033	-94247
rs11835818	122494809	T	C	12	0.446322068	Alt	rs36157560	122589354	C	T	12	0.440357853	Alt	CEU+FIN+GBR+IBS+TSI	0.896886285	0.958554033	-94545
rs11835818	122494809	T	C	12	0.446322068	Alt	rs36168754	122589825	G	C	12	0.440357853	Alt	CEU+FIN+GBR+IBS+TSI	0.896886285	0.958554033	-95016
rs11835818	122494809	T	C	12	0.446322068	Alt	rs28652632	122590465	G	T	12	0.440357853	Alt	CEU+FIN+GBR+IBS+TSI	0.896886285	0.958554033	-95656
rs11835818	122494809	T	C	12	0.446322068	Alt	rs28414202	122590563	T	C	12	0.440357853	Alt	CEU+FIN+GBR+IBS+TSI	0.896886285	0.958554033	-95754
rs11835818	122494809	T	C	12	0.446322068	Alt	rs28503672	122591301	T	A	12	0.440357853	Alt	CEU+FIN+GBR+IBS+TSI	0.896886285	0.958554033	-96492
rs11835818	122494809	T	C	12	0.446322068	Alt	rs28569273	122593042	C	T	12	0.435387674	Alt	CEU+FIN+GBR+IBS+TSI	0.87768421	0.957859538	-98233
rs11835818	122494809	T	C	12	0.446322068	Alt	rs28517281	122593310	G	C	12	0.440357853	Alt	CEU+FIN+GBR+IBS+TSI	0.896886285	0.958554033	-98501
rs11835818	122494809	T	C	12	0.446322068	Alt	rs28548845	122594249	T	C	12	0.440357853	Alt	CEU+FIN+GBR+IBS+TSI	0.896886285	0.958554033	-99440
rs11835818	122494809	T	C	12	0.446322068	Alt	rs56072019	122595618	T	C	12	0.437375746	Alt	CEU+FIN+GBR+IBS+TSI	0.885317278	0.958135475	-100809
rs11835818	122494809	T	C	12	0.446322068	Alt	rs28605425	122596148	C	T	12	0.435387674	Alt	CEU+FIN+GBR+IBS+TSI	0.87768421	0.957859538	-101339
rs11835818	122494809	T	C	12	0.446322068	Alt	rs35615019	122597523	A	AG	12	0.435387674	Alt	CEU+FIN+GBR+IBS+TSI	0.87768421	0.957859538	-102714
rs11835818	122494809	T	C	12	0.446322068	Alt	rs28585613	122598060	C	T	12	0.435387674	Alt	CEU+FIN+GBR+IBS+TSI	0.87768421	0.957859538	-103251
rs11835818	122494809	T	C	12	0.446322068	Alt	rs28545660	122598345	C	T	12	0.435387674	Alt	CEU+FIN+GBR+IBS+TSI	0.87768421	0.957859538	-103536
rs11835818	122494809	T	C	12	0.446322068	Alt	rs28421373	122598594	A	G	12	0.435387674	Alt	CEU+FIN+GBR+IBS+TSI	0.87768421	0.957859538	-103785
rs11835818	122494809	T	C	12	0.446322068	Alt	rs28450064	122598941	T	C	12	0.435387674	Alt	CEU+FIN+GBR+IBS+TSI	0.87768421	0.957859538	-104132
rs11835818	122494809	T	C	12	0.446322068	Alt	rs28639626	122599042	T	C	12	0.435387674	Alt	CEU+FIN+GBR+IBS+TSI	0.87768421	0.957859538	-104233
rs11835818	122494809	T	C	12	0.446322068	Alt	rs28649184	122599259	T	G	12	0.435387674	Alt	CEU+FIN+GBR+IBS+TSI	0.87768421	0.957859538	-104450
rs11835818	122494809	T	C	12	0.446322068	Alt	12	122599305	T	TTG	12	0.411530815	Alt	CEU+FIN+GBR+IBS+TSI	0.782388961	0.949658835	-104496
rs11835818	122494809	T	C	12	0.446322068	Alt	rs28385906	122599361	C	T	12	0.435387674	Alt	CEU+FIN+GBR+IBS+TSI	0.87768421	0.957859538	-104552
rs11835818	122494809	T	C	12	0.446322068	Alt	12	122599796	CGGGT	TGGGT	12	0.435387674	Alt	CEU+FIN+GBR+IBS+TSI	0.87768421	0.957859538	-104987
rs11835818	122494809	T	C	12	0.446322068	Alt	rs28739522	122599834	C	A	12	0.435387674	Alt	CEU+FIN+GBR+IBS+TSI	0.87768421	0.957859538	-105025
rs11835818	122494809	T	C	12	0.446322068	Alt	rs28464252	122599856	T	C	12	0.435387674	Alt	CEU+FIN+GBR+IBS+TSI	0.87768421	0.957859538	-105047
rs11835818	122494809	T	C	12	0.446322068	Alt	rs28580546	122600083	G	C	12	0.435387674	Alt	CEU+FIN+GBR+IBS+TSI	0.87768421	0.957859538	-105274
rs11835818	122494809	T	C	12	0.446322068	Alt	rs28707337	122600134	T	C	12	0.43638171	Alt	CEU+FIN+GBR+IBS+TSI	0.873690716	0.953748137	-105325
rs11835818	122494809	T	C	12	0.446322068	Alt	rs28613772	122600513	A	G	12	0.435387674	Alt	CEU+FIN+GBR+IBS+TSI	0.87768421	0.957859538	-105704
rs11835818	122494809	T	C	12	0.446322068	Alt	rs28529535	122600803	A	T	12	0.435387674	Alt	CEU+FIN+GBR+IBS+TSI	0.87768421	0.957859538	-105994
rs11835818	122494809	T	C	12	0.446322068	Alt	rs35251250	122600828	G	GT	12	0.431411531	Alt	CEU+FIN+GBR+IBS+TSI	0.862554541	0.957286657	-106019
rs11835818	122494809	T	C	12	0.446322068	Alt	rs28626850	122600968	T	A	12	0.435387674	Alt	CEU+FIN+GBR+IBS+TSI	0.87768421	0.957859538	-106159
rs11835818	122494809	T	C	12	0.446322068	Alt	rs28737311	122601289	A	G	12	0.440357853	Alt	CEU+FIN+GBR+IBS+TSI	0.896886285	0.958554033	-106480
rs11835818	122494809	T	C	12	0.446322068	Alt	rs28642975	122602305	G	A	12	0.429423459	Alt	CEU+FIN+GBR+IBS+TSI	0.8550713	0.956997516	-107496
rs11835818	122494809	T	C	12	0.446322068	Alt	rs56694173	122602817	A	AT	12	0.440357853	Alt	CEU+FIN+GBR+IBS+TSI	0.896886285	0.958554033	-108008
rs11835818	122494809	T	C	12	0.446322068	Alt	rs28430881	122602899	C	A	12	0.440357853	Alt	CEU+FIN+GBR+IBS+TSI	0.896886285	0.958554033	-108090
rs11835818	122494809	T	C	12	0.446322068	Alt	rs28478717	122602939	T	A	12	0.440357853	Alt	CEU+FIN+GBR+IBS+TSI	0.896886285	0.958554033	-108130
rs11835818	122494809	T	C	12	0.446322068	Alt	rs28607028	122603123	A	G	12	0.440357853	Alt	CEU+FIN+GBR+IBS+TSI	0.896886285	0.958554033	-108314
rs11835818	122494809	T	C	12	0.446322068	Alt	rs28631172	122603326	C	T	12	0.440357853	Alt	CEU+FIN+GBR+IBS+TSI	0.896886285	0.958554033	-108517
rs11835818	122494809	T	C	12	0.446322068	Alt	rs28453771	122603479	C	T	12	0.440357853	Alt	CEU+FIN+GBR+IBS+TSI	0.896886285	0.958554033	-108670
rs11835818	122494809	T	C	12	0.446322068	Alt	rs28506952	122603581	C	T	12	0.440357853	Alt	CEU+FIN+GBR+IBS+TSI	0.896886285	0.958554033	-108772
rs11835818	122494809	T	C	12	0.446322068	Alt	rs28591322	122603862	G	A	12	0.440357853	Alt	CEU+FIN+GBR+IBS+TSI	0.896886285	0.958554033	-109053
rs11835818	122494809	T	C	12	0.446322068	Alt	rs28699616	122604112	G	A	12	0.440357853	Alt	CEU+FIN+GBR+IBS+TSI	0.896886285	0.958554033	-109303
rs11835818	122494809	T	C	12	0.446322068	Alt	rs28401575	122604160	G	C	12	0.440357853	Alt	CEU+FIN+GBR+IBS+TSI	0.896886285	0.958554033	-109351
rs11835818	122494809	T	C	12	0.446322068	Alt	rs28498376	122604233	T	C	12	0.440357853	Alt	CEU+FIN+GBR+IBS+TSI	0.896886285	0.958554033	-109424
rs11835818	122494809	T	C	12	0.446322068	Alt	rs111382669	122604718	C	CT	12	0.441351889	Alt	CEU+FIN+GBR+IBS+TSI	0.892933934	0.954513136	-109909
rs11835818	122494809	T	C	12	0.446322068	Alt	rs28461580	122605204	A	G	12	0.435387674	Alt	CEU+FIN+GBR+IBS+TSI	0.87768421	0.957859538	-110395
rs11835818	122494809	T	C	12	0.446322068	Alt	rs28410367	122605704	A	G	12	0.435387674	Alt	CEU+FIN+GBR+IBS+TSI	0.87768421	0.957859538	-110895
rs11835818	122494809	T	C	12	0.446322068	Alt	rs28537480	122605846	T	C	12	0.435387674	Alt	CEU+FIN+GBR+IBS+TSI	0.87768421	0.957859538	-111037
rs11835818	122494809	T	C	12	0.446322068	Alt	rs147610092	122606596	A	G	12	0.435387674	Alt	CEU+FIN+GBR+IBS+TSI	0.87768421	0.957859538	-111787
rs11835818	122494809	T	C	12	0.446322068	Alt	rs201895327	122606597	C	CCTT	12	0.434393638	Alt	CEU+FIN+GBR+IBS+TSI	0.8738881	0.957720758	-111788
rs11835818	122494809	T	C	12	0.446322068	Alt	rs28478366	122606662	G	A	12	0.435387674	Alt	CEU+FIN+GBR+IBS+TSI	0.87768421	0.957859538	-111853
rs11835818	122494809	T	C	12	0.446322068	Alt	rs28683032	122606759	A	G	12	0.435387674	Alt	CEU+FIN+GBR+IBS+TSI	0.87768421	0.957859538	-111950
rs11835818	122494809	T	C	12	0.446322068	Alt	rs11059094	122606837	C	T	12	0.43638171	Alt	CEU+FIN+GBR+IBS+TSI	0.873690716	0.953748137	-112028
rs11835818	122494809	T	C	12	0.446322068	Alt	rs11060477	122607063	A	G	12	0.435387674	Alt	CEU+FIN+GBR+IBS+TSI	0.87768421	0.957859538	-112254
rs11835818	122494809	T	C	12	0.446322068	Alt	rs11061156	122607182	A	G	12	0.435387674	Alt	CEU+FIN+GBR+IBS+TSI	0.87768421	0.957859538	-112373
rs11835818	122494809	T	C	12	0.446322068	Alt	rs11057184	122607381	A	G	12	0.435387674	Alt	CEU+FIN+GBR+IBS+TSI	0.87768421	0.957859538	-112572
rs11835818	122494809	T	C	12	0.446322068	Alt	rs12366611	122607487	G	A	12	0.435387674	Alt	CEU+FIN+GBR+IBS+TSI	0.87768421	0.957859538	-112678
rs11835818	122494809	T	C	12	0.446322068	Alt	rs10773037	122607916	C	G	12	0.435387674	Alt	CEU+FIN+GBR+IBS+TSI	0.87768421	0.957859538	-113107
rs11835818	122494809	T	C	12	0.446322068	Alt	rs11608788	122608155	G	A	12	0.434393638	Alt	CEU+FIN+GBR+IBS+TSI	0.8738881	0.957720758	-113346
rs11835818	122494809	T	C	12	0.446322068	Alt	rs11608792	122608209	G	A	12	0.435387674	Alt	CEU+FIN+GBR+IBS+TSI	0.87768421	0.957859538	-113400
rs11835818	122494809	T	C	12	0.446322068	Alt	rs11609875	122608502	T	C	12	0.435387674	Alt	CEU+FIN+GBR+IBS+TSI	0.87768421	0.957859538	-113693
rs11835818	122494809	T	C	12	0.446322068	Alt	rs11057654	122608636	A	G	12	0.435387674	Alt	CEU+FIN+GBR+IBS+TSI	0.87768421	0.957859538	-113827
rs11835818	122494809	T	C	12	0.446322068	Alt	rs11057905	122609131	C	T	12	0.439363817	Alt	CEU+FIN+GBR+IBS+TSI	0.893016775	0.958415434	-114322
rs11835818	122494809	T	C	12	0.446322068	Alt	rs3892367	122609582	G	A	12	0.441351889	Alt	CEU+FIN+GBR+IBS+TSI	0.892933934	0.954513136	-114773
rs11835818	122494809	T	C	12	0.446322068	Alt	rs4758691	122610019	C	A	12	0.440357853	Alt	CEU+FIN+GBR+IBS+TSI	0.896886285	0.958554033	-115210
rs11835818	122494809	T	C	12	0.446322068	Alt	rs4758690	122610909	G	A	12	0.440357853	Alt	CEU+FIN+GBR+IBS+TSI	0.896886285	0.958554033	-116100
rs11835818	122494809	T	C	12	0.446322068	Alt	rs7485421	122611099	C	T	12	0.437375746	Alt	CEU+FIN+GBR+IBS+TSI	0.869723188	0.949659626	-116290
rs11835818	122494809	T	C	12	0.446322068	Alt	rs7485054	122611100	A	G	12	0.442345924	Alt	CEU+FIN+GBR+IBS+TSI	0.888993229	0.950487095	-116291
rs11835818	122494809	T	C	12	0.446322068	Alt	rs7485447	122611200	G	T	12	0.441351889	Alt	CEU+FIN+GBR+IBS+TSI	0.892933934	0.954513136	-116391
rs11835818	122494809	T	C	12	0.446322068	Alt	rs73217796	122611600	C	T	12	0.440357853	Alt	CEU+FIN+GBR+IBS+TSI	0.896886285	0.958554033	-116791
rs11835818	122494809	T	C	12	0.446322068	Alt	rs10744335	122612146	T	C	12	0.440357853	Alt	CEU+FIN+GBR+IBS+TSI	0.896886285	0.958554033	-117337
rs11835818	122494809	T	C	12	0.446322068	Alt	rs7488393	122612325	G	A	12	0.440357853	Alt	CEU+FIN+GBR+IBS+TSI	0.896886285	0.958554033	-117516
rs11835818	122494809	T	C	12	0.446322068	Alt	rs7486198	122612350	G	T	12	0.440357853	Alt	CEU+FIN+GBR+IBS+TSI	0.896886285	0.958554033	-117541
rs11835818	122494809	T	C	12	0.446322068	Alt	rs7484733	122612598	T	C	12	0.440357853	Alt	CEU+FIN+GBR+IBS+TSI	0.896886285	0.958554033	-117789
rs11835818	122494809	T	C	12	0.446322068	Alt	rs6489238	122612635	G	A	12	0.440357853	Alt	CEU+FIN+GBR+IBS+TSI	0.896886285	0.958554033	-117826
rs11835818	122494809	T	C	12	0.446322068	Alt	rs6489242	122613278	C	T	12	0.440357853	Alt	CEU+FIN+GBR+IBS+TSI	0.896886285	0.958554033	-118469
rs11835818	122494809	T	C	12	0.446322068	Alt	rs6489244	122613540	T	C	12	0.440357853	Alt	CEU+FIN+GBR+IBS+TSI	0.896886285	0.958554033	-118731
rs11835818	122494809	T	C	12	0.446322068	Alt	rs7487608	122614060	G	T	12	0.399602386	Alt	CEU+FIN+GBR+IBS+TSI	0.75642448	0.957158374	-119251
rs11835818	122494809	T	C	12	0.446322068	Alt	rs5801481	122614209	CT	C	12	0.463220676	Alt	CEU+FIN+GBR+IBS+TSI	0.647657661	0.832670654	-119400
rs11835818	122494809	T	C	12	0.446322068	Alt	rs7487292	122614387	T	G	12	0.415506958	Alt	CEU+FIN+GBR+IBS+TSI	0.74342119	0.91814984	-119578
rs11835818	122494809	T	C	12	0.446322068	Alt	rs7488268	122614909	A	T	12	0.43638171	Alt	CEU+FIN+GBR+IBS+TSI	0.873698688	0.953752488	-120100
rs11835818	122494809	T	C	12	0.446322068	Alt	rs7485380	122614999	G	A	12	0.435387674	Alt	CEU+FIN+GBR+IBS+TSI	0.87768421	0.957859538	-120190
rs11835818	122494809	T	C	12	0.446322068	Alt	rs4758654	122615515	C	G	12	0.435387674	Ref	CEU+FIN+GBR+IBS+TSI	0.86989649	0.95360051	-120706
rs11835818	122494809	T	C	12	0.446322068	Alt	rs11061602	122615964	G	T	12	0.43638171	Ref	CEU+FIN+GBR+IBS+TSI	0.873698688	0.953752488	-121155
rs11835818	122494809	T	C	12	0.446322068	Alt	rs4758688	122616099	C	T	12	0.43638171	Ref	CEU+FIN+GBR+IBS+TSI	0.873698688	0.953752488	-121290
rs11835818	122494809	T	C	12	0.446322068	Alt	rs4758687	122616286	G	A	12	0.43638171	Ref	CEU+FIN+GBR+IBS+TSI	0.873698688	0.953752488	-121477
rs11835818	122494809	T	C	12	0.446322068	Alt	rs7955571	122616759	G	A	12	0.43638171	Ref	CEU+FIN+GBR+IBS+TSI	0.873698688	0.953752488	-121950
rs11835818	122494809	T	C	12	0.446322068	Alt	rs7955575	122616766	G	A	12	0.43638171	Ref	CEU+FIN+GBR+IBS+TSI	0.873698688	0.953752488	-121957
rs11835818	122494809	T	C	12	0.446322068	Alt	rs142744873	122617315	TG	T	12	0.43638171	Ref	CEU+FIN+GBR+IBS+TSI	0.873698688	0.953752488	-122506
rs11835818	122494809	T	C	12	0.446322068	Alt	rs10846525	122618966	T	C	12	0.43638171	Ref	CEU+FIN+GBR+IBS+TSI	0.873698688	0.953752488	-124157
rs11835818	122494809	T	C	12	0.446322068	Alt	rs137994816	122618992	C	CA	12	0.43638171	Ref	CEU+FIN+GBR+IBS+TSI	0.873698688	0.953752488	-124183
rs11835818	122494809	T	C	12	0.446322068	Alt	rs7964148	122619261	G	T	12	0.441351889	Ref	CEU+FIN+GBR+IBS+TSI	0.892933934	0.954513136	-124452
rs11835818	122494809	T	C	12	0.446322068	Alt	rs7967127	122619397	C	T	12	0.43638171	Ref	CEU+FIN+GBR+IBS+TSI	0.873698688	0.953752488	-124588
rs11835818	122494809	T	C	12	0.446322068	Alt	rs11287019	122619528	CT	C	12	0.43638171	Ref	CEU+FIN+GBR+IBS+TSI	0.873698688	0.953752488	-124719
rs11835818	122494809	T	C	12	0.446322068	Alt	rs11307581	122622207	CT	C	12	0.441351889	Ref	CEU+FIN+GBR+IBS+TSI	0.892933934	0.954513136	-127398
rs11835818	122494809	T	C	12	0.446322068	Alt	rs4758686	122623000	T	C	12	0.440357853	Ref	CEU+FIN+GBR+IBS+TSI	0.896891729	0.958556942	-128191
rs11835818	122494809	T	C	12	0.446322068	Alt	rs4758653	122624350	G	A	12	0.441351889	Ref	CEU+FIN+GBR+IBS+TSI	0.892933934	0.954513136	-129541
rs11835818	122494809	T	C	12	0.446322068	Alt	rs7962500	122625097	C	T	12	0.441351889	Ref	CEU+FIN+GBR+IBS+TSI	0.892933934	0.954513136	-130288
rs11835818	122494809	T	C	12	0.446322068	Alt	rs7488857	122625212	A	G	12	0.441351889	Ref	CEU+FIN+GBR+IBS+TSI	0.892933934	0.954513136	-130403
rs11835818	122494809	T	C	12	0.446322068	Alt	rs7975001	122625774	T	G	12	0.441351889	Ref	CEU+FIN+GBR+IBS+TSI	0.892933934	0.954513136	-130965
rs11835818	122494809	T	C	12	0.446322068	Alt	rs7953704	122625992	A	G	12	0.441351889	Ref	CEU+FIN+GBR+IBS+TSI	0.892933934	0.954513136	-131183
rs11835818	122494809	T	C	12	0.446322068	Alt	rs4758685	122626842	G	A	12	0.440357853	Ref	CEU+FIN+GBR+IBS+TSI	0.889057488	0.95436132	-132033
rs11835818	122494809	T	C	12	0.446322068	Alt	rs1047796	122628219	T	C	12	0.441351889	Ref	CEU+FIN+GBR+IBS+TSI	0.892933934	0.954513136	-133410
rs11835818	122494809	T	C	12	0.446322068	Alt	rs1047813	122628516	A	T	12	0.441351889	Ref	CEU+FIN+GBR+IBS+TSI	0.892933934	0.954513136	-133707
rs11835818	122494809	T	C	12	0.446322068	Alt	rs7312210	122629864	A	G	12	0.441351889	Ref	CEU+FIN+GBR+IBS+TSI	0.892933934	0.954513136	-135055
rs11835818	122494809	T	C	12	0.446322068	Alt	rs10744177	122630009	G	T	12	0.441351889	Ref	CEU+FIN+GBR+IBS+TSI	0.892933934	0.954513136	-135200
rs11835818	122494809	T	C	12	0.446322068	Alt	rs3809117	122630285	G	A	12	0.441351889	Alt	CEU+FIN+GBR+IBS+TSI	0.892933934	0.954513136	-135476
rs11842874	113694509	A	G	13	0.07554672	Alt	rs2317138	113662500	G	A	13	0.080516899	Alt	CEU+FIN+GBR+IBS+TSI	0.635467849	0.825188397	32009
rs11842874	113694509	A	G	13	0.07554672	Alt	rs34459411	113684333	A	G	13	0.081510934	Alt	CEU+FIN+GBR+IBS+TSI	0.894469707	0.985572183	10176
rs11842874	113694509	A	G	13	0.07554672	Alt	rs75647847	113684709	C	T	13	0.073558648	Alt	CEU+FIN+GBR+IBS+TSI	0.971594759	0.999999999	9800
rs11842874	113694509	A	G	13	0.07554672	Alt	rs75351348	113685688	G	A	13	0.057654076	Alt	CEU+FIN+GBR+IBS+TSI	0.72047036	0.98098768	8821
rs11842874	113694509	A	G	13	0.07554672	Alt	rs145695963	113686884	T	TA	13	0.07554672	Alt	CEU+FIN+GBR+IBS+TSI	0.9717076	0.985752302	7625
rs11842874	113694509	A	G	13	0.07554672	Alt	rs74378923	113687817	G	A	13	0.076540755	Alt	CEU+FIN+GBR+IBS+TSI	0.985951683	0.999999999	6692
rs11842874	113694509	A	G	13	0.07554672	Alt	rs118021693	113688746	C	G	13	0.07554672	Alt	CEU+FIN+GBR+IBS+TSI	1	0.999999999	5763
rs11842874	113694509	A	G	13	0.07554672	Alt	rs10654683	113691013	T	TTTC	13	0.07554672	Alt	CEU+FIN+GBR+IBS+TSI	1	0.999999999	3496
rs11842874	113694509	A	G	13	0.07554672	Alt	rs76623552	113691546	A	G	13	0.07554672	Alt	CEU+FIN+GBR+IBS+TSI	1	0.999999999	2963
rs11842874	113694509	A	G	13	0.07554672	Alt	rs143106654	113693950	G	GTAGAAAAACAACCAAA	13	0.07554672	Alt	CEU+FIN+GBR+IBS+TSI	1	0.999999999	559
rs11842874	113694509	A	G	13	0.07554672	Alt	rs11842874	113694509	A	G	13	0.07554672	Alt	CEU+FIN+GBR+IBS+TSI	1	1	0
rs11842874	113694509	A	G	13	0.07554672	Alt	rs1888227	113695229	T	C	13	0.07554672	Alt	CEU+FIN+GBR+IBS+TSI	1	0.999999999	-720
rs11842874	113694509	A	G	13	0.07554672	Alt	rs79866171	113697055	C	G	13	0.073558648	Alt	CEU+FIN+GBR+IBS+TSI	0.860635404	0.941167717	-2546
rs11844114	94460529	A	T	14	0.406560636	Alt	rs714682	94456975	T	A	14	0.44333996	Alt	CEU+FIN+GBR+IBS+TSI	0.69960393	0.901830767	3554
rs11844114	94460529	A	T	14	0.406560636	Alt	rs4905134	94459845	A	G	14	0.476143141	Alt	CEU+FIN+GBR+IBS+TSI	0.657076232	0.933675235	684
rs11844114	94460529	A	T	14	0.406560636	Alt	rs11620660	94460239	C	G	14	0.393638171	Alt	CEU+FIN+GBR+IBS+TSI	0.947581065	1	290
rs11844114	94460529	A	T	14	0.406560636	Alt	rs11844114	94460529	A	T	14	0.406560636	Alt	CEU+FIN+GBR+IBS+TSI	1	1	0
rs11844114	94460529	A	T	14	0.406560636	Alt	rs11848552	94460685	T	A	14	0.393638171	Alt	CEU+FIN+GBR+IBS+TSI	0.947581065	1	-156
rs11844114	94460529	A	T	14	0.406560636	Alt	rs9323898	94461361	C	T	14	0.476143141	Alt	CEU+FIN+GBR+IBS+TSI	0.657076232	0.933675235	-832
rs11844114	94460529	A	T	14	0.406560636	Alt	rs4905137	94466081	C	G	14	0.452286282	Alt	CEU+FIN+GBR+IBS+TSI	0.715322322	0.928552149	-5552
rs11844114	94460529	A	T	14	0.406560636	Alt	rs33952660	94467313	CG	C	14	0.477137177	Alt	CEU+FIN+GBR+IBS+TSI	0.639693103	0.923079471	-6784
rs11844114	94460529	A	T	14	0.406560636	Alt	rs12890024	94469801	A	G	14	0.351888668	Alt	CEU+FIN+GBR+IBS+TSI	0.675370505	0.923140278	-9272
rs11847263	65775695	T	G	14	0.391650099	Alt	rs7159888	65758642	G	A	14	0.453280318	Alt	CEU+FIN+GBR+IBS+TSI	0.738214767	0.975034631	17053
rs11847263	65775695	T	G	14	0.391650099	Alt	rs1256540	65764069	T	C	14	0.440357853	Alt	CEU+FIN+GBR+IBS+TSI	0.621873697	0.871819061	11626
rs11847263	65775695	T	G	14	0.391650099	Alt	rs1269068	65767333	C	T	14	0.441351889	Alt	CEU+FIN+GBR+IBS+TSI	0.626142273	0.87657169	8362
rs11847263	65775695	T	G	14	0.391650099	Alt	rs1760978	65771047	T	G	14	0.454274354	Alt	CEU+FIN+GBR+IBS+TSI	0.675077113	0.93427821	4648
rs11847263	65775695	T	G	14	0.391650099	Alt	rs11847263	65775695	T	G	14	0.391650099	Alt	CEU+FIN+GBR+IBS+TSI	1	1	0
rs11847263	65775695	T	G	14	0.391650099	Alt	rs28740895	65783523	G	A	14	0.391650099	Alt	CEU+FIN+GBR+IBS+TSI	0.917473401	0.957848318	-7828
rs11847263	65775695	T	G	14	0.391650099	Alt	rs139685101	65788266	G	GAC	14	0.392644135	Alt	CEU+FIN+GBR+IBS+TSI	0.995838504	1	-12571
rs11847263	65775695	T	G	14	0.391650099	Alt	rs12893094	65789077	G	A	14	0.46222664	Ref	CEU+FIN+GBR+IBS+TSI	0.74901258	1	-13382
rs11847263	65775695	T	G	14	0.391650099	Alt	rs899959	65791928	A	G	14	0.454274354	Ref	CEU+FIN+GBR+IBS+TSI	0.697588607	0.949727946	-16233
rs11847263	65775695	T	G	14	0.391650099	Alt	rs11627598	65797766	G	T	14	0.463220676	Ref	CEU+FIN+GBR+IBS+TSI	0.746023731	1	-22071
rs11847263	65775695	T	G	14	0.391650099	Alt	rs12880725	65799805	G	A	14	0.463220676	Ref	CEU+FIN+GBR+IBS+TSI	0.746023731	1	-24110
rs11864208	50277214	C	T	16	0.337972167	Alt	rs9937930	50274451	A	G	16	0.368787276	Alt	CEU+FIN+GBR+IBS+TSI	0.865429844	0.995207596	2763
rs11864208	50277214	C	T	16	0.337972167	Alt	rs11864208	50277214	C	T	16	0.337972167	Alt	CEU+FIN+GBR+IBS+TSI	1	1	0
rs11864208	50277214	C	T	16	0.337972167	Alt	rs72780202	50277438	A	C	16	0.339960239	Alt	CEU+FIN+GBR+IBS+TSI	0.991166605	1	-224
rs11865038	31095171	C	T	16	0.376739563	Alt	rs11150599	30897456	T	C	16	0.393638171	Ref	CEU+FIN+GBR+IBS+TSI	0.619374307	0.815592895	197715
rs11865038	31095171	C	T	16	0.376739563	Alt	rs9933843	30903679	C	T	16	0.392644135	Ref	CEU+FIN+GBR+IBS+TSI	0.61554556	0.811376097	191492
rs11865038	31095171	C	T	16	0.376739563	Alt	rs1046276	30914626	T	C	16	0.351888668	Ref	CEU+FIN+GBR+IBS+TSI	0.7438548	0.910022408	180545
rs11865038	31095171	C	T	16	0.376739563	Alt	rs8052245	30916430	C	G	16	0.359840954	Ref	CEU+FIN+GBR+IBS+TSI	0.774737223	0.912749691	178741
rs11865038	31095171	C	T	16	0.376739563	Alt	rs11291763	30920339	CA	C	16	0.382703777	Ref	CEU+FIN+GBR+IBS+TSI	0.694153031	0.843774395	174832
rs11865038	31095171	C	T	16	0.376739563	Alt	rs12934900	30923602	A	T	16	0.364811133	Ref	CEU+FIN+GBR+IBS+TSI	0.762653756	0.895915269	171569
rs11865038	31095171	C	T	16	0.376739563	Alt	rs12924903	30928970	A	G	16	0.352882704	Ref	CEU+FIN+GBR+IBS+TSI	0.73976375	0.905542161	166201
rs11865038	31095171	C	T	16	0.376739563	Alt	rs4889685	30929444	C	T	16	0.35387674	Ref	CEU+FIN+GBR+IBS+TSI	0.727846469	0.896266994	165727
rs11865038	31095171	C	T	16	0.376739563	Alt	16	30930000	T	TC	16	0.387673956	Ref	CEU+FIN+GBR+IBS+TSI	0.700233777	0.856401937	165171
rs11865038	31095171	C	T	16	0.376739563	Alt	rs9319588	30930983	C	T	16	0.358846918	Ref	CEU+FIN+GBR+IBS+TSI	0.778805289	0.917120787	164188
rs11865038	31095171	C	T	16	0.376739563	Alt	rs12930657	30931968	C	T	16	0.358846918	Ref	CEU+FIN+GBR+IBS+TSI	0.778805289	0.917120787	163203
rs11865038	31095171	C	T	16	0.376739563	Alt	rs3813020	30934075	G	A	16	0.358846918	Ref	CEU+FIN+GBR+IBS+TSI	0.778805289	0.917120787	161096
rs11865038	31095171	C	T	16	0.376739563	Alt	rs8050588	30937799	G	A	16	0.357852883	Alt	CEU+FIN+GBR+IBS+TSI	0.782870041	0.921500722	157372
rs11865038	31095171	C	T	16	0.376739563	Alt	rs12930545	30938811	A	G	16	0.358846918	Ref	CEU+FIN+GBR+IBS+TSI	0.778805289	0.917120787	156360
rs11865038	31095171	C	T	16	0.376739563	Alt	rs11150600	30940331	C	T	16	0.358846918	Ref	CEU+FIN+GBR+IBS+TSI	0.778805289	0.917120787	154840
rs11865038	31095171	C	T	16	0.376739563	Alt	rs10782001	30942625	G	A	16	0.358846918	Ref	CEU+FIN+GBR+IBS+TSI	0.778805289	0.917120787	152546
rs11865038	31095171	C	T	16	0.376739563	Alt	rs4889514	30943096	A	G	16	0.358846918	Ref	CEU+FIN+GBR+IBS+TSI	0.778805289	0.917120787	152075
rs11865038	31095171	C	T	16	0.376739563	Alt	rs12928852	30943988	C	T	16	0.358846918	Ref	CEU+FIN+GBR+IBS+TSI	0.778805289	0.917120787	151183
rs11865038	31095171	C	T	16	0.376739563	Alt	rs12599631	30944248	A	G	16	0.359840954	Ref	CEU+FIN+GBR+IBS+TSI	0.774737223	0.912749691	150923
rs11865038	31095171	C	T	16	0.376739563	Alt	rs34873012	30945861	T	C	16	0.359840954	Ref	CEU+FIN+GBR+IBS+TSI	0.774737223	0.912749691	149310
rs11865038	31095171	C	T	16	0.376739563	Alt	rs34400730	30945978	C	CA	16	0.384691849	Ref	CEU+FIN+GBR+IBS+TSI	0.702287168	0.852278809	149193
rs11865038	31095171	C	T	16	0.376739563	Alt	rs10782002	30946506	A	G	16	0.358846918	Ref	CEU+FIN+GBR+IBS+TSI	0.778805289	0.917120787	148665
rs11865038	31095171	C	T	16	0.376739563	Alt	rs9938050	30947904	G	A	16	0.36083499	Ref	CEU+FIN+GBR+IBS+TSI	0.778659469	0.91308623	147267
rs11865038	31095171	C	T	16	0.376739563	Alt	rs4889571	30949047	A	G	16	0.358846918	Ref	CEU+FIN+GBR+IBS+TSI	0.778805289	0.917120787	146124
rs11865038	31095171	C	T	16	0.376739563	Alt	rs11640534	30949515	G	A	16	0.358846918	Ref	CEU+FIN+GBR+IBS+TSI	0.778805289	0.917120787	145656
rs11865038	31095171	C	T	16	0.376739563	Alt	rs7206511	30950352	G	A	16	0.358846918	Ref	CEU+FIN+GBR+IBS+TSI	0.778805289	0.917120787	144819
rs11865038	31095171	C	T	16	0.376739563	Alt	rs1458202	30953202	G	A	16	0.358846918	Ref	CEU+FIN+GBR+IBS+TSI	0.778805289	0.917120787	141969
rs11865038	31095171	C	T	16	0.376739563	Alt	rs34067580	30967277	AT	A	16	0.369781312	Ref	CEU+FIN+GBR+IBS+TSI	0.774405391	0.893188612	127894
rs11865038	31095171	C	T	16	0.376739563	Alt	rs4889599	30968589	C	T	16	0.365805169	Ref	CEU+FIN+GBR+IBS+TSI	0.80637067	0.919262674	126582
rs11865038	31095171	C	T	16	0.376739563	Alt	rs62055866	30969557	G	C	16	0.365805169	Ref	CEU+FIN+GBR+IBS+TSI	0.80637067	0.919262674	125614
rs11865038	31095171	C	T	16	0.376739563	Alt	rs2305884	30970741	G	A	16	0.365805169	Ref	CEU+FIN+GBR+IBS+TSI	0.80637067	0.919262674	124430
rs11865038	31095171	C	T	16	0.376739563	Alt	rs1870293	30970941	T	C	16	0.357852883	Ref	CEU+FIN+GBR+IBS+TSI	0.774873332	0.916782259	124230
rs11865038	31095171	C	T	16	0.376739563	Alt	rs2054213	30971810	A	G	16	0.364811133	Ref	CEU+FIN+GBR+IBS+TSI	0.802383916	0.918955199	123361
rs11865038	31095171	C	T	16	0.376739563	Alt	rs11150601	30977799	G	A	16	0.364811133	Ref	CEU+FIN+GBR+IBS+TSI	0.802383916	0.918955199	117372
rs11865038	31095171	C	T	16	0.376739563	Alt	rs4502227	30980054	A	G	16	0.364811133	Ref	CEU+FIN+GBR+IBS+TSI	0.802383916	0.918955199	115117
rs11865038	31095171	C	T	16	0.376739563	Alt	rs4346218	30980130	A	T	16	0.375745527	Alt	CEU+FIN+GBR+IBS+TSI	0.751464406	0.868708286	115041
rs11865038	31095171	C	T	16	0.376739563	Alt	rs897986	30980902	T	C	16	0.364811133	Ref	CEU+FIN+GBR+IBS+TSI	0.802383916	0.918955199	114269
rs11865038	31095171	C	T	16	0.376739563	Alt	rs12716978	30981544	C	G	16	0.364811133	Ref	CEU+FIN+GBR+IBS+TSI	0.802383916	0.918955199	113627
rs11865038	31095171	C	T	16	0.376739563	Alt	rs34020035	30981588	AT	A	16	0.370775348	Ref	CEU+FIN+GBR+IBS+TSI	0.669484932	0.828712094	113583
rs11865038	31095171	C	T	16	0.376739563	Alt	rs28360557	30983260	A	C	16	0.364811133	Ref	CEU+FIN+GBR+IBS+TSI	0.802383916	0.918955199	111911
rs11865038	31095171	C	T	16	0.376739563	Alt	rs7204459	30984212	G	A	16	0.36083499	Ref	CEU+FIN+GBR+IBS+TSI	0.786623944	0.917744075	110959
rs11865038	31095171	C	T	16	0.376739563	Alt	rs4889604	30985994	G	T	16	0.36083499	Ref	CEU+FIN+GBR+IBS+TSI	0.786623944	0.917744075	109177
rs11865038	31095171	C	T	16	0.376739563	Alt	rs12931046	30987144	G	A	16	0.36083499	Ref	CEU+FIN+GBR+IBS+TSI	0.786623944	0.917744075	108027
rs11865038	31095171	C	T	16	0.376739563	Alt	rs67517081	30987380	GT	G	16	0.352882704	Ref	CEU+FIN+GBR+IBS+TSI	0.755600915	0.915183939	107791
rs11865038	31095171	C	T	16	0.376739563	Alt	rs4889525	30989858	T	C	16	0.364811133	Ref	CEU+FIN+GBR+IBS+TSI	0.802383916	0.918955199	105313
rs11865038	31095171	C	T	16	0.376739563	Alt	rs11076	30995528	A	G	16	0.365805169	Ref	CEU+FIN+GBR+IBS+TSI	0.76654731	0.896275957	99643
rs11865038	31095171	C	T	16	0.376739563	Alt	rs6950	30995669	T	C	16	0.363817097	Ref	CEU+FIN+GBR+IBS+TSI	0.806440693	0.923254634	99502
rs11865038	31095171	C	T	16	0.376739563	Alt	rs9938550	30999142	A	G	16	0.363817097	Ref	CEU+FIN+GBR+IBS+TSI	0.806440693	0.923254634	96029
rs11865038	31095171	C	T	16	0.376739563	Alt	rs2305880	30999462	T	C	16	0.363817097	Ref	CEU+FIN+GBR+IBS+TSI	0.806440693	0.923254634	95709
rs11865038	31095171	C	T	16	0.376739563	Alt	rs143151167	31000726	TAGAAATGGGACTCTGAGGGCTAAC	T	16	0.363817097	Ref	CEU+FIN+GBR+IBS+TSI	0.806440693	0.923254634	94445
rs11865038	31095171	C	T	16	0.376739563	Alt	rs13708	31000809	G	A	16	0.363817097	Ref	CEU+FIN+GBR+IBS+TSI	0.806440693	0.923254634	94362
rs11865038	31095171	C	T	16	0.376739563	Alt	rs8062719	31002664	A	G	16	0.35387674	Ref	CEU+FIN+GBR+IBS+TSI	0.767337774	0.920260546	92507
rs11865038	31095171	C	T	16	0.376739563	Alt	rs8060857	31002720	G	A	16	0.364811133	Ref	CEU+FIN+GBR+IBS+TSI	0.802383916	0.918955199	92451
rs11865038	31095171	C	T	16	0.376739563	Alt	rs12445568	31004812	T	C	16	0.364811133	Alt	CEU+FIN+GBR+IBS+TSI	0.891829868	0.968822549	90359
rs11865038	31095171	C	T	16	0.376739563	Alt	rs34454770	31005567	T	C	16	0.352882704	Alt	CEU+FIN+GBR+IBS+TSI	0.85244558	0.972065398	89604
rs11865038	31095171	C	T	16	0.376739563	Alt	rs149905255	31006289	G	GTGGTGCTA	16	0.363817097	Alt	CEU+FIN+GBR+IBS+TSI	0.896053008	0.973200066	88882
rs11865038	31095171	C	T	16	0.376739563	Alt	rs2199036	31006972	C	T	16	0.363817097	Alt	CEU+FIN+GBR+IBS+TSI	0.896053008	0.973200066	88199
rs11865038	31095171	C	T	16	0.376739563	Alt	rs12920772	31012781	G	A	16	0.361829026	Ref	CEU+FIN+GBR+IBS+TSI	0.855149351	0.954824693	82390
rs11865038	31095171	C	T	16	0.376739563	Alt	rs61239537	31012813	G	T	16	0.358846918	Alt	CEU+FIN+GBR+IBS+TSI	0.851440486	0.958935153	82358
rs11865038	31095171	C	T	16	0.376739563	Alt	rs729482	31016970	T	C	16	0.357852883	Alt	CEU+FIN+GBR+IBS+TSI	0.888616944	0.98176634	78201
rs11865038	31095171	C	T	16	0.376739563	Alt	rs7203999	31017554	T	C	16	0.368787276	Ref	CEU+FIN+GBR+IBS+TSI	0.933022538	0.982498305	77617
rs11865038	31095171	C	T	16	0.376739563	Alt	rs7184567	31021078	C	T	16	0.368787276	Alt	CEU+FIN+GBR+IBS+TSI	0.949750615	0.991266739	74093
rs11865038	31095171	C	T	16	0.376739563	Alt	rs140820592	31021880	G	T	16	0.374751491	Alt	CEU+FIN+GBR+IBS+TSI	0.924550963	0.965619239	73291
rs11865038	31095171	C	T	16	0.376739563	Alt	rs72800847	31022639	G	A	16	0.357852883	Alt	CEU+FIN+GBR+IBS+TSI	0.896912951	0.986338512	72532
rs11865038	31095171	C	T	16	0.376739563	Alt	rs12447930	31023273	G	A	16	0.368787276	Alt	CEU+FIN+GBR+IBS+TSI	0.949750615	0.991266739	71898
rs11865038	31095171	C	T	16	0.376739563	Alt	rs4889609	31026427	A	G	16	0.368787276	Alt	CEU+FIN+GBR+IBS+TSI	0.949750615	0.991266739	68744
rs11865038	31095171	C	T	16	0.376739563	Alt	rs4889526	31030344	C	A	16	0.367793241	Alt	CEU+FIN+GBR+IBS+TSI	0.954028742	0.995621485	64827
rs11865038	31095171	C	T	16	0.376739563	Alt	rs35961830	31032317	T	C	16	0.367793241	Alt	CEU+FIN+GBR+IBS+TSI	0.954028742	0.995621485	62854
rs11865038	31095171	C	T	16	0.376739563	Alt	rs35034654	31032405	C	T	16	0.367793241	Alt	CEU+FIN+GBR+IBS+TSI	0.954028742	0.995621485	62766
rs11865038	31095171	C	T	16	0.376739563	Alt	16	31035250	G	GT	16	0.371769384	Alt	CEU+FIN+GBR+IBS+TSI	0.846431642	0.929832063	59921
rs11865038	31095171	C	T	16	0.376739563	Alt	rs151024265	31035381	GC	G	16	0.367793241	Alt	CEU+FIN+GBR+IBS+TSI	0.954028742	0.995621485	59790
rs11865038	31095171	C	T	16	0.376739563	Alt	rs57576577	31036367	G	A	16	0.367793241	Alt	CEU+FIN+GBR+IBS+TSI	0.954028742	0.995621485	58804
rs11865038	31095171	C	T	16	0.376739563	Alt	rs9673641	31039376	G	A	16	0.367793241	Alt	CEU+FIN+GBR+IBS+TSI	0.954028742	0.995621485	55795
rs11865038	31095171	C	T	16	0.376739563	Alt	rs112906665	31040139	T	C	16	0.367793241	Alt	CEU+FIN+GBR+IBS+TSI	0.954028742	0.995621485	55032
rs11865038	31095171	C	T	16	0.376739563	Alt	rs7500176	31041137	G	A	16	0.355864811	Alt	CEU+FIN+GBR+IBS+TSI	0.905627829	0.995420783	54034
rs11865038	31095171	C	T	16	0.376739563	Alt	rs58726213	31044683	A	G	16	0.367793241	Alt	CEU+FIN+GBR+IBS+TSI	0.954028742	0.995621485	50488
rs11865038	31095171	C	T	16	0.376739563	Alt	rs12445650	31044897	G	A	16	0.368787276	Alt	CEU+FIN+GBR+IBS+TSI	0.949749879	0.991266355	50274
rs11865038	31095171	C	T	16	0.376739563	Alt	rs8056842	31047330	T	C	16	0.367793241	Alt	CEU+FIN+GBR+IBS+TSI	0.954028742	0.995621485	47841
rs11865038	31095171	C	T	16	0.376739563	Alt	rs55979739	31049155	A	G	16	0.355864811	Alt	CEU+FIN+GBR+IBS+TSI	0.905627829	0.995420783	46016
rs11865038	31095171	C	T	16	0.376739563	Alt	rs732173	31050023	C	A	16	0.355864811	Alt	CEU+FIN+GBR+IBS+TSI	0.905627829	0.995420783	45148
rs11865038	31095171	C	T	16	0.376739563	Alt	rs732172	31050033	C	T	16	0.355864811	Alt	CEU+FIN+GBR+IBS+TSI	0.905627829	0.995420783	45138
rs11865038	31095171	C	T	16	0.376739563	Alt	rs56284083	31052895	G	A	16	0.367793241	Alt	CEU+FIN+GBR+IBS+TSI	0.954028742	0.995621485	42276
rs11865038	31095171	C	T	16	0.376739563	Alt	rs1108431	31054607	C	T	16	0.356858847	Alt	CEU+FIN+GBR+IBS+TSI	0.909592397	0.995437876	40564
rs11865038	31095171	C	T	16	0.376739563	Alt	rs59572232	31056092	C	CA	16	0.274353877	Alt	CEU+FIN+GBR+IBS+TSI	0.601363479	0.980530819	39079
rs11865038	31095171	C	T	16	0.376739563	Alt	rs35468353	31056433	A	G	16	0.368787276	Alt	CEU+FIN+GBR+IBS+TSI	0.958144406	0.995637456	38738
rs11865038	31095171	C	T	16	0.376739563	Alt	rs112709512	31057173	C	CAA	16	0.344930417	Alt	CEU+FIN+GBR+IBS+TSI	0.862799848	0.995219403	37998
rs11865038	31095171	C	T	16	0.376739563	Alt	rs11862744	31057800	G	A	16	0.368787276	Alt	CEU+FIN+GBR+IBS+TSI	0.958144406	0.995637456	37371
rs11865038	31095171	C	T	16	0.376739563	Alt	rs17839567	31057945	A	G	16	0.368787276	Alt	CEU+FIN+GBR+IBS+TSI	0.958144406	0.995637456	37226
rs11865038	31095171	C	T	16	0.376739563	Alt	rs11640957	31060363	C	T	16	0.365805169	Alt	CEU+FIN+GBR+IBS+TSI	0.945834391	0.995588371	34808
rs11865038	31095171	C	T	16	0.376739563	Alt	rs11640767	31060647	G	A	16	0.365805169	Alt	CEU+FIN+GBR+IBS+TSI	0.945834391	0.995588371	34524
rs11865038	31095171	C	T	16	0.376739563	Alt	rs59061704	31062704	G	C	16	0.365805169	Alt	CEU+FIN+GBR+IBS+TSI	0.945834391	0.995588371	32467
rs11865038	31095171	C	T	16	0.376739563	Alt	rs60057375	31066343	CA	C	16	0.365805169	Alt	CEU+FIN+GBR+IBS+TSI	0.734611252	0.877406914	28828
rs11865038	31095171	C	T	16	0.376739563	Alt	rs57434408	31066380	C	A	16	0.365805169	Alt	CEU+FIN+GBR+IBS+TSI	0.945834391	0.995588371	28791
rs11865038	31095171	C	T	16	0.376739563	Alt	16	31066982	CAA	CA	16	0.381709742	Alt	CEU+FIN+GBR+IBS+TSI	0.871588661	0.943496669	28189
rs11865038	31095171	C	T	16	0.376739563	Alt	rs11642003	31068391	G	A	16	0.366799205	Alt	CEU+FIN+GBR+IBS+TSI	0.941539614	0.991200851	26780
rs11865038	31095171	C	T	16	0.376739563	Alt	rs11642303	31068392	C	A	16	0.366799205	Alt	CEU+FIN+GBR+IBS+TSI	0.941539614	0.991200851	26779
rs11865038	31095171	C	T	16	0.376739563	Alt	rs8061047	31068960	T	C	16	0.365805169	Alt	CEU+FIN+GBR+IBS+TSI	0.945834391	0.995588371	26211
rs11865038	31095171	C	T	16	0.376739563	Alt	rs147064917	31069715	C	CTGAG	16	0.377733598	Alt	CEU+FIN+GBR+IBS+TSI	0.995777722	1	25456
rs11865038	31095171	C	T	16	0.376739563	Alt	rs72785520	31070778	C	T	16	0.365805169	Alt	CEU+FIN+GBR+IBS+TSI	0.945834391	0.995588371	24393
rs11865038	31095171	C	T	16	0.376739563	Alt	rs139654505	31070782	ATTAT	A	16	0.365805169	Alt	CEU+FIN+GBR+IBS+TSI	0.945833947	0.995588138	24389
rs11865038	31095171	C	T	16	0.376739563	Alt	rs150265685	31074431	AAAAAC	A	16	0.365805169	Alt	CEU+FIN+GBR+IBS+TSI	0.945834391	0.995588371	20740
rs11865038	31095171	C	T	16	0.376739563	Alt	rs371352224	31074787	GA	G	16	0.367793241	Alt	CEU+FIN+GBR+IBS+TSI	0.937265797	0.986835842	20384
rs11865038	31095171	C	T	16	0.376739563	Alt	rs368931095	31077174	C	CAA	16	0.361829026	Alt	CEU+FIN+GBR+IBS+TSI	0.929602544	0.995523024	17997
rs11865038	31095171	C	T	16	0.376739563	Alt	rs11647284	31077335	G	A	16	0.365805169	Alt	CEU+FIN+GBR+IBS+TSI	0.945834391	0.995588371	17836
rs11865038	31095171	C	T	16	0.376739563	Alt	rs8047803	31079834	C	A	16	0.377733598	Alt	CEU+FIN+GBR+IBS+TSI	0.995777722	1	15337
rs11865038	31095171	C	T	16	0.376739563	Alt	rs11311964	31079842	CT	C	16	0.37972167	Alt	CEU+FIN+GBR+IBS+TSI	0.790860643	0.894959812	15329
rs11865038	31095171	C	T	16	0.376739563	Alt	rs28814987	31081460	C	T	16	0.364811133	Alt	CEU+FIN+GBR+IBS+TSI	0.950152985	1	13711
rs11865038	31095171	C	T	16	0.376739563	Alt	rs11642192	31082025	T	C	16	0.376739563	Alt	CEU+FIN+GBR+IBS+TSI	1	1	13146
rs11865038	31095171	C	T	16	0.376739563	Alt	rs7197717	31083075	A	C	16	0.376739563	Alt	CEU+FIN+GBR+IBS+TSI	1	1	12096
rs11865038	31095171	C	T	16	0.376739563	Alt	rs6565217	31083324	G	A	16	0.376739563	Alt	CEU+FIN+GBR+IBS+TSI	1	1	11847
rs11865038	31095171	C	T	16	0.376739563	Alt	rs35713203	31090407	G	C	16	0.366799205	Alt	CEU+FIN+GBR+IBS+TSI	0.941537837	0.991199915	4764
rs11865038	31095171	C	T	16	0.376739563	Alt	rs3751855	31091209	T	C	16	0.378727634	Alt	CEU+FIN+GBR+IBS+TSI	0.991577608	1	3962
rs11865038	31095171	C	T	16	0.376739563	Alt	rs7196726	31092075	G	A	16	0.374751491	Alt	CEU+FIN+GBR+IBS+TSI	0.991560084	1	3096
rs11865038	31095171	C	T	16	0.376739563	Alt	rs750952	31093954	C	T	16	0.364811133	Alt	CEU+FIN+GBR+IBS+TSI	0.950152985	1	1217
rs11865038	31095171	C	T	16	0.376739563	Alt	rs11865038	31095171	C	T	16	0.376739563	Alt	CEU+FIN+GBR+IBS+TSI	1	1	0
rs11865038	31095171	C	T	16	0.376739563	Alt	rs11864806	31095204	G	C	16	0.376739563	Alt	CEU+FIN+GBR+IBS+TSI	1	1	-33
rs11865038	31095171	C	T	16	0.376739563	Alt	rs11864839	31095251	G	C	16	0.376739563	Alt	CEU+FIN+GBR+IBS+TSI	1	1	-80
rs11865038	31095171	C	T	16	0.376739563	Alt	rs7199949	31096164	G	C	16	0.376739563	Alt	CEU+FIN+GBR+IBS+TSI	1	1	-993
rs11865038	31095171	C	T	16	0.376739563	Alt	rs4468641	31096876	A	C	16	0.376739563	Alt	CEU+FIN+GBR+IBS+TSI	1	1	-1705
rs11865038	31095171	C	T	16	0.376739563	Alt	rs17839568	31099783	T	C	16	0.376739563	Alt	CEU+FIN+GBR+IBS+TSI	1	1	-4612
rs11865038	31095171	C	T	16	0.376739563	Alt	rs73530203	31099859	G	A	16	0.364811133	Alt	CEU+FIN+GBR+IBS+TSI	0.950152985	1	-4688
rs11865038	31095171	C	T	16	0.376739563	Alt	rs7294	31102321	C	T	16	0.365805169	Alt	CEU+FIN+GBR+IBS+TSI	0.954235283	1	-7150
rs11865038	31095171	C	T	16	0.376739563	Alt	rs59502288	31109287	G	GTCATCCA	16	0.364811133	Alt	CEU+FIN+GBR+IBS+TSI	0.950152985	1	-14116
rs11865038	31095171	C	T	16	0.376739563	Alt	rs59924013	31109290	G	T	16	0.363817097	Alt	CEU+FIN+GBR+IBS+TSI	0.946083443	1	-14119
rs11867410	64227363	T	C	17	0.03777336	Alt	rs73346897	63924843	G	A	17	0.034791252	Alt	CEU+FIN+GBR+IBS+TSI	0.811853035	0.940304299	302520
rs11867410	64227363	T	C	17	0.03777336	Alt	rs7218629	63924871	A	G	17	0.034791252	Alt	CEU+FIN+GBR+IBS+TSI	0.811853035	0.940304299	302492
rs11867410	64227363	T	C	17	0.03777336	Alt	rs73346899	63926664	T	A	17	0.034791252	Alt	CEU+FIN+GBR+IBS+TSI	0.811853035	0.940304299	300699
rs11867410	64227363	T	C	17	0.03777336	Alt	rs149200575	63927282	T	TGAGGAG	17	0.034791252	Alt	CEU+FIN+GBR+IBS+TSI	0.811853035	0.940304299	300081
rs11867410	64227363	T	C	17	0.03777336	Alt	rs73349006	63927385	G	A	17	0.034791252	Alt	CEU+FIN+GBR+IBS+TSI	0.811853035	0.940304299	299978
rs11867410	64227363	T	C	17	0.03777336	Alt	rs73349012	63927666	C	T	17	0.034791252	Alt	CEU+FIN+GBR+IBS+TSI	0.811853035	0.940304299	299697
rs11867410	64227363	T	C	17	0.03777336	Alt	rs74007964	63927836	C	T	17	0.034791252	Alt	CEU+FIN+GBR+IBS+TSI	0.811853035	0.940304299	299527
rs11867410	64227363	T	C	17	0.03777336	Alt	rs55649872	63928172	T	C	17	0.034791252	Alt	CEU+FIN+GBR+IBS+TSI	0.811853035	0.940304299	299191
rs11867410	64227363	T	C	17	0.03777336	Alt	rs56329569	63928492	C	T	17	0.034791252	Alt	CEU+FIN+GBR+IBS+TSI	0.811853035	0.940304299	298871
rs11867410	64227363	T	C	17	0.03777336	Alt	rs74007965	63928560	G	T	17	0.034791252	Alt	CEU+FIN+GBR+IBS+TSI	0.811853035	0.940304299	298803
rs11867410	64227363	T	C	17	0.03777336	Alt	rs73349019	63928565	A	G	17	0.034791252	Alt	CEU+FIN+GBR+IBS+TSI	0.811853035	0.940304299	298798
rs11867410	64227363	T	C	17	0.03777336	Alt	rs117568351	63929038	T	C	17	0.034791252	Alt	CEU+FIN+GBR+IBS+TSI	0.811853035	0.940304299	298325
rs11867410	64227363	T	C	17	0.03777336	Alt	rs141307653	63929575	C	G	17	0.034791252	Alt	CEU+FIN+GBR+IBS+TSI	0.811853035	0.940304299	297788
rs11867410	64227363	T	C	17	0.03777336	Alt	rs73349030	63929638	G	C	17	0.034791252	Alt	CEU+FIN+GBR+IBS+TSI	0.811853035	0.940304299	297725
rs11867410	64227363	T	C	17	0.03777336	Alt	rs111878604	63930214	C	T	17	0.034791252	Alt	CEU+FIN+GBR+IBS+TSI	0.811853035	0.940304299	297149
rs11867410	64227363	T	C	17	0.03777336	Alt	rs74874849	63931024	A	G	17	0.034791252	Alt	CEU+FIN+GBR+IBS+TSI	0.811853035	0.940304299	296339
rs11867410	64227363	T	C	17	0.03777336	Alt	rs8077072	63931665	G	A	17	0.034791252	Alt	CEU+FIN+GBR+IBS+TSI	0.811853035	0.940304299	295698
rs11867410	64227363	T	C	17	0.03777336	Alt	rs147160371	63932971	C	T	17	0.034791252	Alt	CEU+FIN+GBR+IBS+TSI	0.811853035	0.940304299	294392
rs11867410	64227363	T	C	17	0.03777336	Alt	17	63933133	G	A	17	0.034791252	Alt	CEU+FIN+GBR+IBS+TSI	0.811853035	0.940304299	294230
rs11867410	64227363	T	C	17	0.03777336	Alt	rs148585847	63934407	G	T	17	0.032803181	Alt	CEU+FIN+GBR+IBS+TSI	0.7578069	0.936554053	292956
rs11867410	64227363	T	C	17	0.03777336	Alt	rs73349044	63934923	C	G	17	0.034791252	Alt	CEU+FIN+GBR+IBS+TSI	0.811853035	0.940304299	292440
rs11867410	64227363	T	C	17	0.03777336	Alt	rs36115539	63936948	C	T	17	0.034791252	Alt	CEU+FIN+GBR+IBS+TSI	0.811853035	0.940304299	290415
rs11867410	64227363	T	C	17	0.03777336	Alt	rs11868167	63937010	C	A	17	0.034791252	Alt	CEU+FIN+GBR+IBS+TSI	0.811853035	0.940304299	290353
rs11867410	64227363	T	C	17	0.03777336	Alt	rs147002557	63937074	G	T	17	0.034791252	Alt	CEU+FIN+GBR+IBS+TSI	0.811853035	0.940304299	290289
rs11867410	64227363	T	C	17	0.03777336	Alt	rs11872067	63938367	T	C	17	0.034791252	Alt	CEU+FIN+GBR+IBS+TSI	0.811853035	0.940304299	288996
rs11867410	64227363	T	C	17	0.03777336	Alt	rs117549777	63938993	T	C	17	0.034791252	Alt	CEU+FIN+GBR+IBS+TSI	0.811853035	0.940304299	288370
rs11867410	64227363	T	C	17	0.03777336	Alt	rs11867289	63939218	T	C	17	0.034791252	Alt	CEU+FIN+GBR+IBS+TSI	0.811853035	0.940304299	288145
rs11867410	64227363	T	C	17	0.03777336	Alt	rs58433709	63939616	G	A	17	0.034791252	Alt	CEU+FIN+GBR+IBS+TSI	0.811853035	0.940304299	287747
rs11867410	64227363	T	C	17	0.03777336	Alt	rs61710735	63939740	C	A	17	0.034791252	Alt	CEU+FIN+GBR+IBS+TSI	0.811853035	0.940304299	287623
rs11867410	64227363	T	C	17	0.03777336	Alt	rs73349077	63939948	G	C	17	0.034791252	Alt	CEU+FIN+GBR+IBS+TSI	0.811853035	0.940304299	287415
rs11867410	64227363	T	C	17	0.03777336	Alt	rs73349085	63941020	T	C	17	0.034791252	Alt	CEU+FIN+GBR+IBS+TSI	0.811853035	0.940304299	286343
rs11867410	64227363	T	C	17	0.03777336	Alt	rs115196146	63941200	T	C	17	0.034791252	Alt	CEU+FIN+GBR+IBS+TSI	0.811853035	0.940304299	286163
rs11867410	64227363	T	C	17	0.03777336	Alt	rs151227759	63941255	CTGTT	C	17	0.034791252	Alt	CEU+FIN+GBR+IBS+TSI	0.811853035	0.940304299	286108
rs11867410	64227363	T	C	17	0.03777336	Alt	rs73349086	63941281	C	T	17	0.034791252	Alt	CEU+FIN+GBR+IBS+TSI	0.811853035	0.940304299	286082
rs11867410	64227363	T	C	17	0.03777336	Alt	rs73349089	63941673	G	A	17	0.034791252	Alt	CEU+FIN+GBR+IBS+TSI	0.811853035	0.940304299	285690
rs11867410	64227363	T	C	17	0.03777336	Alt	rs145767679	63941857	C	T	17	0.034791252	Alt	CEU+FIN+GBR+IBS+TSI	0.811853035	0.940304299	285506
rs11867410	64227363	T	C	17	0.03777336	Alt	rs58835646	63943468	G	C	17	0.034791252	Alt	CEU+FIN+GBR+IBS+TSI	0.811853035	0.940304299	283895
rs11867410	64227363	T	C	17	0.03777336	Alt	rs60530184	63943479	A	T	17	0.034791252	Alt	CEU+FIN+GBR+IBS+TSI	0.811853035	0.940304299	283884
rs11867410	64227363	T	C	17	0.03777336	Alt	rs60350864	63943955	C	A	17	0.034791252	Alt	CEU+FIN+GBR+IBS+TSI	0.811853035	0.940304299	283408
rs11867410	64227363	T	C	17	0.03777336	Alt	rs35309027	63944508	G	GC	17	0.034791252	Alt	CEU+FIN+GBR+IBS+TSI	0.811853035	0.940304299	282855
rs11867410	64227363	T	C	17	0.03777336	Alt	rs11867666	63944635	T	G	17	0.034791252	Alt	CEU+FIN+GBR+IBS+TSI	0.811853035	0.940304299	282728
rs11867410	64227363	T	C	17	0.03777336	Alt	rs8066304	63945451	A	G	17	0.034791252	Alt	CEU+FIN+GBR+IBS+TSI	0.811853035	0.940304299	281912
rs11867410	64227363	T	C	17	0.03777336	Alt	rs8066786	63945725	C	T	17	0.034791252	Alt	CEU+FIN+GBR+IBS+TSI	0.811853035	0.940304299	281638
rs11867410	64227363	T	C	17	0.03777336	Alt	rs8068437	63946019	T	C	17	0.034791252	Alt	CEU+FIN+GBR+IBS+TSI	0.811853035	0.940304299	281344
rs11867410	64227363	T	C	17	0.03777336	Alt	rs8067452	63946212	A	G	17	0.034791252	Alt	CEU+FIN+GBR+IBS+TSI	0.811853035	0.940304299	281151
rs11867410	64227363	T	C	17	0.03777336	Alt	rs7225618	63948398	C	T	17	0.034791252	Alt	CEU+FIN+GBR+IBS+TSI	0.811853035	0.940304299	278965
rs11867410	64227363	T	C	17	0.03777336	Alt	rs7225773	63948466	C	A	17	0.034791252	Alt	CEU+FIN+GBR+IBS+TSI	0.811853035	0.940304299	278897
rs11867410	64227363	T	C	17	0.03777336	Alt	rs7225643	63948488	A	G	17	0.034791252	Alt	CEU+FIN+GBR+IBS+TSI	0.811853035	0.940304299	278875
rs11867410	64227363	T	C	17	0.03777336	Alt	rs7207859	63948647	T	C	17	0.034791252	Alt	CEU+FIN+GBR+IBS+TSI	0.811853035	0.940304299	278716
rs11867410	64227363	T	C	17	0.03777336	Alt	rs7207039	63948933	C	T	17	0.035785288	Alt	CEU+FIN+GBR+IBS+TSI	0.787969999	0.91294282	278430
rs11867410	64227363	T	C	17	0.03777336	Alt	rs7207032	63948962	A	T	17	0.034791252	Alt	CEU+FIN+GBR+IBS+TSI	0.811853035	0.940304299	278401
rs11867410	64227363	T	C	17	0.03777336	Alt	rs73992144	63949643	G	A	17	0.034791252	Alt	CEU+FIN+GBR+IBS+TSI	0.811853035	0.940304299	277720
rs11867410	64227363	T	C	17	0.03777336	Alt	rs73992145	63949812	C	T	17	0.034791252	Alt	CEU+FIN+GBR+IBS+TSI	0.811853035	0.940304299	277551
rs11867410	64227363	T	C	17	0.03777336	Alt	rs8069807	63950056	A	G	17	0.034791252	Alt	CEU+FIN+GBR+IBS+TSI	0.811853035	0.940304299	277307
rs11867410	64227363	T	C	17	0.03777336	Alt	rs8069984	63950126	C	T	17	0.034791252	Alt	CEU+FIN+GBR+IBS+TSI	0.811853035	0.940304299	277237
rs11867410	64227363	T	C	17	0.03777336	Alt	rs372630182	63951421	AAAC	A	17	0.034791252	Alt	CEU+FIN+GBR+IBS+TSI	0.811853035	0.940304299	275942
rs11867410	64227363	T	C	17	0.03777336	Alt	rs7214102	63952126	A	G	17	0.034791252	Alt	CEU+FIN+GBR+IBS+TSI	0.811853035	0.940304299	275237
rs11867410	64227363	T	C	17	0.03777336	Alt	rs73336660	63955289	C	T	17	0.034791252	Alt	CEU+FIN+GBR+IBS+TSI	0.811853035	0.940304299	272074
rs11867410	64227363	T	C	17	0.03777336	Alt	rs73336662	63955473	G	A	17	0.034791252	Alt	CEU+FIN+GBR+IBS+TSI	0.811853035	0.940304299	271890
rs11867410	64227363	T	C	17	0.03777336	Alt	rs73992149	63955729	T	A	17	0.034791252	Alt	CEU+FIN+GBR+IBS+TSI	0.811853035	0.940304299	271634
rs11867410	64227363	T	C	17	0.03777336	Alt	rs59707640	63956470	A	G	17	0.034791252	Alt	CEU+FIN+GBR+IBS+TSI	0.811853035	0.940304299	270893
rs11867410	64227363	T	C	17	0.03777336	Alt	rs55742330	63956719	T	G	17	0.034791252	Alt	CEU+FIN+GBR+IBS+TSI	0.811853035	0.940304299	270644
rs11867410	64227363	T	C	17	0.03777336	Alt	rs77515582	63958034	T	C	17	0.034791252	Alt	CEU+FIN+GBR+IBS+TSI	0.811853035	0.940304299	269329
rs11867410	64227363	T	C	17	0.03777336	Alt	rs137988958	63958391	GT	G	17	0.039761431	Alt	CEU+FIN+GBR+IBS+TSI	0.704370928	0.86196181	268972
rs11867410	64227363	T	C	17	0.03777336	Alt	rs8070315	63958560	G	T	17	0.035785288	Alt	CEU+FIN+GBR+IBS+TSI	0.787969999	0.91294282	268803
rs11867410	64227363	T	C	17	0.03777336	Alt	rs60038415	63959317	C	T	17	0.035785288	Alt	CEU+FIN+GBR+IBS+TSI	0.787969999	0.91294282	268046
rs11867410	64227363	T	C	17	0.03777336	Alt	rs73336681	63960495	A	G	17	0.035785288	Alt	CEU+FIN+GBR+IBS+TSI	0.787969999	0.91294282	266868
rs11867410	64227363	T	C	17	0.03777336	Alt	rs73992156	63961199	T	A	17	0.035785288	Alt	CEU+FIN+GBR+IBS+TSI	0.787969999	0.91294282	266164
rs11867410	64227363	T	C	17	0.03777336	Alt	rs73992157	63961200	C	A	17	0.035785288	Alt	CEU+FIN+GBR+IBS+TSI	0.787969999	0.91294282	266163
rs11867410	64227363	T	C	17	0.03777336	Alt	rs151027767	63961888	G	A	17	0.034791252	Alt	CEU+FIN+GBR+IBS+TSI	0.811853035	0.940304299	265475
rs11867410	64227363	T	C	17	0.03777336	Alt	rs73336688	63962506	T	C	17	0.035785288	Alt	CEU+FIN+GBR+IBS+TSI	0.787969999	0.91294282	264857
rs11867410	64227363	T	C	17	0.03777336	Alt	rs56247412	63963094	G	A	17	0.035785288	Alt	CEU+FIN+GBR+IBS+TSI	0.787969999	0.91294282	264269
rs11867410	64227363	T	C	17	0.03777336	Alt	rs73992163	63963723	T	C	17	0.035785288	Alt	CEU+FIN+GBR+IBS+TSI	0.787969999	0.91294282	263640
rs11867410	64227363	T	C	17	0.03777336	Alt	rs73992164	63964507	G	C	17	0.035785288	Alt	CEU+FIN+GBR+IBS+TSI	0.787969999	0.91294282	262856
rs11867410	64227363	T	C	17	0.03777336	Alt	rs73338606	63965613	G	A	17	0.036779324	Alt	CEU+FIN+GBR+IBS+TSI	0.815035407	0.915384141	261750
rs11867410	64227363	T	C	17	0.03777336	Alt	rs200654011	63965686	TACAC	T	17	0.035785288	Alt	CEU+FIN+GBR+IBS+TSI	0.787969999	0.91294282	261677
rs11867410	64227363	T	C	17	0.03777336	Alt	rs73992167	63965866	C	T	17	0.035785288	Alt	CEU+FIN+GBR+IBS+TSI	0.787969999	0.91294282	261497
rs11867410	64227363	T	C	17	0.03777336	Alt	rs57195681	63966093	G	A	17	0.035785288	Alt	CEU+FIN+GBR+IBS+TSI	0.787969999	0.91294282	261270
rs11867410	64227363	T	C	17	0.03777336	Alt	rs78037912	63966283	G	A	17	0.035785288	Alt	CEU+FIN+GBR+IBS+TSI	0.787969999	0.91294282	261080
rs11867410	64227363	T	C	17	0.03777336	Alt	rs78429674	63966305	G	T	17	0.034791252	Alt	CEU+FIN+GBR+IBS+TSI	0.811853035	0.940304299	261058
rs11867410	64227363	T	C	17	0.03777336	Alt	rs59058854	63966389	G	A	17	0.035785288	Alt	CEU+FIN+GBR+IBS+TSI	0.787969999	0.91294282	260974
rs11867410	64227363	T	C	17	0.03777336	Alt	rs5015874	63966658	A	T	17	0.035785288	Alt	CEU+FIN+GBR+IBS+TSI	0.787969999	0.91294282	260705
rs11867410	64227363	T	C	17	0.03777336	Alt	rs114124282	63966736	G	A	17	0.035785288	Alt	CEU+FIN+GBR+IBS+TSI	0.787969999	0.91294282	260627
rs11867410	64227363	T	C	17	0.03777336	Alt	rs78152403	63967044	G	A	17	0.035785288	Alt	CEU+FIN+GBR+IBS+TSI	0.787969999	0.91294282	260319
rs11867410	64227363	T	C	17	0.03777336	Alt	rs144261879	63967094	AT	A	17	0.035785288	Alt	CEU+FIN+GBR+IBS+TSI	0.787969999	0.91294282	260269
rs11867410	64227363	T	C	17	0.03777336	Alt	rs74631703	63967279	T	G	17	0.035785288	Alt	CEU+FIN+GBR+IBS+TSI	0.787969999	0.91294282	260084
rs11867410	64227363	T	C	17	0.03777336	Alt	rs76580733	63967280	T	C	17	0.035785288	Alt	CEU+FIN+GBR+IBS+TSI	0.787969999	0.91294282	260083
rs11867410	64227363	T	C	17	0.03777336	Alt	rs73338615	63967301	G	T	17	0.036779324	Alt	CEU+FIN+GBR+IBS+TSI	0.765377031	0.887059719	260062
rs11867410	64227363	T	C	17	0.03777336	Alt	rs114435173	63967332	T	G	17	0.034791252	Alt	CEU+FIN+GBR+IBS+TSI	0.811853035	0.940304299	260031
rs11867410	64227363	T	C	17	0.03777336	Alt	rs73992176	63967383	C	T	17	0.035785288	Alt	CEU+FIN+GBR+IBS+TSI	0.787969999	0.91294282	259980
rs11867410	64227363	T	C	17	0.03777336	Alt	rs73338619	63967448	T	C	17	0.035785288	Alt	CEU+FIN+GBR+IBS+TSI	0.787969999	0.91294282	259915
rs11867410	64227363	T	C	17	0.03777336	Alt	17	63967597	G	GTAC	17	0.035785288	Alt	CEU+FIN+GBR+IBS+TSI	0.787969999	0.91294282	259766
rs11867410	64227363	T	C	17	0.03777336	Alt	rs73338623	63967635	A	G	17	0.034791252	Alt	CEU+FIN+GBR+IBS+TSI	0.811853035	0.940304299	259728
rs11867410	64227363	T	C	17	0.03777336	Alt	rs73338624	63967694	G	T	17	0.035785288	Alt	CEU+FIN+GBR+IBS+TSI	0.787969999	0.91294282	259669
rs11867410	64227363	T	C	17	0.03777336	Alt	rs367891487	63967725	CATA	C	17	0.035785288	Alt	CEU+FIN+GBR+IBS+TSI	0.787969999	0.91294282	259638
rs11867410	64227363	T	C	17	0.03777336	Alt	17	63967729	T	G	17	0.035785288	Alt	CEU+FIN+GBR+IBS+TSI	0.787969999	0.91294282	259634
rs11867410	64227363	T	C	17	0.03777336	Alt	rs73338625	63968699	G	A	17	0.035785288	Alt	CEU+FIN+GBR+IBS+TSI	0.787969999	0.91294282	258664
rs11867410	64227363	T	C	17	0.03777336	Alt	rs79323171	63969230	A	G	17	0.035785288	Alt	CEU+FIN+GBR+IBS+TSI	0.787969999	0.91294282	258133
rs11867410	64227363	T	C	17	0.03777336	Alt	rs78733215	63969316	A	G	17	0.035785288	Alt	CEU+FIN+GBR+IBS+TSI	0.787969999	0.91294282	258047
rs11867410	64227363	T	C	17	0.03777336	Alt	rs79284198	63970204	T	C	17	0.035785288	Alt	CEU+FIN+GBR+IBS+TSI	0.787969999	0.91294282	257159
rs11867410	64227363	T	C	17	0.03777336	Alt	rs78474542	63970343	C	T	17	0.035785288	Alt	CEU+FIN+GBR+IBS+TSI	0.787969999	0.91294282	257020
rs11867410	64227363	T	C	17	0.03777336	Alt	rs73992189	63971316	T	C	17	0.035785288	Alt	CEU+FIN+GBR+IBS+TSI	0.787969999	0.91294282	256047
rs11867410	64227363	T	C	17	0.03777336	Alt	rs11870787	63973794	C	A	17	0.035785288	Alt	CEU+FIN+GBR+IBS+TSI	0.787969999	0.91294282	253569
rs11867410	64227363	T	C	17	0.03777336	Alt	rs8080691	63975318	A	G	17	0.036779324	Alt	CEU+FIN+GBR+IBS+TSI	0.765377031	0.887059719	252045
rs11867410	64227363	T	C	17	0.03777336	Alt	rs55942108	63975660	T	C	17	0.036779324	Alt	CEU+FIN+GBR+IBS+TSI	0.765377031	0.887059719	251703
rs11867410	64227363	T	C	17	0.03777336	Alt	rs11870588	63976774	T	A	17	0.035785288	Alt	CEU+FIN+GBR+IBS+TSI	0.787969999	0.91294282	250589
rs11867410	64227363	T	C	17	0.03777336	Alt	rs11867935	63976837	C	T	17	0.036779324	Alt	CEU+FIN+GBR+IBS+TSI	0.765377031	0.887059719	250526
rs11867410	64227363	T	C	17	0.03777336	Alt	rs11871121	63977323	T	C	17	0.036779324	Alt	CEU+FIN+GBR+IBS+TSI	0.765377031	0.887059719	250040
rs11867410	64227363	T	C	17	0.03777336	Alt	rs369679279	63977697	G	T	17	0.036779324	Alt	CEU+FIN+GBR+IBS+TSI	0.765377031	0.887059719	249666
rs11867410	64227363	T	C	17	0.03777336	Alt	rs73338667	63978379	T	C	17	0.036779324	Alt	CEU+FIN+GBR+IBS+TSI	0.765377031	0.887059719	248984
rs11867410	64227363	T	C	17	0.03777336	Alt	rs114512457	63978401	G	A	17	0.035785288	Alt	CEU+FIN+GBR+IBS+TSI	0.787969999	0.91294282	248962
rs11867410	64227363	T	C	17	0.03777336	Alt	rs1348376	63979603	T	C	17	0.036779324	Ref	CEU+FIN+GBR+IBS+TSI	0.765377031	0.887059719	247760
rs11867410	64227363	T	C	17	0.03777336	Alt	rs6504381	63979905	G	A	17	0.036779324	Alt	CEU+FIN+GBR+IBS+TSI	0.765377031	0.887059719	247458
rs11867410	64227363	T	C	17	0.03777336	Alt	rs6504382	63980022	G	C	17	0.036779324	Alt	CEU+FIN+GBR+IBS+TSI	0.765377031	0.887059719	247341
rs11867410	64227363	T	C	17	0.03777336	Alt	rs7212998	63980121	G	A	17	0.036779324	Alt	CEU+FIN+GBR+IBS+TSI	0.765377031	0.887059719	247242
rs11867410	64227363	T	C	17	0.03777336	Alt	rs147393701	63980433	T	C	17	0.035785288	Alt	CEU+FIN+GBR+IBS+TSI	0.787969999	0.91294282	246930
rs11867410	64227363	T	C	17	0.03777336	Alt	rs11870730	63980553	G	A	17	0.036779324	Alt	CEU+FIN+GBR+IBS+TSI	0.765377031	0.887059719	246810
rs11867410	64227363	T	C	17	0.03777336	Alt	rs73338673	63980712	A	G	17	0.036779324	Alt	CEU+FIN+GBR+IBS+TSI	0.765377031	0.887059719	246651
rs11867410	64227363	T	C	17	0.03777336	Alt	rs56281632	63981910	C	T	17	0.036779324	Alt	CEU+FIN+GBR+IBS+TSI	0.765377031	0.887059719	245453
rs11867410	64227363	T	C	17	0.03777336	Alt	rs1391	63982072	C	T	17	0.036779324	Alt	CEU+FIN+GBR+IBS+TSI	0.765377031	0.887059719	245291
rs11867410	64227363	T	C	17	0.03777336	Alt	rs145823551	63982287	AG	A	17	0.036779324	Alt	CEU+FIN+GBR+IBS+TSI	0.765377031	0.887059719	245076
rs11867410	64227363	T	C	17	0.03777336	Alt	rs73338694	63983654	T	A	17	0.036779324	Alt	CEU+FIN+GBR+IBS+TSI	0.765377031	0.887059719	243709
rs11867410	64227363	T	C	17	0.03777336	Alt	rs149704658	63983778	TTATCACCAGCAA	T	17	0.03777336	Alt	CEU+FIN+GBR+IBS+TSI	0.792361453	0.890146872	243585
rs11867410	64227363	T	C	17	0.03777336	Alt	rs114694430	63983835	C	A	17	0.035785288	Alt	CEU+FIN+GBR+IBS+TSI	0.787969999	0.91294282	243528
rs11867410	64227363	T	C	17	0.03777336	Alt	rs144031725	63985081	G	A	17	0.035785288	Alt	CEU+FIN+GBR+IBS+TSI	0.787969999	0.91294282	242282
rs11867410	64227363	T	C	17	0.03777336	Alt	rs73338702	63986352	C	T	17	0.036779324	Alt	CEU+FIN+GBR+IBS+TSI	0.765377031	0.887059719	241011
rs11867410	64227363	T	C	17	0.03777336	Alt	rs11871229	63986782	G	A	17	0.023856859	Alt	CEU+FIN+GBR+IBS+TSI	0.622574767	0.999999996	240581
rs11867410	64227363	T	C	17	0.03777336	Alt	rs11867669	63988486	G	A	17	0.036779324	Alt	CEU+FIN+GBR+IBS+TSI	0.765377031	0.887059719	238877
rs11867410	64227363	T	C	17	0.03777336	Alt	rs7219574	63990157	G	A	17	0.036779324	Alt	CEU+FIN+GBR+IBS+TSI	0.765377031	0.887059719	237206
rs11867410	64227363	T	C	17	0.03777336	Alt	rs114669289	63990495	G	C	17	0.035785288	Alt	CEU+FIN+GBR+IBS+TSI	0.787969999	0.91294282	236868
rs11867410	64227363	T	C	17	0.03777336	Alt	rs8081345	63991329	C	T	17	0.036779324	Alt	CEU+FIN+GBR+IBS+TSI	0.765377031	0.887059719	236034
rs11867410	64227363	T	C	17	0.03777336	Alt	rs34816437	63996384	C	CTGA	17	0.040755467	Ref	CEU+FIN+GBR+IBS+TSI	0.777250555	0.917180204	230979
rs11867410	64227363	T	C	17	0.03777336	Alt	rs7208378	63996487	G	A	17	0.038767396	Ref	CEU+FIN+GBR+IBS+TSI	0.770849526	0.889917509	230876
rs11867410	64227363	T	C	17	0.03777336	Alt	rs7214451	63998018	C	T	17	0.03777336	Ref	CEU+FIN+GBR+IBS+TSI	0.792361453	0.890146872	229345
rs11867410	64227363	T	C	17	0.03777336	Alt	rs11870923	63998685	A	C	17	0.036779324	Alt	CEU+FIN+GBR+IBS+TSI	0.815035407	0.915384141	228678
rs11867410	64227363	T	C	17	0.03777336	Alt	rs1861748	63998926	C	A	17	0.03777336	Ref	CEU+FIN+GBR+IBS+TSI	0.792361453	0.890146872	228437
rs11867410	64227363	T	C	17	0.03777336	Alt	rs148927292	64000375	G	A	17	0.036779324	Alt	CEU+FIN+GBR+IBS+TSI	0.815035407	0.915384141	226988
rs11867410	64227363	T	C	17	0.03777336	Alt	rs117143739	64000877	C	T	17	0.035785288	Alt	CEU+FIN+GBR+IBS+TSI	0.787969999	0.91294282	226486
rs11867410	64227363	T	C	17	0.03777336	Alt	rs112147837	64000934	T	A	17	0.036779324	Alt	CEU+FIN+GBR+IBS+TSI	0.815035407	0.915384141	226429
rs11867410	64227363	T	C	17	0.03777336	Alt	rs75034994	64001108	G	A	17	0.036779324	Alt	CEU+FIN+GBR+IBS+TSI	0.815035407	0.915384141	226255
rs11867410	64227363	T	C	17	0.03777336	Alt	rs373635193	64002956	ACAGACCTGCTGGTAAG	A	17	0.036779324	Alt	CEU+FIN+GBR+IBS+TSI	0.815035407	0.915384141	224407
rs11867410	64227363	T	C	17	0.03777336	Alt	rs9675110	64004580	C	T	17	0.03777336	Ref	CEU+FIN+GBR+IBS+TSI	0.792361453	0.890146872	222783
rs11867410	64227363	T	C	17	0.03777336	Alt	rs9675125	64004584	G	A	17	0.03777336	Ref	CEU+FIN+GBR+IBS+TSI	0.792361453	0.890146872	222779
rs11867410	64227363	T	C	17	0.03777336	Alt	rs10853068	64005291	T	A	17	0.03777336	Ref	CEU+FIN+GBR+IBS+TSI	0.792361453	0.890146872	222072
rs11867410	64227363	T	C	17	0.03777336	Alt	rs10775401	64005376	A	G	17	0.03777336	Ref	CEU+FIN+GBR+IBS+TSI	0.792361453	0.890146872	221987
rs11867410	64227363	T	C	17	0.03777336	Alt	rs4791099	64006381	G	A	17	0.03777336	Ref	CEU+FIN+GBR+IBS+TSI	0.792361453	0.890146872	220982
rs11867410	64227363	T	C	17	0.03777336	Alt	rs2319112	64006873	T	C	17	0.03777336	Ref	CEU+FIN+GBR+IBS+TSI	0.792361453	0.890146872	220490
rs11867410	64227363	T	C	17	0.03777336	Alt	rs112096497	64007250	T	C	17	0.036779324	Alt	CEU+FIN+GBR+IBS+TSI	0.815035407	0.915384141	220113
rs11867410	64227363	T	C	17	0.03777336	Alt	rs8078540	64007997	T	C	17	0.03777336	Ref	CEU+FIN+GBR+IBS+TSI	0.792361453	0.890146872	219366
rs11867410	64227363	T	C	17	0.03777336	Alt	rs11867734	64010003	T	C	17	0.036779324	Alt	CEU+FIN+GBR+IBS+TSI	0.815035407	0.915384141	217360
rs11867410	64227363	T	C	17	0.03777336	Alt	rs11867758	64010095	T	C	17	0.036779324	Alt	CEU+FIN+GBR+IBS+TSI	0.815035407	0.915384141	217268
rs11867410	64227363	T	C	17	0.03777336	Alt	rs1373084	64010144	A	G	17	0.03777336	Ref	CEU+FIN+GBR+IBS+TSI	0.792361453	0.890146872	217219
rs11867410	64227363	T	C	17	0.03777336	Alt	rs4347664	64012257	A	G	17	0.03777336	Ref	CEU+FIN+GBR+IBS+TSI	0.792361453	0.890146872	215106
rs11867410	64227363	T	C	17	0.03777336	Alt	rs4614765	64012371	T	C	17	0.03777336	Ref	CEU+FIN+GBR+IBS+TSI	0.792361453	0.890146872	214992
rs11867410	64227363	T	C	17	0.03777336	Alt	rs4341781	64012399	G	A	17	0.03777336	Ref	CEU+FIN+GBR+IBS+TSI	0.792361453	0.890146872	214964
rs11867410	64227363	T	C	17	0.03777336	Alt	rs1443279	64012617	G	A	17	0.03777336	Ref	CEU+FIN+GBR+IBS+TSI	0.792361453	0.890146872	214746
rs11867410	64227363	T	C	17	0.03777336	Alt	rs1443280	64012707	T	C	17	0.03777336	Ref	CEU+FIN+GBR+IBS+TSI	0.792361453	0.890146872	214656
rs11867410	64227363	T	C	17	0.03777336	Alt	rs78545501	64014164	A	G	17	0.036779324	Alt	CEU+FIN+GBR+IBS+TSI	0.815035407	0.915384141	213199
rs11867410	64227363	T	C	17	0.03777336	Alt	rs28455913	64015822	A	G	17	0.036779324	Alt	CEU+FIN+GBR+IBS+TSI	0.815035407	0.915384141	211541
rs11867410	64227363	T	C	17	0.03777336	Alt	rs1443285	64018137	G	A	17	0.03777336	Ref	CEU+FIN+GBR+IBS+TSI	0.792361453	0.890146872	209226
rs11867410	64227363	T	C	17	0.03777336	Alt	rs7213989	64018690	T	G	17	0.03777336	Ref	CEU+FIN+GBR+IBS+TSI	0.792361453	0.890146872	208673
rs11867410	64227363	T	C	17	0.03777336	Alt	rs2873906	64018978	C	T	17	0.03777336	Ref	CEU+FIN+GBR+IBS+TSI	0.792361453	0.890146872	208385
rs11867410	64227363	T	C	17	0.03777336	Alt	rs7217830	64019435	C	T	17	0.036779324	Alt	CEU+FIN+GBR+IBS+TSI	0.815035407	0.915384141	207928
rs11867410	64227363	T	C	17	0.03777336	Alt	rs12946277	64020391	T	C	17	0.03777336	Ref	CEU+FIN+GBR+IBS+TSI	0.792361453	0.890146872	206972
rs11867410	64227363	T	C	17	0.03777336	Alt	rs11079624	64020960	G	A	17	0.03777336	Ref	CEU+FIN+GBR+IBS+TSI	0.792361453	0.890146872	206403
rs11867410	64227363	T	C	17	0.03777336	Alt	rs7220525	64022271	A	G	17	0.03777336	Ref	CEU+FIN+GBR+IBS+TSI	0.792361453	0.890146872	205092
rs11867410	64227363	T	C	17	0.03777336	Alt	rs35723023	64022588	TA	T	17	0.03777336	Ref	CEU+FIN+GBR+IBS+TSI	0.792361453	0.890146872	204775
rs11867410	64227363	T	C	17	0.03777336	Alt	rs9912085	64022699	A	T	17	0.03777336	Ref	CEU+FIN+GBR+IBS+TSI	0.792361453	0.890146872	204664
rs11867410	64227363	T	C	17	0.03777336	Alt	rs11079626	64023351	T	C	17	0.03777336	Ref	CEU+FIN+GBR+IBS+TSI	0.792361453	0.890146872	204012
rs11867410	64227363	T	C	17	0.03777336	Alt	rs11079629	64023781	C	T	17	0.03777336	Ref	CEU+FIN+GBR+IBS+TSI	0.792361453	0.890146872	203582
rs11867410	64227363	T	C	17	0.03777336	Alt	rs56336980	64024254	A	AT	17	0.03777336	Ref	CEU+FIN+GBR+IBS+TSI	0.792361453	0.890146872	203109
rs11867410	64227363	T	C	17	0.03777336	Alt	rs56239919	64024255	A	T	17	0.03777336	Ref	CEU+FIN+GBR+IBS+TSI	0.792361453	0.890146872	203108
rs11867410	64227363	T	C	17	0.03777336	Alt	rs9908375	64025829	C	T	17	0.029821074	Ref	CEU+FIN+GBR+IBS+TSI	0.627025506	0.894872176	201534
rs11867410	64227363	T	C	17	0.03777336	Alt	rs59076951	64025833	C	T	17	0.043737575	Ref	CEU+FIN+GBR+IBS+TSI	0.677947098	0.888756082	201530
rs11867410	64227363	T	C	17	0.03777336	Alt	rs113438499	64025865	TTTAGA	T	17	0.03777336	Ref	CEU+FIN+GBR+IBS+TSI	0.792361453	0.890146872	201498
rs11867410	64227363	T	C	17	0.03777336	Alt	rs8065695	64026711	G	A	17	0.03777336	Ref	CEU+FIN+GBR+IBS+TSI	0.792361453	0.890146872	200652
rs11867410	64227363	T	C	17	0.03777336	Alt	rs6504391	64026907	G	A	17	0.03777336	Ref	CEU+FIN+GBR+IBS+TSI	0.792361453	0.890146872	200456
rs11867410	64227363	T	C	17	0.03777336	Alt	rs113957995	64027318	T	C	17	0.036779324	Alt	CEU+FIN+GBR+IBS+TSI	0.815035407	0.915384141	200045
rs11867410	64227363	T	C	17	0.03777336	Alt	rs12944122	64027430	G	A	17	0.03777336	Ref	CEU+FIN+GBR+IBS+TSI	0.792361453	0.890146872	199933
rs11867410	64227363	T	C	17	0.03777336	Alt	rs12943607	64027487	A	C	17	0.03777336	Ref	CEU+FIN+GBR+IBS+TSI	0.792361453	0.890146872	199876
rs11867410	64227363	T	C	17	0.03777336	Alt	rs12943679	64027553	A	C	17	0.03777336	Ref	CEU+FIN+GBR+IBS+TSI	0.792361453	0.890146872	199810
rs11867410	64227363	T	C	17	0.03777336	Alt	rs4790918	64028443	A	G	17	0.03777336	Ref	CEU+FIN+GBR+IBS+TSI	0.792361453	0.890146872	198920
rs11867410	64227363	T	C	17	0.03777336	Alt	rs141736817	64029137	AC	A	17	0.036779324	Alt	CEU+FIN+GBR+IBS+TSI	0.815035407	0.915384141	198226
rs11867410	64227363	T	C	17	0.03777336	Alt	rs55791844	64029404	T	TAGAA	17	0.03777336	Ref	CEU+FIN+GBR+IBS+TSI	0.792361453	0.890146872	197959
rs11867410	64227363	T	C	17	0.03777336	Alt	rs9911221	64029503	C	A	17	0.03777336	Ref	CEU+FIN+GBR+IBS+TSI	0.792361453	0.890146872	197860
rs11867410	64227363	T	C	17	0.03777336	Alt	rs1596319	64030025	T	C	17	0.03777336	Ref	CEU+FIN+GBR+IBS+TSI	0.792361453	0.890146872	197338
rs11867410	64227363	T	C	17	0.03777336	Alt	rs5821555	64030716	T	TTAAA	17	0.03777336	Ref	CEU+FIN+GBR+IBS+TSI	0.792361453	0.890146872	196647
rs11867410	64227363	T	C	17	0.03777336	Alt	rs9894549	64031065	T	C	17	0.03777336	Ref	CEU+FIN+GBR+IBS+TSI	0.792361453	0.890146872	196298
rs11867410	64227363	T	C	17	0.03777336	Alt	rs72217195	64031088	TTGCA	T	17	0.03777336	Ref	CEU+FIN+GBR+IBS+TSI	0.792361453	0.890146872	196275
rs11867410	64227363	T	C	17	0.03777336	Alt	rs9913078	64031350	G	A	17	0.036779324	Alt	CEU+FIN+GBR+IBS+TSI	0.815035407	0.915384141	196013
rs11867410	64227363	T	C	17	0.03777336	Alt	rs2873907	64031658	A	G	17	0.038767396	Ref	CEU+FIN+GBR+IBS+TSI	0.770849526	0.889917509	195705
rs11867410	64227363	T	C	17	0.03777336	Alt	rs6504392	64031719	C	T	17	0.03777336	Ref	CEU+FIN+GBR+IBS+TSI	0.792361453	0.890146872	195644
rs11867410	64227363	T	C	17	0.03777336	Alt	rs6504393	64031773	G	T	17	0.03777336	Ref	CEU+FIN+GBR+IBS+TSI	0.792361453	0.890146872	195590
rs11867410	64227363	T	C	17	0.03777336	Alt	rs1443289	64032231	A	T	17	0.03777336	Ref	CEU+FIN+GBR+IBS+TSI	0.792361453	0.890146872	195132
rs11867410	64227363	T	C	17	0.03777336	Alt	rs1443290	64032308	A	G	17	0.03777336	Ref	CEU+FIN+GBR+IBS+TSI	0.792361453	0.890146872	195055
rs11867410	64227363	T	C	17	0.03777336	Alt	rs75091536	64032721	A	G	17	0.036779324	Alt	CEU+FIN+GBR+IBS+TSI	0.815035407	0.915384141	194642
rs11867410	64227363	T	C	17	0.03777336	Alt	rs7224328	64032785	G	C	17	0.03777336	Ref	CEU+FIN+GBR+IBS+TSI	0.792361453	0.890146872	194578
rs11867410	64227363	T	C	17	0.03777336	Alt	rs7225638	64033045	T	C	17	0.03777336	Ref	CEU+FIN+GBR+IBS+TSI	0.792361453	0.890146872	194318
rs11867410	64227363	T	C	17	0.03777336	Alt	rs7225667	64033088	T	C	17	0.03777336	Ref	CEU+FIN+GBR+IBS+TSI	0.792361453	0.890146872	194275
rs11867410	64227363	T	C	17	0.03777336	Alt	rs111234616	64033825	A	G	17	0.036779324	Alt	CEU+FIN+GBR+IBS+TSI	0.815035407	0.915384141	193538
rs11867410	64227363	T	C	17	0.03777336	Alt	rs1443294	64034372	T	C	17	0.03777336	Ref	CEU+FIN+GBR+IBS+TSI	0.792361453	0.890146872	192991
rs11867410	64227363	T	C	17	0.03777336	Alt	rs371089231	64034510	CTACACACAATTT	C	17	0.036779324	Alt	CEU+FIN+GBR+IBS+TSI	0.815035407	0.915384141	192853
rs11867410	64227363	T	C	17	0.03777336	Alt	rs1443295	64034630	G	A	17	0.03777336	Ref	CEU+FIN+GBR+IBS+TSI	0.792361453	0.890146872	192733
rs11867410	64227363	T	C	17	0.03777336	Alt	rs1443296	64034686	C	A	17	0.03777336	Ref	CEU+FIN+GBR+IBS+TSI	0.792361453	0.890146872	192677
rs11867410	64227363	T	C	17	0.03777336	Alt	rs2873908	64035117	G	A	17	0.03777336	Ref	CEU+FIN+GBR+IBS+TSI	0.792361453	0.890146872	192246
rs11867410	64227363	T	C	17	0.03777336	Alt	rs1548979	64035507	C	T	17	0.03777336	Ref	CEU+FIN+GBR+IBS+TSI	0.792361453	0.890146872	191856
rs11867410	64227363	T	C	17	0.03777336	Alt	rs9890524	64036072	C	T	17	0.03777336	Ref	CEU+FIN+GBR+IBS+TSI	0.792361453	0.890146872	191291
rs11867410	64227363	T	C	17	0.03777336	Alt	rs7221772	64036157	C	T	17	0.03777336	Ref	CEU+FIN+GBR+IBS+TSI	0.792361453	0.890146872	191206
rs11867410	64227363	T	C	17	0.03777336	Alt	rs11867857	64036596	C	A	17	0.035785288	Alt	CEU+FIN+GBR+IBS+TSI	0.787969999	0.91294282	190767
rs11867410	64227363	T	C	17	0.03777336	Alt	rs9900210	64040454	A	T	17	0.036779324	Alt	CEU+FIN+GBR+IBS+TSI	0.815035407	0.915384141	186909
rs11867410	64227363	T	C	17	0.03777336	Alt	rs116864155	64041685	T	G	17	0.036779324	Alt	CEU+FIN+GBR+IBS+TSI	0.815035407	0.915384141	185678
rs11867410	64227363	T	C	17	0.03777336	Alt	rs9910065	64043454	C	T	17	0.036779324	Alt	CEU+FIN+GBR+IBS+TSI	0.815035407	0.915384141	183909
rs11867410	64227363	T	C	17	0.03777336	Alt	rs145626038	64050961	G	A	17	0.036779324	Alt	CEU+FIN+GBR+IBS+TSI	0.815035407	0.915384141	176402
rs11867410	64227363	T	C	17	0.03777336	Alt	rs79360932	64051641	T	C	17	0.036779324	Alt	CEU+FIN+GBR+IBS+TSI	0.815035407	0.915384141	175722
rs11867410	64227363	T	C	17	0.03777336	Alt	rs908714	64051831	G	A	17	0.03777336	Ref	CEU+FIN+GBR+IBS+TSI	0.792361453	0.890146872	175532
rs11867410	64227363	T	C	17	0.03777336	Alt	rs112455104	64051979	T	C	17	0.036779324	Alt	CEU+FIN+GBR+IBS+TSI	0.815035407	0.915384141	175384
rs11867410	64227363	T	C	17	0.03777336	Alt	rs11871584	64052425	C	T	17	0.036779324	Alt	CEU+FIN+GBR+IBS+TSI	0.815035407	0.915384141	174938
rs11867410	64227363	T	C	17	0.03777336	Alt	rs73348414	64053278	C	T	17	0.036779324	Alt	CEU+FIN+GBR+IBS+TSI	0.815035407	0.915384141	174085
rs11867410	64227363	T	C	17	0.03777336	Alt	rs9893940	64053691	T	C	17	0.036779324	Alt	CEU+FIN+GBR+IBS+TSI	0.815035407	0.915384141	173672
rs11867410	64227363	T	C	17	0.03777336	Alt	rs117693363	64054557	T	A	17	0.036779324	Alt	CEU+FIN+GBR+IBS+TSI	0.815035407	0.915384141	172806
rs11867410	64227363	T	C	17	0.03777336	Alt	rs74837157	64056405	T	A	17	0.03777336	Alt	CEU+FIN+GBR+IBS+TSI	0.792361453	0.890146872	170958
rs11867410	64227363	T	C	17	0.03777336	Alt	rs117607598	64058541	C	T	17	0.036779324	Alt	CEU+FIN+GBR+IBS+TSI	0.815035407	0.915384141	168822
rs11867410	64227363	T	C	17	0.03777336	Alt	rs28418652	64059331	T	C	17	0.03777336	Alt	CEU+FIN+GBR+IBS+TSI	0.792361453	0.890146872	168032
rs11867410	64227363	T	C	17	0.03777336	Alt	rs2037282	64059965	A	G	17	0.03777336	Alt	CEU+FIN+GBR+IBS+TSI	0.792361453	0.890146872	167398
rs11867410	64227363	T	C	17	0.03777336	Alt	rs2037282	64059965	A	C	17	0.03777336	Ref	CEU+FIN+GBR+IBS+TSI	0.792361453	0.890146872	167398
rs11867410	64227363	T	C	17	0.03777336	Alt	rs115159290	64060289	C	T	17	0.03777336	Alt	CEU+FIN+GBR+IBS+TSI	0.792361453	0.890146872	167074
rs11867410	64227363	T	C	17	0.03777336	Alt	rs11079640	64060512	C	G	17	0.03777336	Ref	CEU+FIN+GBR+IBS+TSI	0.792361453	0.890146872	166851
rs11867410	64227363	T	C	17	0.03777336	Alt	rs78251955	64062120	C	T	17	0.03777336	Alt	CEU+FIN+GBR+IBS+TSI	0.792361453	0.890146872	165243
rs11867410	64227363	T	C	17	0.03777336	Alt	rs80022146	64062440	C	T	17	0.03777336	Alt	CEU+FIN+GBR+IBS+TSI	0.792361453	0.890146872	164923
rs11867410	64227363	T	C	17	0.03777336	Alt	rs908712	64063660	A	T	17	0.03777336	Ref	CEU+FIN+GBR+IBS+TSI	0.792361453	0.890146872	163703
rs11867410	64227363	T	C	17	0.03777336	Alt	rs115990871	64063862	G	A	17	0.03777336	Alt	CEU+FIN+GBR+IBS+TSI	0.792361453	0.890146872	163501
rs11867410	64227363	T	C	17	0.03777336	Alt	rs1373075	64064037	G	C	17	0.03777336	Ref	CEU+FIN+GBR+IBS+TSI	0.792361453	0.890146872	163326
rs11867410	64227363	T	C	17	0.03777336	Alt	rs8072495	64064878	C	T	17	0.03777336	Alt	CEU+FIN+GBR+IBS+TSI	0.792361453	0.890146872	162485
rs11867410	64227363	T	C	17	0.03777336	Alt	rs80041960	64065341	C	A	17	0.03777336	Alt	CEU+FIN+GBR+IBS+TSI	0.792361453	0.890146872	162022
rs11867410	64227363	T	C	17	0.03777336	Alt	rs1443271	64069952	C	A	17	0.039761431	Alt	CEU+FIN+GBR+IBS+TSI	0.750412468	0.889687182	157411
rs11867410	64227363	T	C	17	0.03777336	Alt	rs9906738	64074556	A	G	17	0.03777336	Alt	CEU+FIN+GBR+IBS+TSI	0.792361453	0.890146872	152807
rs11867410	64227363	T	C	17	0.03777336	Alt	rs12325979	64075122	G	A	17	0.03777336	Ref	CEU+FIN+GBR+IBS+TSI	0.792361453	0.890146872	152241
rs11867410	64227363	T	C	17	0.03777336	Alt	rs8064832	64075720	A	G	17	0.03777336	Alt	CEU+FIN+GBR+IBS+TSI	0.792361453	0.890146872	151643
rs11867410	64227363	T	C	17	0.03777336	Alt	rs115239588	64078750	G	A	17	0.047713718	Alt	CEU+FIN+GBR+IBS+TSI	0.617549191	0.887808958	148613
rs11867410	64227363	T	C	17	0.03777336	Alt	rs9892182	64081340	C	A	17	0.03777336	Ref	CEU+FIN+GBR+IBS+TSI	0.792361453	0.890146872	146023
rs11867410	64227363	T	C	17	0.03777336	Alt	rs111670706	64082436	C	T	17	0.03777336	Alt	CEU+FIN+GBR+IBS+TSI	0.792361453	0.890146872	144927
rs11867410	64227363	T	C	17	0.03777336	Alt	rs8066422	64084929	G	A	17	0.03777336	Ref	CEU+FIN+GBR+IBS+TSI	0.792361453	0.890146872	142434
rs11867410	64227363	T	C	17	0.03777336	Alt	rs4511577	64087631	T	G	17	0.03777336	Ref	CEU+FIN+GBR+IBS+TSI	0.792361453	0.890146872	139732
rs11867410	64227363	T	C	17	0.03777336	Alt	rs9914216	64087775	T	A	17	0.03777336	Alt	CEU+FIN+GBR+IBS+TSI	0.792361453	0.890146872	139588
rs11867410	64227363	T	C	17	0.03777336	Alt	rs9903594	64092154	G	A	17	0.03777336	Ref	CEU+FIN+GBR+IBS+TSI	0.792361453	0.890146872	135209
rs11867410	64227363	T	C	17	0.03777336	Alt	rs79124699	64093897	T	C	17	0.03777336	Alt	CEU+FIN+GBR+IBS+TSI	0.792361453	0.890146872	133466
rs11867410	64227363	T	C	17	0.03777336	Alt	rs9899247	64094511	T	C	17	0.03777336	Ref	CEU+FIN+GBR+IBS+TSI	0.792361453	0.890146872	132852
rs11867410	64227363	T	C	17	0.03777336	Alt	rs11079642	64096374	T	C	17	0.03777336	Ref	CEU+FIN+GBR+IBS+TSI	0.792361453	0.890146872	130989
rs11867410	64227363	T	C	17	0.03777336	Alt	rs142775781	64097286	A	G	17	0.03777336	Alt	CEU+FIN+GBR+IBS+TSI	0.792361453	0.890146872	130077
rs11867410	64227363	T	C	17	0.03777336	Alt	rs9892496	64101217	T	C	17	0.03777336	Alt	CEU+FIN+GBR+IBS+TSI	0.792361453	0.890146872	126146
rs11867410	64227363	T	C	17	0.03777336	Alt	rs117312267	64102708	A	G	17	0.03777336	Alt	CEU+FIN+GBR+IBS+TSI	0.792361453	0.890146872	124655
rs11867410	64227363	T	C	17	0.03777336	Alt	rs75704627	64105625	A	C	17	0.03777336	Alt	CEU+FIN+GBR+IBS+TSI	0.792361453	0.890146872	121738
rs11867410	64227363	T	C	17	0.03777336	Alt	rs229866	64106750	G	T	17	0.03777336	Ref	CEU+FIN+GBR+IBS+TSI	0.792361453	0.890146872	120613
rs11867410	64227363	T	C	17	0.03777336	Alt	rs229865	64107986	A	C	17	0.03777336	Ref	CEU+FIN+GBR+IBS+TSI	0.792361453	0.890146872	119377
rs11867410	64227363	T	C	17	0.03777336	Alt	rs9911077	64108911	A	G	17	0.03777336	Alt	CEU+FIN+GBR+IBS+TSI	0.792361453	0.890146872	118452
rs11867410	64227363	T	C	17	0.03777336	Alt	rs11869695	64109432	A	G	17	0.03777336	Alt	CEU+FIN+GBR+IBS+TSI	0.792361453	0.890146872	117931
rs11867410	64227363	T	C	17	0.03777336	Alt	rs9893626	64112077	A	C	17	0.03777336	Alt	CEU+FIN+GBR+IBS+TSI	0.792361453	0.890146872	115286
rs11867410	64227363	T	C	17	0.03777336	Alt	rs368767567	64112384	AT	A	17	0.038767396	Alt	CEU+FIN+GBR+IBS+TSI	0.770849526	0.889917509	114979
rs11867410	64227363	T	C	17	0.03777336	Alt	rs8070776	64115597	A	C	17	0.03777336	Alt	CEU+FIN+GBR+IBS+TSI	0.792361453	0.890146872	111766
rs11867410	64227363	T	C	17	0.03777336	Alt	rs140820292	64116982	AT	A	17	0.03777336	Ref	CEU+FIN+GBR+IBS+TSI	0.792361453	0.890146872	110381
rs11867410	64227363	T	C	17	0.03777336	Alt	rs62063576	64116984	C	A	17	0.03777336	Ref	CEU+FIN+GBR+IBS+TSI	0.792361453	0.890146872	110379
rs11867410	64227363	T	C	17	0.03777336	Alt	rs62063577	64116985	T	A	17	0.03777336	Ref	CEU+FIN+GBR+IBS+TSI	0.792361453	0.890146872	110378
rs11867410	64227363	T	C	17	0.03777336	Alt	rs9912322	64117785	C	T	17	0.045725646	Alt	CEU+FIN+GBR+IBS+TSI	0.646436488	0.888284555	109578
rs11867410	64227363	T	C	17	0.03777336	Alt	rs77159460	64119797	C	T	17	0.03777336	Alt	CEU+FIN+GBR+IBS+TSI	0.792361453	0.890146872	107566
rs11867410	64227363	T	C	17	0.03777336	Alt	rs8075531	64120329	T	C	17	0.03777336	Alt	CEU+FIN+GBR+IBS+TSI	0.792361453	0.890146872	107034
rs11867410	64227363	T	C	17	0.03777336	Alt	rs7218666	64121989	G	A	17	0.03777336	Alt	CEU+FIN+GBR+IBS+TSI	0.792361453	0.890146872	105374
rs11867410	64227363	T	C	17	0.03777336	Alt	rs138038808	64123658	ATTACT	A	17	0.03777336	Ref	CEU+FIN+GBR+IBS+TSI	0.792361453	0.890146872	103705
rs11867410	64227363	T	C	17	0.03777336	Alt	rs118145414	64129620	A	G	17	0.036779324	Alt	CEU+FIN+GBR+IBS+TSI	0.866144419	0.943648604	97743
rs11867410	64227363	T	C	17	0.03777336	Alt	rs117079118	64131813	T	C	17	0.036779324	Alt	CEU+FIN+GBR+IBS+TSI	0.866144419	0.943648604	95550
rs11867410	64227363	T	C	17	0.03777336	Alt	rs116868474	64132832	C	A	17	0.036779324	Alt	CEU+FIN+GBR+IBS+TSI	0.866144419	0.943648604	94531
rs11867410	64227363	T	C	17	0.03777336	Alt	rs117633839	64134278	C	T	17	0.036779324	Alt	CEU+FIN+GBR+IBS+TSI	0.866144419	0.943648604	93085
rs11867410	64227363	T	C	17	0.03777336	Alt	rs117222129	64136442	G	A	17	0.036779324	Alt	CEU+FIN+GBR+IBS+TSI	0.866144419	0.943648604	90921
rs11867410	64227363	T	C	17	0.03777336	Alt	rs77791690	64138375	C	T	17	0.036779324	Alt	CEU+FIN+GBR+IBS+TSI	0.866144419	0.943648604	88988
rs11867410	64227363	T	C	17	0.03777336	Alt	rs150926568	64140042	A	G	17	0.036779324	Alt	CEU+FIN+GBR+IBS+TSI	0.866144419	0.943648604	87321
rs11867410	64227363	T	C	17	0.03777336	Alt	rs117376735	64143996	A	G	17	0.036779324	Alt	CEU+FIN+GBR+IBS+TSI	0.866144419	0.943648604	83367
rs11867410	64227363	T	C	17	0.03777336	Alt	rs117834991	64144632	T	A	17	0.036779324	Alt	CEU+FIN+GBR+IBS+TSI	0.866144419	0.943648604	82731
rs11867410	64227363	T	C	17	0.03777336	Alt	rs144161568	64144791	T	C	17	0.036779324	Alt	CEU+FIN+GBR+IBS+TSI	0.866144419	0.943648604	82572
rs11867410	64227363	T	C	17	0.03777336	Alt	rs117173487	64145095	C	T	17	0.036779324	Alt	CEU+FIN+GBR+IBS+TSI	0.866144419	0.943648604	82268
rs11867410	64227363	T	C	17	0.03777336	Alt	rs117504711	64145202	T	C	17	0.03777336	Alt	CEU+FIN+GBR+IBS+TSI	0.842167322	0.917696748	82161
rs11867410	64227363	T	C	17	0.03777336	Alt	rs117959360	64145679	A	G	17	0.036779324	Alt	CEU+FIN+GBR+IBS+TSI	0.866144419	0.943648604	81684
rs11867410	64227363	T	C	17	0.03777336	Alt	rs200733817	64146074	ATC	A	17	0.036779324	Alt	CEU+FIN+GBR+IBS+TSI	0.866144419	0.943648604	81289
rs11867410	64227363	T	C	17	0.03777336	Alt	rs143779813	64146088	T	C	17	0.036779324	Alt	CEU+FIN+GBR+IBS+TSI	0.866144419	0.943648604	81275
rs11867410	64227363	T	C	17	0.03777336	Alt	rs150271648	64146379	G	A	17	0.036779324	Alt	CEU+FIN+GBR+IBS+TSI	0.866144419	0.943648604	80984
rs11867410	64227363	T	C	17	0.03777336	Alt	rs140526702	64146638	C	T	17	0.03777336	Alt	CEU+FIN+GBR+IBS+TSI	0.842167322	0.917696748	80725
rs11867410	64227363	T	C	17	0.03777336	Alt	rs76964571	64147645	G	A	17	0.036779324	Alt	CEU+FIN+GBR+IBS+TSI	0.866144419	0.943648604	79718
rs11867410	64227363	T	C	17	0.03777336	Alt	rs76017409	64148469	G	T	17	0.036779324	Alt	CEU+FIN+GBR+IBS+TSI	0.866144419	0.943648604	78894
rs11867410	64227363	T	C	17	0.03777336	Alt	rs147363235	64150579	G	A	17	0.036779324	Alt	CEU+FIN+GBR+IBS+TSI	0.866144419	0.943648604	76784
rs11867410	64227363	T	C	17	0.03777336	Alt	rs116987478	64150766	A	T	17	0.036779324	Alt	CEU+FIN+GBR+IBS+TSI	0.866144419	0.943648604	76597
rs11867410	64227363	T	C	17	0.03777336	Alt	17	64150868	A	AAAC	17	0.036779324	Alt	CEU+FIN+GBR+IBS+TSI	0.866144419	0.943648604	76495
rs11867410	64227363	T	C	17	0.03777336	Alt	rs114667945	64150876	G	A	17	0.038767396	Alt	CEU+FIN+GBR+IBS+TSI	0.819454645	0.917545073	76487
rs11867410	64227363	T	C	17	0.03777336	Alt	rs11868433	64151824	T	C	17	0.036779324	Alt	CEU+FIN+GBR+IBS+TSI	0.866144419	0.943648604	75539
rs11867410	64227363	T	C	17	0.03777336	Alt	rs146841316	64152270	G	A	17	0.036779324	Alt	CEU+FIN+GBR+IBS+TSI	0.866144419	0.943648604	75093
rs11867410	64227363	T	C	17	0.03777336	Alt	rs144501229	64152810	C	T	17	0.036779324	Alt	CEU+FIN+GBR+IBS+TSI	0.866144419	0.943648604	74553
rs11867410	64227363	T	C	17	0.03777336	Alt	rs149141354	64152875	T	C	17	0.036779324	Alt	CEU+FIN+GBR+IBS+TSI	0.866144419	0.943648604	74488
rs11867410	64227363	T	C	17	0.03777336	Alt	rs151280681	64153061	G	A	17	0.036779324	Alt	CEU+FIN+GBR+IBS+TSI	0.866144419	0.943648604	74302
rs11867410	64227363	T	C	17	0.03777336	Alt	rs142944700	64154117	G	A	17	0.036779324	Alt	CEU+FIN+GBR+IBS+TSI	0.866144419	0.943648604	73246
rs11867410	64227363	T	C	17	0.03777336	Alt	rs11867307	64154184	C	A	17	0.036779324	Alt	CEU+FIN+GBR+IBS+TSI	0.866144419	0.943648604	73179
rs11867410	64227363	T	C	17	0.03777336	Alt	rs11869910	64154211	T	C	17	0.036779324	Alt	CEU+FIN+GBR+IBS+TSI	0.866144419	0.943648604	73152
rs11867410	64227363	T	C	17	0.03777336	Alt	rs139696809	64155318	A	G	17	0.036779324	Alt	CEU+FIN+GBR+IBS+TSI	0.866144419	0.943648604	72045
rs11867410	64227363	T	C	17	0.03777336	Alt	rs144361495	64155338	C	T	17	0.036779324	Alt	CEU+FIN+GBR+IBS+TSI	0.866144419	0.943648604	72025
rs11867410	64227363	T	C	17	0.03777336	Alt	rs146640519	64155559	A	C	17	0.036779324	Alt	CEU+FIN+GBR+IBS+TSI	0.866144419	0.943648604	71804
rs11867410	64227363	T	C	17	0.03777336	Alt	rs200576652	64155632	GC	G	17	0.036779324	Alt	CEU+FIN+GBR+IBS+TSI	0.866144419	0.943648604	71731
rs11867410	64227363	T	C	17	0.03777336	Alt	rs117868244	64155837	T	C	17	0.036779324	Alt	CEU+FIN+GBR+IBS+TSI	0.866144419	0.943648604	71526
rs11867410	64227363	T	C	17	0.03777336	Alt	rs150097879	64157962	A	T	17	0.036779324	Alt	CEU+FIN+GBR+IBS+TSI	0.866144419	0.943648604	69401
rs11867410	64227363	T	C	17	0.03777336	Alt	rs117012651	64157974	C	T	17	0.036779324	Alt	CEU+FIN+GBR+IBS+TSI	0.866144419	0.943648604	69389
rs11867410	64227363	T	C	17	0.03777336	Alt	rs117323527	64158331	A	G	17	0.036779324	Alt	CEU+FIN+GBR+IBS+TSI	0.866144419	0.943648604	69032
rs11867410	64227363	T	C	17	0.03777336	Alt	rs117498451	64158910	G	C	17	0.036779324	Alt	CEU+FIN+GBR+IBS+TSI	0.866144419	0.943648604	68453
rs11867410	64227363	T	C	17	0.03777336	Alt	rs145330763	64159215	A	T	17	0.03777336	Alt	CEU+FIN+GBR+IBS+TSI	0.84218094	0.917704168	68148
rs11867410	64227363	T	C	17	0.03777336	Alt	rs117332957	64159750	A	G	17	0.036779324	Alt	CEU+FIN+GBR+IBS+TSI	0.866144419	0.943648604	67613
rs11867410	64227363	T	C	17	0.03777336	Alt	rs117710006	64159877	T	G	17	0.036779324	Alt	CEU+FIN+GBR+IBS+TSI	0.866144419	0.943648604	67486
rs11867410	64227363	T	C	17	0.03777336	Alt	rs144994311	64160622	G	C	17	0.036779324	Alt	CEU+FIN+GBR+IBS+TSI	0.866144419	0.943648604	66741
rs11867410	64227363	T	C	17	0.03777336	Alt	rs149123684	64160623	G	C	17	0.036779324	Alt	CEU+FIN+GBR+IBS+TSI	0.866144419	0.943648604	66740
rs11867410	64227363	T	C	17	0.03777336	Alt	rs143185594	64160748	T	G	17	0.036779324	Alt	CEU+FIN+GBR+IBS+TSI	0.866144419	0.943648604	66615
rs11867410	64227363	T	C	17	0.03777336	Alt	rs148261834	64160758	A	G	17	0.036779324	Alt	CEU+FIN+GBR+IBS+TSI	0.866144419	0.943648604	66605
rs11867410	64227363	T	C	17	0.03777336	Alt	rs36118619	64161361	GC	GCC	17	0.036779324	Alt	CEU+FIN+GBR+IBS+TSI	0.866144419	0.943648604	66002
rs11867410	64227363	T	C	17	0.03777336	Alt	rs142442921	64162002	A	C	17	0.036779324	Alt	CEU+FIN+GBR+IBS+TSI	0.866144419	0.943648604	65361
rs11867410	64227363	T	C	17	0.03777336	Alt	rs150677562	64162180	C	T	17	0.036779324	Alt	CEU+FIN+GBR+IBS+TSI	0.866144419	0.943648604	65183
rs11867410	64227363	T	C	17	0.03777336	Alt	rs34993328	64162769	A	C	17	0.036779324	Alt	CEU+FIN+GBR+IBS+TSI	0.866144419	0.943648604	64594
rs11867410	64227363	T	C	17	0.03777336	Alt	rs117954738	64163353	G	A	17	0.036779324	Alt	CEU+FIN+GBR+IBS+TSI	0.866144419	0.943648604	64010
rs11867410	64227363	T	C	17	0.03777336	Alt	rs140159405	64163444	C	T	17	0.036779324	Alt	CEU+FIN+GBR+IBS+TSI	0.866144419	0.943648604	63919
rs11867410	64227363	T	C	17	0.03777336	Alt	rs117588405	64163511	C	T	17	0.036779324	Alt	CEU+FIN+GBR+IBS+TSI	0.866144419	0.943648604	63852
rs11867410	64227363	T	C	17	0.03777336	Alt	rs149710654	64164523	G	A	17	0.036779324	Alt	CEU+FIN+GBR+IBS+TSI	0.866144419	0.943648604	62840
rs11867410	64227363	T	C	17	0.03777336	Alt	rs376758730	64164527	ATGTG	A	17	0.036779324	Alt	CEU+FIN+GBR+IBS+TSI	0.866144419	0.943648604	62836
rs11867410	64227363	T	C	17	0.03777336	Alt	rs137878935	64164614	T	C	17	0.036779324	Alt	CEU+FIN+GBR+IBS+TSI	0.866144419	0.943648604	62749
rs11867410	64227363	T	C	17	0.03777336	Alt	rs140953431	64164651	A	G	17	0.036779324	Alt	CEU+FIN+GBR+IBS+TSI	0.866144419	0.943648604	62712
rs11867410	64227363	T	C	17	0.03777336	Alt	rs118125578	64164742	C	T	17	0.036779324	Alt	CEU+FIN+GBR+IBS+TSI	0.866144419	0.943648604	62621
rs11867410	64227363	T	C	17	0.03777336	Alt	rs141532440	64165494	T	C	17	0.036779324	Alt	CEU+FIN+GBR+IBS+TSI	0.866144419	0.943648604	61869
rs11867410	64227363	T	C	17	0.03777336	Alt	rs150871814	64165505	G	A	17	0.036779324	Alt	CEU+FIN+GBR+IBS+TSI	0.866144419	0.943648604	61858
rs11867410	64227363	T	C	17	0.03777336	Alt	rs117346628	64166278	T	G	17	0.036779324	Alt	CEU+FIN+GBR+IBS+TSI	0.866144419	0.943648604	61085
rs11867410	64227363	T	C	17	0.03777336	Alt	rs117618216	64166351	A	T	17	0.036779324	Alt	CEU+FIN+GBR+IBS+TSI	0.866144419	0.943648604	61012
rs11867410	64227363	T	C	17	0.03777336	Alt	rs117411661	64167159	T	A	17	0.036779324	Alt	CEU+FIN+GBR+IBS+TSI	0.866144419	0.943648604	60204
rs11867410	64227363	T	C	17	0.03777336	Alt	rs118030736	64168448	G	T	17	0.036779324	Alt	CEU+FIN+GBR+IBS+TSI	0.866144419	0.943648604	58915
rs11867410	64227363	T	C	17	0.03777336	Alt	rs145526989	64168460	G	A	17	0.036779324	Alt	CEU+FIN+GBR+IBS+TSI	0.866144419	0.943648604	58903
rs11867410	64227363	T	C	17	0.03777336	Alt	rs117824092	64168619	A	G	17	0.036779324	Alt	CEU+FIN+GBR+IBS+TSI	0.866144419	0.943648604	58744
rs11867410	64227363	T	C	17	0.03777336	Alt	rs151316926	64168992	C	CAG	17	0.036779324	Alt	CEU+FIN+GBR+IBS+TSI	0.866144419	0.943648604	58371
rs11867410	64227363	T	C	17	0.03777336	Alt	rs138472797	64169811	G	T	17	0.036779324	Alt	CEU+FIN+GBR+IBS+TSI	0.866144419	0.943648604	57552
rs11867410	64227363	T	C	17	0.03777336	Alt	rs146906378	64170109	G	C	17	0.036779324	Alt	CEU+FIN+GBR+IBS+TSI	0.866144419	0.943648604	57254
rs11867410	64227363	T	C	17	0.03777336	Alt	rs192792141	64170268	G	A	17	0.036779324	Alt	CEU+FIN+GBR+IBS+TSI	0.866144419	0.943648604	57095
rs11867410	64227363	T	C	17	0.03777336	Alt	rs117584944	64171724	G	A	17	0.036779324	Alt	CEU+FIN+GBR+IBS+TSI	0.866144419	0.943648604	55639
rs11867410	64227363	T	C	17	0.03777336	Alt	rs118143067	64172418	C	G	17	0.036779324	Alt	CEU+FIN+GBR+IBS+TSI	0.866144419	0.943648604	54945
rs11867410	64227363	T	C	17	0.03777336	Alt	rs116879328	64172419	A	T	17	0.036779324	Alt	CEU+FIN+GBR+IBS+TSI	0.866144419	0.943648604	54944
rs11867410	64227363	T	C	17	0.03777336	Alt	rs117299270	64172435	C	T	17	0.036779324	Alt	CEU+FIN+GBR+IBS+TSI	0.866144419	0.943648604	54928
rs11867410	64227363	T	C	17	0.03777336	Alt	rs111882536	64172481	T	C	17	0.036779324	Alt	CEU+FIN+GBR+IBS+TSI	0.866144419	0.943648604	54882
rs11867410	64227363	T	C	17	0.03777336	Alt	rs111778628	64172498	C	T	17	0.036779324	Alt	CEU+FIN+GBR+IBS+TSI	0.866144419	0.943648604	54865
rs11867410	64227363	T	C	17	0.03777336	Alt	rs199535558	64173545	C	CTTTAATT	17	0.036779324	Alt	CEU+FIN+GBR+IBS+TSI	0.866144419	0.943648604	53818
rs11867410	64227363	T	C	17	0.03777336	Alt	rs142079441	64173638	G	A	17	0.035785288	Alt	CEU+FIN+GBR+IBS+TSI	0.838968163	0.942022936	53725
rs11867410	64227363	T	C	17	0.03777336	Alt	rs367861805	64173643	AGGATAAATCGGGTATC	A	17	0.036779324	Alt	CEU+FIN+GBR+IBS+TSI	0.866144419	0.943648604	53720
rs11867410	64227363	T	C	17	0.03777336	Alt	rs151140551	64173679	G	T	17	0.036779324	Alt	CEU+FIN+GBR+IBS+TSI	0.866144419	0.943648604	53684
rs11867410	64227363	T	C	17	0.03777336	Alt	rs118023294	64173765	T	C	17	0.036779324	Alt	CEU+FIN+GBR+IBS+TSI	0.866144419	0.943648604	53598
rs11867410	64227363	T	C	17	0.03777336	Alt	rs146957371	64173870	T	C	17	0.036779324	Alt	CEU+FIN+GBR+IBS+TSI	0.866144419	0.943648604	53493
rs11867410	64227363	T	C	17	0.03777336	Alt	rs117412905	64173926	A	G	17	0.036779324	Alt	CEU+FIN+GBR+IBS+TSI	0.866144419	0.943648604	53437
rs11867410	64227363	T	C	17	0.03777336	Alt	rs76933571	64174315	A	C	17	0.036779324	Alt	CEU+FIN+GBR+IBS+TSI	0.866144419	0.943648604	53048
rs11867410	64227363	T	C	17	0.03777336	Alt	rs146494966	64174558	GCTC	G	17	0.036779324	Alt	CEU+FIN+GBR+IBS+TSI	0.866144419	0.943648604	52805
rs11867410	64227363	T	C	17	0.03777336	Alt	rs117501782	64174651	T	C	17	0.036779324	Alt	CEU+FIN+GBR+IBS+TSI	0.866144419	0.943648604	52712
rs11867410	64227363	T	C	17	0.03777336	Alt	rs117775253	64174663	A	C	17	0.036779324	Alt	CEU+FIN+GBR+IBS+TSI	0.866144419	0.943648604	52700
rs11867410	64227363	T	C	17	0.03777336	Alt	rs118071943	64174791	C	T	17	0.036779324	Alt	CEU+FIN+GBR+IBS+TSI	0.866144419	0.943648604	52572
rs11867410	64227363	T	C	17	0.03777336	Alt	rs117799372	64174862	G	A	17	0.036779324	Alt	CEU+FIN+GBR+IBS+TSI	0.866144419	0.943648604	52501
rs11867410	64227363	T	C	17	0.03777336	Alt	rs77765276	64174910	G	A	17	0.036779324	Alt	CEU+FIN+GBR+IBS+TSI	0.866144419	0.943648604	52453
rs11867410	64227363	T	C	17	0.03777336	Alt	rs79714622	64175011	G	A	17	0.036779324	Alt	CEU+FIN+GBR+IBS+TSI	0.866144419	0.943648604	52352
rs11867410	64227363	T	C	17	0.03777336	Alt	rs117190705	64175071	T	C	17	0.036779324	Alt	CEU+FIN+GBR+IBS+TSI	0.866144419	0.943648604	52292
rs11867410	64227363	T	C	17	0.03777336	Alt	rs116867915	64175210	T	C	17	0.036779324	Alt	CEU+FIN+GBR+IBS+TSI	0.866144419	0.943648604	52153
rs11867410	64227363	T	C	17	0.03777336	Alt	rs117005781	64175460	G	A	17	0.036779324	Alt	CEU+FIN+GBR+IBS+TSI	0.866144419	0.943648604	51903
rs11867410	64227363	T	C	17	0.03777336	Alt	rs118019482	64175854	C	T	17	0.03777336	Alt	CEU+FIN+GBR+IBS+TSI	0.842167322	0.917696748	51509
rs11867410	64227363	T	C	17	0.03777336	Alt	rs117701202	64176094	G	A	17	0.036779324	Alt	CEU+FIN+GBR+IBS+TSI	0.866144419	0.943648604	51269
rs11867410	64227363	T	C	17	0.03777336	Alt	rs117406588	64176116	G	C	17	0.036779324	Alt	CEU+FIN+GBR+IBS+TSI	0.866144419	0.943648604	51247
rs11867410	64227363	T	C	17	0.03777336	Alt	rs117825836	64176201	C	T	17	0.036779324	Alt	CEU+FIN+GBR+IBS+TSI	0.866144419	0.943648604	51162
rs11867410	64227363	T	C	17	0.03777336	Alt	rs78832573	64176561	C	T	17	0.036779324	Alt	CEU+FIN+GBR+IBS+TSI	0.866144419	0.943648604	50802
rs11867410	64227363	T	C	17	0.03777336	Alt	rs118191410	64177620	C	T	17	0.036779324	Alt	CEU+FIN+GBR+IBS+TSI	0.866144419	0.943648604	49743
rs11867410	64227363	T	C	17	0.03777336	Alt	rs139259812	64177917	CAAT	C	17	0.036779324	Alt	CEU+FIN+GBR+IBS+TSI	0.866144419	0.943648604	49446
rs11867410	64227363	T	C	17	0.03777336	Alt	rs117164859	64178142	T	G	17	0.036779324	Alt	CEU+FIN+GBR+IBS+TSI	0.866144419	0.943648604	49221
rs11867410	64227363	T	C	17	0.03777336	Alt	rs80081879	64178205	T	C	17	0.036779324	Alt	CEU+FIN+GBR+IBS+TSI	0.866144419	0.943648604	49158
rs11867410	64227363	T	C	17	0.03777336	Alt	rs117640901	64178269	C	T	17	0.036779324	Alt	CEU+FIN+GBR+IBS+TSI	0.866144419	0.943648604	49094
rs11867410	64227363	T	C	17	0.03777336	Alt	rs146094620	64178602	C	G	17	0.036779324	Alt	CEU+FIN+GBR+IBS+TSI	0.866144419	0.943648604	48761
rs11867410	64227363	T	C	17	0.03777336	Alt	rs112049998	64179077	T	C	17	0.036779324	Alt	CEU+FIN+GBR+IBS+TSI	0.866144419	0.943648604	48286
rs11867410	64227363	T	C	17	0.03777336	Alt	rs111614581	64179508	T	A	17	0.036779324	Alt	CEU+FIN+GBR+IBS+TSI	0.866144419	0.943648604	47855
rs11867410	64227363	T	C	17	0.03777336	Alt	rs142969569	64179670	G	GGA	17	0.036779324	Alt	CEU+FIN+GBR+IBS+TSI	0.866144419	0.943648604	47693
rs11867410	64227363	T	C	17	0.03777336	Alt	rs117750015	64179861	G	A	17	0.036779324	Alt	CEU+FIN+GBR+IBS+TSI	0.866144419	0.943648604	47502
rs11867410	64227363	T	C	17	0.03777336	Alt	rs149744479	64179904	T	C	17	0.036779324	Alt	CEU+FIN+GBR+IBS+TSI	0.866144419	0.943648604	47459
rs11867410	64227363	T	C	17	0.03777336	Alt	rs117012044	64180286	A	G	17	0.036779324	Alt	CEU+FIN+GBR+IBS+TSI	0.866144419	0.943648604	47077
rs11867410	64227363	T	C	17	0.03777336	Alt	rs147593979	64180309	A	C	17	0.036779324	Alt	CEU+FIN+GBR+IBS+TSI	0.866144419	0.943648604	47054
rs11867410	64227363	T	C	17	0.03777336	Alt	rs117291580	64180368	C	T	17	0.036779324	Alt	CEU+FIN+GBR+IBS+TSI	0.866144419	0.943648604	46995
rs11867410	64227363	T	C	17	0.03777336	Alt	rs75411796	64180615	G	C	17	0.036779324	Alt	CEU+FIN+GBR+IBS+TSI	0.866144419	0.943648604	46748
rs11867410	64227363	T	C	17	0.03777336	Alt	rs202033742	64180916	A	AT	17	0.036779324	Alt	CEU+FIN+GBR+IBS+TSI	0.866144419	0.943648604	46447
rs11867410	64227363	T	C	17	0.03777336	Alt	rs151298545	64181061	C	T	17	0.036779324	Alt	CEU+FIN+GBR+IBS+TSI	0.866144419	0.943648604	46302
rs11867410	64227363	T	C	17	0.03777336	Alt	rs199999642	64181085	AG	A	17	0.036779324	Alt	CEU+FIN+GBR+IBS+TSI	0.866144419	0.943648604	46278
rs11867410	64227363	T	C	17	0.03777336	Alt	rs200932064	64181261	ACTAT	A	17	0.036779324	Alt	CEU+FIN+GBR+IBS+TSI	0.866144419	0.943648604	46102
rs11867410	64227363	T	C	17	0.03777336	Alt	rs201326543	64181295	G	GT	17	0.036779324	Alt	CEU+FIN+GBR+IBS+TSI	0.866144419	0.943648604	46068
rs11867410	64227363	T	C	17	0.03777336	Alt	rs199600034	64181298	A	AAGAACTGAT	17	0.036779324	Alt	CEU+FIN+GBR+IBS+TSI	0.866144419	0.943648604	46065
rs11867410	64227363	T	C	17	0.03777336	Alt	rs138306288	64181494	C	T	17	0.036779324	Alt	CEU+FIN+GBR+IBS+TSI	0.866144419	0.943648604	45869
rs11867410	64227363	T	C	17	0.03777336	Alt	rs117330149	64181630	C	T	17	0.036779324	Alt	CEU+FIN+GBR+IBS+TSI	0.866144419	0.943648604	45733
rs11867410	64227363	T	C	17	0.03777336	Alt	rs117706757	64181776	A	G	17	0.036779324	Alt	CEU+FIN+GBR+IBS+TSI	0.866144419	0.943648604	45587
rs11867410	64227363	T	C	17	0.03777336	Alt	rs117336023	64181903	C	T	17	0.036779324	Alt	CEU+FIN+GBR+IBS+TSI	0.866144419	0.943648604	45460
rs11867410	64227363	T	C	17	0.03777336	Alt	rs118190016	64182335	T	C	17	0.036779324	Alt	CEU+FIN+GBR+IBS+TSI	0.866144419	0.943648604	45028
rs11867410	64227363	T	C	17	0.03777336	Alt	rs78675586	64182376	C	T	17	0.036779324	Alt	CEU+FIN+GBR+IBS+TSI	0.866144419	0.943648604	44987
rs11867410	64227363	T	C	17	0.03777336	Alt	rs138896397	64182454	T	C	17	0.036779324	Alt	CEU+FIN+GBR+IBS+TSI	0.866144419	0.943648604	44909
rs11867410	64227363	T	C	17	0.03777336	Alt	rs116873022	64182703	A	G	17	0.03777336	Alt	CEU+FIN+GBR+IBS+TSI	0.842167322	0.917696748	44660
rs11867410	64227363	T	C	17	0.03777336	Alt	rs117966354	64182992	G	T	17	0.036779324	Alt	CEU+FIN+GBR+IBS+TSI	0.866144419	0.943648604	44371
rs11867410	64227363	T	C	17	0.03777336	Alt	rs11868565	64183341	C	T	17	0.036779324	Alt	CEU+FIN+GBR+IBS+TSI	0.866144419	0.943648604	44022
rs11867410	64227363	T	C	17	0.03777336	Alt	rs11871189	64183390	T	C	17	0.036779324	Alt	CEU+FIN+GBR+IBS+TSI	0.866144419	0.943648604	43973
rs11867410	64227363	T	C	17	0.03777336	Alt	rs11871256	64183707	T	A	17	0.035785288	Alt	CEU+FIN+GBR+IBS+TSI	0.838968163	0.942022936	43656
rs11867410	64227363	T	C	17	0.03777336	Alt	rs11868698	64183997	A	T	17	0.036779324	Alt	CEU+FIN+GBR+IBS+TSI	0.866144419	0.943648604	43366
rs11867410	64227363	T	C	17	0.03777336	Alt	rs11868711	64184015	C	T	17	0.036779324	Alt	CEU+FIN+GBR+IBS+TSI	0.866144419	0.943648604	43348
rs11867410	64227363	T	C	17	0.03777336	Alt	rs11868714	64184037	C	A	17	0.036779324	Alt	CEU+FIN+GBR+IBS+TSI	0.866144419	0.943648604	43326
rs11867410	64227363	T	C	17	0.03777336	Alt	rs148984178	64184506	C	G	17	0.036779324	Alt	CEU+FIN+GBR+IBS+TSI	0.866144419	0.943648604	42857
rs11867410	64227363	T	C	17	0.03777336	Alt	rs117774592	64185057	C	T	17	0.03777336	Alt	CEU+FIN+GBR+IBS+TSI	0.893381457	0.945188583	42306
rs11867410	64227363	T	C	17	0.03777336	Alt	rs117393271	64185273	T	C	17	0.03777336	Alt	CEU+FIN+GBR+IBS+TSI	0.893381457	0.945188583	42090
rs11867410	64227363	T	C	17	0.03777336	Alt	rs140458152	64185935	T	G	17	0.03777336	Alt	CEU+FIN+GBR+IBS+TSI	0.893381457	0.945188583	41428
rs11867410	64227363	T	C	17	0.03777336	Alt	rs149303243	64186107	A	G	17	0.038767396	Alt	CEU+FIN+GBR+IBS+TSI	0.920679095	0.972566011	41256
rs11867410	64227363	T	C	17	0.03777336	Alt	rs148069826	64186344	T	G	17	0.038767396	Alt	CEU+FIN+GBR+IBS+TSI	0.920679095	0.972566011	41019
rs11867410	64227363	T	C	17	0.03777336	Alt	rs143723786	64186685	T	A	17	0.038767396	Alt	CEU+FIN+GBR+IBS+TSI	0.920679095	0.972566011	40678
rs11867410	64227363	T	C	17	0.03777336	Alt	rs117216192	64187014	G	T	17	0.038767396	Alt	CEU+FIN+GBR+IBS+TSI	0.920679095	0.972566011	40349
rs11867410	64227363	T	C	17	0.03777336	Alt	rs79104085	64187325	T	G	17	0.038767396	Alt	CEU+FIN+GBR+IBS+TSI	0.920679095	0.972566011	40038
rs11867410	64227363	T	C	17	0.03777336	Alt	rs189912907	64188176	G	A	17	0.038767396	Alt	CEU+FIN+GBR+IBS+TSI	0.920679095	0.972566011	39187
rs11867410	64227363	T	C	17	0.03777336	Alt	rs142677361	64188444	A	G	17	0.038767396	Alt	CEU+FIN+GBR+IBS+TSI	0.920679095	0.972566011	38919
rs11867410	64227363	T	C	17	0.03777336	Alt	rs117128226	64188632	A	G	17	0.038767396	Alt	CEU+FIN+GBR+IBS+TSI	0.920679095	0.972566011	38731
rs11867410	64227363	T	C	17	0.03777336	Alt	rs141525388	64188714	AC	A	17	0.038767396	Alt	CEU+FIN+GBR+IBS+TSI	0.920679095	0.972566011	38649
rs11867410	64227363	T	C	17	0.03777336	Alt	rs139079307	64189050	T	C	17	0.038767396	Alt	CEU+FIN+GBR+IBS+TSI	0.920679095	0.972566011	38313
rs11867410	64227363	T	C	17	0.03777336	Alt	rs117584220	64189391	C	A	17	0.038767396	Alt	CEU+FIN+GBR+IBS+TSI	0.920679095	0.972566011	37972
rs11867410	64227363	T	C	17	0.03777336	Alt	rs140204710	64190233	G	A	17	0.038767396	Alt	CEU+FIN+GBR+IBS+TSI	0.920679095	0.972566011	37130
rs11867410	64227363	T	C	17	0.03777336	Alt	rs118007285	64190464	T	G	17	0.038767396	Alt	CEU+FIN+GBR+IBS+TSI	0.920679095	0.972566011	36899
rs11867410	64227363	T	C	17	0.03777336	Alt	rs117756991	64190472	G	A	17	0.038767396	Alt	CEU+FIN+GBR+IBS+TSI	0.920679095	0.972566011	36891
rs11867410	64227363	T	C	17	0.03777336	Alt	rs8077715	64190934	G	T	17	0.038767396	Alt	CEU+FIN+GBR+IBS+TSI	0.920679095	0.972566011	36429
rs11867410	64227363	T	C	17	0.03777336	Alt	rs8077983	64191059	G	A	17	0.033797217	Alt	CEU+FIN+GBR+IBS+TSI	0.837139942	0.969274585	36304
rs11867410	64227363	T	C	17	0.03777336	Alt	rs185019895	64191063	G	A	17	0.033797217	Alt	CEU+FIN+GBR+IBS+TSI	0.837139942	0.969274585	36300
rs11867410	64227363	T	C	17	0.03777336	Alt	rs117571750	64191318	A	G	17	0.038767396	Alt	CEU+FIN+GBR+IBS+TSI	0.920679095	0.972566011	36045
rs11867410	64227363	T	C	17	0.03777336	Alt	rs143581086	64191634	A	G	17	0.038767396	Alt	CEU+FIN+GBR+IBS+TSI	0.920679095	0.972566011	35729
rs11867410	64227363	T	C	17	0.03777336	Alt	rs138896951	64191706	C	A	17	0.038767396	Alt	CEU+FIN+GBR+IBS+TSI	0.920679095	0.972566011	35657
rs11867410	64227363	T	C	17	0.03777336	Alt	rs150523249	64192606	G	A	17	0.03777336	Alt	CEU+FIN+GBR+IBS+TSI	0.893381457	0.945188583	34757
rs11867410	64227363	T	C	17	0.03777336	Alt	rs143764371	64192714	G	A	17	0.038767396	Alt	CEU+FIN+GBR+IBS+TSI	0.920679095	0.972566011	34649
rs11867410	64227363	T	C	17	0.03777336	Alt	rs117014221	64192790	G	A	17	0.038767396	Alt	CEU+FIN+GBR+IBS+TSI	0.920679095	0.972566011	34573
rs11867410	64227363	T	C	17	0.03777336	Alt	rs139746689	64192923	A	G	17	0.038767396	Alt	CEU+FIN+GBR+IBS+TSI	0.920679095	0.972566011	34440
rs11867410	64227363	T	C	17	0.03777336	Alt	17	64193289	T	TATAG	17	0.033797217	Alt	CEU+FIN+GBR+IBS+TSI	0.734041981	0.907628748	34074
rs11867410	64227363	T	C	17	0.03777336	Alt	rs74982591	64193542	A	G	17	0.038767396	Alt	CEU+FIN+GBR+IBS+TSI	0.920679095	0.972566011	33821
rs11867410	64227363	T	C	17	0.03777336	Alt	rs11869657	64193846	T	C	17	0.038767396	Alt	CEU+FIN+GBR+IBS+TSI	0.920679095	0.972566011	33517
rs11867410	64227363	T	C	17	0.03777336	Alt	rs11869678	64193877	T	C	17	0.038767396	Alt	CEU+FIN+GBR+IBS+TSI	0.920679095	0.972566011	33486
rs11867410	64227363	T	C	17	0.03777336	Alt	rs11872007	64193887	C	T	17	0.038767396	Alt	CEU+FIN+GBR+IBS+TSI	0.920679095	0.972566011	33476
rs11867410	64227363	T	C	17	0.03777336	Alt	rs113649094	64194382	C	T	17	0.038767396	Alt	CEU+FIN+GBR+IBS+TSI	0.920679095	0.972566011	32981
rs11867410	64227363	T	C	17	0.03777336	Alt	rs113297026	64194646	C	G	17	0.038767396	Alt	CEU+FIN+GBR+IBS+TSI	0.920679095	0.972566011	32717
rs11867410	64227363	T	C	17	0.03777336	Alt	rs149446183	64194923	C	T	17	0.038767396	Alt	CEU+FIN+GBR+IBS+TSI	0.920679095	0.972566011	32440
rs11867410	64227363	T	C	17	0.03777336	Alt	rs118163421	64195023	T	G	17	0.038767396	Alt	CEU+FIN+GBR+IBS+TSI	0.920679095	0.972566011	32340
rs11867410	64227363	T	C	17	0.03777336	Alt	rs11868343	64195305	G	A	17	0.038767396	Alt	CEU+FIN+GBR+IBS+TSI	0.920679095	0.972566011	32058
rs11867410	64227363	T	C	17	0.03777336	Alt	rs117467081	64196083	T	C	17	0.036779324	Alt	CEU+FIN+GBR+IBS+TSI	0.866144419	0.943648604	31280
rs11867410	64227363	T	C	17	0.03777336	Alt	rs116866518	64196097	C	T	17	0.038767396	Alt	CEU+FIN+GBR+IBS+TSI	0.920679095	0.972566011	31266
rs11867410	64227363	T	C	17	0.03777336	Alt	rs117824921	64197531	C	T	17	0.038767396	Alt	CEU+FIN+GBR+IBS+TSI	0.920679095	0.972566011	29832
rs11867410	64227363	T	C	17	0.03777336	Alt	rs74810114	64198136	G	A	17	0.038767396	Alt	CEU+FIN+GBR+IBS+TSI	0.920679095	0.972566011	29227
rs11867410	64227363	T	C	17	0.03777336	Alt	rs116879565	64200623	G	C	17	0.038767396	Alt	CEU+FIN+GBR+IBS+TSI	0.920679095	0.972566011	26740
rs11867410	64227363	T	C	17	0.03777336	Alt	rs145971217	64203418	TG	T	17	0.03777336	Alt	CEU+FIN+GBR+IBS+TSI	0.893381457	0.945188583	23945
rs11867410	64227363	T	C	17	0.03777336	Alt	17	64207708	T	C	17	0.039761431	Alt	CEU+FIN+GBR+IBS+TSI	0.896628643	0.972508973	19655
rs11867410	64227363	T	C	17	0.03777336	Alt	rs8178864	64207851	T	C	17	0.039761431	Alt	CEU+FIN+GBR+IBS+TSI	0.896628643	0.972508973	19512
rs11867410	64227363	T	C	17	0.03777336	Alt	rs8178863	64207974	C	T	17	0.039761431	Alt	CEU+FIN+GBR+IBS+TSI	0.896628643	0.972508973	19389
rs11867410	64227363	T	C	17	0.03777336	Alt	rs8178859	64211137	A	G	17	0.03777336	Alt	CEU+FIN+GBR+IBS+TSI	0.945995134	0.972622812	16226
rs11867410	64227363	T	C	17	0.03777336	Alt	rs78505239	64213330	G	A	17	0.038767396	Alt	CEU+FIN+GBR+IBS+TSI	0.973352405	0.999999997	14033
rs11867410	64227363	T	C	17	0.03777336	Alt	rs118140520	64218544	T	C	17	0.038767396	Alt	CEU+FIN+GBR+IBS+TSI	0.973352405	0.999999997	8819
rs11867410	64227363	T	C	17	0.03777336	Alt	rs118017631	64218617	C	T	17	0.038767396	Alt	CEU+FIN+GBR+IBS+TSI	0.973352405	0.999999997	8746
rs11867410	64227363	T	C	17	0.03777336	Alt	rs118088174	64221453	C	T	17	0.038767396	Alt	CEU+FIN+GBR+IBS+TSI	0.973352405	0.999999997	5910
rs11867410	64227363	T	C	17	0.03777336	Alt	rs8178834	64221987	T	G	17	0.038767396	Alt	CEU+FIN+GBR+IBS+TSI	0.973352405	0.999999997	5376
rs11867410	64227363	T	C	17	0.03777336	Alt	rs1801692	64222164	C	T	17	0.038767396	Alt	CEU+FIN+GBR+IBS+TSI	0.973352405	0.999999997	5199
rs11867410	64227363	T	C	17	0.03777336	Alt	rs202036658	64222951	T	TA	17	0.038767396	Alt	CEU+FIN+GBR+IBS+TSI	0.973352405	0.999999997	4412
rs11867410	64227363	T	C	17	0.03777336	Alt	rs117508278	64223169	T	C	17	0.038767396	Alt	CEU+FIN+GBR+IBS+TSI	0.973352405	0.999999997	4194
rs11867410	64227363	T	C	17	0.03777336	Alt	rs145706684	64223185	A	G	17	0.038767396	Alt	CEU+FIN+GBR+IBS+TSI	0.973352405	0.999999997	4178
rs11867410	64227363	T	C	17	0.03777336	Alt	rs11867410	64227363	T	C	17	0.03777336	Alt	CEU+FIN+GBR+IBS+TSI	1	1	0
rs11867410	64227363	T	C	17	0.03777336	Alt	rs368793419	64229686	GGGAA	G	17	0.039761431	Alt	CEU+FIN+GBR+IBS+TSI	0.94803719	0.999999997	-2323
rs11867410	64227363	T	C	17	0.03777336	Alt	rs377621139	64232238	A	T	17	0.03777336	Alt	CEU+FIN+GBR+IBS+TSI	1	0.999999997	-4875
rs11867410	64227363	T	C	17	0.03777336	Alt	rs9912634	64244283	C	T	17	0.039761431	Alt	CEU+FIN+GBR+IBS+TSI	0.94803719	0.999999997	-16920
rs11867410	64227363	T	C	17	0.03777336	Alt	rs117915045	64250418	G	A	17	0.043737575	Alt	CEU+FIN+GBR+IBS+TSI	0.765674795	0.944510648	-23055
rs11867410	64227363	T	C	17	0.03777336	Alt	rs201967470	64250853	AAAAC	A	17	0.049701789	Alt	CEU+FIN+GBR+IBS+TSI	0.709040794	0.97193573	-23490
rs11868035	17715101	G	A	17	0.337972167	Alt	rs3803763	17696531	G	C	17	0.350894632	Alt	CEU+FIN+GBR+IBS+TSI	0.9184516	0.986180829	18570
rs11868035	17715101	G	A	17	0.337972167	Alt	rs11649804	17696755	C	A	17	0.333996024	Alt	CEU+FIN+GBR+IBS+TSI	0.947038721	0.981869964	18346
rs11868035	17715101	G	A	17	0.337972167	Alt	rs11078398	17697099	G	A	17	0.333001988	Alt	CEU+FIN+GBR+IBS+TSI	0.942673612	0.981797395	18002
rs11868035	17715101	G	A	17	0.337972167	Alt	rs8067439	17698254	G	A	17	0.412524851	Ref	CEU+FIN+GBR+IBS+TSI	0.70347797	0.98367858	16847
rs11868035	17715101	G	A	17	0.337972167	Alt	rs12946913	17706332	C	A	17	0.408548708	Ref	CEU+FIN+GBR+IBS+TSI	0.723249493	0.989245659	8769
rs11868035	17715101	G	A	17	0.337972167	Alt	rs11654081	17708129	T	C	17	0.408548708	Ref	CEU+FIN+GBR+IBS+TSI	0.723249493	0.989245659	6972
rs11868035	17715101	G	A	17	0.337972167	Alt	rs2350976	17708529	A	G	17	0.416500994	Ref	CEU+FIN+GBR+IBS+TSI	0.699564168	0.989007068	6572
rs11868035	17715101	G	A	17	0.337972167	Alt	rs12453837	17708846	G	C	17	0.407554672	Ref	CEU+FIN+GBR+IBS+TSI	0.72628433	0.989281281	6255
rs11868035	17715101	G	A	17	0.337972167	Alt	rs11652881	17709136	G	A	17	0.418489066	Ref	CEU+FIN+GBR+IBS+TSI	0.69377646	0.988941384	5965
rs11868035	17715101	G	A	17	0.337972167	Alt	rs4925114	17711270	A	G	17	0.402584493	Ref	CEU+FIN+GBR+IBS+TSI	0.702184981	0.962750382	3831
rs11868035	17715101	G	A	17	0.337972167	Alt	rs11304210	17714850	TG	T	17	0.42445328	Alt	CEU+FIN+GBR+IBS+TSI	0.692237905	0.999999999	251
rs11868035	17715101	G	A	17	0.337972167	Alt	rs11868035	17715101	G	A	17	0.337972167	Alt	CEU+FIN+GBR+IBS+TSI	1	1	0
rs11868035	17715101	G	A	17	0.337972167	Alt	rs2297508	17715317	C	G	17	0.407554672	Ref	CEU+FIN+GBR+IBS+TSI	0.742107962	1	-216
rs11868035	17715101	G	A	17	0.337972167	Alt	rs4925115	17721457	A	G	17	0.421471173	Ref	CEU+FIN+GBR+IBS+TSI	0.685181147	0.988830365	-6356
rs11868035	17715101	G	A	17	0.337972167	Alt	rs35763683	17721979	T	TC	17	0.418489066	Ref	CEU+FIN+GBR+IBS+TSI	0.670484226	0.972198739	-6878
rs11868035	17715101	G	A	17	0.337972167	Alt	rs11656665	17724789	G	A	17	0.425447316	Ref	CEU+FIN+GBR+IBS+TSI	0.643271059	0.965945509	-9688
rs11869286	37813856	G	C	17	0.326043738	Ref	rs11078916	37746307	T	C	17	0.284294235	Ref	CEU+FIN+GBR+IBS+TSI	0.648931271	0.88900593	67549
rs11869286	37813856	G	C	17	0.326043738	Ref	rs11078917	37746359	A	C	17	0.284294235	Ref	CEU+FIN+GBR+IBS+TSI	0.648931271	0.88900593	67497
rs11869286	37813856	G	C	17	0.326043738	Ref	rs4795386	37746847	A	G	17	0.284294235	Ref	CEU+FIN+GBR+IBS+TSI	0.648931271	0.88900593	67009
rs11869286	37813856	G	C	17	0.326043738	Ref	rs4795388	37767453	A	G	17	0.25944334	Ref	CEU+FIN+GBR+IBS+TSI	0.671695556	0.963088496	46403
rs11869286	37813856	G	C	17	0.326043738	Ref	rs12453682	37770005	C	T	17	0.313121272	Ref	CEU+FIN+GBR+IBS+TSI	0.741928211	0.887333267	43851
rs11869286	37813856	G	C	17	0.326043738	Ref	rs9915323	37770481	A	T	17	0.290258449	Ref	CEU+FIN+GBR+IBS+TSI	0.818714523	0.984115342	43375
rs11869286	37813856	G	C	17	0.326043738	Ref	rs71353598	37772444	ATTCT	ATTCTTTCT	17	0.283300199	Ref	CEU+FIN+GBR+IBS+TSI	0.669991603	0.905528153	41412
rs11869286	37813856	G	C	17	0.326043738	Ref	rs4795389	37772656	A	C	17	0.263419483	Ref	CEU+FIN+GBR+IBS+TSI	0.721603691	0.988001525	41200
rs11869286	37813856	G	C	17	0.326043738	Ref	rs1874228	37775274	A	G	17	0.264413519	Ref	CEU+FIN+GBR+IBS+TSI	0.725388966	0.988058342	38582
rs11869286	37813856	G	C	17	0.326043738	Ref	rs33953566	37780296	A	T	17	0.290258449	Ref	CEU+FIN+GBR+IBS+TSI	0.836449097	0.994716939	33560
rs11869286	37813856	G	C	17	0.326043738	Ref	rs1495099	37784464	C	G	17	0.296222664	Ref	CEU+FIN+GBR+IBS+TSI	0.808125795	0.963762572	29392
rs11869286	37813856	G	C	17	0.326043738	Ref	rs9972882	37807698	A	C	17	0.26640159	Ref	CEU+FIN+GBR+IBS+TSI	0.750644458	0.999999999	6158
rs11869286	37813856	G	C	17	0.326043738	Ref	rs881844	37810218	C	G	17	0.332007952	Ref	CEU+FIN+GBR+IBS+TSI	0.973345345	1	3638
rs11869286	37813856	G	C	17	0.326043738	Ref	rs11869286	37813856	G	C	17	0.326043738	Ref	CEU+FIN+GBR+IBS+TSI	1	1	0
rs11869286	37813856	G	C	17	0.326043738	Ref	rs1877031	37814080	G	A	17	0.327037773	Ref	CEU+FIN+GBR+IBS+TSI	0.995490043	1	-224
rs11869286	37813856	G	C	17	0.326043738	Ref	rs11658786	37815899	G	A	17	0.326043738	Ref	CEU+FIN+GBR+IBS+TSI	1	1	-2043
rs11869286	37813856	G	C	17	0.326043738	Ref	rs2271308	37817482	T	C	17	0.279324056	Ref	CEU+FIN+GBR+IBS+TSI	0.80116905	0.999999999	-3626
rs11869286	37813856	G	C	17	0.326043738	Ref	rs931992	37821435	G	T	17	0.326043738	Ref	CEU+FIN+GBR+IBS+TSI	1	1	-7579
rs11869286	37813856	G	C	17	0.326043738	Ref	rs1053651	37822311	A	C	17	0.27833002	Ref	CEU+FIN+GBR+IBS+TSI	0.797218303	0.999999999	-8455
rs11869286	37813856	G	C	17	0.326043738	Ref	rs3764351	37824339	G	A	17	0.339960239	Ref	CEU+FIN+GBR+IBS+TSI	0.921694401	0.990604766	-10483
rs11869286	37813856	G	C	17	0.326043738	Ref	rs407307	37827163	A	G	17	0.332007952	Ref	CEU+FIN+GBR+IBS+TSI	0.799149222	0.906109039	-13307
rs11869286	37813856	G	C	17	0.326043738	Ref	rs14050	37828072	C	T	17	0.314115308	Ref	CEU+FIN+GBR+IBS+TSI	0.76298196	0.897759922	-14216
rs11869286	37813856	G	C	17	0.326043738	Ref	rs2952151	37828496	T	C	17	0.314115308	Ref	CEU+FIN+GBR+IBS+TSI	0.76298196	0.897759922	-14640
rs11869286	37813856	G	C	17	0.326043738	Ref	rs2941503	37828745	A	G	17	0.314115308	Ref	CEU+FIN+GBR+IBS+TSI	0.76298196	0.897759922	-14889
rs11869286	37813856	G	C	17	0.326043738	Ref	rs907087	37828787	G	A	17	0.311133201	Ref	CEU+FIN+GBR+IBS+TSI	0.750205604	0.896409964	-14931
rs11869286	37813856	G	C	17	0.326043738	Ref	rs2247862	37829129	A	G	17	0.311133201	Ref	CEU+FIN+GBR+IBS+TSI	0.750205604	0.896409964	-15273
rs11869286	37813856	G	C	17	0.326043738	Ref	rs903504	37829570	C	G	17	0.324055666	Ref	CEU+FIN+GBR+IBS+TSI	0.806226017	0.901978396	-15714
rs11869286	37813856	G	C	17	0.326043738	Ref	rs903503	37829571	C	A	17	0.324055666	Ref	CEU+FIN+GBR+IBS+TSI	0.806226017	0.901978396	-15715
rs11869286	37813856	G	C	17	0.326043738	Ref	rs903502	37829604	C	T	17	0.324055666	Ref	CEU+FIN+GBR+IBS+TSI	0.806226017	0.901978396	-15748
rs11869286	37813856	G	C	17	0.326043738	Ref	rs2934956	37830447	T	A	17	0.324055666	Ref	CEU+FIN+GBR+IBS+TSI	0.806226017	0.901978396	-16591
rs11869286	37813856	G	C	17	0.326043738	Ref	rs2941504	37830900	A	G	17	0.310139165	Ref	CEU+FIN+GBR+IBS+TSI	0.74595714	0.895945208	-17044
rs11869286	37813856	G	C	17	0.326043738	Ref	rs1565922	37831035	A	G	17	0.313121272	Ref	CEU+FIN+GBR+IBS+TSI	0.758700484	0.89730689	-17179
rs11869286	37813856	G	C	17	0.326043738	Ref	rs55681053	37831297	CCCCA	C	17	0.32306163	Ref	CEU+FIN+GBR+IBS+TSI	0.793373645	0.896794292	-17441
rs11869286	37813856	G	C	17	0.326043738	Ref	rs10558975	37831304	C	G	17	0.325049702	Ref	CEU+FIN+GBR+IBS+TSI	0.785103515	0.888068665	-17448
rs11869286	37813856	G	C	17	0.326043738	Ref	rs1565920	37831613	G	A	17	0.320079523	Ref	CEU+FIN+GBR+IBS+TSI	0.788821483	0.900350386	-17757
rs11869286	37813856	G	C	17	0.326043738	Ref	rs1495102	37832093	T	C	17	0.305168986	Ref	CEU+FIN+GBR+IBS+TSI	0.725083913	0.893687348	-18237
rs11869286	37813856	G	C	17	0.326043738	Ref	rs1495101	37832103	C	A	17	0.305168986	Ref	CEU+FIN+GBR+IBS+TSI	0.725083913	0.893687348	-18247
rs11869286	37813856	G	C	17	0.326043738	Ref	rs1495100	37832279	C	T	17	0.321073559	Ref	CEU+FIN+GBR+IBS+TSI	0.793158045	0.900764024	-18423
rs11869286	37813856	G	C	17	0.326043738	Ref	rs2934953	37832315	T	A	17	0.305168986	Ref	CEU+FIN+GBR+IBS+TSI	0.725083913	0.893687348	-18459
rs11869286	37813856	G	C	17	0.326043738	Ref	rs2934952	37832366	G	A	17	0.305168986	Ref	CEU+FIN+GBR+IBS+TSI	0.725083913	0.893687348	-18510
rs11869286	37813856	G	C	17	0.326043738	Ref	rs2941505	37832704	A	G	17	0.319085487	Ref	CEU+FIN+GBR+IBS+TSI	0.784444427	0.899903489	-18848
rs11869286	37813856	G	C	17	0.326043738	Ref	rs2952152	37832735	T	C	17	0.318091451	Ref	CEU+FIN+GBR+IBS+TSI	0.780132193	0.899483588	-18879
rs11869286	37813856	G	C	17	0.326043738	Ref	rs2941506	37833035	A	G	17	0.319085487	Ref	CEU+FIN+GBR+IBS+TSI	0.784444427	0.899903489	-19179
rs11869286	37813856	G	C	17	0.326043738	Ref	rs2934951	37833328	A	G	17	0.318091451	Ref	CEU+FIN+GBR+IBS+TSI	0.780132193	0.899483588	-19472
rs11869286	37813856	G	C	17	0.326043738	Ref	rs907088	37833567	G	C	17	0.325049702	Ref	CEU+FIN+GBR+IBS+TSI	0.810658346	0.902406085	-19711
rs11869286	37813856	G	C	17	0.326043738	Ref	rs907089	37833600	G	A	17	0.324055666	Ref	CEU+FIN+GBR+IBS+TSI	0.806269342	0.902002631	-19744
rs11869286	37813856	G	C	17	0.326043738	Ref	rs907090	37833632	T	C	17	0.324055666	Ref	CEU+FIN+GBR+IBS+TSI	0.806269342	0.902002631	-19776
rs11869286	37813856	G	C	17	0.326043738	Ref	rs9675194	37833805	T	C	17	0.325049702	Ref	CEU+FIN+GBR+IBS+TSI	0.810658346	0.902406085	-19949
rs11869286	37813856	G	C	17	0.326043738	Ref	rs2313171	37833842	T	C	17	0.324055666	Ref	CEU+FIN+GBR+IBS+TSI	0.806269342	0.902002631	-19986
rs11869286	37813856	G	C	17	0.326043738	Ref	rs732084	37834357	A	C	17	0.32306163	Ref	CEU+FIN+GBR+IBS+TSI	0.8018711	0.901584073	-20501
rs11869286	37813856	G	C	17	0.326043738	Ref	rs732083	37834367	G	A	17	0.332007952	Ref	CEU+FIN+GBR+IBS+TSI	0.790718967	0.901317078	-20511
rs11869286	37813856	G	C	17	0.326043738	Ref	rs12150298	37834541	T	C	17	0.325049702	Ref	CEU+FIN+GBR+IBS+TSI	0.810658346	0.902406085	-20685
rs11869286	37813856	G	C	17	0.326043738	Ref	rs12150603	37834715	G	A	17	0.328031809	Ref	CEU+FIN+GBR+IBS+TSI	0.823941735	0.911821436	-20859
rs11869286	37813856	G	C	17	0.326043738	Ref	rs8077172	37834977	G	T	17	0.325049702	Ref	CEU+FIN+GBR+IBS+TSI	0.810658346	0.902406085	-21121
rs11869286	37813856	G	C	17	0.326043738	Ref	rs8078228	37834998	C	T	17	0.325049702	Ref	CEU+FIN+GBR+IBS+TSI	0.810658346	0.902406085	-21142
rs11869286	37813856	G	C	17	0.326043738	Ref	rs1018246	37835240	C	T	17	0.325049702	Ref	CEU+FIN+GBR+IBS+TSI	0.810658346	0.902406085	-21384
rs11869286	37813856	G	C	17	0.326043738	Ref	rs11078919	37835755	T	C	17	0.325049702	Ref	CEU+FIN+GBR+IBS+TSI	0.810658346	0.902406085	-21899
rs11869286	37813856	G	C	17	0.326043738	Ref	rs1476278	37836243	C	T	17	0.328031809	Ref	CEU+FIN+GBR+IBS+TSI	0.823941735	0.911821436	-22387
rs11869286	37813856	G	C	17	0.326043738	Ref	rs9303274	37836353	T	C	17	0.328031809	Ref	CEU+FIN+GBR+IBS+TSI	0.823941735	0.911821436	-22497
rs11869286	37813856	G	C	17	0.326043738	Ref	rs12940986	37836581	G	A	17	0.328031809	Ref	CEU+FIN+GBR+IBS+TSI	0.823941735	0.911821436	-22725
rs11869286	37813856	G	C	17	0.326043738	Ref	rs2517952	37838301	A	G	17	0.306163022	Ref	CEU+FIN+GBR+IBS+TSI	0.729233267	0.894144407	-24445
rs11869286	37813856	G	C	17	0.326043738	Ref	rs2517957	37838716	G	A	17	0.328031809	Ref	CEU+FIN+GBR+IBS+TSI	0.823941735	0.911821436	-24860
rs11869286	37813856	G	C	17	0.326043738	Ref	rs2517958	37838751	G	A	17	0.328031809	Ref	CEU+FIN+GBR+IBS+TSI	0.823941735	0.911821436	-24895
rs11869286	37813856	G	C	17	0.326043738	Ref	rs903501	37839493	T	C	17	0.312127237	Ref	CEU+FIN+GBR+IBS+TSI	0.754498755	0.896890785	-25637
rs11869286	37813856	G	C	17	0.326043738	Ref	rs2517953	37841211	G	C	17	0.33499006	Ref	CEU+FIN+GBR+IBS+TSI	0.795628416	0.910196077	-27355
rs11869286	37813856	G	C	17	0.326043738	Ref	rs2517954	37843550	T	C	17	0.319085487	Ref	CEU+FIN+GBR+IBS+TSI	0.725522165	0.865446423	-29694
rs11869286	37813856	G	C	17	0.326043738	Ref	rs2517955	37843681	C	T	17	0.33499006	Ref	CEU+FIN+GBR+IBS+TSI	0.795628416	0.910196077	-29825
rs11869286	37813856	G	C	17	0.326043738	Ref	rs2517956	37843859	G	A	17	0.319085487	Ref	CEU+FIN+GBR+IBS+TSI	0.725522165	0.865446423	-30003
rs11869286	37813856	G	C	17	0.326043738	Ref	rs2517959	37846512	A	T	17	0.319085487	Ref	CEU+FIN+GBR+IBS+TSI	0.725522165	0.865446423	-32656
rs11869286	37813856	G	C	17	0.326043738	Ref	rs2517960	37846521	T	C	17	0.33499006	Ref	CEU+FIN+GBR+IBS+TSI	0.795628416	0.910196077	-32665
rs11869286	37813856	G	C	17	0.326043738	Ref	17	37847799	T	TA	17	0.326043738	Ref	CEU+FIN+GBR+IBS+TSI	0.739110969	0.859715633	-33943
rs11869286	37813856	G	C	17	0.326043738	Ref	rs2904765	37848675	T	G	17	0.326043738	Ref	CEU+FIN+GBR+IBS+TSI	0.739069309	0.859691404	-34819
rs11869286	37813856	G	C	17	0.326043738	Ref	rs2904766	37848677	A	G	17	0.320079523	Ref	CEU+FIN+GBR+IBS+TSI	0.721522595	0.861087248	-34821
rs11869286	37813856	G	C	17	0.326043738	Ref	rs55717377	37850569	C	T	17	0.315109344	Ref	CEU+FIN+GBR+IBS+TSI	0.691939943	0.852974908	-36713
rs11869286	37813856	G	C	17	0.326043738	Ref	rs2904768	37850571	C	T	17	0.315109344	Ref	CEU+FIN+GBR+IBS+TSI	0.691939943	0.852974908	-36715
rs11869286	37813856	G	C	17	0.326043738	Ref	rs2643194	37853048	C	T	17	0.309145129	Ref	CEU+FIN+GBR+IBS+TSI	0.666801473	0.849048615	-39192
rs11869286	37813856	G	C	17	0.326043738	Ref	rs2517951	37853097	C	T	17	0.326043738	Ref	CEU+FIN+GBR+IBS+TSI	0.730714733	0.854818538	-39241
rs11869286	37813856	G	C	17	0.326043738	Ref	rs2643195	37853118	A	G	17	0.310139165	Ref	CEU+FIN+GBR+IBS+TSI	0.670996439	0.849737179	-39262
rs11869286	37813856	G	C	17	0.326043738	Ref	rs2934971	37854507	G	T	17	0.310139165	Ref	CEU+FIN+GBR+IBS+TSI	0.670996439	0.849737179	-40651
rs11869286	37813856	G	C	17	0.326043738	Ref	rs1565923	37858678	A	G	17	0.310139165	Ref	CEU+FIN+GBR+IBS+TSI	0.670996439	0.849737179	-44822
rs11869286	37813856	G	C	17	0.326043738	Ref	rs1810132	37866005	C	T	17	0.311133201	Ref	CEU+FIN+GBR+IBS+TSI	0.667011721	0.845246257	-52149
rs11869286	37813856	G	C	17	0.326043738	Ref	rs4252627	37868715	C	T	17	0.333996024	Ref	CEU+FIN+GBR+IBS+TSI	0.708118369	0.856767715	-54859
rs11869286	37813856	G	C	17	0.326043738	Ref	rs2934967	37870378	G	A	17	0.310139165	Ref	CEU+FIN+GBR+IBS+TSI	0.662812458	0.844539262	-56522
rs11869286	37813856	G	C	17	0.326043738	Ref	rs2952156	37876835	A	G	17	0.310139165	Ref	CEU+FIN+GBR+IBS+TSI	0.662812458	0.844539262	-62979
rs11869286	37813856	G	C	17	0.326043738	Ref	rs2952157	37877412	G	A	17	0.311133201	Ref	CEU+FIN+GBR+IBS+TSI	0.667011721	0.845246257	-63556
rs11869286	37813856	G	C	17	0.326043738	Ref	rs11653998	37877447	C	G	17	0.33499006	Ref	CEU+FIN+GBR+IBS+TSI	0.704381085	0.856413805	-63591
rs11869286	37813856	G	C	17	0.326043738	Ref	rs2088126	37879030	A	G	17	0.310139165	Ref	CEU+FIN+GBR+IBS+TSI	0.662812458	0.844539262	-65174
rs11869286	37813856	G	C	17	0.326043738	Ref	rs903506	37879762	G	A	17	0.328031809	Ref	CEU+FIN+GBR+IBS+TSI	0.722918466	0.854095052	-65906
rs11869286	37813856	G	C	17	0.326043738	Ref	17	37880525	A	ATTTTTTTTT	17	0.335984095	Ref	CEU+FIN+GBR+IBS+TSI	0.692670417	0.85116031	-66669
rs11869286	37813856	G	C	17	0.326043738	Ref	rs1058808	37884037	C	G	17	0.327037773	Ref	CEU+FIN+GBR+IBS+TSI	0.718588305	0.849613906	-70181
rs11871801	40570772	A	C	17	0.227634195	Alt	rs34527783	40568094	A	G	17	0.226640159	Alt	CEU+FIN+GBR+IBS+TSI	0.994353454	0.999999999	2678
rs11871801	40570772	A	C	17	0.227634195	Alt	rs12938957	40569439	T	C	17	0.2027833	Alt	CEU+FIN+GBR+IBS+TSI	0.863060689	0.999999999	1333
rs11871801	40570772	A	C	17	0.227634195	Alt	rs72823064	40569974	T	C	17	0.226640159	Alt	CEU+FIN+GBR+IBS+TSI	0.994353454	0.999999999	798
rs11871801	40570772	A	C	17	0.227634195	Alt	rs78594996	40570109	A	G	17	0.226640159	Alt	CEU+FIN+GBR+IBS+TSI	0.994353454	0.999999999	663
rs11871801	40570772	A	C	17	0.227634195	Alt	rs35510462	40570496	G	A	17	0.226640159	Alt	CEU+FIN+GBR+IBS+TSI	0.994353454	0.999999999	276
rs11871801	40570772	A	C	17	0.227634195	Alt	rs12948909	40570602	A	C	17	0.226640159	Alt	CEU+FIN+GBR+IBS+TSI	0.994353454	0.999999999	170
rs11871801	40570772	A	C	17	0.227634195	Alt	rs12938856	40570649	T	C	17	0.226640159	Alt	CEU+FIN+GBR+IBS+TSI	0.994353454	0.999999999	123
rs11871801	40570772	A	C	17	0.227634195	Alt	rs12938897	40570697	T	A	17	0.2027833	Alt	CEU+FIN+GBR+IBS+TSI	0.863060689	0.999999999	75
rs11871801	40570772	A	C	17	0.227634195	Alt	rs11867405	40570741	T	C	17	0.226640159	Alt	CEU+FIN+GBR+IBS+TSI	0.994353454	0.999999999	31
rs11871801	40570772	A	C	17	0.227634195	Alt	rs11871801	40570772	A	C	17	0.227634195	Alt	CEU+FIN+GBR+IBS+TSI	1	1	0
rs11871801	40570772	A	C	17	0.227634195	Alt	rs35470081	40570902	C	CT	17	0.226640159	Alt	CEU+FIN+GBR+IBS+TSI	0.994353454	0.999999999	-130
rs11871801	40570772	A	C	17	0.227634195	Alt	rs8068844	40571284	T	C	17	0.313121272	Alt	CEU+FIN+GBR+IBS+TSI	0.637580736	0.993062574	-512
rs11871801	40570772	A	C	17	0.227634195	Alt	rs143185919	40571323	G	GTTA	17	0.226640159	Alt	CEU+FIN+GBR+IBS+TSI	0.994353454	0.999999999	-551
rs11871801	40570772	A	C	17	0.227634195	Alt	rs8081779	40571395	G	A	17	0.226640159	Alt	CEU+FIN+GBR+IBS+TSI	0.994353454	0.999999999	-623
rs11871801	40570772	A	C	17	0.227634195	Alt	rs8064439	40571409	C	T	17	0.226640159	Alt	CEU+FIN+GBR+IBS+TSI	0.994353454	0.999999999	-637
rs11871801	40570772	A	C	17	0.227634195	Alt	rs3030865	40572095	T	TCTC	17	0.226640159	Alt	CEU+FIN+GBR+IBS+TSI	0.994353454	0.999999999	-1323
rs11871801	40570772	A	C	17	0.227634195	Alt	rs57307201	40572793	G	A	17	0.226640159	Alt	CEU+FIN+GBR+IBS+TSI	0.994353454	0.999999999	-2021
rs11871801	40570772	A	C	17	0.227634195	Alt	rs34610643	40574388	A	C	17	0.226640159	Alt	CEU+FIN+GBR+IBS+TSI	0.994353454	0.999999999	-3616
rs11871801	40570772	A	C	17	0.227634195	Alt	rs8068008	40576162	C	T	17	0.226640159	Alt	CEU+FIN+GBR+IBS+TSI	0.994353454	0.999999999	-5390
rs11871801	40570772	A	C	17	0.227634195	Alt	rs12937756	40576813	C	A	17	0.227634195	Alt	CEU+FIN+GBR+IBS+TSI	0.988713068	0.994340519	-6041
rs11871801	40570772	A	C	17	0.227634195	Alt	rs34967087	40576816	A	C	17	0.226640159	Alt	CEU+FIN+GBR+IBS+TSI	0.994353454	0.999999999	-6044
rs11871801	40570772	A	C	17	0.227634195	Alt	rs7223784	40577580	A	C	17	0.226640159	Alt	CEU+FIN+GBR+IBS+TSI	0.994353454	0.999999999	-6808
rs11871801	40570772	A	C	17	0.227634195	Alt	rs34148922	40577956	A	AT	17	0.226640159	Alt	CEU+FIN+GBR+IBS+TSI	0.9606264	0.982894411	-7184
rs11871801	40570772	A	C	17	0.227634195	Alt	rs34825592	40578823	A	AT	17	0.227634195	Alt	CEU+FIN+GBR+IBS+TSI	0.966262963	0.982986756	-8051
rs11871801	40570772	A	C	17	0.227634195	Alt	rs12936165	40579226	T	C	17	0.226640159	Alt	CEU+FIN+GBR+IBS+TSI	0.994353454	0.999999999	-8454
rs11871801	40570772	A	C	17	0.227634195	Alt	rs35272895	40580669	T	A	17	0.224652087	Alt	CEU+FIN+GBR+IBS+TSI	0.983103796	0.999999999	-9897
rs11871801	40570772	A	C	17	0.227634195	Alt	rs35647360	40581339	CT	C	17	0.229622266	Alt	CEU+FIN+GBR+IBS+TSI	0.977578834	0.994314567	-10567
rs11871801	40570772	A	C	17	0.227634195	Alt	rs1905339	40582296	T	C	17	0.312127237	Alt	CEU+FIN+GBR+IBS+TSI	0.640560343	0.993080763	-11524
rs11871801	40570772	A	C	17	0.227634195	Alt	rs34156075	40582365	A	AT	17	0.204771372	Alt	CEU+FIN+GBR+IBS+TSI	0.851306079	0.987100751	-11593
rs11871801	40570772	A	C	17	0.227634195	Alt	rs8074296	40583421	A	G	17	0.312127237	Alt	CEU+FIN+GBR+IBS+TSI	0.640560343	0.993080763	-12649
rs11871801	40570772	A	C	17	0.227634195	Alt	rs66718836	40585929	ACTGT	A	17	0.226640159	Alt	CEU+FIN+GBR+IBS+TSI	0.994353454	0.999999999	-15157
rs11871801	40570772	A	C	17	0.227634195	Alt	rs57203370	40586367	C	G	17	0.227634195	Alt	CEU+FIN+GBR+IBS+TSI	0.988713068	0.994340519	-15595
rs11871801	40570772	A	C	17	0.227634195	Alt	rs7213500	40586825	G	A	17	0.227634195	Alt	CEU+FIN+GBR+IBS+TSI	0.988713068	0.994340519	-16053
rs11871801	40570772	A	C	17	0.227634195	Alt	rs58346747	40587282	CA	C	17	0.260437376	Alt	CEU+FIN+GBR+IBS+TSI	0.736615758	0.938161159	-16510
rs11871801	40570772	A	C	17	0.227634195	Alt	rs56001200	40587919	T	C	17	0.227634195	Alt	CEU+FIN+GBR+IBS+TSI	0.988713068	0.994340519	-17147
rs11871801	40570772	A	C	17	0.227634195	Alt	rs12936869	40587936	T	C	17	0.227634195	Alt	CEU+FIN+GBR+IBS+TSI	0.988713068	0.994340519	-17164
rs11871801	40570772	A	C	17	0.227634195	Alt	rs35261210	40588316	C	T	17	0.226640159	Alt	CEU+FIN+GBR+IBS+TSI	0.994353454	0.999999999	-17544
rs11871801	40570772	A	C	17	0.227634195	Alt	rs71367913	40589869	G	A	17	0.226640159	Alt	CEU+FIN+GBR+IBS+TSI	0.994353454	0.999999999	-19097
rs11871801	40570772	A	C	17	0.227634195	Alt	rs6503703	40592207	A	T	17	0.230616302	Alt	CEU+FIN+GBR+IBS+TSI	0.972083342	0.994301354	-21435
rs11871801	40570772	A	C	17	0.227634195	Alt	rs6503704	40592253	G	A	17	0.229622266	Alt	CEU+FIN+GBR+IBS+TSI	0.977578834	0.994314567	-21481
rs11871801	40570772	A	C	17	0.227634195	Alt	rs12951549	40593502	C	T	17	0.229622266	Alt	CEU+FIN+GBR+IBS+TSI	0.977578834	0.994314567	-22730
rs11871801	40570772	A	C	17	0.227634195	Alt	rs16649	40593802	G	GTTTC	17	0.228628231	Alt	CEU+FIN+GBR+IBS+TSI	0.983121676	0.994327524	-23030
rs11871801	40570772	A	C	17	0.227634195	Alt	rs12943498	40593901	T	C	17	0.229622266	Alt	CEU+FIN+GBR+IBS+TSI	0.977578834	0.994314567	-23129
rs11871801	40570772	A	C	17	0.227634195	Alt	rs12951640	40594298	G	A	17	0.228628231	Alt	CEU+FIN+GBR+IBS+TSI	0.983121676	0.994327524	-23526
rs11871801	40570772	A	C	17	0.227634195	Alt	rs35111218	40595572	G	T	17	0.228628231	Alt	CEU+FIN+GBR+IBS+TSI	0.983121676	0.994327524	-24800
rs11871801	40570772	A	C	17	0.227634195	Alt	rs142647634	40595896	CG	C	17	0.242544732	Alt	CEU+FIN+GBR+IBS+TSI	0.920406355	0.999999999	-25124
rs11871801	40570772	A	C	17	0.227634195	Alt	rs36005199	40597555	A	G	17	0.245526839	Alt	CEU+FIN+GBR+IBS+TSI	0.905647695	0.999999999	-26783
rs11871801	40570772	A	C	17	0.227634195	Alt	17	40597789	A	AAGAGAG	17	0.238568588	Alt	CEU+FIN+GBR+IBS+TSI	0.865331253	0.959124973	-27017
rs11871801	40570772	A	C	17	0.227634195	Alt	rs36075544	40598112	C	T	17	0.239562624	Alt	CEU+FIN+GBR+IBS+TSI	0.860460809	0.95903867	-27340
rs11871801	40570772	A	C	17	0.227634195	Alt	rs34349578	40598129	G	A	17	0.229622266	Alt	CEU+FIN+GBR+IBS+TSI	0.814602407	0.90765489	-27357
rs11871801	40570772	A	C	17	0.227634195	Alt	17	40598136	T	C	17	0.228628231	Alt	CEU+FIN+GBR+IBS+TSI	0.809043687	0.902010956	-27364
rs11871801	40570772	A	C	17	0.227634195	Alt	17	40598149	C	G	17	0.227634195	Alt	CEU+FIN+GBR+IBS+TSI	0.803500206	0.89638173	-27377
rs11871801	40570772	A	C	17	0.227634195	Alt	17	40598150	T	A	17	0.227634195	Alt	CEU+FIN+GBR+IBS+TSI	0.803500206	0.89638173	-27378
rs11871801	40570772	A	C	17	0.227634195	Alt	17	40598152	C	T	17	0.227634195	Alt	CEU+FIN+GBR+IBS+TSI	0.803500206	0.89638173	-27380
rs11871801	40570772	A	C	17	0.227634195	Alt	rs12948911	40598606	C	T	17	0.170974155	Alt	CEU+FIN+GBR+IBS+TSI	0.666514265	0.975957168	-27834
rs11871801	40570772	A	C	17	0.227634195	Alt	rs34633576	40599241	CA	C	17	0.270377734	Ref	CEU+FIN+GBR+IBS+TSI	0.795319479	0.999999999	-28469
rs11871801	40570772	A	C	17	0.227634195	Alt	rs34762299	40605099	A	G	17	0.171968191	Alt	CEU+FIN+GBR+IBS+TSI	0.671417263	0.976119374	-34327
rs11871801	40570772	A	C	17	0.227634195	Alt	rs60922833	40615169	CACCGCCGAGCCCGGCTAATTTTTTTTTTCT	C	17	0.245526839	Alt	CEU+FIN+GBR+IBS+TSI	0.905647695	0.999999999	-44397
rs11871801	40570772	A	C	17	0.227634195	Alt	rs34460267	40615865	T	C	17	0.245526839	Alt	CEU+FIN+GBR+IBS+TSI	0.905647695	0.999999999	-45093
rs11871801	40570772	A	C	17	0.227634195	Alt	rs1032070	40618251	C	T	17	0.244532803	Alt	CEU+FIN+GBR+IBS+TSI	0.910527252	0.999999999	-47479
rs11871801	40570772	A	C	17	0.227634195	Alt	rs34807589	40624656	C	T	17	0.244532803	Alt	CEU+FIN+GBR+IBS+TSI	0.910527252	0.999999999	-53884
rs11871801	40570772	A	C	17	0.227634195	Alt	rs36023314	40649360	G	T	17	0.196819085	Alt	CEU+FIN+GBR+IBS+TSI	0.776016466	0.966085993	-78588
rs11871801	40570772	A	C	17	0.227634195	Alt	rs7216927	40651497	T	A	17	0.243538767	Alt	CEU+FIN+GBR+IBS+TSI	0.904726366	0.994127541	-80725
rs11871801	40570772	A	C	17	0.227634195	Alt	rs68058972	40654524	A	G	17	0.171968191	Alt	CEU+FIN+GBR+IBS+TSI	0.660483756	0.96813908	-83752
rs11871801	40570772	A	C	17	0.227634195	Alt	rs3785897	40670230	C	G	17	0.196819085	Alt	CEU+FIN+GBR+IBS+TSI	0.776016466	0.966085993	-99458
rs11871801	40570772	A	C	17	0.227634195	Alt	rs647397	40679398	G	A	17	0.201789264	Alt	CEU+FIN+GBR+IBS+TSI	0.769514676	0.947164558	-108626
rs11871801	40570772	A	C	17	0.227634195	Alt	rs2006141	40679718	C	T	17	0.245526839	Ref	CEU+FIN+GBR+IBS+TSI	0.905647695	0.999999999	-108946
rs11871801	40570772	A	C	17	0.227634195	Alt	rs4633765	40682341	T	A	17	0.245526839	Ref	CEU+FIN+GBR+IBS+TSI	0.905647695	0.999999999	-111569
rs11871801	40570772	A	C	17	0.227634195	Alt	rs4793099	40686040	C	T	17	0.245526839	Ref	CEU+FIN+GBR+IBS+TSI	0.905647695	0.999999999	-115268
rs11871801	40570772	A	C	17	0.227634195	Alt	rs4793090	40686342	G	A	17	0.32306163	Ref	CEU+FIN+GBR+IBS+TSI	0.617558657	0.999999999	-115570
rs11871801	40570772	A	C	17	0.227634195	Alt	rs2071046	40689613	G	C	17	0.244532803	Ref	CEU+FIN+GBR+IBS+TSI	0.910527252	0.999999999	-118841
rs11871801	40570772	A	C	17	0.227634195	Alt	rs4792923	40690118	G	C	17	0.244532803	Ref	CEU+FIN+GBR+IBS+TSI	0.910527252	0.999999999	-119346
rs11874712	43688576	C	A	18	0.389662028	Alt	rs77283671	43624881	C	T	18	0.384691849	Alt	CEU+FIN+GBR+IBS+TSI	0.905118358	0.961393932	63695
rs11874712	43688576	C	A	18	0.389662028	Alt	rs9944659	43625316	C	T	18	0.439363817	Alt	CEU+FIN+GBR+IBS+TSI	0.722778794	0.941923074	63260
rs11874712	43688576	C	A	18	0.389662028	Alt	rs9807399	43640714	A	C	18	0.499005964	Ref	CEU+FIN+GBR+IBS+TSI	0.621355083	0.988495028	47862
rs11874712	43688576	C	A	18	0.389662028	Alt	rs12963615	43641707	C	T	18	0.499005964	Ref	CEU+FIN+GBR+IBS+TSI	0.621355083	0.988495028	46869
rs11874712	43688576	C	A	18	0.389662028	Alt	rs377736995	43642444	TAAAAAG	TG	18	0.5	Ref	CEU+FIN+GBR+IBS+TSI	0.616638732	0.982780548	46132
rs11874712	43688576	C	A	18	0.389662028	Alt	rs372901021	43642450	GA	G	18	0.5	Ref	CEU+FIN+GBR+IBS+TSI	0.616638732	0.982780548	46126
rs11874712	43688576	C	A	18	0.389662028	Alt	rs12955201	43643435	A	C	18	0.499005964	Ref	CEU+FIN+GBR+IBS+TSI	0.621355083	0.988495028	45141
rs11874712	43688576	C	A	18	0.389662028	Alt	rs12959752	43644002	C	G	18	0.499005964	Ref	CEU+FIN+GBR+IBS+TSI	0.621355083	0.988495028	44574
rs11874712	43688576	C	A	18	0.389662028	Alt	rs7359798	43648999	C	A	18	0.499005964	Ref	CEU+FIN+GBR+IBS+TSI	0.621355083	0.988495028	39577
rs11874712	43688576	C	A	18	0.389662028	Alt	rs7359800	43649187	G	C	18	0.499005964	Ref	CEU+FIN+GBR+IBS+TSI	0.621355083	0.988495028	39389
rs11874712	43688576	C	A	18	0.389662028	Alt	rs11659478	43650488	C	T	18	0.453280318	Alt	CEU+FIN+GBR+IBS+TSI	0.747188764	0.985048003	38088
rs11874712	43688576	C	A	18	0.389662028	Alt	rs9783884	43651133	A	G	18	0.391650099	Alt	CEU+FIN+GBR+IBS+TSI	0.975056461	0.991581543	37443
rs11874712	43688576	C	A	18	0.389662028	Alt	rs9783886	43651270	A	G	18	0.391650099	Alt	CEU+FIN+GBR+IBS+TSI	0.975056461	0.991581543	37306
rs11874712	43688576	C	A	18	0.389662028	Alt	rs9783887	43651272	C	A	18	0.391650099	Alt	CEU+FIN+GBR+IBS+TSI	0.975056461	0.991581543	37304
rs11874712	43688576	C	A	18	0.389662028	Alt	rs9783888	43651370	G	T	18	0.389662028	Alt	CEU+FIN+GBR+IBS+TSI	0.983319902	0.99162488	37206
rs11874712	43688576	C	A	18	0.389662028	Alt	rs8085444	43652203	G	A	18	0.390656064	Alt	CEU+FIN+GBR+IBS+TSI	0.970880261	0.987392958	36373
rs11874712	43688576	C	A	18	0.389662028	Alt	rs35507656	43652541	A	C	18	0.392644135	Alt	CEU+FIN+GBR+IBS+TSI	0.970955998	0.991559704	36035
rs11874712	43688576	C	A	18	0.389662028	Alt	rs9961065	43653327	C	T	18	0.391650099	Alt	CEU+FIN+GBR+IBS+TSI	0.975056461	0.991581543	35249
rs11874712	43688576	C	A	18	0.389662028	Alt	rs3765636	43653660	G	T	18	0.391650099	Alt	CEU+FIN+GBR+IBS+TSI	0.975056461	0.991581543	34916
rs11874712	43688576	C	A	18	0.389662028	Alt	rs7235373	43653763	C	A	18	0.391650099	Alt	CEU+FIN+GBR+IBS+TSI	0.975056461	0.991581543	34813
rs11874712	43688576	C	A	18	0.389662028	Alt	rs28457840	43654334	A	G	18	0.391650099	Alt	CEU+FIN+GBR+IBS+TSI	0.975056461	0.991581543	34242
rs11874712	43688576	C	A	18	0.389662028	Alt	rs67256621	43654558	AG	A	18	0.397614314	Alt	CEU+FIN+GBR+IBS+TSI	0.950760028	0.991448804	34018
rs11874712	43688576	C	A	18	0.389662028	Alt	rs140547465	43654885	CTCTT	C	18	0.389662028	Alt	CEU+FIN+GBR+IBS+TSI	0.983319902	0.99162488	33691
rs11874712	43688576	C	A	18	0.389662028	Alt	rs11082509	43655010	G	A	18	0.392644135	Alt	CEU+FIN+GBR+IBS+TSI	0.970955998	0.991559704	33566
rs11874712	43688576	C	A	18	0.389662028	Alt	rs9944637	43655239	G	A	18	0.389662028	Alt	CEU+FIN+GBR+IBS+TSI	0.983319902	0.99162488	33337
rs11874712	43688576	C	A	18	0.389662028	Alt	rs9947908	43656425	C	T	18	0.389662028	Alt	CEU+FIN+GBR+IBS+TSI	0.983319902	0.99162488	32151
rs11874712	43688576	C	A	18	0.389662028	Alt	rs11082510	43656620	T	A	18	0.391650099	Alt	CEU+FIN+GBR+IBS+TSI	0.975056461	0.991581543	31956
rs11874712	43688576	C	A	18	0.389662028	Alt	rs141160473	43656806	T	TTATA	18	0.369781312	Alt	CEU+FIN+GBR+IBS+TSI	0.910795082	0.995502478	31770
rs11874712	43688576	C	A	18	0.389662028	Alt	rs151047136	43658259	GGGA	G	18	0.389662028	Alt	CEU+FIN+GBR+IBS+TSI	0.975009015	0.987425448	30317
rs11874712	43688576	C	A	18	0.389662028	Alt	rs34991905	43658759	A	AT	18	0.391650099	Alt	CEU+FIN+GBR+IBS+TSI	0.975056461	0.991581543	29817
rs11874712	43688576	C	A	18	0.389662028	Alt	rs36045222	43659082	CA	C	18	0.399602386	Alt	CEU+FIN+GBR+IBS+TSI	0.942827665	0.991406742	29494
rs11874712	43688576	C	A	18	0.389662028	Alt	rs114962656	43659086	A	C	18	0.399602386	Alt	CEU+FIN+GBR+IBS+TSI	0.942827665	0.991406742	29490
rs11874712	43688576	C	A	18	0.389662028	Alt	rs10689399	43660607	T	TCTCA	18	0.391650099	Alt	CEU+FIN+GBR+IBS+TSI	0.975056461	0.991581543	27969
rs11874712	43688576	C	A	18	0.389662028	Alt	rs8085743	43661050	C	T	18	0.392644135	Alt	CEU+FIN+GBR+IBS+TSI	0.970955998	0.991559704	27526
rs11874712	43688576	C	A	18	0.389662028	Alt	rs142154160	43661096	CAAAA	C	18	0.391650099	Alt	CEU+FIN+GBR+IBS+TSI	0.975056461	0.991581543	27480
rs11874712	43688576	C	A	18	0.389662028	Alt	rs9304326	43661389	T	C	18	0.391650099	Alt	CEU+FIN+GBR+IBS+TSI	0.975056461	0.991581543	27187
rs11874712	43688576	C	A	18	0.389662028	Alt	rs9304327	43661443	C	T	18	0.391650099	Alt	CEU+FIN+GBR+IBS+TSI	0.975056461	0.991581543	27133
rs11874712	43688576	C	A	18	0.389662028	Alt	rs9304328	43661446	C	G	18	0.391650099	Alt	CEU+FIN+GBR+IBS+TSI	0.975056461	0.991581543	27130
rs11874712	43688576	C	A	18	0.389662028	Alt	rs377158550	43662193	C	CA	18	0.381709742	Alt	CEU+FIN+GBR+IBS+TSI	0.901096204	0.96532601	26383
rs11874712	43688576	C	A	18	0.389662028	Alt	rs145404429	43662353	CAAA	C	18	0.430417495	Alt	CEU+FIN+GBR+IBS+TSI	0.836994214	0.995334407	26223
rs11874712	43688576	C	A	18	0.389662028	Alt	rs8091452	43662479	G	A	18	0.391650099	Alt	CEU+FIN+GBR+IBS+TSI	0.975056461	0.991581543	26097
rs11874712	43688576	C	A	18	0.389662028	Alt	rs12954944	43664115	T	C	18	0.391650099	Alt	CEU+FIN+GBR+IBS+TSI	0.975056461	0.991581543	24461
rs11874712	43688576	C	A	18	0.389662028	Alt	rs33919884	43664801	AAC	A	18	0.389662028	Alt	CEU+FIN+GBR+IBS+TSI	0.983319902	0.99162488	23775
rs11874712	43688576	C	A	18	0.389662028	Alt	rs8088881	43664970	T	C	18	0.391650099	Alt	CEU+FIN+GBR+IBS+TSI	0.975056461	0.991581543	23606
rs11874712	43688576	C	A	18	0.389662028	Alt	rs28694780	43665338	C	T	18	0.391650099	Alt	CEU+FIN+GBR+IBS+TSI	0.975056461	0.991581543	23238
rs11874712	43688576	C	A	18	0.389662028	Alt	rs28504655	43665348	G	A	18	0.391650099	Alt	CEU+FIN+GBR+IBS+TSI	0.975056461	0.991581543	23228
rs11874712	43688576	C	A	18	0.389662028	Alt	rs8092674	43665982	C	T	18	0.391650099	Alt	CEU+FIN+GBR+IBS+TSI	0.975056461	0.991581543	22594
rs11874712	43688576	C	A	18	0.389662028	Alt	rs146099416	43666280	TAGTTAATATATTAATACCTTAAGA	T	18	0.298210736	Alt	CEU+FIN+GBR+IBS+TSI	0.657635667	0.994015715	22296
rs11874712	43688576	C	A	18	0.389662028	Alt	rs11664389	43666281	A	T	18	0.298210736	Alt	CEU+FIN+GBR+IBS+TSI	0.657635667	0.994015715	22295
rs11874712	43688576	C	A	18	0.389662028	Alt	rs8094902	43666774	T	C	18	0.391650099	Alt	CEU+FIN+GBR+IBS+TSI	0.975056461	0.991581543	21802
rs11874712	43688576	C	A	18	0.389662028	Alt	rs8093880	43666786	C	T	18	0.391650099	Alt	CEU+FIN+GBR+IBS+TSI	0.975056461	0.991581543	21790
rs11874712	43688576	C	A	18	0.389662028	Alt	rs8095031	43666861	T	C	18	0.391650099	Alt	CEU+FIN+GBR+IBS+TSI	0.975056461	0.991581543	21715
rs11874712	43688576	C	A	18	0.389662028	Alt	rs8097521	43666952	C	A	18	0.391650099	Alt	CEU+FIN+GBR+IBS+TSI	0.975056461	0.991581543	21624
rs11874712	43688576	C	A	18	0.389662028	Alt	rs7244921	43667528	T	C	18	0.391650099	Alt	CEU+FIN+GBR+IBS+TSI	0.975056461	0.991581543	21048
rs11874712	43688576	C	A	18	0.389662028	Alt	rs11659795	43668321	G	T	18	0.391650099	Alt	CEU+FIN+GBR+IBS+TSI	0.975056461	0.991581543	20255
rs11874712	43688576	C	A	18	0.389662028	Alt	rs2298787	43669980	T	C	18	0.391650099	Alt	CEU+FIN+GBR+IBS+TSI	0.975056461	0.991581543	18596
rs11874712	43688576	C	A	18	0.389662028	Alt	rs1800637	43670190	T	C	18	0.391650099	Alt	CEU+FIN+GBR+IBS+TSI	0.975056461	0.991581543	18386
rs11874712	43688576	C	A	18	0.389662028	Alt	rs1800636	43670420	C	T	18	0.391650099	Alt	CEU+FIN+GBR+IBS+TSI	0.975056461	0.991581543	18156
rs11874712	43688576	C	A	18	0.389662028	Alt	rs56075249	43670863	T	C	18	0.389662028	Alt	CEU+FIN+GBR+IBS+TSI	0.983319902	0.99162488	17713
rs11874712	43688576	C	A	18	0.389662028	Alt	rs13381709	43670988	C	T	18	0.391650099	Alt	CEU+FIN+GBR+IBS+TSI	0.975056461	0.991581543	17588
rs11874712	43688576	C	A	18	0.389662028	Alt	rs1800639	43671240	G	T	18	0.391650099	Alt	CEU+FIN+GBR+IBS+TSI	0.975056461	0.991581543	17336
rs11874712	43688576	C	A	18	0.389662028	Alt	rs1800640	43671400	T	C	18	0.391650099	Alt	CEU+FIN+GBR+IBS+TSI	0.975056461	0.991581543	17176
rs11874712	43688576	C	A	18	0.389662028	Alt	rs9954278	43672015	T	C	18	0.391650099	Alt	CEU+FIN+GBR+IBS+TSI	0.975056461	0.991581543	16561
rs11874712	43688576	C	A	18	0.389662028	Alt	rs11661945	43672194	T	A	18	0.389662028	Alt	CEU+FIN+GBR+IBS+TSI	0.983319902	0.99162488	16382
rs11874712	43688576	C	A	18	0.389662028	Alt	rs10524147	43672583	T	TTA	18	0.470178926	Alt	CEU+FIN+GBR+IBS+TSI	0.601789672	0.914598496	15993
rs11874712	43688576	C	A	18	0.389662028	Alt	rs11659357	43672929	C	T	18	0.389662028	Alt	CEU+FIN+GBR+IBS+TSI	0.983319902	0.99162488	15647
rs11874712	43688576	C	A	18	0.389662028	Alt	rs8083998	43673144	A	C	18	0.391650099	Alt	CEU+FIN+GBR+IBS+TSI	0.975056461	0.991581543	15432
rs11874712	43688576	C	A	18	0.389662028	Alt	rs9945751	43673265	G	A	18	0.391650099	Alt	CEU+FIN+GBR+IBS+TSI	0.975056461	0.991581543	15311
rs11874712	43688576	C	A	18	0.389662028	Alt	rs9945606	43673325	A	G	18	0.391650099	Alt	CEU+FIN+GBR+IBS+TSI	0.975056461	0.991581543	15251
rs11874712	43688576	C	A	18	0.389662028	Alt	rs7230064	43673763	T	C	18	0.391650099	Alt	CEU+FIN+GBR+IBS+TSI	0.975056461	0.991581543	14813
rs11874712	43688576	C	A	18	0.389662028	Alt	rs2578191	43674152	C	T	18	0.368787276	Alt	CEU+FIN+GBR+IBS+TSI	0.874095172	0.977322993	14424
rs11874712	43688576	C	A	18	0.389662028	Alt	rs8089150	43674300	A	G	18	0.391650099	Alt	CEU+FIN+GBR+IBS+TSI	0.975056461	0.991581543	14276
rs11874712	43688576	C	A	18	0.389662028	Alt	rs28699609	43674879	A	T	18	0.391650099	Alt	CEU+FIN+GBR+IBS+TSI	0.975056461	0.991581543	13697
rs11874712	43688576	C	A	18	0.389662028	Alt	rs11664764	43675364	T	C	18	0.391650099	Alt	CEU+FIN+GBR+IBS+TSI	0.975056461	0.991581543	13212
rs11874712	43688576	C	A	18	0.389662028	Alt	rs62096500	43676393	G	A	18	0.391650099	Alt	CEU+FIN+GBR+IBS+TSI	0.975056461	0.991581543	12183
rs11874712	43688576	C	A	18	0.389662028	Alt	rs7244950	43676523	G	C	18	0.391650099	Alt	CEU+FIN+GBR+IBS+TSI	0.975056461	0.991581543	12053
rs11874712	43688576	C	A	18	0.389662028	Alt	rs10617047	43676644	AAC	A	18	0.391650099	Alt	CEU+FIN+GBR+IBS+TSI	0.975056461	0.991581543	11932
rs11874712	43688576	C	A	18	0.389662028	Alt	rs71160709	43676948	CAAAAA	C	18	0.422465209	Alt	CEU+FIN+GBR+IBS+TSI	0.841112836	0.98169071	11628
rs11874712	43688576	C	A	18	0.389662028	Alt	rs34907121	43677793	G	A	18	0.389662028	Alt	CEU+FIN+GBR+IBS+TSI	0.983319902	0.99162488	10783
rs11874712	43688576	C	A	18	0.389662028	Alt	rs56181324	43678024	G	A	18	0.389662028	Alt	CEU+FIN+GBR+IBS+TSI	0.983319902	0.99162488	10552
rs11874712	43688576	C	A	18	0.389662028	Alt	rs9962458	43678625	G	C	18	0.388667992	Alt	CEU+FIN+GBR+IBS+TSI	0.987483132	0.995801715	9951
rs11874712	43688576	C	A	18	0.389662028	Alt	rs9962380	43678706	C	T	18	0.389662028	Alt	CEU+FIN+GBR+IBS+TSI	0.975008383	0.987425128	9870
rs11874712	43688576	C	A	18	0.389662028	Alt	rs8095608	43678911	A	G	18	0.390656064	Alt	CEU+FIN+GBR+IBS+TSI	0.979177499	0.991603161	9665
rs11874712	43688576	C	A	18	0.389662028	Alt	rs10629483	43679020	G	GTT	18	0.390656064	Alt	CEU+FIN+GBR+IBS+TSI	0.979177499	0.991603161	9556
rs11874712	43688576	C	A	18	0.389662028	Alt	rs35532408	43683295	C	CG	18	0.388667992	Alt	CEU+FIN+GBR+IBS+TSI	0.987483132	0.995801715	5281
rs11874712	43688576	C	A	18	0.389662028	Alt	rs35861434	43684735	AC	A	18	0.296222664	Alt	CEU+FIN+GBR+IBS+TSI	0.659273031	0.999999999	3841
rs11874712	43688576	C	A	18	0.389662028	Alt	rs11872954	43686450	A	G	18	0.389662028	Alt	CEU+FIN+GBR+IBS+TSI	1	1	2126
rs11874712	43688576	C	A	18	0.389662028	Alt	rs11872985	43686578	A	G	18	0.389662028	Alt	CEU+FIN+GBR+IBS+TSI	1	1	1998
rs11874712	43688576	C	A	18	0.389662028	Alt	rs11874712	43688576	C	A	18	0.389662028	Alt	CEU+FIN+GBR+IBS+TSI	1	1	0
rs11874712	43688576	C	A	18	0.389662028	Alt	rs374542284	43692504	TTA	T	18	0.394632207	Alt	CEU+FIN+GBR+IBS+TSI	0.889313742	0.952917408	-3928
rs11874712	43688576	C	A	18	0.389662028	Alt	rs200904957	43692784	TTA	T	18	0.467196819	Alt	CEU+FIN+GBR+IBS+TSI	0.720578716	0.994828918	-4208
rs11874712	43688576	C	A	18	0.389662028	Alt	rs9304329	43695450	C	T	18	0.389662028	Alt	CEU+FIN+GBR+IBS+TSI	1	1	-6874
rs11874712	43688576	C	A	18	0.389662028	Alt	rs28757346	43696540	C	T	18	0.388667992	Alt	CEU+FIN+GBR+IBS+TSI	0.995827111	1	-7964
rs11874712	43688576	C	A	18	0.389662028	Alt	rs9304330	43697810	G	A	18	0.389662028	Alt	CEU+FIN+GBR+IBS+TSI	1	1	-9234
rs11874712	43688576	C	A	18	0.389662028	Alt	rs71364522	43700443	G	T	18	0.389662028	Alt	CEU+FIN+GBR+IBS+TSI	1	1	-11867
rs11874712	43688576	C	A	18	0.389662028	Alt	rs12954742	43703223	C	G	18	0.488071571	Alt	CEU+FIN+GBR+IBS+TSI	0.662283778	0.994489821	-14647
rs11874712	43688576	C	A	18	0.389662028	Alt	rs28532950	43706491	C	T	18	0.390656064	Alt	CEU+FIN+GBR+IBS+TSI	0.987494786	0.995805672	-17915
rs11874712	43688576	C	A	18	0.389662028	Alt	rs34524095	43712542	G	GT	18	0.475149105	Alt	CEU+FIN+GBR+IBS+TSI	0.675572032	0.978754947	-23966
rs11874712	43688576	C	A	18	0.389662028	Alt	rs36111316	43716856	C	T	18	0.475149105	Alt	CEU+FIN+GBR+IBS+TSI	0.675572032	0.978754947	-28280
rs11874712	43688576	C	A	18	0.389662028	Alt	rs12954405	43722070	G	A	18	0.487077535	Alt	CEU+FIN+GBR+IBS+TSI	0.650365767	0.983542606	-33494
rs11874712	43688576	C	A	18	0.389662028	Alt	rs12959909	43723373	G	A	18	0.491053678	Alt	CEU+FIN+GBR+IBS+TSI	0.632619757	0.977779711	-34797
rs11874712	43688576	C	A	18	0.389662028	Alt	rs11664534	43724520	C	T	18	0.490059642	Alt	CEU+FIN+GBR+IBS+TSI	0.635232816	0.977850342	-35944
rs11874712	43688576	C	A	18	0.389662028	Alt	rs9946983	43726571	A	T	18	0.495029821	Alt	CEU+FIN+GBR+IBS+TSI	0.622342616	0.977549454	-37995
rs11874712	43688576	C	A	18	0.389662028	Alt	rs9950562	43727671	C	T	18	0.499005964	Ref	CEU+FIN+GBR+IBS+TSI	0.607201681	0.977172068	-39095
rs1187614	95671871	G	T	14	0.170974155	Alt	rs5810715	95670804	C	CA	14	0.168986083	Alt	CEU+FIN+GBR+IBS+TSI	0.986007566	0.999999999	1067
rs1187614	95671871	G	T	14	0.170974155	Alt	rs1763729	95670886	A	G	14	0.170974155	Alt	CEU+FIN+GBR+IBS+TSI	1	0.999999999	985
rs1187614	95671871	G	T	14	0.170974155	Alt	rs1763730	95670887	T	G	14	0.170974155	Alt	CEU+FIN+GBR+IBS+TSI	1	0.999999999	984
rs1187614	95671871	G	T	14	0.170974155	Alt	rs1187617	95671171	A	G	14	0.172962227	Alt	CEU+FIN+GBR+IBS+TSI	0.98613523	0.999999999	700
rs1187614	95671871	G	T	14	0.170974155	Alt	rs1187616	95671298	T	C	14	0.170974155	Alt	CEU+FIN+GBR+IBS+TSI	1	0.999999999	573
rs1187614	95671871	G	T	14	0.170974155	Alt	rs1187615	95671504	A	T	14	0.170974155	Alt	CEU+FIN+GBR+IBS+TSI	1	0.999999999	367
rs1187614	95671871	G	T	14	0.170974155	Alt	rs1187614	95671871	G	T	14	0.170974155	Alt	CEU+FIN+GBR+IBS+TSI	1	1	0
rs1187614	95671871	G	T	14	0.170974155	Alt	rs1187613	95672097	T	C	14	0.170974155	Alt	CEU+FIN+GBR+IBS+TSI	1	0.999999999	-226
rs1187614	95671871	G	T	14	0.170974155	Alt	rs1187612	95672878	T	C	14	0.170974155	Alt	CEU+FIN+GBR+IBS+TSI	1	0.999999999	-1007
rs1187614	95671871	G	T	14	0.170974155	Alt	rs1763734	95672943	C	T	14	0.170974155	Alt	CEU+FIN+GBR+IBS+TSI	1	0.999999999	-1072
rs1187614	95671871	G	T	14	0.170974155	Alt	rs1187611	95672964	A	G	14	0.170974155	Alt	CEU+FIN+GBR+IBS+TSI	1	0.999999999	-1093
rs1187614	95671871	G	T	14	0.170974155	Alt	rs1187610	95673397	T	C	14	0.170974155	Alt	CEU+FIN+GBR+IBS+TSI	1	0.999999999	-1526
rs1187614	95671871	G	T	14	0.170974155	Alt	rs1187609	95673929	A	C	14	0.157057654	Alt	CEU+FIN+GBR+IBS+TSI	0.875648661	0.984499556	-2058
rs1187614	95671871	G	T	14	0.170974155	Alt	rs1187608	95674014	A	G	14	0.15805169	Alt	CEU+FIN+GBR+IBS+TSI	0.868654198	0.976894811	-2143
rs1187614	95671871	G	T	14	0.170974155	Alt	rs58841043	95674477	CT	C	14	0.154075547	Alt	CEU+FIN+GBR+IBS+TSI	0.86923262	0.992083295	-2606
rs1187614	95671871	G	T	14	0.170974155	Alt	rs1187606	95674983	C	A	14	0.154075547	Alt	CEU+FIN+GBR+IBS+TSI	0.86923262	0.992083295	-3112
rs1187614	95671871	G	T	14	0.170974155	Alt	rs1763737	95676472	T	C	14	0.152087475	Alt	CEU+FIN+GBR+IBS+TSI	0.841970752	0.983917083	-4601
rs1187614	95671871	G	T	14	0.170974155	Alt	rs143791120	95679123	CTT	C	14	0.197813121	Alt	CEU+FIN+GBR+IBS+TSI	0.602222162	0.848568565	-7252
rs11880198	3159769	A	G	19	0.189860835	Alt	rs61758985	3157885	T	C	19	0.189860835	Alt	CEU+FIN+GBR+IBS+TSI	1	0.999999999	1884
rs11880198	3159769	A	G	19	0.189860835	Alt	rs72983041	3157887	A	G	19	0.189860835	Alt	CEU+FIN+GBR+IBS+TSI	1	0.999999999	1882
rs11880198	3159769	A	G	19	0.189860835	Alt	rs66509881	3157916	C	T	19	0.189860835	Alt	CEU+FIN+GBR+IBS+TSI	1	0.999999999	1853
rs11880198	3159769	A	G	19	0.189860835	Alt	rs66786322	3158363	G	C	19	0.144135189	Alt	CEU+FIN+GBR+IBS+TSI	0.71860311	0.999999999	1406
rs11880198	3159769	A	G	19	0.189860835	Alt	rs11882084	3158713	C	G	19	0.189860835	Alt	CEU+FIN+GBR+IBS+TSI	1	0.999999999	1056
rs11880198	3159769	A	G	19	0.189860835	Alt	rs11880016	3158736	T	C	19	0.189860835	Alt	CEU+FIN+GBR+IBS+TSI	1	0.999999999	1033
rs11880198	3159769	A	G	19	0.189860835	Alt	rs11882112	3158801	C	T	19	0.189860835	Alt	CEU+FIN+GBR+IBS+TSI	1	0.999999999	968
rs11880198	3159769	A	G	19	0.189860835	Alt	rs11881967	3158894	G	C	19	0.189860835	Alt	CEU+FIN+GBR+IBS+TSI	1	0.999999999	875
rs11880198	3159769	A	G	19	0.189860835	Alt	rs34308346	3159020	AT	A	19	0.189860835	Alt	CEU+FIN+GBR+IBS+TSI	1	0.999999999	749
rs11880198	3159769	A	G	19	0.189860835	Alt	rs11882510	3159176	G	C	19	0.189860835	Alt	CEU+FIN+GBR+IBS+TSI	1	0.999999999	593
rs11880198	3159769	A	G	19	0.189860835	Alt	rs11880065	3159177	A	C	19	0.189860835	Alt	CEU+FIN+GBR+IBS+TSI	1	0.999999999	592
rs11880198	3159769	A	G	19	0.189860835	Alt	rs11880092	3159224	A	G	19	0.189860835	Alt	CEU+FIN+GBR+IBS+TSI	1	0.999999999	545
rs11880198	3159769	A	G	19	0.189860835	Alt	rs11880825	3159712	T	C	19	0.189860835	Alt	CEU+FIN+GBR+IBS+TSI	1	0.999999999	57
rs11880198	3159769	A	G	19	0.189860835	Alt	rs11880198	3159769	A	G	19	0.189860835	Alt	CEU+FIN+GBR+IBS+TSI	1	1	0
rs11880198	3159769	A	G	19	0.189860835	Alt	rs73530033	3159786	C	T	19	0.189860835	Alt	CEU+FIN+GBR+IBS+TSI	1	0.999999999	-17
rs11880198	3159769	A	G	19	0.189860835	Alt	rs112085168	3162004	C	T	19	0.189860835	Alt	CEU+FIN+GBR+IBS+TSI	1	0.999999999	-2235
rs11880198	3159769	A	G	19	0.189860835	Alt	rs1637661	3166879	T	C	19	0.225646123	Alt	CEU+FIN+GBR+IBS+TSI	0.683768616	0.922063652	-7110
rs11880198	3159769	A	G	19	0.189860835	Alt	rs1637662	3166944	C	T	19	0.226640159	Alt	CEU+FIN+GBR+IBS+TSI	0.679623135	0.921878789	-7175
rs11880637	11655010	A	T	19	0.031809145	Alt	rs11880637	11655010	A	T	19	0.031809145	Alt	CEU+FIN+GBR+IBS+TSI	1	1	0
rs11886999	96841793	T	C	2	0.220675944	Alt	rs59082429	96839049	C	A	2	0.174950298	Alt	CEU+FIN+GBR+IBS+TSI	0.714826941	0.977015884	2744
rs11886999	96841793	T	C	2	0.220675944	Alt	rs2016759	96841648	T	C	2	0.220675944	Alt	CEU+FIN+GBR+IBS+TSI	1	0.999999999	145
rs11886999	96841793	T	C	2	0.220675944	Alt	rs11886999	96841793	T	C	2	0.220675944	Alt	CEU+FIN+GBR+IBS+TSI	1	1	0
rs11886999	96841793	T	C	2	0.220675944	Alt	rs62152972	96842653	C	T	2	0.149105368	Alt	CEU+FIN+GBR+IBS+TSI	0.618843142	0.999999999	-860
rs11886999	96841793	T	C	2	0.220675944	Alt	rs73958180	96844103	A	T	2	0.149105368	Alt	CEU+FIN+GBR+IBS+TSI	0.618843142	0.999999999	-2310
rs11886999	96841793	T	C	2	0.220675944	Alt	rs7580178	96848207	G	C	2	0.180914513	Alt	CEU+FIN+GBR+IBS+TSI	0.768611533	0.992658387	-6414
rs11886999	96841793	T	C	2	0.220675944	Alt	rs4826	96850885	T	C	2	0.179920477	Alt	CEU+FIN+GBR+IBS+TSI	0.774796615	0.999999999	-9092
rs11886999	96841793	T	C	2	0.220675944	Alt	rs62153010	96854568	G	A	2	0.177932406	Alt	CEU+FIN+GBR+IBS+TSI	0.764382278	0.999999999	-12775
rs11886999	96841793	T	C	2	0.220675944	Alt	rs62153011	96854578	G	A	2	0.167992048	Alt	CEU+FIN+GBR+IBS+TSI	0.713057143	0.999999999	-12785
rs11886999	96841793	T	C	2	0.220675944	Alt	rs111237898	96854659	C	CA	2	0.178926441	Alt	CEU+FIN+GBR+IBS+TSI	0.769583142	0.999999999	-12866
rs11886999	96841793	T	C	2	0.220675944	Alt	rs72825854	96855050	T	C	2	0.177932406	Alt	CEU+FIN+GBR+IBS+TSI	0.764382278	0.999999999	-13257
rs11886999	96841793	T	C	2	0.220675944	Alt	rs72825856	96856127	G	A	2	0.177932406	Alt	CEU+FIN+GBR+IBS+TSI	0.764382278	0.999999999	-14334
rs11886999	96841793	T	C	2	0.220675944	Alt	rs997548	96858914	A	G	2	0.179920477	Alt	CEU+FIN+GBR+IBS+TSI	0.774796615	0.999999999	-17121
rs11886999	96841793	T	C	2	0.220675944	Alt	rs997547	96859034	A	G	2	0.151093439	Alt	CEU+FIN+GBR+IBS+TSI	0.628562989	0.999999999	-17241
rs11886999	96841793	T	C	2	0.220675944	Alt	rs2276650	96861159	C	G	2	0.169980119	Alt	CEU+FIN+GBR+IBS+TSI	0.723223823	0.999999999	-19366
rs11886999	96841793	T	C	2	0.220675944	Alt	rs12613263	96863677	G	C	2	0.169980119	Alt	CEU+FIN+GBR+IBS+TSI	0.723223823	0.999999999	-21884
rs11886999	96841793	T	C	2	0.220675944	Alt	rs62153014	96865817	G	A	2	0.179920477	Alt	CEU+FIN+GBR+IBS+TSI	0.774796615	0.999999999	-24024
rs11886999	96841793	T	C	2	0.220675944	Alt	rs11452850	96868251	A	AG	2	0.179920477	Alt	CEU+FIN+GBR+IBS+TSI	0.774796615	0.999999999	-26458
rs11886999	96841793	T	C	2	0.220675944	Alt	rs59664047	96869291	C	A	2	0.179920477	Alt	CEU+FIN+GBR+IBS+TSI	0.774796615	0.999999999	-27498
rs11886999	96841793	T	C	2	0.220675944	Alt	rs59477259	96869701	A	AC	2	0.179920477	Alt	CEU+FIN+GBR+IBS+TSI	0.774796615	0.999999999	-27908
rs11886999	96841793	T	C	2	0.220675944	Alt	rs60409279	96872400	G	C	2	0.151093439	Alt	CEU+FIN+GBR+IBS+TSI	0.628562989	0.999999999	-30607
rs11886999	96841793	T	C	2	0.220675944	Alt	rs6725867	96874590	T	C	2	0.220675944	Alt	CEU+FIN+GBR+IBS+TSI	1	0.999999999	-32797
rs11886999	96841793	T	C	2	0.220675944	Alt	rs6725872	96874591	T	C	2	0.220675944	Alt	CEU+FIN+GBR+IBS+TSI	1	0.999999999	-32798
rs11886999	96841793	T	C	2	0.220675944	Alt	rs7579553	96875297	T	A	2	0.220675944	Alt	CEU+FIN+GBR+IBS+TSI	1	0.999999999	-33504
rs11886999	96841793	T	C	2	0.220675944	Alt	rs62153018	96876455	T	C	2	0.179920477	Alt	CEU+FIN+GBR+IBS+TSI	0.774796615	0.999999999	-34662
rs11886999	96841793	T	C	2	0.220675944	Alt	rs4592891	96878667	C	T	2	0.179920477	Alt	CEU+FIN+GBR+IBS+TSI	0.774796615	0.999999999	-36874
rs11886999	96841793	T	C	2	0.220675944	Alt	rs7579709	96881596	A	T	2	0.179920477	Alt	CEU+FIN+GBR+IBS+TSI	0.774796615	0.999999999	-39803
rs11886999	96841793	T	C	2	0.220675944	Alt	rs62153020	96882128	G	T	2	0.179920477	Alt	CEU+FIN+GBR+IBS+TSI	0.774796615	0.999999999	-40335
rs11886999	96841793	T	C	2	0.220675944	Alt	rs57251156	96886700	A	C	2	0.220675944	Alt	CEU+FIN+GBR+IBS+TSI	1	0.999999999	-44907
rs11886999	96841793	T	C	2	0.220675944	Alt	rs62153022	96888164	T	C	2	0.179920477	Alt	CEU+FIN+GBR+IBS+TSI	0.774796615	0.999999999	-46371
rs11886999	96841793	T	C	2	0.220675944	Alt	rs113009507	96888563	C	CG	2	0.179920477	Alt	CEU+FIN+GBR+IBS+TSI	0.774796615	0.999999999	-46770
rs11886999	96841793	T	C	2	0.220675944	Alt	rs72825864	96888608	C	T	2	0.179920477	Alt	CEU+FIN+GBR+IBS+TSI	0.774796615	0.999999999	-46815
rs11886999	96841793	T	C	2	0.220675944	Alt	rs72825865	96889900	A	T	2	0.179920477	Alt	CEU+FIN+GBR+IBS+TSI	0.774796615	0.999999999	-48107
rs11886999	96841793	T	C	2	0.220675944	Alt	rs12618133	96892134	C	T	2	0.178926441	Alt	CEU+FIN+GBR+IBS+TSI	0.769583142	0.999999999	-50341
rs11886999	96841793	T	C	2	0.220675944	Alt	rs372749552	96895417	CTAT	C	2	0.216699801	Alt	CEU+FIN+GBR+IBS+TSI	0.965473952	0.994085178	-53624
rs11886999	96841793	T	C	2	0.220675944	Alt	rs113552821	96896624	CAG	C	2	0.178926441	Alt	CEU+FIN+GBR+IBS+TSI	0.769583142	0.999999999	-54831
rs11886999	96841793	T	C	2	0.220675944	Alt	rs72825868	96897659	A	T	2	0.175944334	Alt	CEU+FIN+GBR+IBS+TSI	0.754018192	0.999999999	-55866
rs11886999	96841793	T	C	2	0.220675944	Alt	rs57476471	96902320	A	C	2	0.179920477	Alt	CEU+FIN+GBR+IBS+TSI	0.774796615	0.999999999	-60527
rs11886999	96841793	T	C	2	0.220675944	Alt	rs61697794	96902604	C	T	2	0.220675944	Alt	CEU+FIN+GBR+IBS+TSI	1	0.999999999	-60811
rs11886999	96841793	T	C	2	0.220675944	Alt	rs4371393	96903360	A	G	2	0.179920477	Alt	CEU+FIN+GBR+IBS+TSI	0.774796615	0.999999999	-61567
rs11886999	96841793	T	C	2	0.220675944	Alt	rs6576968	96904127	G	A	2	0.151093439	Alt	CEU+FIN+GBR+IBS+TSI	0.628562989	0.999999999	-62334
rs11886999	96841793	T	C	2	0.220675944	Alt	rs60854359	96904441	T	TA	2	0.197813121	Alt	CEU+FIN+GBR+IBS+TSI	0.672998702	0.879094976	-62648
rs11886999	96841793	T	C	2	0.220675944	Alt	rs12617019	96905568	T	C	2	0.179920477	Alt	CEU+FIN+GBR+IBS+TSI	0.774796615	0.999999999	-63775
rs11886999	96841793	T	C	2	0.220675944	Alt	rs11551400	96914636	T	C	2	0.198807157	Alt	CEU+FIN+GBR+IBS+TSI	0.876310554	0.999999999	-72843
rs11886999	96841793	T	C	2	0.220675944	Alt	rs3852673	96919642	C	T	2	0.177932406	Alt	CEU+FIN+GBR+IBS+TSI	0.752977807	0.992512039	-77849
rs11886999	96841793	T	C	2	0.220675944	Alt	rs72825877	96920893	T	G	2	0.178926441	Alt	CEU+FIN+GBR+IBS+TSI	0.746829165	0.985105767	-79100
rs11886999	96841793	T	C	2	0.220675944	Alt	rs62153029	96920993	C	T	2	0.177932406	Alt	CEU+FIN+GBR+IBS+TSI	0.752977807	0.992512039	-79200
rs11888559	204165171	T	C	2	0.050695825	Ref	rs12993124	203941205	C	A	2	0.039761431	Ref	CEU+FIN+GBR+IBS+TSI	0.618477824	0.893108116	223966
rs11888559	204165171	T	C	2	0.050695825	Ref	rs12993131	203941217	C	A	2	0.038767396	Ref	CEU+FIN+GBR+IBS+TSI	0.636130985	0.917777932	223954
rs11888559	204165171	T	C	2	0.050695825	Ref	rs2351526	203941912	G	A	2	0.03777336	Ref	CEU+FIN+GBR+IBS+TSI	0.654711957	0.943744468	223259
rs11888559	204165171	T	C	2	0.050695825	Ref	rs7601146	203950592	G	A	2	0.03777336	Ref	CEU+FIN+GBR+IBS+TSI	0.654711957	0.943744468	214579
rs11888559	204165171	T	C	2	0.050695825	Ref	rs6435172	203953234	G	C	2	0.03777336	Ref	CEU+FIN+GBR+IBS+TSI	0.654711957	0.943744468	211937
rs11888559	204165171	T	C	2	0.050695825	Ref	rs6755230	203956139	G	A	2	0.03777336	Ref	CEU+FIN+GBR+IBS+TSI	0.654711957	0.943744468	209032
rs11888559	204165171	T	C	2	0.050695825	Ref	rs10210341	203959570	C	T	2	0.03777336	Ref	CEU+FIN+GBR+IBS+TSI	0.654711957	0.943744468	205601
rs11888559	204165171	T	C	2	0.050695825	Ref	rs10172453	203967510	G	T	2	0.03777336	Ref	CEU+FIN+GBR+IBS+TSI	0.654711957	0.943744468	197661
rs11888559	204165171	T	C	2	0.050695825	Ref	rs13397552	203969436	C	T	2	0.03777336	Ref	CEU+FIN+GBR+IBS+TSI	0.654711957	0.943744468	195735
rs11888559	204165171	T	C	2	0.050695825	Ref	rs4675312	203978694	G	A	2	0.03777336	Ref	CEU+FIN+GBR+IBS+TSI	0.654711957	0.943744468	186477
rs11888559	204165171	T	C	2	0.050695825	Ref	rs4675313	203978704	C	T	2	0.03777336	Ref	CEU+FIN+GBR+IBS+TSI	0.654711957	0.943744468	186467
rs11888559	204165171	T	C	2	0.050695825	Ref	rs11904028	203980105	T	C	2	0.03777336	Ref	CEU+FIN+GBR+IBS+TSI	0.654711957	0.943744468	185066
rs11888559	204165171	T	C	2	0.050695825	Ref	rs13431510	203989347	G	A	2	0.03777336	Ref	CEU+FIN+GBR+IBS+TSI	0.654711957	0.943744468	175824
rs11888559	204165171	T	C	2	0.050695825	Ref	rs10201976	203993509	T	C	2	0.03777336	Ref	CEU+FIN+GBR+IBS+TSI	0.654711957	0.943744468	171662
rs11888559	204165171	T	C	2	0.050695825	Ref	rs6748898	203996870	A	G	2	0.03777336	Ref	CEU+FIN+GBR+IBS+TSI	0.654711957	0.943744468	168301
rs11888559	204165171	T	C	2	0.050695825	Ref	rs10180704	204002728	A	G	2	0.03777336	Ref	CEU+FIN+GBR+IBS+TSI	0.654711957	0.943744468	162443
rs11888559	204165171	T	C	2	0.050695825	Ref	rs10180815	204002809	A	C	2	0.03777336	Ref	CEU+FIN+GBR+IBS+TSI	0.654711957	0.943744468	162362
rs11888559	204165171	T	C	2	0.050695825	Ref	rs10932007	204005409	T	A	2	0.03777336	Ref	CEU+FIN+GBR+IBS+TSI	0.654711957	0.943744468	159762
rs11888559	204165171	T	C	2	0.050695825	Ref	rs4675314	204005532	A	G	2	0.03777336	Ref	CEU+FIN+GBR+IBS+TSI	0.654711957	0.943744468	159639
rs11888559	204165171	T	C	2	0.050695825	Ref	rs12615537	204005715	T	A	2	0.03777336	Ref	CEU+FIN+GBR+IBS+TSI	0.654711957	0.943744468	159456
rs11888559	204165171	T	C	2	0.050695825	Ref	rs4297863	204005877	T	C	2	0.03777336	Ref	CEU+FIN+GBR+IBS+TSI	0.654711957	0.943744468	159294
rs11888559	204165171	T	C	2	0.050695825	Ref	rs374024405	204005961	T	TC	2	0.03777336	Ref	CEU+FIN+GBR+IBS+TSI	0.654711957	0.943744468	159210
rs11888559	204165171	T	C	2	0.050695825	Ref	rs6736046	204006242	G	A	2	0.03777336	Ref	CEU+FIN+GBR+IBS+TSI	0.654711957	0.943744468	158929
rs11888559	204165171	T	C	2	0.050695825	Ref	rs4328616	204007739	G	C	2	0.03777336	Ref	CEU+FIN+GBR+IBS+TSI	0.654711957	0.943744468	157432
rs11888559	204165171	T	C	2	0.050695825	Ref	rs6435173	204013112	A	G	2	0.03777336	Ref	CEU+FIN+GBR+IBS+TSI	0.654711957	0.943744468	152059
rs11888559	204165171	T	C	2	0.050695825	Ref	rs7596118	204014655	G	A	2	0.03777336	Ref	CEU+FIN+GBR+IBS+TSI	0.654711957	0.943744468	150516
rs11888559	204165171	T	C	2	0.050695825	Ref	rs4675315	204018529	C	T	2	0.03777336	Ref	CEU+FIN+GBR+IBS+TSI	0.654711957	0.943744468	146642
rs11888559	204165171	T	C	2	0.050695825	Ref	rs4675316	204019331	T	C	2	0.03777336	Ref	CEU+FIN+GBR+IBS+TSI	0.654711957	0.943744468	145840
rs11888559	204165171	T	C	2	0.050695825	Ref	rs4673243	204019844	G	A	2	0.03777336	Ref	CEU+FIN+GBR+IBS+TSI	0.654711957	0.943744468	145327
rs11888559	204165171	T	C	2	0.050695825	Ref	rs6725247	204021436	A	G	2	0.038767396	Ref	CEU+FIN+GBR+IBS+TSI	0.636130985	0.917777932	143735
rs11888559	204165171	T	C	2	0.050695825	Ref	rs9288334	204022020	G	A	2	0.03777336	Ref	CEU+FIN+GBR+IBS+TSI	0.654711957	0.943744468	143151
rs11888559	204165171	T	C	2	0.050695825	Ref	rs6435174	204025051	G	A	2	0.03777336	Ref	CEU+FIN+GBR+IBS+TSI	0.654711957	0.943744468	140120
rs11888559	204165171	T	C	2	0.050695825	Ref	rs2882771	204026031	T	C	2	0.03777336	Ref	CEU+FIN+GBR+IBS+TSI	0.654711957	0.943744468	139140
rs11888559	204165171	T	C	2	0.050695825	Ref	rs10174782	204031508	A	C	2	0.038767396	Ref	CEU+FIN+GBR+IBS+TSI	0.674767642	0.945238625	133663
rs11888559	204165171	T	C	2	0.050695825	Ref	rs9288335	204032323	C	T	2	0.038767396	Ref	CEU+FIN+GBR+IBS+TSI	0.674767642	0.945238625	132848
rs11888559	204165171	T	C	2	0.050695825	Ref	rs13403589	204034183	A	G	2	0.038767396	Ref	CEU+FIN+GBR+IBS+TSI	0.674767642	0.945238625	130988
rs11888559	204165171	T	C	2	0.050695825	Ref	rs1975211	204035715	T	C	2	0.038767396	Ref	CEU+FIN+GBR+IBS+TSI	0.674767642	0.945238625	129456
rs11888559	204165171	T	C	2	0.050695825	Ref	rs1560855	204036063	T	C	2	0.038767396	Ref	CEU+FIN+GBR+IBS+TSI	0.674767642	0.945238625	129108
rs11888559	204165171	T	C	2	0.050695825	Ref	rs12999642	204037132	A	C	2	0.038767396	Ref	CEU+FIN+GBR+IBS+TSI	0.674767642	0.945238625	128039
rs11888559	204165171	T	C	2	0.050695825	Ref	rs7570114	204039398	A	G	2	0.038767396	Ref	CEU+FIN+GBR+IBS+TSI	0.674767642	0.945238625	125773
rs11888559	204165171	T	C	2	0.050695825	Ref	rs4673244	204043066	A	T	2	0.038767396	Ref	CEU+FIN+GBR+IBS+TSI	0.674767642	0.945238625	122105
rs11888559	204165171	T	C	2	0.050695825	Ref	rs6726311	204043676	G	A	2	0.038767396	Ref	CEU+FIN+GBR+IBS+TSI	0.674767642	0.945238625	121495
rs11888559	204165171	T	C	2	0.050695825	Ref	rs4675320	204044744	A	G	2	0.038767396	Ref	CEU+FIN+GBR+IBS+TSI	0.674767642	0.945238625	120427
rs11888559	204165171	T	C	2	0.050695825	Ref	rs4675321	204044772	T	C	2	0.038767396	Ref	CEU+FIN+GBR+IBS+TSI	0.674767642	0.945238625	120399
rs11888559	204165171	T	C	2	0.050695825	Ref	rs2043446	204045539	T	C	2	0.038767396	Ref	CEU+FIN+GBR+IBS+TSI	0.674767642	0.945238625	119632
rs11888559	204165171	T	C	2	0.050695825	Ref	rs2043447	204046460	C	G	2	0.038767396	Ref	CEU+FIN+GBR+IBS+TSI	0.674767642	0.945238625	118711
rs11888559	204165171	T	C	2	0.050695825	Ref	rs10165638	204047588	A	G	2	0.038767396	Ref	CEU+FIN+GBR+IBS+TSI	0.674767642	0.945238625	117583
rs11888559	204165171	T	C	2	0.050695825	Ref	rs10165647	204047605	A	C	2	0.038767396	Ref	CEU+FIN+GBR+IBS+TSI	0.674767642	0.945238625	117566
rs11888559	204165171	T	C	2	0.050695825	Ref	rs10932009	204052061	A	G	2	0.03777336	Ref	CEU+FIN+GBR+IBS+TSI	0.694359199	0.971899546	113110
rs11888559	204165171	T	C	2	0.050695825	Ref	rs6435175	204052990	T	A	2	0.03777336	Ref	CEU+FIN+GBR+IBS+TSI	0.694359199	0.971899546	112181
rs11888559	204165171	T	C	2	0.050695825	Ref	rs2117265	204057105	A	C	2	0.03777336	Ref	CEU+FIN+GBR+IBS+TSI	0.694359199	0.971899546	108066
rs11888559	204165171	T	C	2	0.050695825	Ref	rs13407718	204059777	A	G	2	0.03777336	Ref	CEU+FIN+GBR+IBS+TSI	0.694359199	0.971899546	105394
rs11888559	204165171	T	C	2	0.050695825	Ref	rs4675322	204059879	T	G	2	0.03777336	Ref	CEU+FIN+GBR+IBS+TSI	0.694359199	0.971899546	105292
rs11888559	204165171	T	C	2	0.050695825	Ref	rs4675323	204062061	A	G	2	0.038767396	Ref	CEU+FIN+GBR+IBS+TSI	0.674767642	0.945238625	103110
rs11888559	204165171	T	C	2	0.050695825	Ref	rs4673246	204064482	G	A	2	0.03777336	Ref	CEU+FIN+GBR+IBS+TSI	0.694359199	0.971899546	100689
rs11888559	204165171	T	C	2	0.050695825	Ref	rs2060388	204067268	A	G	2	0.03777336	Ref	CEU+FIN+GBR+IBS+TSI	0.694359199	0.971899546	97903
rs11888559	204165171	T	C	2	0.050695825	Ref	rs10932011	204068640	G	T	2	0.03777336	Ref	CEU+FIN+GBR+IBS+TSI	0.694359199	0.971899546	96531
rs11888559	204165171	T	C	2	0.050695825	Ref	rs7369865	204069401	G	A	2	0.03777336	Ref	CEU+FIN+GBR+IBS+TSI	0.694359199	0.971899546	95770
rs11888559	204165171	T	C	2	0.050695825	Ref	rs12477069	204070487	A	G	2	0.03777336	Ref	CEU+FIN+GBR+IBS+TSI	0.694359199	0.971899546	94684
rs11888559	204165171	T	C	2	0.050695825	Ref	rs201464205	204071327	GAAC	G	2	0.03777336	Ref	CEU+FIN+GBR+IBS+TSI	0.694359199	0.971899546	93844
rs11888559	204165171	T	C	2	0.050695825	Ref	rs4276007	204071974	A	G	2	0.03777336	Ref	CEU+FIN+GBR+IBS+TSI	0.694359199	0.971899546	93197
rs11888559	204165171	T	C	2	0.050695825	Ref	rs4491713	204072020	A	G	2	0.039761431	Ref	CEU+FIN+GBR+IBS+TSI	0.656154395	0.919909261	93151
rs11888559	204165171	T	C	2	0.050695825	Ref	rs6722395	204072871	G	C	2	0.03777336	Ref	CEU+FIN+GBR+IBS+TSI	0.694359199	0.971899546	92300
rs11888559	204165171	T	C	2	0.050695825	Ref	rs2164037	204075197	A	G	2	0.03777336	Ref	CEU+FIN+GBR+IBS+TSI	0.694359199	0.971899546	89974
rs11888559	204165171	T	C	2	0.050695825	Ref	rs966229	204076096	A	G	2	0.03777336	Ref	CEU+FIN+GBR+IBS+TSI	0.694359199	0.971899546	89075
rs11888559	204165171	T	C	2	0.050695825	Ref	rs7572300	204079888	A	G	2	0.03777336	Ref	CEU+FIN+GBR+IBS+TSI	0.694359199	0.971899546	85283
rs11888559	204165171	T	C	2	0.050695825	Ref	rs10804132	204081311	A	G	2	0.03777336	Ref	CEU+FIN+GBR+IBS+TSI	0.694359199	0.971899546	83860
rs11888559	204165171	T	C	2	0.050695825	Ref	rs71034229	204083053	T	TTA	2	0.03777336	Ref	CEU+FIN+GBR+IBS+TSI	0.694359199	0.971899546	82118
rs11888559	204165171	T	C	2	0.050695825	Ref	rs4547516	204084777	A	G	2	0.03777336	Ref	CEU+FIN+GBR+IBS+TSI	0.694359199	0.971899546	80394
rs11888559	204165171	T	C	2	0.050695825	Ref	rs10178417	204087037	A	G	2	0.03777336	Ref	CEU+FIN+GBR+IBS+TSI	0.694359199	0.971899546	78134
rs11888559	204165171	T	C	2	0.050695825	Ref	rs2351773	204090887	C	G	2	0.03777336	Ref	CEU+FIN+GBR+IBS+TSI	0.694359199	0.971899546	74284
rs11888559	204165171	T	C	2	0.050695825	Ref	rs1865313	204091226	A	G	2	0.03777336	Ref	CEU+FIN+GBR+IBS+TSI	0.694359199	0.971899546	73945
rs11888559	204165171	T	C	2	0.050695825	Ref	rs1865314	204091464	T	G	2	0.038767396	Ref	CEU+FIN+GBR+IBS+TSI	0.674767642	0.945238625	73707
rs11888559	204165171	T	C	2	0.050695825	Ref	rs6760281	204092764	G	A	2	0.03777336	Ref	CEU+FIN+GBR+IBS+TSI	0.694359199	0.971899546	72407
rs11888559	204165171	T	C	2	0.050695825	Ref	rs2882770	204095801	T	G	2	0.036779324	Ref	CEU+FIN+GBR+IBS+TSI	0.715008397	0.999999997	69370
rs11888559	204165171	T	C	2	0.050695825	Ref	rs7596734	204097327	A	T	2	0.034791252	Ref	CEU+FIN+GBR+IBS+TSI	0.674966176	0.999999997	67844
rs11888559	204165171	T	C	2	0.050695825	Ref	rs2043445	204098260	C	G	2	0.036779324	Ref	CEU+FIN+GBR+IBS+TSI	0.715008397	0.999999997	66911
rs11888559	204165171	T	C	2	0.050695825	Ref	rs6742900	204101328	A	C	2	0.036779324	Ref	CEU+FIN+GBR+IBS+TSI	0.715008397	0.999999997	63843
rs11888559	204165171	T	C	2	0.050695825	Ref	rs28662332	204104246	C	G	2	0.035785288	Ref	CEU+FIN+GBR+IBS+TSI	0.694966646	0.999999997	60925
rs11888559	204165171	T	C	2	0.050695825	Ref	rs12617502	204105115	A	C	2	0.036779324	Ref	CEU+FIN+GBR+IBS+TSI	0.715008397	0.999999997	60056
rs11888559	204165171	T	C	2	0.050695825	Ref	rs7584129	204105996	G	A	2	0.035785288	Ref	CEU+FIN+GBR+IBS+TSI	0.694966646	0.999999997	59175
rs11888559	204165171	T	C	2	0.050695825	Ref	rs6709164	204106724	A	C	2	0.035785288	Ref	CEU+FIN+GBR+IBS+TSI	0.694966646	0.999999997	58447
rs11888559	204165171	T	C	2	0.050695825	Ref	rs10173354	204108067	G	A	2	0.035785288	Ref	CEU+FIN+GBR+IBS+TSI	0.694966646	0.999999997	57104
rs11888559	204165171	T	C	2	0.050695825	Ref	rs61258660	204108115	C	CCT	2	0.035785288	Ref	CEU+FIN+GBR+IBS+TSI	0.694966646	0.999999997	57056
rs11888559	204165171	T	C	2	0.050695825	Ref	rs6742936	204108509	C	T	2	0.036779324	Ref	CEU+FIN+GBR+IBS+TSI	0.715008397	0.999999997	56662
rs11888559	204165171	T	C	2	0.050695825	Ref	rs6743062	204108644	C	T	2	0.035785288	Ref	CEU+FIN+GBR+IBS+TSI	0.694966646	0.999999997	56527
rs11888559	204165171	T	C	2	0.050695825	Ref	rs6745954	204108732	C	A	2	0.035785288	Ref	CEU+FIN+GBR+IBS+TSI	0.694966646	0.999999997	56439
rs11888559	204165171	T	C	2	0.050695825	Ref	rs35335666	204110061	TA	T	2	0.035785288	Ref	CEU+FIN+GBR+IBS+TSI	0.694966646	0.999999997	55110
rs11888559	204165171	T	C	2	0.050695825	Ref	rs13015873	204111394	T	C	2	0.035785288	Ref	CEU+FIN+GBR+IBS+TSI	0.694966646	0.999999997	53777
rs11888559	204165171	T	C	2	0.050695825	Ref	rs10601301	204111398	GTTAA	G	2	0.035785288	Ref	CEU+FIN+GBR+IBS+TSI	0.694966646	0.999999997	53773
rs11888559	204165171	T	C	2	0.050695825	Ref	rs6435176	204111443	A	G	2	0.036779324	Ref	CEU+FIN+GBR+IBS+TSI	0.715008397	0.999999997	53728
rs11888559	204165171	T	C	2	0.050695825	Ref	rs6737353	204111997	G	A	2	0.036779324	Ref	CEU+FIN+GBR+IBS+TSI	0.715008397	0.999999997	53174
rs11888559	204165171	T	C	2	0.050695825	Ref	rs10192872	204112560	A	G	2	0.036779324	Ref	CEU+FIN+GBR+IBS+TSI	0.715008397	0.999999997	52611
rs11888559	204165171	T	C	2	0.050695825	Ref	rs6435177	204113630	T	C	2	0.035785288	Ref	CEU+FIN+GBR+IBS+TSI	0.694966646	0.999999997	51541
rs11888559	204165171	T	C	2	0.050695825	Ref	rs4675325	204114003	C	T	2	0.035785288	Ref	CEU+FIN+GBR+IBS+TSI	0.694966646	0.999999997	51168
rs11888559	204165171	T	C	2	0.050695825	Ref	rs4673251	204114244	T	C	2	0.03777336	Ref	CEU+FIN+GBR+IBS+TSI	0.694359199	0.971899546	50927
rs11888559	204165171	T	C	2	0.050695825	Ref	rs4675326	204114965	C	T	2	0.036779324	Ref	CEU+FIN+GBR+IBS+TSI	0.715008397	0.999999997	50206
rs11888559	204165171	T	C	2	0.050695825	Ref	rs2043449	204116690	C	T	2	0.036779324	Ref	CEU+FIN+GBR+IBS+TSI	0.715008397	0.999999997	48481
rs11888559	204165171	T	C	2	0.050695825	Ref	rs2351771	204116887	T	G	2	0.036779324	Ref	CEU+FIN+GBR+IBS+TSI	0.715008397	0.999999997	48284
rs11888559	204165171	T	C	2	0.050695825	Ref	rs13408163	204117672	G	A	2	0.036779324	Ref	CEU+FIN+GBR+IBS+TSI	0.715008397	0.999999997	47499
rs11888559	204165171	T	C	2	0.050695825	Ref	rs6761475	204118060	C	T	2	0.036779324	Ref	CEU+FIN+GBR+IBS+TSI	0.715008397	0.999999997	47111
rs11888559	204165171	T	C	2	0.050695825	Ref	rs140452651	204118831	AG	A	2	0.036779324	Ref	CEU+FIN+GBR+IBS+TSI	0.715008397	0.999999997	46340
rs11888559	204165171	T	C	2	0.050695825	Ref	rs4675327	204120808	G	T	2	0.035785288	Ref	CEU+FIN+GBR+IBS+TSI	0.694966646	0.999999997	44363
rs11888559	204165171	T	C	2	0.050695825	Ref	rs36075726	204120886	CTCA	C	2	0.036779324	Ref	CEU+FIN+GBR+IBS+TSI	0.674295978	0.971112878	44285
rs11888559	204165171	T	C	2	0.050695825	Ref	rs56367282	204123111	TAA	T	2	0.034791252	Ref	CEU+FIN+GBR+IBS+TSI	0.634297039	0.969405182	42060
rs11888559	204165171	T	C	2	0.050695825	Ref	rs6722162	204123950	T	G	2	0.035785288	Ref	CEU+FIN+GBR+IBS+TSI	0.694966646	0.999999997	41221
rs11888559	204165171	T	C	2	0.050695825	Ref	rs7562438	204124993	C	T	2	0.035785288	Ref	CEU+FIN+GBR+IBS+TSI	0.694966646	0.999999997	40178
rs11888559	204165171	T	C	2	0.050695825	Ref	rs10174606	204126463	A	G	2	0.035785288	Ref	CEU+FIN+GBR+IBS+TSI	0.694966646	0.999999997	38708
rs11888559	204165171	T	C	2	0.050695825	Ref	rs10207899	204128910	G	A	2	0.033797217	Ref	CEU+FIN+GBR+IBS+TSI	0.655006859	0.999999997	36261
rs11888559	204165171	T	C	2	0.050695825	Ref	rs36039340	204129440	AT	A	2	0.033797217	Ref	CEU+FIN+GBR+IBS+TSI	0.655006859	0.999999997	35731
rs11888559	204165171	T	C	2	0.050695825	Ref	rs6713579	204130718	C	T	2	0.03777336	Ref	CEU+FIN+GBR+IBS+TSI	0.694359199	0.971899546	34453
rs11888559	204165171	T	C	2	0.050695825	Ref	rs6714078	204130945	G	A	2	0.035785288	Ref	CEU+FIN+GBR+IBS+TSI	0.694966646	0.999999997	34226
rs11888559	204165171	T	C	2	0.050695825	Ref	rs12693983	204133377	C	G	2	0.036779324	Ref	CEU+FIN+GBR+IBS+TSI	0.715008397	0.999999997	31794
rs11888559	204165171	T	C	2	0.050695825	Ref	rs1594833	204141078	C	A	2	0.036779324	Ref	CEU+FIN+GBR+IBS+TSI	0.715008397	0.999999997	24093
rs11888559	204165171	T	C	2	0.050695825	Ref	rs112558679	204142077	A	AAAAAG	2	0.036779324	Ref	CEU+FIN+GBR+IBS+TSI	0.715008397	0.999999997	23094
rs11888559	204165171	T	C	2	0.050695825	Ref	rs10169383	204142559	G	A	2	0.036779324	Ref	CEU+FIN+GBR+IBS+TSI	0.715008397	0.999999997	22612
rs11888559	204165171	T	C	2	0.050695825	Ref	rs6733506	204146149	C	G	2	0.036779324	Ref	CEU+FIN+GBR+IBS+TSI	0.715008397	0.999999997	19022
rs11888559	204165171	T	C	2	0.050695825	Ref	rs12620526	204147421	T	G	2	0.036779324	Ref	CEU+FIN+GBR+IBS+TSI	0.715008397	0.999999997	17750
rs11888559	204165171	T	C	2	0.050695825	Ref	rs56324250	204147847	T	C	2	0.036779324	Ref	CEU+FIN+GBR+IBS+TSI	0.715008397	0.999999997	17324
rs11888559	204165171	T	C	2	0.050695825	Ref	rs7608286	204148987	T	G	2	0.036779324	Ref	CEU+FIN+GBR+IBS+TSI	0.715008397	0.999999997	16184
rs11888559	204165171	T	C	2	0.050695825	Ref	rs12468888	204150705	C	A	2	0.035785288	Ref	CEU+FIN+GBR+IBS+TSI	0.694966646	0.999999997	14466
rs11888559	204165171	T	C	2	0.050695825	Ref	rs71408923	204151153	G	GCAGTATTATTCAAAATAGCCC	2	0.036779324	Ref	CEU+FIN+GBR+IBS+TSI	0.715008397	0.999999997	14018
rs11888559	204165171	T	C	2	0.050695825	Ref	rs111299516	204152429	A	AAAAT	2	0.036779324	Ref	CEU+FIN+GBR+IBS+TSI	0.715008397	0.999999997	12742
rs11888559	204165171	T	C	2	0.050695825	Ref	rs4675328	204153646	G	A	2	0.036779324	Ref	CEU+FIN+GBR+IBS+TSI	0.715008397	0.999999997	11525
rs11888559	204165171	T	C	2	0.050695825	Ref	rs7593677	204154325	G	A	2	0.035785288	Ref	CEU+FIN+GBR+IBS+TSI	0.694966646	0.999999997	10846
rs11888559	204165171	T	C	2	0.050695825	Ref	rs10170454	204154686	A	G	2	0.036779324	Ref	CEU+FIN+GBR+IBS+TSI	0.715008397	0.999999997	10485
rs11888559	204165171	T	C	2	0.050695825	Ref	rs6435178	204155863	G	A	2	0.036779324	Ref	CEU+FIN+GBR+IBS+TSI	0.715008397	0.999999997	9308
rs11888559	204165171	T	C	2	0.050695825	Ref	rs6435179	204156757	G	A	2	0.035785288	Ref	CEU+FIN+GBR+IBS+TSI	0.694966646	0.999999997	8414
rs11888559	204165171	T	C	2	0.050695825	Ref	rs6727994	204157238	A	G	2	0.036779324	Ref	CEU+FIN+GBR+IBS+TSI	0.715008397	0.999999997	7933
rs11888559	204165171	T	C	2	0.050695825	Ref	rs73058770	204157939	C	T	2	0.03777336	Ref	CEU+FIN+GBR+IBS+TSI	0.654711957	0.943744468	7232
rs11888559	204165171	T	C	2	0.050695825	Ref	rs13034110	204159729	A	G	2	0.036779324	Ref	CEU+FIN+GBR+IBS+TSI	0.715008397	0.999999997	5442
rs11888559	204165171	T	C	2	0.050695825	Ref	rs11888559	204165171	T	C	2	0.050695825	Ref	CEU+FIN+GBR+IBS+TSI	1	1	0
rs11888559	204165171	T	C	2	0.050695825	Ref	rs6435181	204169264	A	C	2	0.036779324	Ref	CEU+FIN+GBR+IBS+TSI	0.715008397	0.999999997	-4093
rs11888559	204165171	T	C	2	0.050695825	Ref	rs6435182	204169274	G	A	2	0.036779324	Ref	CEU+FIN+GBR+IBS+TSI	0.715008397	0.999999997	-4103
rs11888559	204165171	T	C	2	0.050695825	Ref	rs7577078	204169527	C	T	2	0.036779324	Ref	CEU+FIN+GBR+IBS+TSI	0.715008397	0.999999997	-4356
rs11888559	204165171	T	C	2	0.050695825	Ref	rs4675331	204169830	T	G	2	0.036779324	Ref	CEU+FIN+GBR+IBS+TSI	0.715008397	0.999999997	-4659
rs11888559	204165171	T	C	2	0.050695825	Ref	rs7563973	204170905	C	A	2	0.036779324	Ref	CEU+FIN+GBR+IBS+TSI	0.715008397	0.999999997	-5734
rs11888559	204165171	T	C	2	0.050695825	Ref	rs4545995	204170957	T	C	2	0.036779324	Ref	CEU+FIN+GBR+IBS+TSI	0.715008397	0.999999997	-5786
rs11888559	204165171	T	C	2	0.050695825	Ref	rs4533455	204171016	C	T	2	0.036779324	Ref	CEU+FIN+GBR+IBS+TSI	0.715008397	0.999999997	-5845
rs11888559	204165171	T	C	2	0.050695825	Ref	rs4545996	204171562	T	C	2	0.036779324	Ref	CEU+FIN+GBR+IBS+TSI	0.715008397	0.999999997	-6391
rs11888559	204165171	T	C	2	0.050695825	Ref	rs7422744	204172506	T	G	2	0.036779324	Ref	CEU+FIN+GBR+IBS+TSI	0.715008397	0.999999997	-7335
rs11888559	204165171	T	C	2	0.050695825	Ref	rs6721743	204173571	C	T	2	0.035785288	Ref	CEU+FIN+GBR+IBS+TSI	0.694966646	0.999999997	-8400
rs11888559	204165171	T	C	2	0.050695825	Ref	rs6435185	204213503	T	C	2	0.035785288	Ref	CEU+FIN+GBR+IBS+TSI	0.694966646	0.999999997	-48332
rs11888559	204165171	T	C	2	0.050695825	Ref	rs13000591	204220426	C	T	2	0.035785288	Ref	CEU+FIN+GBR+IBS+TSI	0.694966646	0.999999997	-55255
rs11888559	204165171	T	C	2	0.050695825	Ref	rs4588167	204236664	A	T	2	0.035785288	Ref	CEU+FIN+GBR+IBS+TSI	0.694966646	0.999999997	-71493
rs11888559	204165171	T	C	2	0.050695825	Ref	rs4675337	204237921	T	C	2	0.035785288	Ref	CEU+FIN+GBR+IBS+TSI	0.694966646	0.999999997	-72750
rs11888559	204165171	T	C	2	0.050695825	Ref	rs2252836	204257700	T	A	2	0.035785288	Alt	CEU+FIN+GBR+IBS+TSI	0.694966646	0.999999997	-92529
rs11888559	204165171	T	C	2	0.050695825	Ref	rs2248848	204267554	G	T	2	0.035785288	Alt	CEU+FIN+GBR+IBS+TSI	0.694966646	0.999999997	-102383
rs11888559	204165171	T	C	2	0.050695825	Ref	rs2469965	204273647	C	T	2	0.035785288	Alt	CEU+FIN+GBR+IBS+TSI	0.694966646	0.999999997	-108476
rs11888559	204165171	T	C	2	0.050695825	Ref	rs35773712	204275722	TTA	T	2	0.035785288	Alt	CEU+FIN+GBR+IBS+TSI	0.694966646	0.999999997	-110551
rs11888559	204165171	T	C	2	0.050695825	Ref	rs10643013	204297212	G	GACAA	2	0.036779324	Alt	CEU+FIN+GBR+IBS+TSI	0.715008397	0.999999997	-132041
rs11888559	204165171	T	C	2	0.050695825	Ref	rs148150377	204297922	GAAAC	G	2	0.036779324	Alt	CEU+FIN+GBR+IBS+TSI	0.715008397	0.999999997	-132751
rs11888559	204165171	T	C	2	0.050695825	Ref	rs2264901	204298802	T	G	2	0.036779324	Alt	CEU+FIN+GBR+IBS+TSI	0.715008397	0.999999997	-133631
rs11888559	204165171	T	C	2	0.050695825	Ref	rs2250800	204299256	C	T	2	0.036779324	Alt	CEU+FIN+GBR+IBS+TSI	0.715008397	0.999999997	-134085
rs11888559	204165171	T	C	2	0.050695825	Ref	rs10639750	204300244	T	TAA	2	0.036779324	Alt	CEU+FIN+GBR+IBS+TSI	0.715008397	0.999999997	-135073
rs11888559	204165171	T	C	2	0.050695825	Ref	rs2250390	204302396	T	C	2	0.036779324	Alt	CEU+FIN+GBR+IBS+TSI	0.715008397	0.999999997	-137225
rs11888559	204165171	T	C	2	0.050695825	Ref	rs2247197	204306433	T	C	2	0.033797217	Alt	CEU+FIN+GBR+IBS+TSI	0.614337907	0.96845787	-141262
rs11888559	204165171	T	C	2	0.050695825	Ref	rs2247097	204307003	G	A	2	0.035785288	Alt	CEU+FIN+GBR+IBS+TSI	0.694966646	0.999999997	-141832
rs11888559	204165171	T	C	2	0.050695825	Ref	rs2247094	204307166	G	T	2	0.035785288	Alt	CEU+FIN+GBR+IBS+TSI	0.694966646	0.999999997	-141995
rs11888559	204165171	T	C	2	0.050695825	Ref	rs139307574	204308819	AAGG	A	2	0.035785288	Alt	CEU+FIN+GBR+IBS+TSI	0.694966646	0.999999997	-143648
rs11888559	204165171	T	C	2	0.050695825	Ref	rs2259148	204311922	T	G	2	0.035785288	Alt	CEU+FIN+GBR+IBS+TSI	0.694966646	0.999999997	-146751
rs11888559	204165171	T	C	2	0.050695825	Ref	rs2259038	204313822	G	A	2	0.035785288	Alt	CEU+FIN+GBR+IBS+TSI	0.694966646	0.999999997	-148651
rs11888559	204165171	T	C	2	0.050695825	Ref	rs2252163	204316633	A	G	2	0.035785288	Alt	CEU+FIN+GBR+IBS+TSI	0.694966646	0.999999997	-151462
rs11888559	204165171	T	C	2	0.050695825	Ref	rs2256743	204321530	A	G	2	0.035785288	Alt	CEU+FIN+GBR+IBS+TSI	0.694966646	0.999999997	-156359
rs11888559	204165171	T	C	2	0.050695825	Ref	rs2256733	204321643	A	G	2	0.035785288	Alt	CEU+FIN+GBR+IBS+TSI	0.694966646	0.999999997	-156472
rs11888559	204165171	T	C	2	0.050695825	Ref	rs2256627	204321968	T	C	2	0.035785288	Alt	CEU+FIN+GBR+IBS+TSI	0.694966646	0.999999997	-156797
rs11888559	204165171	T	C	2	0.050695825	Ref	rs2256607	204322387	C	T	2	0.035785288	Alt	CEU+FIN+GBR+IBS+TSI	0.694966646	0.999999997	-157216
rs11888559	204165171	T	C	2	0.050695825	Ref	rs2256340	204324773	G	A	2	0.035785288	Alt	CEU+FIN+GBR+IBS+TSI	0.694966646	0.999999997	-159602
rs11888559	204165171	T	C	2	0.050695825	Ref	rs2469952	204327055	T	C	2	0.035785288	Alt	CEU+FIN+GBR+IBS+TSI	0.694966646	0.999999997	-161884
rs11888559	204165171	T	C	2	0.050695825	Ref	rs2246024	204327948	A	G	2	0.035785288	Alt	CEU+FIN+GBR+IBS+TSI	0.694966646	0.999999997	-162777
rs11888559	204165171	T	C	2	0.050695825	Ref	rs2246015	204328166	A	G	2	0.035785288	Alt	CEU+FIN+GBR+IBS+TSI	0.694966646	0.999999997	-162995
rs11888559	204165171	T	C	2	0.050695825	Ref	rs2246002	204328626	A	G	2	0.035785288	Alt	CEU+FIN+GBR+IBS+TSI	0.694966646	0.999999997	-163455
rs11888559	204165171	T	C	2	0.050695825	Ref	rs2245883	204329145	C	A	2	0.034791252	Alt	CEU+FIN+GBR+IBS+TSI	0.674966176	0.999999997	-163974
rs11888559	204165171	T	C	2	0.050695825	Ref	rs35193457	204329498	AG	A	2	0.034791252	Alt	CEU+FIN+GBR+IBS+TSI	0.674966176	0.999999997	-164327
rs11888559	204165171	T	C	2	0.050695825	Ref	rs2245769	204330528	A	C	2	0.035785288	Alt	CEU+FIN+GBR+IBS+TSI	0.694966646	0.999999997	-165357
rs11888559	204165171	T	C	2	0.050695825	Ref	rs1376876	204331079	A	C	2	0.035785288	Alt	CEU+FIN+GBR+IBS+TSI	0.694966646	0.999999997	-165908
rs11888559	204165171	T	C	2	0.050695825	Ref	rs2469951	204332427	T	C	2	0.035785288	Alt	CEU+FIN+GBR+IBS+TSI	0.694966646	0.999999997	-167256
rs11888559	204165171	T	C	2	0.050695825	Ref	rs2469949	204336700	C	T	2	0.035785288	Alt	CEU+FIN+GBR+IBS+TSI	0.694966646	0.999999997	-171529
rs11888559	204165171	T	C	2	0.050695825	Ref	rs744421	204338484	C	T	2	0.035785288	Alt	CEU+FIN+GBR+IBS+TSI	0.694966646	0.999999997	-173313
rs11888559	204165171	T	C	2	0.050695825	Ref	rs10716526	204344712	GA	G	2	0.035785288	Alt	CEU+FIN+GBR+IBS+TSI	0.694966646	0.999999997	-179541
rs11888559	204165171	T	C	2	0.050695825	Ref	rs2252140	204347529	A	C	2	0.036779324	Alt	CEU+FIN+GBR+IBS+TSI	0.674313798	0.97112571	-182358
rs11888559	204165171	T	C	2	0.050695825	Ref	rs60402428	204347554	CA	C	2	0.03777336	Alt	CEU+FIN+GBR+IBS+TSI	0.654711957	0.943744468	-182383
rs11888559	204165171	T	C	2	0.050695825	Ref	rs2264903	204348116	T	G	2	0.035785288	Alt	CEU+FIN+GBR+IBS+TSI	0.694966646	0.999999997	-182945
rs11888559	204165171	T	C	2	0.050695825	Ref	rs2469960	204349284	T	G	2	0.035785288	Alt	CEU+FIN+GBR+IBS+TSI	0.694966646	0.999999997	-184113
rs11888559	204165171	T	C	2	0.050695825	Ref	rs2443802	204349307	T	C	2	0.034791252	Alt	CEU+FIN+GBR+IBS+TSI	0.674966176	0.999999997	-184136
rs11888559	204165171	T	C	2	0.050695825	Ref	rs2251789	204350288	A	G	2	0.035785288	Alt	CEU+FIN+GBR+IBS+TSI	0.694966646	0.999999997	-185117
rs11888559	204165171	T	C	2	0.050695825	Ref	rs2251771	204350596	A	G	2	0.035785288	Alt	CEU+FIN+GBR+IBS+TSI	0.694966646	0.999999997	-185425
rs11888559	204165171	T	C	2	0.050695825	Ref	rs2251317	204354823	C	T	2	0.034791252	Alt	CEU+FIN+GBR+IBS+TSI	0.674966176	0.999999997	-189652
rs11888559	204165171	T	C	2	0.050695825	Ref	rs2443801	204355691	T	C	2	0.035785288	Alt	CEU+FIN+GBR+IBS+TSI	0.694966646	0.999999997	-190520
rs11888559	204165171	T	C	2	0.050695825	Ref	rs2248312	204356511	G	A	2	0.035785288	Alt	CEU+FIN+GBR+IBS+TSI	0.694966646	0.999999997	-191340
rs11888559	204165171	T	C	2	0.050695825	Ref	rs2259850	204356825	C	T	2	0.035785288	Alt	CEU+FIN+GBR+IBS+TSI	0.694966646	0.999999997	-191654
rs11888559	204165171	T	C	2	0.050695825	Ref	rs2259819	204357255	G	A	2	0.035785288	Alt	CEU+FIN+GBR+IBS+TSI	0.694966646	0.999999997	-192084
rs11888559	204165171	T	C	2	0.050695825	Ref	rs2258020	204366781	A	G	2	0.035785288	Alt	CEU+FIN+GBR+IBS+TSI	0.694966646	0.999999997	-201610
rs11888559	204165171	T	C	2	0.050695825	Ref	rs143919481	204371454	TAG	T	2	0.034791252	Alt	CEU+FIN+GBR+IBS+TSI	0.674966176	0.999999997	-206283
rs11888559	204165171	T	C	2	0.050695825	Ref	rs2443799	204375602	C	T	2	0.034791252	Alt	CEU+FIN+GBR+IBS+TSI	0.674966176	0.999999997	-210431
rs11888559	204165171	T	C	2	0.050695825	Ref	rs375223747	204377932	TG	TGG	2	0.03777336	Alt	CEU+FIN+GBR+IBS+TSI	0.616156759	0.915534872	-212761
rs11888559	204165171	T	C	2	0.050695825	Ref	rs148145728	204378069	T	TC	2	0.035785288	Alt	CEU+FIN+GBR+IBS+TSI	0.694966646	0.999999997	-212898
rs11888559	204165171	T	C	2	0.050695825	Ref	rs13033802	204378287	G	A	2	0.034791252	Alt	CEU+FIN+GBR+IBS+TSI	0.674966176	0.999999997	-213116
rs11888559	204165171	T	C	2	0.050695825	Ref	rs72486934	204379907	GCTA	G	2	0.034791252	Alt	CEU+FIN+GBR+IBS+TSI	0.674966176	0.999999997	-214736
rs11888559	204165171	T	C	2	0.050695825	Ref	rs2253968	204380491	G	C	2	0.035785288	Alt	CEU+FIN+GBR+IBS+TSI	0.694966646	0.999999997	-215320
rs11888559	204165171	T	C	2	0.050695825	Ref	rs67086038	204381769	A	T	2	0.035785288	Alt	CEU+FIN+GBR+IBS+TSI	0.694966646	0.999999997	-216598
rs11888559	204165171	T	C	2	0.050695825	Ref	rs72926501	204381772	A	T	2	0.035785288	Alt	CEU+FIN+GBR+IBS+TSI	0.694966646	0.999999997	-216601
rs11888559	204165171	T	C	2	0.050695825	Ref	rs10564912	204383916	GGAAAA	G	2	0.035785288	Alt	CEU+FIN+GBR+IBS+TSI	0.694966646	0.999999997	-218745
rs11888559	204165171	T	C	2	0.050695825	Ref	rs2264235	204387677	T	C	2	0.034791252	Alt	CEU+FIN+GBR+IBS+TSI	0.674966176	0.999999997	-222506
rs11888559	204165171	T	C	2	0.050695825	Ref	rs2264902	204388092	G	A	2	0.034791252	Alt	CEU+FIN+GBR+IBS+TSI	0.674966176	0.999999997	-222921
rs11888559	204165171	T	C	2	0.050695825	Ref	rs36022636	204388495	C	T	2	0.034791252	Alt	CEU+FIN+GBR+IBS+TSI	0.674966176	0.999999997	-223324
rs11888559	204165171	T	C	2	0.050695825	Ref	rs2250111	204389178	T	A	2	0.034791252	Alt	CEU+FIN+GBR+IBS+TSI	0.674966176	0.999999997	-224007
rs11888559	204165171	T	C	2	0.050695825	Ref	rs34038820	204390605	G	A	2	0.033797217	Alt	CEU+FIN+GBR+IBS+TSI	0.655006859	0.999999997	-225434
rs11888559	204165171	T	C	2	0.050695825	Ref	rs59751009	204390741	GAA	G	2	0.034791252	Alt	CEU+FIN+GBR+IBS+TSI	0.674966176	0.999999997	-225570
rs11888559	204165171	T	C	2	0.050695825	Ref	rs35670239	204391416	C	T	2	0.034791252	Alt	CEU+FIN+GBR+IBS+TSI	0.674966176	0.999999997	-226245
rs11888559	204165171	T	C	2	0.050695825	Ref	rs12621137	204393776	T	C	2	0.034791252	Alt	CEU+FIN+GBR+IBS+TSI	0.674966176	0.999999997	-228605
rs11888559	204165171	T	C	2	0.050695825	Ref	rs2469961	204399335	T	G	2	0.034791252	Alt	CEU+FIN+GBR+IBS+TSI	0.674966176	0.999999997	-234164
rs11888559	204165171	T	C	2	0.050695825	Ref	rs2245613	204403952	A	G	2	0.034791252	Alt	CEU+FIN+GBR+IBS+TSI	0.674966176	0.999999997	-238781
rs11888559	204165171	T	C	2	0.050695825	Ref	rs2443795	204405730	A	C	2	0.034791252	Alt	CEU+FIN+GBR+IBS+TSI	0.674966176	0.999999997	-240559
rs11888559	204165171	T	C	2	0.050695825	Ref	rs2469955	204405747	C	A	2	0.034791252	Alt	CEU+FIN+GBR+IBS+TSI	0.674966176	0.999999997	-240576
rs11888559	204165171	T	C	2	0.050695825	Ref	rs2443794	204406962	C	T	2	0.034791252	Alt	CEU+FIN+GBR+IBS+TSI	0.674966176	0.999999997	-241791
rs11888559	204165171	T	C	2	0.050695825	Ref	rs142184131	204407357	A	AAAAG	2	0.034791252	Alt	CEU+FIN+GBR+IBS+TSI	0.674966176	0.999999997	-242186
rs11888559	204165171	T	C	2	0.050695825	Ref	rs2469959	204408001	T	C	2	0.034791252	Alt	CEU+FIN+GBR+IBS+TSI	0.674966176	0.999999997	-242830
rs11888559	204165171	T	C	2	0.050695825	Ref	rs35010279	204409712	G	A	2	0.034791252	Alt	CEU+FIN+GBR+IBS+TSI	0.674966176	0.999999997	-244541
rs11888559	204165171	T	C	2	0.050695825	Ref	rs11889242	204410227	G	A	2	0.034791252	Alt	CEU+FIN+GBR+IBS+TSI	0.674966176	0.999999997	-245056
rs11888559	204165171	T	C	2	0.050695825	Ref	rs36094944	204410789	A	G	2	0.034791252	Alt	CEU+FIN+GBR+IBS+TSI	0.674966176	0.999999997	-245618
rs11888559	204165171	T	C	2	0.050695825	Ref	rs34637226	204410846	C	T	2	0.033797217	Alt	CEU+FIN+GBR+IBS+TSI	0.655006859	0.999999997	-245675
rs11888559	204165171	T	C	2	0.050695825	Ref	rs11883840	204411780	C	T	2	0.034791252	Alt	CEU+FIN+GBR+IBS+TSI	0.674966176	0.999999997	-246609
rs11888559	204165171	T	C	2	0.050695825	Ref	rs12618230	204412421	A	G	2	0.034791252	Alt	CEU+FIN+GBR+IBS+TSI	0.674966176	0.999999997	-247250
rs11888559	204165171	T	C	2	0.050695825	Ref	rs71427703	204413014	C	T	2	0.034791252	Alt	CEU+FIN+GBR+IBS+TSI	0.674966176	0.999999997	-247843
rs11888559	204165171	T	C	2	0.050695825	Ref	rs72928425	204413789	C	A	2	0.033797217	Alt	CEU+FIN+GBR+IBS+TSI	0.655006859	0.999999997	-248618
rs11888559	204165171	T	C	2	0.050695825	Ref	rs34993407	204415239	T	G	2	0.034791252	Alt	CEU+FIN+GBR+IBS+TSI	0.674966176	0.999999997	-250068
rs11888559	204165171	T	C	2	0.050695825	Ref	2	204421035	TAA	TA	2	0.03777336	Alt	CEU+FIN+GBR+IBS+TSI	0.616156759	0.915534872	-255864
rs11897432	43817505	G	A	2	0.225646123	Alt	rs6729902	43576968	C	T	2	0.231610338	Alt	CEU+FIN+GBR+IBS+TSI	0.671262264	0.833278412	240537
rs11897432	43817505	G	A	2	0.225646123	Alt	rs17334310	43577615	G	A	2	0.231610338	Alt	CEU+FIN+GBR+IBS+TSI	0.671262264	0.833278412	239890
rs11897432	43817505	G	A	2	0.225646123	Alt	rs6544648	43600058	C	T	2	0.242544732	Alt	CEU+FIN+GBR+IBS+TSI	0.644307613	0.841433617	217447
rs11897432	43817505	G	A	2	0.225646123	Alt	rs35953885	43608902	G	A	2	0.246520875	Alt	CEU+FIN+GBR+IBS+TSI	0.666575202	0.865110562	208603
rs11897432	43817505	G	A	2	0.225646123	Alt	rs10495900	43617159	T	A	2	0.258449304	Alt	CEU+FIN+GBR+IBS+TSI	0.715531087	0.925097088	200346
rs11897432	43817505	G	A	2	0.225646123	Alt	rs10495901	43617726	T	G	2	0.258449304	Alt	CEU+FIN+GBR+IBS+TSI	0.715531087	0.925097088	199779
rs11897432	43817505	G	A	2	0.225646123	Alt	rs7596480	43621162	C	T	2	0.253479125	Alt	CEU+FIN+GBR+IBS+TSI	0.601116906	0.836922788	196343
rs11897432	43817505	G	A	2	0.225646123	Alt	rs6710846	43622959	T	C	2	0.271371769	Alt	CEU+FIN+GBR+IBS+TSI	0.675448849	0.929140454	194546
rs11897432	43817505	G	A	2	0.225646123	Alt	rs7604544	43623486	G	A	2	0.271371769	Alt	CEU+FIN+GBR+IBS+TSI	0.675448849	0.929140454	194019
rs11897432	43817505	G	A	2	0.225646123	Alt	rs6715054	43624032	T	C	2	0.271371769	Alt	CEU+FIN+GBR+IBS+TSI	0.675448849	0.929140454	193473
rs11897432	43817505	G	A	2	0.225646123	Alt	rs33979934	43625184	T	A	2	0.270377734	Alt	CEU+FIN+GBR+IBS+TSI	0.679126109	0.929324606	192321
rs11897432	43817505	G	A	2	0.225646123	Alt	rs12104876	43627378	T	C	2	0.269383698	Alt	CEU+FIN+GBR+IBS+TSI	0.673354987	0.923036376	190127
rs11897432	43817505	G	A	2	0.225646123	Alt	rs6751298	43627660	C	T	2	0.252485089	Alt	CEU+FIN+GBR+IBS+TSI	0.604895084	0.837343716	189845
rs11897432	43817505	G	A	2	0.225646123	Alt	rs7600177	43628055	C	T	2	0.253479125	Alt	CEU+FIN+GBR+IBS+TSI	0.601116906	0.836922788	189450
rs11897432	43817505	G	A	2	0.225646123	Alt	rs6718648	43633724	C	A	2	0.282306163	Alt	CEU+FIN+GBR+IBS+TSI	0.636716658	0.927084836	183781
rs11897432	43817505	G	A	2	0.225646123	Alt	rs6746996	43633828	A	G	2	0.282306163	Alt	CEU+FIN+GBR+IBS+TSI	0.636716658	0.927084836	183677
rs11897432	43817505	G	A	2	0.225646123	Alt	rs17406472	43633846	T	C	2	0.282306163	Alt	CEU+FIN+GBR+IBS+TSI	0.636716658	0.927084836	183659
rs11897432	43817505	G	A	2	0.225646123	Alt	rs9677398	43634135	C	A	2	0.281312127	Alt	CEU+FIN+GBR+IBS+TSI	0.640120143	0.927279409	183370
rs11897432	43817505	G	A	2	0.225646123	Alt	rs6544655	43635076	G	C	2	0.275347913	Alt	CEU+FIN+GBR+IBS+TSI	0.661043347	0.928425136	182429
rs11897432	43817505	G	A	2	0.225646123	Alt	rs7570751	43635506	T	C	2	0.279324056	Alt	CEU+FIN+GBR+IBS+TSI	0.656318411	0.934323453	181999
rs11897432	43817505	G	A	2	0.225646123	Alt	rs6544657	43635579	T	C	2	0.279324056	Alt	CEU+FIN+GBR+IBS+TSI	0.656318411	0.934323453	181926
rs11897432	43817505	G	A	2	0.225646123	Alt	rs12473294	43637474	T	C	2	0.275347913	Alt	CEU+FIN+GBR+IBS+TSI	0.670456286	0.935011934	180031
rs11897432	43817505	G	A	2	0.225646123	Alt	rs6737690	43643865	C	A	2	0.256461233	Alt	CEU+FIN+GBR+IBS+TSI	0.617984333	0.855270686	173640
rs11897432	43817505	G	A	2	0.225646123	Alt	rs13015058	43643911	C	G	2	0.256461233	Alt	CEU+FIN+GBR+IBS+TSI	0.617984333	0.855270686	173594
rs11897432	43817505	G	A	2	0.225646123	Alt	rs11124932	43645798	C	T	2	0.257455268	Alt	CEU+FIN+GBR+IBS+TSI	0.614237922	0.854896805	171707
rs11897432	43817505	G	A	2	0.225646123	Alt	rs11124933	43651683	G	C	2	0.268389662	Alt	CEU+FIN+GBR+IBS+TSI	0.68667778	0.92976945	165822
rs11897432	43817505	G	A	2	0.225646123	Alt	rs12471207	43665998	T	C	2	0.276341948	Alt	CEU+FIN+GBR+IBS+TSI	0.743560176	0.987121405	151507
rs11897432	43817505	G	A	2	0.225646123	Alt	rs17406625	43673890	T	C	2	0.279324056	Alt	CEU+FIN+GBR+IBS+TSI	0.722811366	0.980510939	143615
rs11897432	43817505	G	A	2	0.225646123	Alt	rs6738365	43685737	T	C	2	0.257455268	Alt	CEU+FIN+GBR+IBS+TSI	0.729487402	0.931653199	131768
rs11897432	43817505	G	A	2	0.225646123	Alt	rs2046916	43686207	C	T	2	0.237574553	Alt	CEU+FIN+GBR+IBS+TSI	0.636148383	0.824776508	131298
rs11897432	43817505	G	A	2	0.225646123	Alt	rs6741434	43695148	C	T	2	0.257455268	Alt	CEU+FIN+GBR+IBS+TSI	0.680672477	0.899941909	122357
rs11897432	43817505	G	A	2	0.225646123	Alt	rs3884504	43695553	G	A	2	0.253479125	Alt	CEU+FIN+GBR+IBS+TSI	0.706252488	0.90716423	121952
rs11897432	43817505	G	A	2	0.225646123	Alt	rs13029044	43696553	C	A	2	0.254473161	Alt	CEU+FIN+GBR+IBS+TSI	0.702280365	0.906985647	120952
rs11897432	43817505	G	A	2	0.225646123	Alt	rs11124938	43697975	C	A	2	0.255467197	Alt	CEU+FIN+GBR+IBS+TSI	0.698252211	0.906750102	119530
rs11897432	43817505	G	A	2	0.225646123	Alt	rs12185693	43705076	A	G	2	0.28528827	Alt	CEU+FIN+GBR+IBS+TSI	0.645267774	0.940161129	112429
rs11897432	43817505	G	A	2	0.225646123	Alt	rs12988285	43715106	G	A	2	0.274353877	Alt	CEU+FIN+GBR+IBS+TSI	0.721943889	0.967833462	102399
rs11897432	43817505	G	A	2	0.225646123	Alt	rs35590893	43716933	G	A	2	0.274353877	Alt	CEU+FIN+GBR+IBS+TSI	0.741344552	0.980751455	100572
rs11897432	43817505	G	A	2	0.225646123	Alt	rs17334980	43718593	T	C	2	0.277335984	Alt	CEU+FIN+GBR+IBS+TSI	0.720512151	0.974117512	98912
rs11897432	43817505	G	A	2	0.225646123	Alt	rs3764769	43732958	C	T	2	0.253479125	Alt	CEU+FIN+GBR+IBS+TSI	0.796331404	0.963280665	84547
rs11897432	43817505	G	A	2	0.225646123	Alt	rs61483132	43741440	A	G	2	0.258449304	Alt	CEU+FIN+GBR+IBS+TSI	0.715459389	0.925050739	76065
rs11897432	43817505	G	A	2	0.225646123	Alt	rs17335134	43753906	A	G	2	0.262425447	Alt	CEU+FIN+GBR+IBS+TSI	0.768605415	0.968740666	63599
rs11897432	43817505	G	A	2	0.225646123	Alt	rs67584485	43762195	A	G	2	0.262425447	Alt	CEU+FIN+GBR+IBS+TSI	0.768605415	0.968740666	55310
rs11897432	43817505	G	A	2	0.225646123	Alt	rs138701982	43772179	G	A	2	0.237574553	Alt	CEU+FIN+GBR+IBS+TSI	0.902508488	0.982387248	45326
rs11897432	43817505	G	A	2	0.225646123	Alt	rs1994706	43796043	T	A	2	0.22166998	Alt	CEU+FIN+GBR+IBS+TSI	0.977360316	0.999999999	21462
rs11897432	43817505	G	A	2	0.225646123	Alt	rs71420056	43802502	T	C	2	0.23359841	Alt	CEU+FIN+GBR+IBS+TSI	0.944972176	0.994196095	15003
rs11897432	43817505	G	A	2	0.225646123	Alt	rs144522755	43807546	AAC	A	2	0.22166998	Alt	CEU+FIN+GBR+IBS+TSI	0.977360316	0.999999999	9959
rs11897432	43817505	G	A	2	0.225646123	Alt	rs11897432	43817505	G	A	2	0.225646123	Alt	CEU+FIN+GBR+IBS+TSI	1	1	0
```
