## Supplementary material for "High-throughput functional analysis of IncRNA core promoters elucidatesrules governing tissue-specificity": All-DNase.merged.macs2.narrowPeak.named_with_count.bed (part 1 of 160)

```
chr1	10112	10369	E003,E004,E006,E007,E008,E021,E022,E028,E029,E032,E033,E034,E046,E050,E051,E057,E059,E080,E081,E082,E083,E086,E088,E089,E090,E091,E092,E093,E097,E098,E100,E109,E114,E117,E118,E119,E120,E124,E125,E127	40
chr1	10402	10582	E003,E004,E006,E008,E017,E022,E033,E034,E050,E051,E055,E080,E081,E082,E083,E086,E088,E089,E090,E091,E092,E093,E097,E100,E114,E117,E118,E119,E121,E124,E125,E128	32
chr1	13041	13110	E086,E089,E091,E097,E100	5
chr1	13297	13347	E088	1
chr1	13949	14010	E080,E088	2
chr1	14913	14964	E080,E097	2
chr1	16201	16294	E021,E046,E050,E051,E055,E086,E097,E127	8
chr1	16423	16475	E083	1
chr1	17467	17526	E097	1
chr1	20114	20189	E118	1
chr1	56227	56312	E057	1
chr1	57344	57408	E082	1
chr1	91507	91581	E034	1
chr1	96535	96647	E029	1
chr1	99581	99757	E098	1
chr1	102937	102987	E022	1
chr1	104950	105019	E056	1
chr1	115661	115809	E123	1
chr1	118576	118668	E123	1
chr1	118893	118984	E123	1
chr1	120203	120308	E123	1
chr1	136365	136492	E123	1
chr1	136655	136737	E123	1
chr1	136836	136961	E123	1
chr1	138501	138581	E123	1
chr1	138975	139114	E021,E056,E114,E123,E126	5
chr1	139281	139335	E126	1
chr1	157230	157270	E086	1
chr1	170591	170664	E051	1
chr1	233439	233499	E091	1
chr1	234290	234344	E033	1
chr1	235090	235179	E032,E123	2
chr1	235594	235799	E007,E008,E029,E032,E046,E056,E080,E082,E085,E100,E114,E118,E120,E121,E123,E126	16
chr1	235887	235971	E034,E081,E082	3
chr1	236181	236231	E046	1
chr1	237067	237149	E021,E029,E120,E124	4
chr1	237678	237818	E003,E004,E006,E007,E008,E017,E021,E022,E028,E029,E032,E033,E034,E046,E050,E051,E055,E056,E057,E059,E080,E081,E082,E083,E084,E085,E086,E088,E089,E090,E091,E092,E093,E097,E098,E109,E114,E116,E117,E118,E119,E120,E121,E122,E123,E124,E125,E126,E127,E128	50
chr1	239699	239759	E029	1
chr1	240764	240833	E029	1
chr1	240994	241108	E029,E124	2
chr1	244119	244227	E029,E123,E124	3
chr1	244975	245061	E029,E034,E046,E082,E124	5
chr1	246016	246105	E029,E098	2
chr1	250292	250375	E029,E124	2
chr1	250466	250534	E029,E124	2
chr1	261941	262090	E123	1
chr1	521501	521638	E006,E007,E017,E022,E028,E029,E032,E033,E034,E046,E050,E051,E055,E056,E059,E080,E081,E082,E083,E086,E088,E089,E090,E091,E092,E093,E097,E098,E100,E114,E116,E117,E120,E121,E122,E123,E124,E125,E126,E127,E128	41
chr1	523755	523811	E091	1
chr1	534189	534372	E086,E118	2
chr1	540572	540838	E022,E028,E050,E051,E055,E059,E082,E086,E089,E091,E120,E121,E122,E123,E125,E126,E128	17
chr1	540906	541021	E017,E029,E034,E046,E050,E051,E055,E091,E092,E093,E097,E100,E120,E121,E123,E124,E126	17
chr1	546074	546127	E032	1
chr1	546766	546840	E050,E093	2
chr1	547566	547606	E034	1
chr1	559328	559494	E056,E090,E117,E119,E120,E121,E125,E126	8
chr1	564417	564732	E003,E004,E005,E006,E007,E017,E021,E022,E028,E050,E051,E056,E057,E082,E083,E088,E089,E090,E092,E093,E098,E100,E109,E114,E116,E117,E118,E119,E120,E121,E122,E123,E125,E127,E128	35
chr1	564797	565089	E003,E005,E006,E007,E008,E017,E021,E028,E032,E033,E034,E046,E050,E051,E055,E056,E080,E083,E089,E098,E109,E114,E116,E117,E118,E119,E120,E121,E122,E123,E125,E127,E128	33
chr1	565212	566128	E003,E004,E005,E006,E007,E008,E017,E021,E022,E028,E034,E046,E050,E051,E055,E056,E057,E059,E080,E083,E086,E088,E089,E092,E093,E097,E098,E100,E109,E114,E116,E117,E118,E119,E120,E121,E122,E123,E125,E126,E127,E128	42
chr1	566497	567330	E003,E004,E005,E006,E007,E008,E017,E021,E022,E028,E032,E033,E034,E046,E050,E051,E055,E056,E057,E059,E080,E083,E085,E088,E089,E090,E092,E093,E097,E098,E100,E109,E114,E116,E117,E118,E119,E120,E121,E122,E123,E125,E126,E127,E128	45
chr1	567433	567939	E003,E004,E005,E006,E007,E008,E017,E021,E022,E028,E032,E033,E034,E050,E051,E055,E056,E057,E059,E080,E081,E082,E083,E084,E085,E088,E089,E090,E091,E092,E093,E094,E097,E098,E109,E114,E116,E117,E118,E119,E120,E121,E122,E123,E124,E125,E126,E127,E128	49
chr1	567997	568641	E003,E004,E005,E006,E007,E008,E017,E021,E022,E028,E033,E034,E050,E051,E055,E056,E059,E080,E082,E083,E086,E088,E089,E090,E092,E093,E097,E098,E100,E109,E114,E116,E117,E118,E119,E120,E121,E122,E123,E125,E126,E127,E128	43
chr1	568662	568807	E003,E004,E005,E006,E007,E017,E033,E050,E051,E083,E098,E100,E109,E114,E117,E118,E119,E123,E127	19
chr1	568860	569349	E003,E004,E005,E006,E007,E008,E017,E021,E022,E028,E050,E051,E055,E056,E057,E080,E083,E097,E098,E100,E109,E114,E116,E117,E118,E119,E120,E121,E122,E123,E124,E125,E127,E128	34
chr1	569417	570272	E003,E004,E005,E006,E007,E008,E017,E021,E022,E028,E029,E032,E033,E034,E046,E050,E051,E055,E056,E057,E059,E080,E081,E082,E083,E084,E085,E086,E088,E089,E090,E091,E092,E093,E094,E097,E098,E100,E109,E114,E116,E117,E118,E119,E120,E121,E122,E123,E124,E125,E126,E127,E128	53
chr1	581094	581190	E098	1
chr1	610888	610947	E084	1
chr1	618427	618497	E120	1
chr1	637742	637782	E034	1
chr1	662512	662742	E086,E097,E118,E123	4
chr1	663068	663172	E118	1
chr1	664693	664768	E004,E021,E056,E091,E126	5
chr1	669160	669276	E017,E028,E055,E056,E100,E120,E125,E126,E128	9
chr1	671937	671997	E100,E125	2
chr1	672815	672869	E120	1
chr1	679480	679540	E055,E125	2
chr1	704395	704469	E118	1
chr1	706306	706391	E091	1
chr1	710599	710654	E032,E033	2
chr1	710736	710786	E032	1
chr1	712515	712570	E033	1
chr1	713230	713415	E033,E088,E090,E100	4
chr1	713612	713675	E034,E083	2
chr1	713859	714396	E003,E004,E005,E006,E007,E008,E017,E021,E022,E028,E029,E032,E033,E034,E046,E050,E051,E055,E056,E057,E059,E080,E081,E082,E083,E084,E085,E086,E088,E089,E090,E091,E092,E093,E094,E097,E098,E100,E109,E114,E116,E117,E118,E119,E120,E121,E122,E123,E124,E125,E126,E127,E128	53
chr1	714416	714752	E003,E004,E006,E007,E008,E021,E022,E032,E033,E034,E046,E050,E051,E057,E080,E081,E083,E085,E086,E088,E089,E090,E091,E092,E093,E098,E100,E109,E116,E118,E119,E120,E121,E123,E125	35
chr1	715074	715321	E006,E007,E017,E021,E055,E056,E081,E086,E088,E090,E091,E092,E094,E097,E100,E109,E114,E119,E123,E124,E126	21
chr1	715374	715438	E097	1
chr1	715692	715772	E091,E116	2
chr1	719747	719797	E114	1
chr1	724127	724615	E003,E004,E005,E007,E008,E017,E021,E022,E028,E029,E032,E033,E046,E050,E051,E056,E057,E059,E080,E082,E083,E084,E085,E088,E089,E090,E091,E092,E093,E094,E097,E098,E100,E109,E114,E116,E117,E119,E120,E121,E122,E125,E126,E127,E128	45
chr1	724747	725074	E003,E005,E007,E008,E017,E021,E028,E051,E056,E057,E059,E084,E090,E093,E120,E121,E127	17
chr1	725176	725338	E003,E004,E005,E006,E007,E008,E017,E021,E028,E034,E051,E056,E057,E059,E080,E083,E084,E086,E090,E091,E093,E094,E097,E098,E109,E114,E118,E125,E127	29
chr1	725375	725586	E007,E017,E021,E029,E032,E046,E057,E080,E084,E094,E098	11
chr1	725818	726140	E004,E005,E006,E007,E008,E017,E022,E032,E046,E050,E051,E056,E057,E059,E082,E083,E084,E091,E093,E094,E097,E098,E109,E114,E116,E120,E121,E122,E126,E127,E128	31
chr1	726283	726619	E004,E005,E008,E017,E022,E033,E050,E059,E091,E100,E109,E120,E121,E127	14
chr1	726644	726861	E004,E005,E006,E007,E017,E021,E050,E051,E055,E057,E059,E084,E091,E094,E097,E114,E120,E121,E125,E127	20
chr1	726951	727070	E003,E005,E007,E008,E017,E021,E050,E120	8
chr1	730386	730478	E083,E100,E120,E122	4
chr1	730514	730582	E088,E100	2
chr1	740239	740375	E017,E028,E032,E033,E055,E056,E086,E094,E116,E123	10
chr1	740708	740766	E032	1
chr1	743313	743377	E086,E098,E126	3
chr1	743576	743668	E116	1
chr1	746317	746373	E056	1
chr1	746582	746673	E123	1
chr1	748080	748309	E123,E127	2
chr1	750192	750251	E080	1
chr1	751664	751763	E029,E123,E124	3
chr1	752142	752196	E100	1
chr1	752439	752812	E006,E017,E022,E028,E029,E032,E033,E034,E046,E050,E055,E056,E057,E059,E080,E082,E084,E085,E086,E088,E089,E090,E092,E094,E097,E098,E100,E109,E116,E119,E120,E121,E122,E123,E124,E125,E126,E127,E128	39
chr1	753235	753298	E080	1
chr1	753329	753710	E006,E017,E086,E088,E089,E090,E092,E094,E100,E121,E125,E126,E128	13
chr1	753809	753866	E017,E092	2
chr1	754018	754252	E088,E090,E092,E126	4
chr1	754327	754523	E005,E017,E082,E097,E126	5
chr1	755462	755550	E091	1
chr1	755955	756109	E100	1
chr1	756279	756384	E033	1
chr1	756440	756521	E032	1
chr1	756769	756839	E100	1
chr1	757382	757432	E032	1
chr1	757553	757612	E114	1
chr1	758109	758194	E032	1
chr1	758736	758872	E034,E093,E116	3
chr1	761040	761094	E033	1
chr1	761227	761420	E034,E056,E080,E100	4
chr1	762054	762359	E005,E006,E017,E032,E034,E046,E055,E080,E082,E083,E084,E085,E090,E091,E092,E093,E100,E116,E123,E124,E125,E128	22
chr1	762407	763185	E003,E004,E005,E006,E007,E008,E017,E021,E022,E028,E029,E032,E033,E034,E046,E050,E051,E055,E056,E057,E059,E080,E081,E082,E083,E084,E085,E086,E088,E089,E090,E091,E092,E093,E094,E097,E098,E100,E109,E114,E116,E117,E118,E119,E120,E121,E122,E123,E124,E125,E126,E127,E128	53
chr1	763672	763722	E083	1
chr1	764017	764067	E083	1
chr1	764274	764426	E083,E091,E116	3
chr1	765389	765561	E033,E083,E116	3
chr1	765618	765703	E123	1
chr1	765820	765967	E082,E123	2
chr1	766253	766365	E083,E089,E090,E100,E120,E121	6
chr1	766649	766981	E003,E004,E021,E083,E116	5
chr1	767027	767254	E080,E083,E123	3
chr1	767524	767826	E059,E080,E083	3
chr1	768713	768822	E088	1
chr1	769251	769329	E032,E080	2
chr1	769770	769944	E057,E100	2
chr1	770780	770836	E100	1
chr1	771010	771131	E055,E056,E083,E089,E100,E120,E121,E126	8
chr1	771296	771346	E083	1
chr1	771663	771713	E083	1
chr1	773134	773262	E093,E120,E121	3
chr1	773686	774052	E005,E046,E050,E083,E100,E120,E121	7
chr1	774098	774230	E120	1
chr1	774997	775047	E093	1
chr1	776095	776185	E093	1
chr1	776623	776741	E093	1
chr1	776998	777088	E093	1
chr1	777207	777291	E034	1
chr1	778092	778515	E034,E086,E093,E123	4
chr1	779260	779314	E093	1
chr1	779458	779508	E022	1
chr1	779543	779593	E091	1
chr1	779721	779827	E033,E034,E091	3
chr1	779916	780294	E003,E004,E005,E006,E008,E021,E022,E032,E034,E083,E086,E093	12
chr1	780707	780791	E004	1
chr1	781010	781357	E003,E004,E005,E008,E021,E022,E091,E092	8
chr1	782758	782808	E089	1
chr1	785374	785561	E055,E083,E120,E121	4
chr1	785775	786005	E004,E005,E006,E017,E055,E056,E080,E083,E085,E088,E089,E091,E120,E121,E122,E126	16
chr1	786861	787053	E006,E017,E029,E056,E091,E100	6
chr1	787129	787219	E017,E088	2
chr1	787345	787395	E086	1
chr1	787470	787560	E091	1
chr1	789841	789885	E097	1
chr1	790449	790492	E086	1
chr1	790503	790573	E118	1
chr1	790655	790749	E034	1
chr1	791008	791200	E017,E055,E056,E120,E121,E128	6
chr1	791687	791768	E091	1
chr1	792020	792230	E022,E034,E050,E051,E086,E088,E097	7
chr1	793448	793590	E022,E032,E033,E034,E046,E050,E055,E056,E080,E088,E091,E093,E094,E118,E122,E123,E126	17
chr1	793702	793834	E034,E055,E091,E120,E121	5
chr1	793918	793968	E109	1
chr1	794130	794292	E003,E017,E021,E022,E028,E055,E056,E057,E081,E083,E088,E089,E090,E092,E094,E097,E098,E109,E118,E121,E125,E126,E127,E128	24
chr1	794312	794482	E008,E017,E021,E050,E055,E056,E083,E092,E098	9
chr1	795361	795411	E032	1
chr1	795977	796086	E022	1
chr1	796172	796234	E022	1
chr1	796269	796404	E007,E033,E084,E109	4
chr1	796457	796547	E050,E084,E085,E109	4
chr1	796748	796798	E084	1
chr1	799428	799510	E083	1
chr1	799568	799628	E029	1
chr1	800174	800368	E032,E083	2
chr1	800554	800712	E083	1
chr1	800789	800931	E032,E083	2
chr1	800985	801950	E021,E032,E033,E034,E083,E086,E088,E116,E121	9
chr1	802357	802474	E022,E100	2
chr1	802877	802970	E029	1
chr1	803021	803397	E006,E017,E028,E029,E055,E056,E057,E091,E119,E120,E124,E126,E127	13
chr1	804374	804483	E032,E097	2
chr1	804664	804724	E006,E029	2
chr1	804911	804981	E033	1
chr1	804991	805648	E003,E006,E007,E008,E017,E021,E022,E028,E029,E032,E033,E034,E046,E050,E051,E055,E056,E059,E080,E081,E083,E085,E086,E088,E089,E090,E091,E092,E093,E097,E098,E100,E109,E114,E116,E118,E119,E120,E121,E123,E124,E126,E128	43
chr1	805663	805769	E032,E034	2
chr1	806293	806366	E034	1
chr1	807030	807070	E086	1
chr1	808508	808747	E003,E022,E086,E097	4
chr1	809432	809498	E086,E091	2
chr1	809802	809896	E004	1
chr1	809913	810001	E055,E091	2
chr1	810583	810669	E051	1
chr1	810868	811018	E093,E114	2
chr1	811360	811452	E081,E086,E091	3
chr1	811669	811821	E021,E050,E086,E100	4
chr1	811853	812138	E003,E008,E032,E050,E088,E091	6
chr1	812273	812530	E003,E086,E088,E091,E092,E118	6
chr1	812659	812806	E088	1
chr1	812867	812932	E046	1
chr1	813001	813059	E091	1
chr1	814642	814705	E032	1
chr1	815362	815556	E006,E057,E082,E094,E097,E098,E118	7
chr1	815976	816041	E005,E091	2
chr1	816153	816228	E006,E091,E120,E126	4
chr1	816952	817101	E006,E017,E021,E094,E097,E098,E127	7
chr1	817456	817522	E089,E126	2
chr1	817703	817855	E006	1
chr1	818097	818147	E017	1
chr1	818486	818584	E097	1
chr1	818708	818768	E005	1
chr1	820156	820256	E032,E123	2
chr1	820728	820768	E034	1
chr1	820951	821059	E017,E032,E034,E098,E122	5
chr1	821353	821414	E006,E022,E080,E091	4
chr1	821521	821573	E022	1
chr1	821671	821721	E121	1
chr1	821766	822059	E032,E120,E121	3
chr1	822086	822136	E091	1
chr1	822233	822302	E021,E051	2
chr1	822903	823015	E003,E006,E046,E080,E091,E092,E093,E097,E127	9
chr1	823065	823138	E032,E097	2
chr1	823468	823567	E003,E017,E085,E098,E120,E122,E127	7
chr1	823992	824215	E029,E084,E086,E124	4
chr1	824231	824439	E005,E007,E029,E057,E083,E098,E127	7
chr1	824686	824774	E050,E097,E125	3
chr1	824915	825316	E003,E004,E005,E007,E017,E021,E029,E033,E034,E046,E050,E051,E080,E081,E083,E084,E085,E086,E089,E090,E091,E093,E094,E097,E098,E100,E109,E114,E116,E117,E118,E122,E123,E125,E127	35
chr1	825317	825367	E032	1
chr1	825679	825988	E005,E007,E017,E029,E032,E050,E051,E057,E059,E084,E089,E091,E093,E094,E097,E098,E100,E116,E118,E120,E121,E122,E126,E127	24
chr1	826070	826416	E006,E017,E029,E032,E034,E050,E051,E088,E094,E100,E114,E116	12
chr1	826499	826561	E056	1
chr1	829893	829943	E021	1
chr1	830311	830378	E100	1
chr1	830551	830591	E034	1
chr1	832674	832982	E050,E051,E124	3
chr1	833136	833186	E091	1
chr1	833772	833953	E028,E034,E050,E051,E119,E123,E125,E128	8
chr1	834102	834367	E028,E034,E050,E051,E084,E088,E092,E098,E100,E123,E124	11
chr1	836896	836976	E123	1
chr1	837141	837191	E032	1
chr1	837604	837658	E100	1
chr1	838059	838109	E021	1
chr1	838535	838586	E032	1
chr1	838828	838932	E100	1
chr1	839110	839160	E092	1
chr1	839229	839360	E098	1
chr1	839376	839595	E022,E032,E055,E084,E092,E118,E124	7
chr1	839749	840384	E003,E004,E005,E006,E007,E008,E017,E021,E022,E028,E029,E032,E033,E034,E046,E050,E051,E055,E056,E057,E059,E080,E081,E082,E083,E084,E085,E086,E088,E089,E090,E091,E092,E093,E094,E097,E098,E100,E109,E114,E116,E118,E119,E120,E121,E122,E123,E124,E125,E126,E127,E128	52
chr1	840518	841327	E003,E004,E005,E006,E007,E008,E021,E022,E029,E032,E033,E034,E046,E050,E051,E055,E056,E059,E080,E081,E082,E083,E084,E085,E086,E088,E089,E090,E091,E092,E093,E094,E097,E098,E100,E109,E116,E119,E120,E121,E123,E124,E125,E128	44
chr1	841369	841789	E017,E033,E055,E056,E080,E084,E086,E090,E092,E093,E117,E126	12
chr1	841863	841913	E083	1
chr1	842019	842708	E006,E007,E017,E021,E022,E028,E029,E032,E033,E034,E046,E050,E051,E055,E056,E057,E083,E084,E085,E086,E088,E092,E093,E094,E097,E100,E109,E114,E116,E117,E119,E120,E121,E122,E123,E124,E125,E126,E127,E128	40
chr1	843079	843255	E034,E051	2
chr1	843263	843335	E092	1
chr1	843511	843613	E086	1
chr1	843778	843828	E032	1
chr1	843892	844125	E051,E086,E118	3
chr1	845256	845306	E092	1
chr1	845369	845752	E050,E055,E083,E086,E088,E092	6
chr1	845825	846017	E051,E086	2
chr1	846064	846299	E056,E086,E092,E128	4
chr1	846435	846914	E006,E017,E028,E055,E056,E057,E080,E084,E085,E086,E091,E092,E093,E094,E109,E114,E117,E118,E120,E121,E123,E125,E127,E128	24
chr1	847452	847674	E086,E090,E114	3
chr1	847691	847741	E090	1
chr1	847856	847984	E032,E086	2
chr1	848118	848521	E003,E004,E006,E008,E017,E021,E022,E029,E050,E051,E055,E056,E059,E086,E088,E089,E091,E092,E093,E109,E114,E118,E121,E124,E125,E126	26
chr1	848522	848628	E086,E118	2
chr1	848845	848895	E092	1
chr1	849105	849324	E086,E088,E094	3
chr1	850790	850830	E086	1
chr1	851627	851711	E092,E097	2
chr1	851861	851911	E088	1
chr1	851939	852830	E055,E056,E080,E084,E085,E086,E088,E092,E094,E098,E109,E117,E118,E125,E128	15
chr1	852881	853018	E086,E088	2
chr1	853124	853243	E086	1
chr1	853368	853521	E086,E117,E126	3
chr1	853524	853564	E086	1
chr1	853636	853677	E086	1
chr1	853809	853896	E086,E097,E116	3
chr1	853974	854058	E092	1
chr1	854145	854327	E086,E114,E123	3
chr1	854848	854988	E007,E086,E114	3
chr1	855124	855254	E007,E050,E081,E083,E090,E091,E118	7
chr1	855358	855408	E007	1
chr1	855623	857203	E003,E004,E005,E006,E007,E008,E017,E021,E022,E028,E029,E032,E033,E034,E046,E050,E051,E055,E056,E057,E059,E080,E081,E082,E083,E084,E085,E086,E088,E089,E090,E091,E092,E093,E094,E097,E098,E100,E109,E114,E117,E118,E119,E120,E121,E122,E123,E124,E125,E126,E128	51
chr1	857701	857798	E007	1
chr1	857813	858190	E017,E021,E034,E114,E117,E118,E123	7
chr1	858490	860685	E003,E004,E005,E006,E007,E008,E017,E021,E022,E028,E029,E032,E033,E034,E046,E050,E051,E055,E056,E057,E059,E080,E081,E082,E083,E084,E085,E086,E088,E089,E090,E091,E092,E093,E094,E097,E098,E100,E109,E114,E116,E117,E118,E119,E120,E121,E122,E123,E124,E125,E126,E127,E128	53
chr1	860730	860837	E086	1
chr1	860900	861637	E003,E004,E005,E007,E008,E017,E021,E022,E032,E033,E050,E051,E055,E056,E083,E086,E088,E089,E090,E091,E092,E097,E114,E121,E123,E125,E126,E128	28
chr1	861729	861773	E097	1
chr1	861940	862011	E007	1
chr1	862239	862308	E032	1
chr1	862475	862539	E005	1
chr1	863137	863196	E032	1
chr1	863205	863249	E097	1
chr1	863341	863395	E092	1
chr1	864287	864424	E021,E050	2
chr1	864495	864610	E059,E091	2
chr1	865623	865673	E114	1
chr1	865733	865783	E114	1
chr1	866743	866938	E004,E114	2
chr1	867037	867461	E004,E086,E090,E092,E098,E121	6
chr1	868024	868101	E125	1
chr1	868350	868400	E088	1
chr1	868496	869058	E007,E086,E088,E091,E092,E094	6
chr1	869176	869371	E003,E021,E032,E086,E092	5
chr1	869724	869764	E086	1
chr1	869922	869982	E003	1
chr1	870332	870510	E003,E004,E021,E086,E092,E118	6
chr1	870540	870612	E086,E088	2
chr1	870781	870867	E004	1
chr1	870907	871064	E088	1
chr1	871141	871644	E003,E004,E007,E021,E022,E034,E050,E055,E056,E080,E081,E083,E084,E086,E088,E089,E090,E091,E092,E097,E098,E118,E121,E123	24
chr1	872189	872245	E032	1
chr1	872295	872590	E007,E033,E034,E051,E097,E127	6
chr1	873034	873104	E118	1
chr1	873317	873417	E032,E100	2
chr1	873425	874356	E006,E007,E017,E028,E029,E032,E034,E050,E051,E055,E056,E057,E080,E083,E086,E089,E091,E092,E097,E098,E109,E114,E117,E118,E119,E120,E121,E122,E123,E124,E125,E126,E128	33
chr1	874370	874446	E021	1
chr1	874505	875029	E003,E004,E007,E008,E021,E022,E086,E090,E100,E114,E117,E118,E123,E128	14
chr1	875046	875141	E080,E118	2
chr1	875159	878311	E003,E004,E005,E006,E007,E008,E017,E021,E022,E028,E032,E033,E034,E046,E050,E051,E055,E056,E059,E080,E081,E082,E083,E084,E085,E086,E088,E089,E090,E091,E092,E093,E094,E097,E098,E100,E109,E114,E116,E117,E118,E119,E120,E121,E123,E125,E126,E127,E128	49
chr1	878318	878373	E007,E086	2
chr1	878381	879206	E003,E004,E006,E007,E017,E021,E022,E034,E055,E056,E084,E086,E088,E089,E090,E092,E097,E098,E100,E114,E117,E123,E125,E126,E128	25
chr1	879234	879414	E022,E086,E100,E114	4
chr1	879438	881005	E004,E006,E017,E021,E055,E056,E080,E081,E082,E083,E084,E086,E088,E089,E090,E091,E092,E097,E098,E100,E114,E117,E121,E125,E126,E128	26
chr1	881226	881422	E097	1
chr1	881429	881513	E092,E114	2
chr1	881603	881653	E090	1
chr1	881921	882031	E086	1
chr1	882566	882620	E033	1
chr1	882654	882716	E097	1
chr1	883240	883302	E092	1
chr1	883342	883396	E100	1
chr1	885529	885671	E116,E125	2
chr1	885711	886023	E032,E116	2
chr1	886054	886148	E091,E092	2
chr1	886192	886242	E032	1
chr1	886611	886681	E118	1
chr1	886758	887057	E003,E004,E006,E008,E017,E021,E022,E032,E055,E056,E086,E088,E090,E100,E114,E117,E121,E125	18
chr1	887212	887278	E127	1
chr1	888800	888969	E114,E116	2
chr1	889003	889063	E091	1
chr1	890231	890285	E032	1
chr1	890709	890759	E089	1
chr1	890839	891084	E092,E100,E124	3
chr1	891328	891442	E100	1
chr1	891900	891957	E034	1
chr1	892454	892534	E116	1
chr1	893345	893398	E034,E051	2
chr1	894011	895406	E003,E004,E005,E006,E007,E008,E017,E021,E022,E028,E029,E032,E033,E034,E046,E050,E051,E055,E056,E057,E059,E080,E081,E082,E083,E084,E085,E086,E088,E089,E090,E091,E092,E093,E094,E097,E098,E100,E109,E114,E116,E117,E118,E119,E120,E121,E122,E123,E124,E125,E126,E127,E128	53
chr1	895481	895585	E034,E091,E093	3
chr1	895621	896538	E003,E004,E006,E007,E008,E017,E021,E022,E028,E029,E032,E033,E034,E046,E050,E051,E055,E056,E057,E059,E080,E081,E082,E083,E084,E085,E086,E088,E089,E090,E091,E092,E093,E097,E098,E100,E109,E114,E116,E118,E119,E120,E121,E123,E124,E125,E126,E127,E128	49
chr1	896638	897110	E003,E008,E017,E021,E022,E032,E033,E034,E050,E051,E055,E056,E059,E080,E081,E082,E083,E090,E093,E100,E118,E119,E121	23
chr1	897118	897220	E032,E033,E118	3
chr1	897374	897414	E034	1
chr1	897728	897857	E090,E114,E119	3
chr1	897879	897969	E032,E092	2
chr1	898498	898933	E032,E033,E050,E084,E085,E097,E109,E124	8
chr1	899008	899243	E032,E084,E118	3
chr1	900359	900438	E091	1
chr1	900926	901018	E021,E032,E033	3
chr1	901081	901121	E034	1
chr1	901349	902764	E003,E004,E005,E006,E007,E008,E017,E021,E022,E028,E029,E032,E033,E034,E046,E050,E051,E055,E056,E057,E059,E080,E083,E084,E085,E086,E088,E089,E090,E091,E092,E093,E094,E097,E098,E100,E109,E114,E116,E117,E118,E119,E120,E121,E123,E124,E125,E126,E127,E128	50
chr1	903358	903475	E021,E118	2
chr1	903508	903660	E098,E118,E127	3
chr1	904822	905028	E032,E033,E046,E050,E123	5
chr1	905054	905108	E034	1
chr1	905203	905288	E007	1
chr1	905707	905775	E003	1
chr1	905851	906107	E003,E008,E021,E022,E091	5
chr1	906468	907151	E091	1
chr1	908379	908478	E051	1
chr1	909299	909349	E032	1
chr1	909777	910035	E032,E034,E119	3
chr1	910324	910378	E081	1
chr1	911052	911205	E007,E032,E034,E051	4
chr1	911290	912124	E003,E004,E005,E006,E007,E008,E017,E021,E022,E028,E029,E032,E033,E034,E046,E050,E051,E055,E056,E057,E059,E080,E081,E082,E083,E084,E085,E086,E088,E089,E090,E091,E092,E093,E094,E097,E098,E100,E109,E114,E116,E117,E118,E119,E120,E121,E123,E124,E125,E126,E127,E128	52
chr1	912331	912383	E034,E114	2
chr1	912611	912684	E032,E118	2
chr1	913470	913572	E032,E051,E100,E114,E118	5
chr1	913580	913793	E100,E114,E118,E123	4
chr1	913822	913914	E100	1
chr1	913954	914033	E100	1
chr1	914181	914270	E118	1
chr1	914484	914528	E097	1
chr1	914746	914833	E100	1
chr1	914985	915089	E100,E118	2
chr1	915108	915207	E100	1
chr1	915447	915696	E057,E093,E100,E127	4
chr1	915978	916438	E056,E086,E089,E091,E100,E118,E121,E123,E126	9
chr1	916490	916564	E034	1
chr1	916578	916628	E092	1
chr1	916655	916716	E007	1
chr1	916896	917004	E092,E100	2
chr1	917181	917252	E100	1
chr1	917375	917960	E032,E034,E083,E089,E090,E097,E100,E118,E120,E121	10
chr1	918058	918162	E100	1
chr1	918173	918311	E032,E093	2
chr1	918463	918537	E032	1
chr1	918584	918692	E032,E127	2
chr1	918722	918776	E127	1
chr1	919241	919949	E003,E006,E007,E008,E017,E021,E022,E029,E032,E033,E034,E046,E050,E051,E055,E057,E059,E080,E082,E083,E086,E088,E089,E090,E091,E092,E093,E097,E100,E109,E114,E116,E118,E119,E122,E123,E124	37
chr1	920147	920201	E109	1
chr1	920748	920981	E006,E034	2
chr1	921044	921233	E032	1
chr1	921288	921338	E034	1
chr1	921393	921443	E021	1
chr1	921779	921849	E114	1
chr1	922029	922132	E006	1
chr1	923455	923512	E097	1
chr1	924107	924185	E006	1
chr1	924236	924327	E006	1
chr1	924609	924689	E006	1
chr1	924976	925058	E006	1
chr1	925089	925299	E006,E022,E124	3
chr1	925346	925406	E006	1
chr1	925829	926096	E006,E032	2
chr1	926322	926436	E006	1
chr1	926452	926549	E032	1
chr1	926627	926687	E006	1
chr1	926761	926821	E006	1
chr1	927236	927499	E006,E017,E028,E034,E050	5
chr1	927895	928201	E006,E032,E093,E116,E124	5
chr1	928230	928333	E006,E017	2
chr1	928540	929462	E003,E006,E017,E022,E032,E033,E034,E086,E097,E122,E124	11
chr1	929733	930456	E006,E017,E032,E034,E046,E080,E117,E118	8
chr1	930794	931138	E006,E032,E034,E046,E118,E124	6
chr1	931142	931756	E006,E017,E028,E032,E033,E034,E046,E050,E051,E057,E086,E088,E090,E092,E093,E114,E117,E118,E124	19
chr1	932251	932301	E089	1
chr1	932320	933118	E006,E007,E008,E017,E021,E029,E032,E033,E034,E046,E050,E051,E086,E089,E093,E097,E114,E117,E118,E119,E121,E124	22
chr1	933126	937846	E003,E004,E005,E006,E007,E008,E017,E021,E022,E028,E029,E032,E033,E034,E046,E050,E051,E055,E056,E057,E059,E080,E081,E082,E083,E084,E085,E086,E088,E089,E090,E091,E092,E093,E094,E097,E098,E100,E109,E114,E116,E117,E118,E119,E120,E121,E122,E123,E124,E125,E126,E127,E128	53
chr1	938334	938659	E032,E089,E093,E116	4
chr1	938700	939115	E032,E033,E034,E051,E057,E091,E114,E118,E123,E127	10
chr1	939148	939273	E021,E022,E123	3
chr1	939437	939676	E007,E050,E089,E114	4
chr1	939733	939881	E118	1
chr1	939940	940077	E034,E118	2
chr1	940096	941144	E003,E004,E005,E006,E007,E008,E017,E021,E022,E032,E034,E046,E050,E051,E055,E056,E080,E083,E084,E085,E086,E088,E089,E090,E091,E092,E094,E097,E098,E100,E109,E114,E116,E118,E120,E121,E122,E123,E125,E126,E128	41
chr1	941347	941438	E032,E051,E100	3
chr1	941517	942661	E004,E007,E021,E028,E032,E033,E057,E084,E085,E086,E092,E094,E098,E100,E109,E114,E117,E118,E127	19
chr1	942684	942760	E017,E080,E100	3
chr1	943039	943103	E034	1
chr1	944445	944817	E029,E032,E033,E046,E109,E116,E120,E124,E125,E127	10
chr1	946586	946684	E051	1
chr1	946834	946886	E034	1
chr1	946890	947157	E022,E032,E046,E050,E051,E081	6
chr1	947179	947278	E005,E097	2
chr1	948145	948235	E086,E100	2
chr1	948275	950089	E003,E004,E005,E006,E007,E008,E017,E021,E022,E028,E029,E032,E033,E034,E046,E050,E051,E055,E056,E057,E059,E080,E081,E082,E083,E084,E085,E086,E088,E089,E090,E091,E092,E093,E094,E097,E098,E100,E109,E114,E116,E117,E118,E119,E120,E121,E122,E123,E124,E125,E126,E127,E128	53
chr1	950129	950213	E007	1
chr1	950250	950369	E116	1
chr1	950389	951100	E003,E005,E006,E007,E008,E017,E021,E022,E032,E033,E034,E046,E050,E051,E055,E057,E086,E088,E089,E090,E091,E092,E093,E114,E116,E118,E121,E122	28
chr1	951568	951711	E003,E004,E005,E017,E021,E022,E029,E032,E034,E046,E050,E051,E055,E056,E057,E059,E080,E081,E083,E084,E085,E086,E088,E090,E091,E092,E093,E094,E098,E100,E109,E118,E120,E121	34
chr1	952296	952370	E032,E097	2
chr1	952884	953057	E059,E118,E123	3
chr1	953253	953442	E021,E022,E032,E034,E057,E098,E114,E117	8
chr1	953462	953563	E022,E114,E116,E118	4
chr1	954179	954254	E032,E034,E097	3
chr1	954493	957930	E003,E004,E005,E006,E007,E008,E017,E021,E022,E028,E029,E032,E033,E034,E046,E050,E051,E055,E056,E057,E059,E080,E081,E082,E083,E084,E085,E086,E088,E089,E090,E091,E092,E093,E094,E097,E098,E100,E109,E114,E116,E117,E118,E119,E120,E121,E122,E123,E124,E125,E126,E127,E128	53
chr1	957967	958328	E007,E008,E032,E034,E057,E081,E083,E086,E089,E090,E091,E092,E097,E118,E121,E127	16
chr1	958331	958420	E007	1
chr1	958443	958621	E032,E046,E080,E083,E086,E089,E092	7
chr1	958662	958759	E089	1
chr1	958775	958829	E032	1
chr1	958905	958959	E033	1
chr1	959007	959327	E003,E032,E033,E086,E088,E091,E098,E127	8
chr1	959468	959547	E032	1
chr1	959557	960516	E003,E004,E005,E007,E008,E021,E022,E028,E032,E046,E051,E057,E084,E085,E086,E088,E089,E090,E091,E092,E094,E098,E109,E114,E117,E118,E119,E121,E123,E125,E127,E128	32
chr1	960549	960953	E007,E008,E021,E022,E057,E081,E083,E086,E088,E089,E090,E114,E127	13
chr1	961285	961329	E097	1
chr1	961336	961377	E086	1
chr1	961604	961694	E021,E022	2
chr1	961721	961791	E118	1
chr1	962160	962266	E050	1
chr1	962320	962779	E083,E086,E088,E090,E092,E114	6
chr1	962957	963011	E033	1
chr1	963477	963636	E086	1
chr1	963669	963727	E051	1
chr1	964578	964676	E032,E086,E127	3
chr1	964731	964781	E032	1
chr1	965089	965194	E114,E127	2
chr1	966089	966178	E051,E081,E082,E120	4
chr1	966408	966940	E007,E017,E021,E022,E032,E051,E057,E059,E081,E082,E083,E086,E116,E120,E121,E127	16
chr1	966958	967008	E007	1
chr1	967104	967734	E003,E007,E021,E032,E033,E034,E059,E084,E085,E090,E093,E109,E121,E127	14
chr1	967753	969052	E003,E004,E005,E006,E007,E008,E017,E021,E022,E029,E032,E033,E034,E046,E050,E051,E055,E056,E057,E059,E080,E081,E082,E083,E084,E085,E086,E088,E089,E090,E091,E092,E093,E094,E097,E098,E100,E109,E116,E118,E120,E121,E122,E123,E124,E125,E126,E127,E128	49
chr1	969083	969145	E003	1
chr1	969148	969624	E003,E007,E008,E021,E022,E029,E032,E034,E051,E055,E081,E083,E086,E088,E092,E093,E097,E109,E116	19
chr1	969688	970193	E004,E007,E008,E021,E022,E032,E034,E050,E051,E055,E056,E081,E086,E089,E092,E118,E124	17
chr1	970238	970322	E007,E090	2
chr1	970435	970485	E032	1
chr1	970632	970818	E003,E007,E021,E022,E032,E046	6
chr1	970888	971095	E029,E032,E033	3
chr1	971106	971193	E121	1
chr1	971516	971626	E029,E032	2
chr1	972191	972286	E032,E091	2
chr1	972346	972446	E032	1
chr1	972752	972843	E032,E034	2
chr1	972870	972955	E121	1
chr1	973160	973891	E007,E029,E032,E033,E094,E098,E109,E114,E116,E117,E118,E127	12
chr1	973985	974025	E034	1
chr1	974027	974865	E029,E032,E033,E046,E050,E051,E055,E081,E083,E116,E124,E127	12
chr1	974936	975218	E007,E021,E029,E032,E033,E034,E046,E050,E051,E055,E056,E089,E090,E116,E120,E124,E127	17
chr1	975276	975350	E007	1
chr1	975359	975426	E021	1
chr1	975508	976964	E003,E004,E005,E006,E007,E008,E017,E021,E022,E028,E029,E032,E033,E034,E046,E050,E051,E055,E056,E057,E059,E080,E081,E082,E083,E084,E085,E086,E088,E089,E090,E091,E092,E093,E094,E097,E098,E100,E109,E114,E116,E118,E119,E120,E121,E122,E123,E124,E125,E126,E127,E128	52
chr1	977240	977334	E007,E033,E034	3
chr1	977343	977545	E033,E034,E093	3
chr1	977809	977856	E034	1
chr1	977926	978110	E032,E033,E051,E127	4
chr1	978113	978179	E046	1
chr1	978214	978285	E034,E093	2
chr1	978355	978501	E033,E050,E118	3
chr1	979000	979062	E033	1
chr1	979333	979404	E034	1
chr1	979942	980043	E127	1
chr1	980065	980105	E034	1
chr1	980158	980421	E032,E033,E034,E127	4
chr1	980979	981033	E098	1
chr1	981761	981815	E127	1
chr1	982986	983208	E090,E118,E127	3
chr1	986142	986477	E032,E033,E083,E109,E116,E118	6
chr1	986522	986713	E003,E021,E022	3
chr1	986717	986767	E083	1
chr1	986947	987019	E007	1
chr1	987127	987181	E033	1
chr1	987725	987789	E127	1
chr1	987956	988010	E127	1
chr1	988133	988433	E127	1
chr1	988444	988538	E032	1
chr1	989234	989365	E118	1
chr1	989779	989921	E118	1
chr1	991456	991582	E092,E114	2
chr1	991827	991897	E118	1
chr1	991912	991974	E114	1
chr1	992344	992394	E032	1
chr1	993377	995554	E003,E004,E006,E007,E008,E017,E021,E022,E028,E029,E032,E033,E034,E046,E050,E051,E055,E056,E057,E059,E080,E081,E082,E083,E084,E085,E086,E088,E089,E090,E091,E092,E093,E094,E097,E098,E100,E109,E114,E116,E117,E118,E119,E120,E121,E122,E123,E124,E125,E126,E127,E128	52
chr1	995733	995874	E032,E034	2
chr1	995906	996062	E033,E046,E124	3
chr1	996108	996162	E056	1
chr1	996180	996230	E051	1
chr1	996706	996775	E005,E034	2
chr1	996811	996883	E029	1
chr1	996989	997101	E032,E046,E091	3
chr1	997126	997176	E050	1
chr1	997243	997745	E004,E021,E022,E029,E032,E034,E046,E050,E051,E055,E056,E086,E088,E089,E090,E092,E094,E109,E116,E123,E124,E126,E127	23
chr1	997748	997894	E021,E029,E092,E118	4
chr1	997920	998267	E006,E007,E017,E034,E055,E056,E083,E084,E089,E090,E121,E123	12
chr1	998276	998348	E007	1
chr1	998351	998737	E032,E034,E051,E056,E081,E124	6
chr1	998794	1000247	E003,E004,E005,E006,E007,E008,E017,E021,E022,E028,E029,E032,E033,E034,E046,E050,E051,E055,E056,E057,E059,E080,E083,E084,E085,E086,E088,E089,E090,E091,E092,E093,E094,E097,E098,E100,E109,E114,E116,E117,E118,E119,E120,E121,E122,E123,E124,E125,E126,E127,E128	51
chr1	1000750	1000977	E032,E084,E085,E092,E109,E116,E118,E123	8
chr1	1001032	1001458	E003,E022,E029,E032,E033,E034,E046,E056,E086,E116,E123,E124	12
chr1	1001499	1001587	E032,E055	2
chr1	1001946	1002151	E032,E034,E056,E086,E116,E118	6
chr1	1002159	1002612	E029,E032,E034,E046,E050,E051,E055,E081,E091,E092,E100,E117,E124,E126	14
chr1	1002852	1003070	E032,E046,E091,E116	4
chr1	1003083	1006328	E003,E004,E005,E006,E007,E008,E017,E021,E022,E028,E029,E032,E033,E034,E046,E050,E051,E055,E056,E057,E059,E080,E081,E082,E083,E084,E085,E086,E088,E089,E090,E091,E092,E093,E094,E097,E098,E109,E114,E116,E117,E118,E119,E121,E122,E123,E124,E125,E126,E127,E128	51
chr1	1006855	1006952	E032	1
chr1	1007056	1007096	E034	1
chr1	1007272	1007360	E032	1
chr1	1007747	1007999	E021,E032,E033,E034,E092,E118,E119	7
chr1	1008060	1008189	E032	1
chr1	1008633	1008696	E091	1
chr1	1008733	1008869	E032,E034,E091,E092	4
chr1	1008984	1009951	E003,E005,E021,E022,E028,E032,E057,E084,E085,E086,E088,E089,E091,E092,E094,E098,E109,E114,E117,E119,E121,E127	22
chr1	1010041	1010452	E032,E034,E057,E089,E091,E092,E109,E114,E117,E127	10
chr1	1010588	1010640	E032	1
chr1	1010703	1010783	E119	1
chr1	1010813	1010854	E034	1
chr1	1011218	1011258	E034	1
chr1	1011408	1011458	E086	1
chr1	1012501	1012579	E051	1
chr1	1014188	1014242	E033	1
chr1	1014743	1016064	E003,E004,E005,E006,E007,E008,E017,E021,E022,E028,E029,E032,E033,E034,E046,E050,E051,E055,E056,E057,E059,E080,E081,E082,E083,E084,E085,E086,E088,E089,E090,E091,E092,E093,E094,E097,E098,E100,E109,E114,E116,E117,E118,E119,E120,E121,E122,E123,E124,E125,E126,E127,E128	53
chr1	1016347	1016569	E003,E004,E007,E080,E123	5
chr1	1016626	1016679	E022	1
chr1	1017850	1017900	E032	1
chr1	1018019	1018135	E089,E100	2
chr1	1018214	1018274	E100	1
chr1	1018322	1018472	E032,E118	2
chr1	1018595	1018639	E097	1
chr1	1019039	1019135	E032	1
chr1	1020201	1020261	E125	1
chr1	1020632	1020692	E029	1
chr1	1023005	1023057	E121	1
chr1	1025183	1025223	E086	1
chr1	1025474	1025660	E080	1
chr1	1026083	1026166	E086	1
chr1	1026783	1026837	E100	1
chr1	1027171	1027221	E050	1
chr1	1027256	1027369	E021,E123	2
chr1	1028002	1028074	E091	1
chr1	1028360	1028541	E032,E033,E121	3
chr1	1028608	1028716	E032,E121	2
chr1	1029101	1029225	E121	1
chr1	1030197	1030329	E006,E055,E056	3
chr1	1034310	1034954	E033,E034,E050,E082,E109	5
chr1	1035008	1035301	E033,E034	2
chr1	1035698	1035738	E034	1
chr1	1037547	1037612	E122	1
chr1	1038194	1038238	E097	1
chr1	1039614	1039903	E029,E033,E050,E057,E059,E124	6
chr1	1040261	1040429	E032,E083	2
chr1	1042029	1042092	E004,E021	2
chr1	1042690	1042744	E120	1
chr1	1042762	1042842	E123	1
chr1	1042933	1043055	E033,E117	2
chr1	1043430	1043581	E034,E046,E118	3
chr1	1043710	1043764	E046	1
chr1	1045002	1045694	E022,E086,E092,E094,E100,E109,E122,E123	8
chr1	1045930	1046079	E005,E123	2
chr1	1046180	1046381	E081,E123	2
chr1	1046925	1047034	E091	1
chr1	1047505	1047559	E100	1
chr1	1047625	1047675	E032	1
chr1	1047779	1047819	E086	1
chr1	1047850	1047905	E032	1
chr1	1048008	1048138	E123	1
chr1	1048718	1049048	E004,E032,E050,E051,E083,E084,E085,E089,E092,E093,E123,E128	12
chr1	1049072	1049156	E007,E084,E092,E097	4
chr1	1050139	1050256	E032,E097	2
chr1	1050401	1050863	E007,E022,E032,E034,E089,E090,E091,E092,E093,E098	10
chr1	1051044	1052464	E003,E004,E005,E006,E007,E008,E017,E021,E022,E028,E029,E032,E033,E034,E046,E050,E051,E055,E056,E057,E059,E080,E081,E082,E083,E084,E085,E086,E088,E089,E090,E091,E092,E093,E094,E097,E098,E100,E109,E114,E116,E117,E118,E119,E120,E121,E122,E123,E124,E125,E126,E127,E128	53
chr1	1052659	1053225	E007,E032,E033,E034,E050,E051,E089,E091,E097,E124	10
chr1	1053442	1053540	E034,E092,E114	3
chr1	1053564	1053679	E033,E086,E091	3
chr1	1053974	1054014	E034	1
chr1	1054087	1054175	E034	1
chr1	1055593	1055669	E021	1
chr1	1055754	1055839	E050	1
chr1	1056635	1056965	E032,E109	2
chr1	1057085	1057179	E032,E100,E121	3
chr1	1057230	1058034	E003,E004,E006,E007,E008,E017,E021,E022,E028,E029,E032,E033,E034,E046,E050,E051,E055,E056,E057,E059,E080,E081,E082,E083,E084,E085,E086,E088,E089,E090,E091,E092,E093,E094,E097,E098,E100,E109,E114,E116,E118,E119,E120,E121,E122,E123,E124,E126,E127,E128	50
chr1	1058035	1058833	E003,E004,E032,E033,E034,E046,E050,E055,E056,E059,E084,E086,E089,E090,E091,E092,E094,E109,E114,E118,E123,E124,E126	23
chr1	1058978	1061106	E005,E006,E007,E032,E050,E055,E056,E059,E081,E082,E084,E085,E088,E089,E090,E091,E092,E094,E098,E100,E109,E114,E118,E121,E124,E125,E126	27
chr1	1061125	1061204	E032,E109	2
chr1	1062127	1062194	E100	1
chr1	1062556	1062912	E109,E118	2
chr1	1063056	1063106	E109	1
chr1	1063153	1063387	E094,E109,E118	3
chr1	1063413	1065391	E007,E022,E051,E080,E084,E085,E086,E088,E089,E090,E091,E092,E094,E097,E098,E109,E118	17
chr1	1065447	1065541	E109	1
chr1	1065585	1066442	E032,E051,E080,E084,E085,E086,E088,E089,E090,E091,E092,E094,E109,E114,E118	15
chr1	1066498	1066565	E091	1
chr1	1066669	1066812	E109	1
chr1	1067217	1067593	E086,E089,E090,E109	4
chr1	1067829	1069134	E003,E005,E017,E021,E022,E032,E055,E083,E084,E085,E086,E088,E089,E090,E091,E092,E093,E094,E098,E100,E109,E118	22
chr1	1069652	1069722	E033	1
chr1	1070290	1070359	E093	1
chr1	1070674	1071710	E003,E004,E008,E017,E021,E022,E032,E033,E034,E046,E080,E081,E082,E084,E085,E086,E088,E089,E090,E091,E092,E100,E109,E116,E117,E123,E126,E128	28
chr1	1071726	1073543	E003,E008,E021,E022,E032,E033,E034,E046,E050,E051,E055,E082,E084,E085,E086,E088,E092,E093,E094,E109,E116,E123	22
chr1	1074096	1074196	E116	1
chr1	1076183	1076278	E055,E093	2
chr1	1076289	1076424	E092	1
chr1	1077087	1077157	E021	1
chr1	1077315	1077459	E032,E089	2
chr1	1077898	1077977	E022,E032	2
chr1	1078097	1078191	E091,E093	2
chr1	1078220	1078270	E032	1
chr1	1078389	1078508	E093	1
chr1	1078577	1078686	E093	1
chr1	1078841	1078910	E093	1
chr1	1078951	1081024	E003,E004,E008,E021,E022,E032,E033,E034,E046,E050,E051,E057,E081,E082,E084,E085,E086,E088,E089,E090,E092,E093,E094,E109,E116,E118,E120,E121,E124,E127	30
chr1	1081239	1081289	E032	1
chr1	1081585	1081635	E109	1
chr1	1082997	1083077	E123	1
chr1	1083815	1083907	E034	1
chr1	1083990	1084033	E034	1
chr1	1085376	1085814	E032,E050,E051,E057,E084,E085,E092,E094,E109,E127	10
chr1	1086309	1086359	E092	1
chr1	1087563	1087702	E004,E032,E033,E034	4
chr1	1087784	1087824	E034	1
chr1	1088142	1088225	E033	1
chr1	1088373	1088443	E034	1
chr1	1088643	1088693	E032	1
chr1	1089186	1089256	E056,E126	2
chr1	1089292	1089672	E032,E034,E055,E056,E088,E089,E094,E120,E121,E126	10
chr1	1090712	1090820	E034	1
chr1	1090849	1090903	E033	1
chr1	1090919	1090988	E034	1
chr1	1091144	1091184	E086	1
chr1	1091193	1091322	E003,E022,E086	3
chr1	1091463	1091557	E029,E092	2
chr1	1091687	1091904	E086,E121	2
chr1	1091946	1092129	E033,E097,E121,E123	4
chr1	1092283	1092682	E003,E008,E032,E033,E034,E051,E084,E086,E089,E090,E092,E098,E109,E118	14
chr1	1092775	1094169	E003,E004,E005,E006,E007,E008,E017,E021,E022,E028,E029,E032,E033,E034,E046,E050,E051,E055,E056,E057,E059,E080,E081,E082,E083,E084,E085,E086,E088,E089,E090,E091,E092,E093,E094,E097,E098,E100,E109,E114,E116,E117,E118,E119,E120,E121,E122,E123,E124,E125,E126,E127,E128	53
chr1	1094384	1094466	E007	1
chr1	1094688	1095289	E084,E085,E089,E090,E092,E094,E098,E109,E121	9
chr1	1095472	1095623	E084,E109	2
chr1	1095779	1095862	E032	1
chr1	1096595	1096645	E021	1
chr1	1096752	1096861	E007	1
chr1	1097110	1097170	E098	1
chr1	1097403	1097641	E008,E092,E109	3
chr1	1097729	1099293	E003,E008,E021,E022,E028,E032,E057,E084,E085,E086,E088,E092,E094,E098,E109,E119,E127	17
chr1	1099362	1101883	E003,E004,E007,E008,E021,E022,E032,E034,E046,E057,E084,E085,E086,E088,E089,E092,E093,E094,E098,E100,E109,E114,E118,E127	24
chr1	1101974	1102025	E093	1
chr1	1102492	1102650	E007,E092,E118	3
chr1	1102664	1103039	E084,E085,E092,E094,E109	5
chr1	1103199	1104419	E084,E085,E086,E088,E092,E109,E118	7
chr1	1104703	1104753	E032	1
chr1	1105016	1105449	E032,E033,E092,E109,E116,E127	6
chr1	1105513	1105652	E008,E050,E093	3
chr1	1105688	1106087	E003,E008,E021,E022,E032,E086,E109	7
chr1	1106107	1106168	E109	1
chr1	1106225	1106477	E032,E109	2
chr1	1106591	1106953	E032,E033,E086,E109	4
chr1	1107003	1108017	E032,E033,E034,E046,E051,E055,E056,E093,E109,E116,E118	11
chr1	1108430	1108514	E032,E093	2
chr1	1108923	1109830	E003,E004,E007,E008,E021,E022,E032,E033,E034,E046,E050,E051,E084,E086,E088,E091,E092,E093,E116,E118	20
chr1	1109849	1110224	E003,E008,E021,E022,E032,E034,E092,E093	8
chr1	1110531	1110832	E007,E032,E033,E034,E093,E123	6
chr1	1111213	1111263	E109	1
chr1	1111326	1111501	E005,E109	2
chr1	1111668	1112176	E003,E004,E005,E008,E017,E021,E022,E028,E032,E034,E056,E057,E086	13
chr1	1112210	1112283	E003,E022	2
chr1	1112300	1112380	E057	1
chr1	1112446	1112535	E032	1
chr1	1112546	1112606	E034	1
chr1	1112656	1112710	E127	1
chr1	1114627	1114699	E032	1
chr1	1114720	1115014	E051,E086	2
chr1	1115099	1115155	E086	1
chr1	1115821	1115861	E086	1
chr1	1115875	1116011	E003,E088,E118	3
chr1	1116796	1117097	E089,E120,E121	3
chr1	1117274	1117381	E007	1
chr1	1117423	1117467	E080	1
chr1	1117611	1117698	E007	1
chr1	1118176	1118425	E021,E022,E050,E051,E123	5
chr1	1118689	1118886	E089,E090	2
chr1	1119460	1119525	E029	1
chr1	1120494	1120645	E086	1
chr1	1120682	1121372	E086,E089,E090,E118,E123	5
chr1	1122575	1122804	E028,E055,E056,E057,E123,E127	6
chr1	1123365	1123679	E006,E017,E032,E033,E055,E056,E059,E089,E090,E120,E121,E125,E126,E128	14
chr1	1124565	1124855	E029,E050,E124	3
chr1	1126524	1126607	E055	1
chr1	1127228	1127338	E022,E114	2
chr1	1130192	1130551	E028,E050,E057,E114	4
chr1	1130653	1130693	E034	1
chr1	1131712	1131788	E034	1
chr1	1131842	1131903	E004	1
chr1	1132068	1132122	E032,E034	2
chr1	1132161	1132393	E007,E033,E046,E051	4
chr1	1133114	1133190	E021	1
chr1	1133937	1133977	E086	1
chr1	1134420	1134546	E034	1
chr1	1134822	1135010	E034,E046,E118	3
chr1	1135041	1135109	E003,E034	2
chr1	1135243	1135411	E021,E033,E034,E046	4
chr1	1135447	1135655	E021,E032,E034,E046,E086	5
chr1	1135750	1135811	E007	1
chr1	1135905	1136620	E007,E021,E022,E029,E032,E033,E034,E046,E050,E051,E086,E088,E089,E090,E092,E116,E123	17
chr1	1136666	1137193	E003,E006,E007,E008,E017,E021,E022,E028,E029,E032,E033,E034,E046,E050,E051,E055,E056,E081,E086,E089,E090,E092,E093,E097,E116,E118,E119,E121,E123,E124,E125,E126,E128	33
chr1	1138236	1138555	E028,E032,E034,E092,E119,E123,E127	7
chr1	1138664	1138714	E021	1
chr1	1138831	1138929	E033,E034	2
chr1	1139148	1139513	E032,E034,E046,E086,E089,E090,E118	7
chr1	1139520	1139631	E032,E033	2
chr1	1139850	1139947	E034	1
chr1	1140139	1140227	E034	1
chr1	1140318	1140393	E034	1
chr1	1140529	1140670	E032,E034	2
chr1	1140734	1140952	E029,E033,E034,E046	4
chr1	1141144	1141709	E003,E007,E008,E021,E022,E029,E032,E033,E034,E051,E086,E090,E093,E118	14
chr1	1141737	1142680	E003,E006,E007,E008,E021,E022,E032,E033,E034,E046,E050,E055,E056,E086,E089,E091,E092,E100,E109,E116,E118	21
chr1	1142738	1142825	E089	1
chr1	1143406	1144235	E006,E007,E017,E022,E028,E029,E032,E033,E034,E046,E050,E051,E055,E056,E057,E059,E080,E081,E082,E084,E086,E088,E089,E090,E091,E092,E093,E097,E098,E100,E109,E114,E116,E117,E118,E119,E120,E121,E123,E124,E125,E126,E127,E128	44
chr1	1144269	1144703	E032,E033,E034,E046,E050,E051,E055,E056,E090,E093,E097,E116,E121,E123,E125,E128	16
chr1	1145059	1145226	E033,E034,E046	3
chr1	1145848	1145907	E046	1
chr1	1146331	1146371	E034	1
chr1	1147496	1147611	E029,E116	2
chr1	1147713	1147789	E034	1
chr1	1147879	1147929	E050	1
chr1	1148035	1149252	E017,E029,E032,E033,E034,E046,E050,E051,E080,E083,E086,E088,E089,E090,E092,E093,E097,E100,E109,E116,E121	21
chr1	1149308	1149673	E003,E029,E032,E033,E034,E046,E050,E051,E086,E093,E097	11
chr1	1149711	1149908	E046	1
chr1	1150057	1150508	E032,E033,E034,E046,E093	5
chr1	1150540	1151047	E006,E017,E029,E032,E033,E034,E046,E050,E051,E084,E093,E121	12
chr1	1151074	1151186	E033,E046,E100	3
chr1	1151316	1151440	E046,E118	2
chr1	1151452	1151502	E121	1
chr1	1151763	1151813	E046	1
chr1	1151816	1151856	E034	1
chr1	1151983	1152765	E033,E034,E046	3
chr1	1152935	1153149	E034,E046,E118	3
chr1	1153176	1153234	E034	1
chr1	1153297	1153618	E004,E028,E033,E034,E046,E055,E056,E057,E091,E114,E116,E117,E119,E121,E127	15
chr1	1153639	1153740	E034,E046,E056	3
chr1	1153796	1154050	E003,E034,E116,E118	4
chr1	1154313	1154437	E033	1
chr1	1154790	1155090	E033,E034,E046,E118	4
chr1	1155278	1155318	E034	1
chr1	1155879	1155980	E100	1
chr1	1156577	1156691	E080	1
chr1	1157043	1157216	E046	1
chr1	1157261	1157717	E034,E046	2
chr1	1157720	1157875	E109	1
chr1	1158151	1158422	E032,E034,E046,E116,E128	5
chr1	1158652	1158824	E032,E034	2
chr1	1160017	1160075	E034	1
chr1	1160713	1160966	E094,E109,E118	3
chr1	1161319	1161601	E034,E094	2
chr1	1162376	1162430	E100	1
chr1	1164022	1164085	E100	1
chr1	1164340	1164466	E032,E116	2
chr1	1164488	1164548	E004	1
chr1	1164600	1164701	E046,E116	2
chr1	1165140	1165194	E100	1
chr1	1165256	1165576	E029,E032,E051,E100,E116,E118	6
chr1	1165665	1165780	E100,E116	2
chr1	1166105	1168745	E003,E004,E005,E006,E007,E008,E017,E021,E022,E028,E029,E032,E033,E034,E046,E050,E051,E055,E056,E057,E059,E080,E081,E082,E083,E084,E085,E086,E088,E089,E090,E091,E092,E093,E094,E097,E098,E100,E109,E114,E116,E117,E118,E119,E120,E121,E122,E123,E124,E125,E126,E127,E128	53
chr1	1168782	1169057	E033,E051,E091,E097,E114,E118	6
chr1	1169075	1169219	E008,E050	2
chr1	1169506	1169708	E032,E086,E091,E097,E100	5
chr1	1169775	1169819	E097	1
chr1	1169896	1170125	E033,E034,E118	3
chr1	1170706	1170813	E032,E090	2
chr1	1171106	1171169	E034	1
chr1	1171214	1171362	E032	1
chr1	1171717	1171795	E118	1
chr1	1171836	1172152	E008,E021,E084,E089,E090,E114,E118,E121	8
chr1	1172166	1172236	E097	1
chr1	1172322	1172372	E114	1
chr1	1172441	1172544	E056,E090,E092	3
chr1	1172609	1172835	E084,E086,E089,E118,E121,E127	6
chr1	1172865	1174233	E007,E017,E021,E022,E028,E032,E033,E055,E056,E057,E084,E085,E086,E089,E090,E092,E094,E100,E109,E116,E118,E119,E127	23
chr1	1174345	1174589	E028,E089,E091,E100	4
chr1	1174635	1174735	E092	1
chr1	1174752	1175641	E007,E008,E032,E086,E091,E117,E118,E119,E127	9
chr1	1176248	1176542	E032,E055,E056,E086,E109,E114,E116,E118,E127	9
chr1	1176740	1177123	E086,E121	2
chr1	1177219	1177343	E086,E114	2
chr1	1178352	1178402	E021	1
chr1	1178813	1178897	E032	1
chr1	1179338	1180074	E003,E004,E007,E017,E021,E055,E084,E085,E086,E088,E091,E092,E094,E100,E109,E114,E117,E118,E121,E123	20
chr1	1180313	1180475	E050,E051,E086	3
chr1	1180601	1180641	E086	1
chr1	1180726	1180900	E050,E055,E086,E118,E123	5
chr1	1180988	1181038	E032	1
chr1	1181348	1181403	E100	1
chr1	1181445	1181510	E021,E051	2
chr1	1181660	1182426	E003,E004,E007,E021,E022,E034,E055,E056,E086,E092,E100	11
chr1	1182468	1182676	E003,E004,E008,E021,E022,E050,E055,E056,E086,E092,E114	11
chr1	1182890	1183161	E003,E033,E050,E051,E100,E114,E118	7
chr1	1183190	1183298	E008,E021,E034,E051	4
chr1	1183392	1183531	E003,E055,E056,E091	4
chr1	1183602	1183652	E092	1
chr1	1183752	1183898	E091	1
chr1	1183938	1183988	E114	1
chr1	1184013	1184074	E055	1
chr1	1184191	1184245	E100	1
chr1	1185071	1185131	E032	1
chr1	1185268	1185393	E032,E123	2
chr1	1185485	1185593	E032,E033,E034,E046,E085,E123	6
chr1	1185728	1186231	E017,E032,E033,E034,E046,E050,E055,E056,E083,E100,E116,E118,E121,E123,E126	15
chr1	1186238	1186732	E003,E021,E022,E028,E032,E033,E034,E046,E050,E057,E091,E093,E116,E119,E121,E127,E128	17
chr1	1187029	1187079	E032	1
chr1	1187771	1187851	E123	1
chr1	1187906	1188188	E004,E022,E032,E086,E100,E118,E123	7
chr1	1188512	1188552	E086	1
chr1	1189920	1190008	E080	1
chr1	1190040	1190080	E086	1
chr1	1190218	1190402	E097,E125,E128	3
chr1	1190785	1190859	E100	1
chr1	1190874	1191037	E032,E034,E091	3
chr1	1191106	1191293	E120,E121	2
chr1	1191368	1191418	E021	1
chr1	1192696	1192802	E022,E097,E118	3
chr1	1194013	1194786	E017,E028,E033,E034,E055,E056,E057,E100,E117,E121,E125,E126,E127,E128	14
chr1	1194877	1194927	E051	1
chr1	1195411	1195859	E029,E032,E050,E051,E090,E092,E100,E121,E124	9
chr1	1195982	1196047	E006	1
chr1	1196380	1196533	E080,E122	2
chr1	1196582	1196649	E080	1
chr1	1196661	1196812	E034,E080,E093,E118	4
chr1	1197626	1197717	E034	1
chr1	1197919	1197967	E034	1
chr1	1199465	1199810	E006,E017,E120,E121	4
chr1	1200182	1201073	E003,E004,E006,E007,E008,E017,E021,E022,E028,E032,E033,E034,E051,E055,E056,E057,E059,E080,E086,E100,E114,E117,E118,E119,E120,E121,E125,E126,E127,E128	30
chr1	1201106	1201200	E006,E056,E120,E125	4
chr1	1201302	1201469	E006,E017,E121,E125,E128	5
chr1	1201808	1201849	E034	1
chr1	1205600	1205733	E034	1
chr1	1205777	1205848	E093	1
chr1	1205978	1206032	E032	1
chr1	1206211	1206660	E017,E055,E056,E100,E116,E120,E121,E125,E126,E128	10
chr1	1206765	1206828	E125	1
chr1	1206884	1206956	E046	1
chr1	1207508	1207634	E034,E127	2
chr1	1207636	1208937	E006,E007,E017,E021,E022,E028,E029,E032,E033,E034,E046,E050,E051,E055,E056,E057,E080,E083,E084,E085,E089,E091,E092,E093,E094,E098,E100,E109,E116,E118,E119,E120,E121,E122,E124,E125,E126,E127,E128	39
chr1	1208940	1210630	E003,E004,E005,E006,E007,E008,E017,E021,E022,E028,E029,E032,E033,E034,E046,E050,E051,E055,E056,E057,E059,E080,E081,E082,E083,E084,E085,E086,E088,E089,E090,E091,E092,E093,E094,E097,E098,E100,E109,E114,E116,E117,E118,E119,E120,E121,E122,E123,E124,E125,E126,E127,E128	53
chr1	1210684	1210820	E034,E093	2
chr1	1210869	1210937	E100	1
chr1	1211249	1211542	E006,E017,E121,E123,E125,E128	6
chr1	1211630	1211680	E089	1
chr1	1213725	1213814	E051	1
chr1	1214156	1214389	E084,E109	2
chr1	1215277	1215337	E003	1
chr1	1215872	1216120	E080,E091,E109,E123	4
chr1	1216432	1216553	E080	1
chr1	1216748	1217917	E006,E008,E017,E022,E028,E029,E050,E055,E056,E057,E080,E083,E084,E085,E086,E089,E091,E092,E094,E097,E098,E100,E109,E114,E117,E118,E119,E120,E121,E122,E125,E126,E127,E128	34
chr1	1217964	1218126	E006,E007,E032,E100,E114,E126	6
chr1	1218394	1218634	E006,E017,E028,E029,E032,E050,E055,E056,E057,E100,E109,E114,E117,E120,E121,E125,E126,E127,E128	19
chr1	1218670	1218747	E003,E089	2
chr1	1219138	1219178	E034	1
chr1	1219181	1219611	E003,E004,E007,E008,E022,E032,E033,E050,E051,E055,E056,E057,E080,E081,E086,E097,E114,E118,E121,E126	20
chr1	1219982	1220128	E008,E100	2
chr1	1220221	1220538	E003,E004,E008,E032,E034,E093,E118	7
chr1	1220545	1220691	E003,E022,E089,E114	4
chr1	1220940	1221024	E033,E051	2
chr1	1221030	1221268	E092,E094,E109,E123	4
chr1	1221344	1221639	E007,E086,E088,E118	4
chr1	1221791	1221845	E100	1
chr1	1222045	1222111	E021	1
chr1	1222789	1223223	E091,E118	2
chr1	1223332	1223415	E032	1
chr1	1223999	1224054	E091,E114	2
chr1	1225567	1225987	E003,E004,E006,E007,E008,E017,E021,E022,E029,E032,E033,E034,E046,E050,E051,E055,E056,E057,E059,E080,E082,E083,E085,E086,E088,E089,E091,E092,E093,E094,E097,E098,E100,E109,E114,E116,E117,E118,E119,E120,E121,E122,E123,E126,E127	45
chr1	1225990	1226103	E033,E034,E091,E097,E100	5
chr1	1226394	1227764	E003,E004,E005,E006,E007,E008,E017,E021,E022,E028,E032,E033,E034,E046,E050,E051,E055,E056,E057,E080,E081,E082,E083,E084,E085,E086,E088,E089,E090,E091,E092,E093,E094,E097,E098,E100,E109,E114,E116,E117,E118,E119,E120,E121,E122,E123,E124,E125,E126,E127,E128	51
chr1	1227769	1227849	E022,E091	2
chr1	1227898	1227968	E118	1
chr1	1227969	1228030	E092	1
chr1	1228152	1228377	E081,E093,E100,E118	4
chr1	1228538	1228758	E032,E051,E091,E100	4
chr1	1228811	1228865	E100	1
chr1	1228976	1229655	E003,E004,E007,E008,E021,E022,E050,E051,E086,E091,E092,E118,E121,E123	14
chr1	1230131	1230238	E032,E100	2
chr1	1230405	1230459	E033	1
chr1	1230910	1230978	E125	1
chr1	1231068	1231118	E114	1
chr1	1231251	1231316	E032	1
chr1	1231850	1231965	E051	1
chr1	1232117	1232209	E100	1
chr1	1232310	1232373	E100	1
chr1	1233254	1233324	E118	1
chr1	1233390	1233457	E051	1
chr1	1233595	1233653	E092	1
chr1	1233729	1233827	E051,E097	2
chr1	1233994	1234044	E114	1
chr1	1234239	1234895	E003,E004,E006,E007,E008,E021,E022,E032,E055,E056,E059,E080,E081,E082,E083,E084,E086,E088,E089,E090,E091,E092,E093,E100,E116,E120,E121,E122,E128	29
chr1	1235103	1235161	E091	1
chr1	1235307	1236113	E003,E004,E007,E008,E021,E022,E032,E033,E034,E046,E050,E051,E056,E091,E092,E093,E097,E114,E117,E118,E121,E123,E125	23
chr1	1236700	1236787	E097	1
chr1	1237019	1237119	E092	1
chr1	1237284	1237351	E032	1
chr1	1237357	1237614	E003,E007,E021,E022,E032,E033,E034,E050,E051,E055,E056,E093,E118	13
chr1	1237708	1237776	E032	1
chr1	1237816	1237866	E021	1
chr1	1238199	1238259	E100	1
chr1	1238286	1238399	E022,E089,E127	3
chr1	1238406	1238945	E003,E028,E034,E050,E051,E055,E056,E057,E091,E092,E097,E100,E118,E119,E126,E127	16
chr1	1238973	1239029	E092	1
chr1	1239139	1239470	E034,E051,E055,E080,E092,E097,E098,E100,E114,E121,E126,E127	12
chr1	1239479	1239641	E032,E086,E091	3
chr1	1239752	1246162	E003,E004,E005,E006,E007,E008,E017,E021,E022,E028,E029,E032,E033,E034,E046,E050,E051,E055,E056,E057,E059,E080,E081,E082,E083,E084,E085,E086,E088,E089,E090,E091,E092,E093,E094,E097,E098,E100,E109,E114,E116,E117,E118,E119,E120,E121,E122,E123,E124,E125,E126,E127,E128	53
chr1	1246322	1246427	E086,E097	2
chr1	1246443	1246483	E034	1
chr1	1246495	1246639	E097,E100,E119	3
chr1	1246722	1247081	E032,E034,E055,E092	4
chr1	1247184	1247316	E089,E091	2
chr1	1247354	1247531	E029,E086,E097,E100	4
chr1	1247644	1247820	E033,E116	2
chr1	1247984	1248112	E097,E100,E121	3
chr1	1248253	1248363	E032	1
chr1	1248438	1248521	E097	1
chr1	1248588	1248638	E097	1
chr1	1248726	1248857	E086,E100	2
chr1	1248896	1249057	E100	1
chr1	1249521	1249611	E097	1
chr1	1250207	1250292	E097	1
chr1	1250686	1250817	E003,E007,E100	3
chr1	1250826	1251454	E003,E004,E007,E008,E021,E022,E056,E080,E086,E091,E118,E123	12
chr1	1252313	1252373	E100	1
chr1	1252837	1252911	E007,E097	2
chr1	1252991	1253070	E007	1
chr1	1253337	1253419	E097	1
chr1	1253548	1254238	E003,E004,E006,E017,E021,E028,E055,E056,E057,E080,E083,E086,E088,E089,E090,E091,E092,E093,E094,E097,E098,E100,E109,E114,E117,E119,E120,E121,E122,E123,E125,E126,E127,E128	34
chr1	1254297	1254347	E021	1
chr1	1254348	1254409	E100	1
chr1	1254569	1254657	E123	1
chr1	1254769	1254823	E100	1
chr1	1255032	1255121	E119	1
chr1	1255142	1255206	E097	1
chr1	1255326	1255380	E100	1
chr1	1255417	1255618	E100	1
chr1	1255724	1255807	E100	1
chr1	1256288	1256574	E017,E055,E056,E091,E100,E120,E121,E125,E128	9
chr1	1256658	1256777	E100,E121	2
chr1	1256990	1257044	E100	1
chr1	1257696	1257750	E100	1
chr1	1258148	1258335	E032,E097,E109	3
chr1	1258540	1258676	E032,E100	2
chr1	1258755	1258821	E032,E034	2
chr1	1258900	1258984	E032,E114	2
chr1	1259088	1259180	E032,E034	2
chr1	1259186	1259250	E100	1
chr1	1259597	1261164	E003,E004,E005,E006,E007,E008,E017,E021,E022,E028,E029,E032,E033,E034,E046,E050,E051,E055,E056,E057,E059,E080,E081,E082,E083,E084,E085,E086,E088,E089,E090,E091,E092,E093,E094,E097,E098,E100,E109,E114,E116,E117,E118,E119,E120,E121,E122,E123,E124,E125,E126,E127,E128	53
chr1	1261194	1261410	E098,E100,E116,E118	4
chr1	1261536	1261607	E032,E118	2
chr1	1261637	1261815	E093,E116,E118	3
chr1	1261825	1261906	E032,E100	2
chr1	1261943	1262021	E093	1
chr1	1262121	1262196	E100	1
chr1	1262340	1262479	E098,E100	2
chr1	1262593	1262647	E100	1
chr1	1263207	1263295	E032,E090	2
chr1	1263599	1263691	E032,E093	2
chr1	1264274	1264335	E091	1
chr1	1264389	1264522	E003,E100	2
chr1	1264629	1264705	E100	1
chr1	1264853	1265119	E021,E032,E051,E091,E100,E118,E123	7
chr1	1265130	1265328	E021,E033,E100,E119	4
chr1	1265386	1265493	E089	1
chr1	1265497	1265555	E017,E080	2
chr1	1265573	1265763	E056,E080,E100,E118	4
chr1	1265764	1265863	E051,E100	2
chr1	1265922	1267305	E003,E032,E033,E055,E056,E057,E059,E080,E088,E089,E090,E091,E092,E100,E114,E117,E118,E119,E121,E123,E126,E127	22
chr1	1267399	1268658	E028,E057,E084,E089,E091,E092,E094,E097,E100,E109,E118,E119,E123,E127	14
chr1	1268660	1269474	E003,E007,E008,E028,E055,E056,E057,E090,E091,E092,E097,E098,E100,E118,E119,E127	16
chr1	1269481	1269617	E093,E118	2
chr1	1269685	1269739	E056	1
chr1	1269773	1269903	E032,E125	2
chr1	1269960	1270014	E127	1
chr1	1270023	1270067	E080	1
chr1	1270140	1270689	E003,E004,E007,E008,E021,E022,E083,E086,E089,E090,E092,E093,E097,E100,E114,E118	16
chr1	1271113	1271157	E097	1
chr1	1271380	1271430	E007	1
chr1	1272124	1272192	E089	1
chr1	1272357	1272423	E032	1
chr1	1272446	1272551	E118	1
chr1	1272891	1272941	E097,E114	2
chr1	1273129	1273479	E003,E008,E021,E022,E028,E033,E034,E055,E056,E057,E091,E092,E094,E100,E109,E114,E118,E119,E123	19
chr1	1273784	1273854	E118	1
chr1	1273954	1274008	E100	1
chr1	1275167	1275217	E022	1
chr1	1276171	1276306	E007,E118,E125	3
chr1	1276671	1276792	E005,E032	2
chr1	1276882	1277075	E032,E100	2
chr1	1277371	1277450	E100	1
chr1	1277539	1277590	E097	1
chr1	1277707	1277789	E100	1
chr1	1278021	1278114	E100	1
chr1	1278328	1278382	E100	1
chr1	1278645	1278703	E100	1
chr1	1278749	1278809	E029	1
chr1	1279184	1281809	E003,E005,E006,E007,E017,E021,E022,E028,E029,E032,E033,E034,E046,E055,E056,E057,E083,E084,E086,E089,E090,E091,E092,E094,E097,E100,E109,E114,E116,E117,E118,E119,E120,E121,E123,E124,E125,E126,E127,E128	40
chr1	1282008	1282096	E100,E119	2
chr1	1282139	1282179	E086	1
chr1	1282182	1282333	E032,E080,E100,E117	4
chr1	1282450	1282520	E118	1
chr1	1282657	1282783	E097,E100	2
chr1	1282805	1285393	E003,E004,E005,E006,E007,E008,E017,E021,E022,E028,E029,E032,E033,E034,E046,E050,E051,E055,E056,E057,E059,E080,E081,E082,E083,E084,E085,E086,E088,E089,E090,E091,E092,E093,E094,E097,E098,E100,E109,E114,E116,E117,E118,E119,E120,E121,E122,E123,E124,E125,E126,E127,E128	53
chr1	1286811	1288062	E003,E006,E007,E008,E017,E021,E022,E032,E033,E034,E050,E051,E055,E056,E059,E080,E083,E084,E086,E088,E089,E090,E091,E092,E094,E097,E098,E100,E114,E117,E118,E120,E121,E123,E125,E126,E128	37
chr1	1288098	1288694	E003,E007,E008,E032,E033,E034,E051,E055,E056,E086,E089,E092,E097,E100	14
chr1	1288700	1289894	E003,E004,E007,E008,E021,E022,E032,E033,E034,E050,E051,E055,E056,E080,E086,E089,E091,E092,E093,E097,E100,E114,E117,E127	24
chr1	1289940	1290011	E007,E091	2
chr1	1290086	1290515	E032,E033,E034,E050,E051,E056,E086,E091,E093,E100,E118	11
chr1	1290617	1290695	E007,E022	2
chr1	1290811	1291169	E003,E006,E007,E008,E017,E021,E050,E051,E055,E056,E059,E080,E083,E084,E085,E086,E088,E089,E090,E091,E092,E097,E100,E118,E124,E125,E126,E127	28
chr1	1291171	1291422	E032,E080,E086,E089,E090	5
chr1	1291514	1291759	E090,E097,E100	3
chr1	1291834	1291999	E022,E080,E086,E089,E097,E098	6
chr1	1292080	1292130	E097	1
chr1	1292181	1292742	E006,E007,E022,E055,E056,E088,E089,E090,E092,E097,E100,E109,E114,E117,E118,E121,E125,E126,E128	19
chr1	1292813	1292911	E055,E056,E121	3
chr1	1293079	1296920	E003,E004,E005,E006,E007,E008,E017,E021,E022,E028,E029,E034,E050,E055,E056,E057,E059,E080,E081,E082,E083,E084,E085,E086,E088,E089,E090,E091,E092,E093,E094,E097,E098,E100,E109,E114,E116,E117,E118,E119,E120,E121,E122,E123,E125,E126,E127,E128	48
chr1	1297065	1297849	E003,E004,E005,E006,E008,E017,E021,E022,E028,E050,E055,E056,E057,E059,E080,E083,E084,E085,E086,E088,E089,E090,E091,E092,E097,E098,E100,E109,E114,E118,E120,E121,E125,E126,E128	35
chr1	1299622	1299968	E003,E007,E008,E021,E022,E028,E057,E091,E097,E109,E119,E121,E127	13
chr1	1301281	1301331	E022	1
chr1	1301370	1301541	E032,E100	2
chr1	1301591	1301662	E100	1
chr1	1301672	1301802	E007,E033,E050,E051	4
chr1	1302010	1302321	E034,E050,E051,E056,E057,E059,E100,E114,E116,E127	10
chr1	1302367	1302543	E004,E050	2
chr1	1302569	1302746	E050,E059,E114	3
chr1	1302773	1303142	E004,E005,E008,E033,E050,E051,E059,E100,E114,E116,E125,E128	12
chr1	1303327	1303378	E050	1
chr1	1303966	1304048	E050	1
chr1	1304914	1304954	E034	1
chr1	1305057	1305124	E090,E097	2
chr1	1305997	1306117	E032,E034	2
chr1	1306414	1308096	E003,E004,E006,E007,E008,E017,E021,E022,E028,E029,E032,E033,E034,E046,E050,E051,E055,E056,E057,E059,E080,E081,E083,E084,E085,E086,E088,E089,E090,E091,E092,E093,E097,E098,E100,E109,E114,E116,E117,E118,E119,E120,E121,E122,E123,E124,E126,E127	48
chr1	1308434	1308646	E032,E034,E091,E097,E100	5
chr1	1308728	1308842	E032	1
chr1	1308864	1309063	E034,E097,E098,E116	4
chr1	1309078	1309537	E032,E033,E034,E051,E097,E098,E100	7
chr1	1309562	1309755	E032,E034,E091,E093,E100	5
chr1	1309823	1311100	E003,E004,E005,E006,E007,E008,E017,E021,E022,E028,E029,E032,E033,E034,E046,E050,E051,E055,E056,E057,E059,E080,E081,E082,E083,E084,E085,E086,E088,E089,E090,E091,E092,E093,E094,E097,E098,E100,E109,E114,E116,E117,E118,E119,E120,E121,E122,E123,E124,E125,E126,E127,E128	53
chr1	1311200	1311390	E034,E046,E051,E116	4
chr1	1311404	1312326	E003,E004,E022,E029,E032,E033,E034,E046,E050,E051,E055,E056,E080,E090,E091,E093,E097,E100,E109,E114,E116,E118,E123,E126	24
chr1	1312352	1312533	E091,E120,E121	3
chr1	1313024	1313115	E097	1
chr1	1314020	1314169	E091	1
chr1	1314746	1314808	E034	1
chr1	1317182	1317276	E029	1
chr1	1317445	1317588	E097,E100	2
chr1	1319186	1319236	E032	1
chr1	1319401	1319493	E118	1
chr1	1320146	1320212	E034	1
chr1	1321732	1321896	E116	1
chr1	1325259	1325417	E050,E055,E100,E126	4
chr1	1325683	1325837	E080,E116	2
chr1	1326187	1326314	E123	1
chr1	1328447	1328490	E034	1
chr1	1328912	1329023	E116	1
chr1	1329098	1329148	E114	1
chr1	1329676	1329742	E100	1
chr1	1330625	1330718	E083,E100	2
chr1	1330888	1331042	E100,E116	2
chr1	1331178	1331295	E116	1
chr1	1332748	1332995	E100,E116,E127	3
chr1	1333208	1333326	E116	1
chr1	1333329	1334265	E006,E007,E017,E022,E028,E029,E032,E033,E034,E046,E050,E051,E055,E056,E057,E080,E084,E085,E088,E091,E092,E093,E097,E100,E109,E114,E116,E118,E120,E121,E123,E124,E125,E126,E127,E128	36
chr1	1334317	1336735	E003,E004,E005,E006,E007,E008,E017,E021,E022,E028,E029,E032,E033,E034,E046,E050,E051,E055,E056,E057,E059,E080,E081,E082,E083,E084,E085,E086,E088,E089,E090,E091,E092,E093,E094,E097,E098,E100,E109,E114,E116,E117,E118,E119,E120,E121,E122,E123,E124,E125,E126,E127,E128	53
chr1	1336749	1336918	E032,E034,E086,E123	4
chr1	1336960	1337064	E021,E097	2
chr1	1337082	1337176	E116	1
chr1	1337268	1338030	E003,E004,E006,E007,E008,E017,E021,E022,E028,E029,E032,E033,E034,E046,E050,E051,E055,E056,E057,E059,E080,E083,E084,E085,E088,E089,E091,E092,E093,E094,E098,E100,E109,E114,E116,E117,E119,E120,E121,E122,E123,E124,E125,E126,E127,E128	46
chr1	1338350	1338430	E119	1
chr1	1338509	1338589	E123	1
chr1	1339142	1339399	E032,E056,E100,E123,E127	5
chr1	1339464	1339544	E116	1
chr1	1340207	1340337	E007,E116	2
chr1	1340883	1340960	E097	1
chr1	1341013	1341093	E116	1
chr1	1341162	1341274	E032,E116	2
chr1	1341288	1341338	E032	1
chr1	1341490	1341586	E007,E017,E029,E034,E046,E082,E086,E089,E091,E097,E127	11
chr1	1341592	1342090	E034,E046,E050,E051,E055,E090,E092,E093,E100,E116,E118,E121,E123,E126	14
chr1	1342117	1343666	E003,E004,E005,E006,E007,E008,E017,E021,E022,E028,E029,E032,E033,E034,E046,E050,E051,E055,E056,E057,E059,E080,E081,E082,E083,E084,E085,E086,E088,E089,E090,E091,E092,E093,E094,E097,E098,E100,E109,E114,E116,E117,E118,E119,E120,E121,E122,E123,E124,E125,E126,E127,E128	53
chr1	1343815	1343859	E097	1
chr1	1344063	1344121	E034	1
chr1	1344563	1344642	E034	1
chr1	1344794	1345019	E004,E021,E050,E051,E056,E116	6
chr1	1345069	1345134	E004	1
chr1	1345323	1345394	E004,E022	2
chr1	1345446	1345507	E004	1
chr1	1345707	1345992	E003,E004,E007,E008,E021,E022,E059,E080,E085,E091,E121	11
chr1	1346117	1346349	E003,E004,E021,E022,E059	5
chr1	1346944	1347064	E021,E100	2
chr1	1347621	1348087	E033,E055,E056,E059,E100,E116,E123	7
chr1	1349893	1349953	E122	1
chr1	1350657	1350805	E116	1
chr1	1351057	1351321	E003,E007,E017,E081,E091,E125	6
chr1	1351464	1351518	E033	1
chr1	1352742	1352792	E050	1
chr1	1352882	1353047	E003,E005,E028,E091,E097,E098,E123	7
chr1	1353113	1353248	E091	1
chr1	1353322	1353762	E028,E034,E086,E088,E091,E116	6
chr1	1353887	1354263	E032,E034,E057,E098,E116	5
chr1	1354442	1354492	E032	1
chr1	1354753	1354882	E118	1
chr1	1355010	1355108	E088,E089,E092,E097	4
chr1	1355126	1355802	E003,E006,E007,E021,E022,E028,E050,E055,E056,E080,E086,E088,E089,E090,E092,E097,E098,E100,E118,E121	20
chr1	1356114	1357192	E007,E021,E022,E028,E057,E086,E088,E089,E090,E091,E092,E098,E100,E116,E118,E119,E121,E127	18
chr1	1357330	1357480	E003,E091	2
chr1	1357506	1357556	E021	1
chr1	1357652	1358615	E003,E004,E005,E006,E008,E017,E021,E022,E028,E051,E055,E056,E057,E059,E080,E081,E082,E089,E090,E091,E114,E116,E120,E121,E123,E125,E127,E128	28
chr1	1358662	1358826	E059,E091	2
chr1	1359264	1359519	E057,E091	2
chr1	1359676	1359791	E091,E093	2
chr1	1360137	1360296	E086	1
chr1	1360339	1360389	E091	1
chr1	1360700	1360766	E093,E097	2
chr1	1360882	1361032	E003,E004,E008,E050,E097,E118	6
chr1	1361035	1361780	E003,E004,E007,E008,E021,E022,E032,E086,E093,E118	10
chr1	1361781	1361887	E007,E050	2
chr1	1361920	1363114	E003,E004,E006,E007,E008,E021,E022,E032,E050,E051,E055,E056,E081,E082,E086,E088,E089,E090,E091,E092,E093,E094,E097,E100,E118,E121	26
chr1	1363148	1363599	E003,E007,E008,E022,E050,E051,E081,E082,E086,E088,E089,E090,E092,E097,E118	15
chr1	1363674	1363914	E021,E050,E051,E089,E091,E097,E114,E118	8
chr1	1363917	1363981	E086,E091	2
chr1	1364959	1365052	E007,E089,E091	3
chr1	1365070	1365388	E004,E006,E017,E055,E056,E084,E086,E088,E089,E090,E091,E092,E094,E097,E098,E100,E114,E118,E121,E122,E123,E126,E128	23
chr1	1365431	1366881	E003,E004,E005,E006,E007,E008,E017,E021,E022,E055,E056,E057,E059,E080,E081,E083,E084,E085,E086,E088,E089,E090,E091,E092,E093,E094,E097,E098,E100,E114,E118,E119,E120,E121,E122,E124,E125,E126,E128	39
chr1	1366882	1371909	E003,E004,E005,E006,E007,E008,E017,E021,E022,E028,E029,E032,E033,E034,E046,E050,E051,E055,E056,E057,E059,E080,E081,E082,E083,E084,E085,E086,E088,E089,E090,E091,E092,E093,E094,E097,E098,E100,E109,E114,E116,E118,E119,E120,E121,E122,E123,E124,E125,E126,E127,E128	52
chr1	1372334	1372385	E097	1
chr1	1372394	1372548	E118	1
chr1	1372930	1373011	E091	1
chr1	1373215	1373864	E050,E051,E055,E084,E085,E086,E088,E091,E092,E094,E098,E109,E114,E116,E118,E120,E121,E123	18
chr1	1373884	1373949	E051	1
chr1	1373969	1374019	E093	1
chr1	1374231	1374550	E089,E090,E092	3
chr1	1374635	1374685	E051	1
chr1	1375401	1375478	E098	1
chr1	1375736	1375796	E032	1
chr1	1376080	1377791	E003,E004,E006,E007,E008,E017,E021,E022,E028,E032,E033,E034,E046,E050,E051,E055,E056,E059,E080,E083,E084,E085,E086,E088,E089,E090,E091,E092,E093,E097,E098,E100,E109,E114,E116,E118,E119,E120,E121,E123,E124,E127,E128	43
chr1	1377921	1378130	E090,E091,E097	3
chr1	1379111	1379161	E022	1
chr1	1379173	1379291	E021,E118,E119	3
chr1	1379436	1379519	E022	1
chr1	1379610	1379695	E118	1
chr1	1379704	1379748	E080	1
chr1	1381343	1381393	E022	1
chr1	1383498	1383709	E123	1
chr1	1383959	1384130	E034,E084,E085,E123	4
chr1	1384429	1384493	E085	1
chr1	1385379	1385429	E022	1
chr1	1387891	1388044	E028,E057,E094	3
chr1	1388795	1388860	E022	1
chr1	1389081	1389131	E017	1
chr1	1389442	1389526	E022,E121	2
chr1	1389916	1389971	E021	1
chr1	1391091	1391131	E086	1
chr1	1392449	1392503	E100	1
chr1	1396000	1396162	E050,E051,E086	3
chr1	1396865	1396937	E022,E032	2
chr1	1396968	1397008	E086	1
chr1	1397180	1397289	E055,E057,E109,E121,E126	5
chr1	1397342	1398524	E004,E005,E021,E028,E032,E033,E046,E050,E051,E055,E056,E057,E083,E086,E088,E089,E092,E093,E097,E098,E100,E116,E118,E119,E121,E126,E127	27
chr1	1399095	1399145	E050	1
chr1	1399631	1399903	E097,E116,E118	3
chr1	1400244	1400502	E057	1
chr1	1400579	1400659	E057	1
chr1	1400997	1401105	E127	1
chr1	1401220	1401420	E116,E127	2
chr1	1401469	1401549	E116	1
chr1	1401821	1401861	E086	1
chr1	1403791	1403848	E100	1
chr1	1405019	1405225	E097,E123	2
chr1	1405561	1405612	E007	1
chr1	1405878	1406045	E034,E123	2
chr1	1406077	1407377	E003,E004,E005,E006,E007,E008,E017,E021,E022,E028,E029,E032,E033,E034,E046,E050,E051,E055,E056,E057,E059,E080,E081,E082,E083,E084,E085,E086,E088,E089,E090,E091,E092,E093,E094,E097,E098,E100,E109,E116,E117,E118,E119,E120,E121,E122,E123,E124,E125,E126,E127,E128	52
chr1	1407458	1407721	E006,E032,E034,E046,E050,E051,E056,E059,E080,E118,E119	11
chr1	1407967	1408523	E003,E004,E006,E017,E021,E022,E028,E032,E033,E034,E055,E056,E057,E059,E090,E091,E100,E109,E116,E117,E118,E120,E121,E123,E125,E126,E127,E128	28
chr1	1408904	1408984	E003,E032,E100	3
chr1	1409099	1409179	E032	1
chr1	1409262	1409312	E046	1
chr1	1409411	1409461	E051	1
chr1	1409915	1409969	E033	1
chr1	1410911	1410976	E080	1
chr1	1411540	1411659	E046,E050,E051	3
chr1	1411865	1411943	E034,E046	2
chr1	1412338	1412407	E034	1
chr1	1412815	1412882	E021	1
chr1	1414801	1414878	E097	1
chr1	1414915	1414969	E100	1
chr1	1415420	1415520	E118	1
chr1	1415548	1415592	E097	1
chr1	1417311	1417361	E022	1
chr1	1418641	1418738	E118	1
chr1	1419127	1419188	E032,E086	2
chr1	1419465	1419549	E097	1
chr1	1419766	1419816	E022	1
chr1	1421020	1421079	E021	1
chr1	1421398	1421448	E022	1
chr1	1422611	1422655	E097	1
chr1	1426401	1426465	E091	1
chr1	1427380	1427479	E100	1
chr1	1428461	1428551	E124	1
chr1	1429077	1429137	E003	1
chr1	1429166	1429269	E117	1
chr1	1429787	1429827	E086	1
chr1	1430273	1430323	E093	1
chr1	1431584	1431640	E097	1
chr1	1431730	1431780	E051	1
chr1	1432525	1432575	E021	1
chr1	1433267	1433334	E055	1
chr1	1435869	1435923	E100	1
chr1	1436257	1436456	E003,E021,E088,E091,E097,E118	6
chr1	1438902	1438952	E093	1
chr1	1439135	1439223	E100	1
chr1	1439643	1439693	E032	1
chr1	1439966	1440050	E028,E032,E091	3
chr1	1440077	1440554	E003,E004,E005,E006,E007,E008,E017,E021,E022,E028,E029,E032,E033,E034,E046,E050,E051,E055,E056,E057,E059,E080,E081,E082,E083,E084,E085,E086,E088,E089,E090,E091,E092,E093,E097,E098,E100,E109,E114,E116,E118,E119,E120,E121,E122,E123,E124,E125,E126,E127,E128	51
chr1	1440578	1440696	E008,E021,E032,E033,E034,E046,E080,E083,E084,E091,E100,E109,E114,E116,E118,E127	16
chr1	1440775	1440902	E006,E008,E021,E028,E029,E032,E033,E034,E046,E050,E051,E057,E080,E083,E086,E089,E091,E092,E097,E098,E100,E116,E123,E124	24
chr1	1441003	1441264	E004,E006,E008,E017,E021,E022,E029,E032,E033,E034,E046,E050,E051,E055,E056,E059,E080,E083,E084,E086,E088,E089,E090,E091,E092,E094,E097,E100,E109,E114,E116,E120,E121,E122,E123,E124,E126,E127,E128	39
chr1	1441314	1441432	E032,E098,E100	3
chr1	1441484	1441600	E097,E100	2
chr1	1441703	1441842	E032,E097	2
chr1	1441976	1442026	E090	1
chr1	1442551	1442848	E005,E006,E116,E125,E127,E128	6
chr1	1443911	1444015	E032,E127	2
chr1	1444224	1444339	E080,E083	2
chr1	1444669	1444719	E083	1
chr1	1445790	1445840	E051	1
chr1	1445916	1445983	E032	1
chr1	1446223	1447787	E003,E004,E005,E006,E007,E008,E017,E021,E022,E028,E029,E032,E033,E034,E046,E050,E051,E055,E056,E057,E059,E080,E081,E082,E083,E084,E085,E086,E088,E089,E090,E091,E092,E093,E094,E097,E098,E100,E109,E114,E116,E117,E118,E119,E120,E121,E122,E123,E124,E125,E126,E127,E128	53
chr1	1447863	1448111	E006,E032,E034,E046,E059,E093,E116,E118,E119,E128	10
chr1	1448359	1448472	E006,E034,E055,E097,E116,E125	6
chr1	1448975	1449073	E029,E034	2
chr1	1449282	1449347	E080	1
chr1	1449782	1449830	E034	1
chr1	1449907	1450030	E022,E034,E046,E050,E051	5
chr1	1450270	1450395	E086	1
chr1	1450681	1450721	E034	1
chr1	1450967	1451007	E034	1
chr1	1451370	1451420	E093	1
chr1	1452552	1452602	E021	1
chr1	1453799	1453859	E005	1
chr1	1453884	1453944	E125	1
chr1	1454077	1454251	E021,E051,E100,E118	4
chr1	1454416	1454466	E051	1
chr1	1457083	1457123	E034	1
chr1	1458162	1458212	E021	1
chr1	1459107	1459176	E097	1
chr1	1459219	1459275	E021	1
chr1	1460300	1460411	E021,E097	2
chr1	1461151	1461214	E120	1
chr1	1462613	1462663	E089	1
chr1	1462976	1463071	E125	1
chr1	1463638	1463761	E022,E029	2
chr1	1463779	1463890	E059	1
chr1	1464786	1464951	E086,E100	2
chr1	1465077	1465117	E086	1
chr1	1465422	1465472	E088,E097	2
chr1	1465602	1465707	E100	1
chr1	1467304	1467676	E006,E028,E055,E057,E059,E123	6
chr1	1468189	1468233	E097	1
chr1	1468406	1468462	E086,E097	2
chr1	1468762	1468904	E080,E083	2
chr1	1468992	1469070	E006,E055,E080	3
chr1	1469095	1469149	E100	1
chr1	1469394	1469493	E017,E055,E056,E083,E121	5
chr1	1470080	1470157	E097	1
chr1	1470267	1470366	E022,E086	2
chr1	1470966	1471016	E021	1
chr1	1471038	1471113	E091	1
chr1	1471397	1471502	E022,E119	2
chr1	1471512	1471600	E118	1
chr1	1471606	1471660	E100	1
chr1	1471758	1472023	E059,E121	2
chr1	1472058	1472137	E083	1
chr1	1472149	1472334	E083,E086,E097,E100	4
chr1	1472391	1472490	E059	1
chr1	1472514	1472564	E007	1
chr1	1472711	1472918	E100	1
chr1	1473096	1473177	E097	1
chr1	1473259	1473510	E032,E059,E118	3
chr1	1473642	1473722	E033,E059	2
chr1	1473773	1474095	E022,E059,E080,E097,E100	5
chr1	1474108	1474202	E033,E051,E100	3
chr1	1474236	1474369	E033,E059,E080,E092	4
chr1	1474406	1474578	E059,E080,E097,E100	4
chr1	1474621	1476922	E003,E004,E006,E007,E008,E017,E021,E022,E032,E033,E034,E046,E050,E051,E055,E056,E059,E080,E081,E082,E083,E084,E086,E088,E089,E090,E091,E092,E093,E097,E100,E109,E118,E120,E121,E122,E125,E126,E128	39
chr1	1476950	1477168	E055,E059,E097	3
chr1	1477263	1477338	E056,E097	2
chr1	1477448	1477757	E006,E034,E059,E080,E082,E086,E090,E097	8
chr1	1477760	1477954	E059,E097	2
chr1	1478003	1478278	E055,E056,E059,E080,E097,E100,E126	7
chr1	1478637	1479545	E003,E004,E021,E032,E046,E050,E051,E055,E056,E059,E080,E083,E084,E085,E086,E091,E092,E094,E097,E098,E100,E109,E118,E123,E126	25
chr1	1479585	1479652	E083	1
chr1	1480066	1480110	E080	1
chr1	1480387	1480485	E055,E090	2
chr1	1480712	1480860	E033,E080,E089,E090	4
chr1	1481213	1481872	E006,E017,E055,E056,E059,E080,E086,E100	8
chr1	1481929	1481989	E090	1
chr1	1482436	1483141	E034,E059,E080,E093,E100,E118	6
chr1	1483156	1483205	E034	1
chr1	1484047	1484411	E022,E032,E055,E059,E083,E088,E091,E097,E100,E109,E114,E123,E126	13
chr1	1484415	1484455	E034	1
chr1	1484678	1484718	E086	1
chr1	1485633	1485750	E093,E097	2
chr1	1485783	1486179	E034,E055,E059,E089,E090,E092,E097,E100	8
chr1	1486247	1486965	E003,E004,E005,E006,E008,E017,E021,E022,E034,E050,E051,E055,E056,E059,E080,E083,E086,E088,E089,E090,E091,E092,E097,E098,E100,E114,E117,E120,E121,E123,E126,E128	32
chr1	1487064	1487131	E032	1
chr1	1487148	1487341	E056,E097,E100,E126	4
chr1	1487478	1487623	E059,E100,E118	3
chr1	1488450	1488530	E059	1
chr1	1488599	1488685	E059	1
chr1	1488729	1488938	E055,E059	2
chr1	1489212	1489445	E059,E114	2
chr1	1489462	1489512	E032	1
chr1	1489936	1490741	E004,E005,E006,E007,E017,E028,E046,E051,E055,E056,E057,E059,E080,E085,E086,E088,E089,E090,E091,E092,E097,E100,E109,E114,E117,E118,E120,E121,E122,E123,E125,E126,E127,E128	34
chr1	1490951	1491074	E100,E114	2
chr1	1492056	1492229	E100	1
chr1	1492241	1492292	E083	1
chr1	1492414	1492468	E100	1
chr1	1492527	1492567	E086	1
chr1	1493230	1493284	E033	1
chr1	1493634	1493699	E086	1
chr1	1493856	1493953	E059	1
chr1	1494020	1494358	E059,E097,E125	3
chr1	1494410	1495156	E005,E007,E034,E059,E080,E116,E123,E128	8
chr1	1495158	1495228	E118	1
chr1	1495728	1495840	E059	1
chr1	1495908	1495985	E100	1
chr1	1496004	1496144	E059	1
chr1	1496779	1497148	E034,E059,E093	3
chr1	1497192	1498474	E032,E033,E051,E059,E097,E118,E126	7
chr1	1498654	1498728	E121	1
chr1	1499189	1499313	E100,E116	2
chr1	1499314	1499371	E100	1
chr1	1499611	1499809	E017,E055,E056,E083,E092,E100,E123	7
chr1	1499968	1500077	E083,E097	2
chr1	1500262	1500329	E034	1
chr1	1500820	1501048	E059,E098,E100,E120,E121,E126,E127	7
chr1	1501181	1501314	E100	1
chr1	1501837	1502004	E059,E100	2
chr1	1502216	1503762	E003,E006,E022,E033,E034,E055,E056,E059,E089,E090,E091,E100,E116,E120,E121,E122,E123,E126,E128	19
chr1	1504791	1505157	E059,E100,E116,E120,E121,E126	6
chr1	1505758	1505798	E034	1
chr1	1505850	1505944	E034,E051,E097,E100	4
chr1	1506116	1506196	E116	1
chr1	1506423	1506488	E034	1
chr1	1507021	1507108	E006	1
chr1	1508055	1508150	E034,E097,E100,E116	4
chr1	1508581	1508662	E034,E116	2
chr1	1508708	1508777	E033,E034,E100	3
chr1	1508838	1511116	E003,E004,E005,E006,E007,E008,E017,E021,E022,E028,E029,E032,E033,E034,E046,E050,E051,E055,E056,E057,E059,E080,E081,E082,E083,E084,E085,E086,E088,E089,E090,E091,E092,E093,E094,E097,E098,E100,E109,E114,E116,E117,E118,E119,E120,E121,E122,E123,E124,E125,E126,E127,E128	53
chr1	1511373	1511967	E007,E021,E032,E034,E055,E056,E057,E059,E080,E088,E093,E109,E117,E120,E121,E123,E126,E127	18
chr1	1512573	1513335	E032,E034,E084,E085,E086,E088,E092,E109,E116,E118,E127	11
chr1	1513488	1513588	E033,E046,E093	3
chr1	1513673	1513779	E032	1
chr1	1513885	1513970	E118	1
chr1	1514028	1514236	E109	1
chr1	1514463	1514572	E091	1
chr1	1514703	1514760	E091	1
chr1	1515603	1515739	E091	1
chr1	1518898	1518948	E022	1
chr1	1521514	1521901	E003,E004,E008,E021,E022,E032,E056,E114,E123	9
chr1	1522479	1522579	E093,E118	2
chr1	1522606	1522716	E055,E056,E091,E123,E124	5
chr1	1523140	1523228	E097,E118	2
chr1	1523924	1523968	E080	1
chr1	1523998	1524139	E022,E109,E118	3
chr1	1524410	1524460	E022	1
chr1	1524972	1525052	E116	1
chr1	1526938	1527258	E004,E017,E033,E055,E056,E057,E059,E114,E117,E119,E120,E121,E126,E128	14
chr1	1529521	1529571	E089	1
chr1	1529889	1530277	E003,E007,E008,E034,E057,E088,E089,E090,E091,E092,E097,E109,E127	13
chr1	1530278	1530483	E004,E008,E017,E028,E032,E057,E080,E088,E090,E093	10
chr1	1530653	1530870	E032,E034,E051,E084	4
chr1	1531310	1531417	E084	1
chr1	1531545	1531626	E051,E090	2
chr1	1531981	1532115	E032,E059	2
chr1	1532242	1532302	E003,E080	2
chr1	1532390	1533454	E003,E004,E007,E008,E021,E022,E029,E032,E033,E034,E050,E051,E055,E056,E080,E081,E083,E086,E088,E091,E092,E093,E094,E097,E098,E109,E114,E116,E117,E118,E121,E122,E123,E124,E127	35
chr1	1533723	1533892	E021,E080	2
chr1	1533904	1533971	E033	1
chr1	1534014	1534166	E032,E080,E091,E097	4
chr1	1534270	1534342	E091	1
chr1	1534448	1535407	E003,E006,E007,E008,E017,E021,E022,E028,E029,E032,E033,E034,E046,E050,E051,E055,E056,E059,E080,E081,E082,E083,E084,E086,E088,E089,E090,E091,E092,E093,E109,E116,E118,E119,E121,E124,E125,E126,E128	39
chr1	1535433	1535618	E007,E080,E081,E086,E089,E109,E118	7
chr1	1535670	1535727	E007	1
chr1	1535737	1535965	E007,E021,E055,E109	4
chr1	1535966	1536304	E003,E007,E008,E021,E022,E032,E055,E080,E086,E089,E092,E127	12
chr1	1536387	1536445	E033	1
chr1	1536583	1536684	E118	1
chr1	1537046	1537096	E032	1
chr1	1537431	1537481	E090	1
chr1	1537614	1537684	E118	1
chr1	1537722	1537809	E034	1
chr1	1537930	1538055	E091,E118	2
chr1	1538090	1538287	E032,E033,E116	3
chr1	1538305	1538355	E021	1
chr1	1538649	1538812	E080,E121	2
chr1	1540257	1540310	E021	1
chr1	1540377	1540428	E032	1
chr1	1540507	1540711	E003,E032,E033,E034,E109,E114	6
chr1	1542238	1542368	E032,E033,E034	3
chr1	1542398	1542808	E029,E032,E033,E034,E046,E050,E051,E090,E091,E097,E109,E114,E123,E124	14
chr1	1543017	1543057	E034	1
chr1	1543139	1543205	E032	1
chr1	1543269	1543368	E080	1
chr1	1545599	1545718	E004,E022,E051,E123	4
chr1	1546095	1546180	E021,E056	2
chr1	1546358	1547078	E007,E017,E080,E083,E088,E089,E090,E092,E097,E098,E100,E118,E123,E126	14
chr1	1547388	1547865	E032,E088	2
chr1	1548293	1548337	E097	1
chr1	1548863	1548903	E034	1
chr1	1549180	1552272	E003,E004,E005,E006,E007,E008,E017,E021,E022,E028,E029,E032,E033,E034,E046,E050,E051,E055,E056,E057,E059,E080,E081,E082,E083,E084,E085,E086,E088,E089,E090,E091,E092,E093,E094,E097,E098,E100,E109,E114,E116,E117,E118,E119,E120,E121,E122,E123,E124,E125,E126,E127,E128	53
chr1	1552354	1552498	E033,E091	2
chr1	1552550	1552617	E033,E089	2
chr1	1552670	1552778	E032	1
chr1	1552929	1553013	E032,E089	2
chr1	1553014	1553054	E086	1
chr1	1553108	1553197	E034	1
chr1	1553568	1553622	E033	1
chr1	1553775	1553815	E034	1
chr1	1554051	1554101	E032	1
chr1	1555239	1555777	E003,E007,E008,E021,E022,E050,E051,E055,E056,E083,E086,E089,E090,E114,E118,E123	16
chr1	1556353	1556535	E034,E089,E090,E114	4
chr1	1557024	1557078	E056	1
chr1	1557614	1557678	E090,E100	2
chr1	1557697	1557994	E006,E007,E017,E021,E055,E056,E089,E100,E120,E121,E125,E126,E128	13
chr1	1558170	1558277	E032,E086	2
chr1	1558355	1558443	E089,E100	2
chr1	1558521	1558619	E089	1
chr1	1558769	1558819	E051	1
chr1	1559004	1559127	E086,E100,E118	3
chr1	1559205	1559273	E051	1
chr1	1559289	1559329	E086	1
chr1	1559606	1559659	E089	1
chr1	1559674	1559724	E032	1
chr1	1559922	1559970	E097	1
chr1	1560061	1560195	E090	1
chr1	1560264	1561409	E004,E017,E022,E055,E056,E080,E081,E083,E084,E086,E088,E089,E090,E091,E092,E094,E097,E114,E123	19
chr1	1561522	1561574	E089	1
chr1	1561728	1561949	E032,E034	2
chr1	1561989	1562054	E097	1
chr1	1562182	1562242	E093	1
chr1	1562546	1567862	E003,E004,E005,E006,E007,E008,E017,E021,E022,E029,E032,E033,E034,E046,E050,E051,E055,E056,E057,E059,E080,E081,E082,E083,E084,E085,E086,E088,E089,E090,E091,E092,E093,E094,E097,E098,E100,E109,E114,E116,E117,E118,E119,E121,E124,E125,E126,E127,E128	49
chr1	1570177	1570249	E100,E124	2
chr1	1572011	1572109	E033	1
chr1	1572808	1572858	E032	1
chr1	1573392	1573446	E091	1
chr1	1573998	1574117	E089,E091,E094,E109	4
chr1	1574725	1574780	E097	1
chr1	1574789	1574839	E090	1
chr1	1574908	1574952	E097	1
chr1	1576286	1576336	E022	1
chr1	1580325	1580407	E003,E006,E021,E022,E034,E091	6
chr1	1580651	1580714	E022,E091	2
chr1	1581830	1581927	E083,E088,E090	3
chr1	1582115	1582226	E088,E122,E124	3
chr1	1582614	1582669	E032	1
chr1	1583239	1583796	E032,E085,E091,E109,E123	5
chr1	1584040	1584091	E109	1
chr1	1584426	1584476	E109	1
chr1	1585045	1585095	E051	1
chr1	1585695	1585766	E033	1
chr1	1586506	1586588	E032,E050	2
chr1	1586765	1586882	E100,E109	2
chr1	1587011	1587114	E109	1
chr1	1587422	1587485	E100	1
chr1	1587559	1587609	E032	1
chr1	1589842	1589917	E033,E034,E051,E109	4
chr1	1590303	1590786	E003,E004,E005,E006,E007,E008,E017,E021,E022,E028,E029,E032,E033,E034,E046,E050,E051,E055,E056,E057,E059,E080,E081,E082,E083,E084,E085,E086,E088,E089,E090,E091,E092,E093,E094,E097,E098,E100,E109,E114,E116,E117,E118,E119,E120,E121,E122,E123,E124,E125,E126,E127,E128	53
chr1	1590916	1591019	E004,E006,E007,E032,E033,E034,E046,E080,E083,E085,E088,E091,E093,E114,E116,E124	16
chr1	1591235	1591337	E034,E055,E093,E124	4
chr1	1592158	1592237	E100	1
chr1	1592384	1592438	E100	1
chr1	1592636	1592686	E089	1
chr1	1592839	1592902	E100	1
chr1	1592981	1593059	E055,E056,E089,E121,E126	5
chr1	1593811	1593907	E055,E056,E126	3
chr1	1593994	1594089	E006,E017,E055,E056,E090,E100,E126	7
chr1	1594141	1594359	E032,E055,E056,E092,E098,E123,E126	7
chr1	1594421	1594556	E055,E056,E126	3
chr1	1594592	1594791	E006,E055,E056,E126	4
chr1	1594868	1594922	E056	1
chr1	1595911	1595969	E098	1
chr1	1596642	1596712	E083,E118	2
chr1	1597027	1597492	E003,E007,E008,E021,E022,E029,E032,E033,E034,E046,E050,E089,E092,E093,E114,E116,E121,E124,E126	19
chr1	1598033	1598111	E097	1
chr1	1598166	1598252	E097	1
chr1	1598947	1599007	E093	1
chr1	1599016	1599113	E005,E083	2
chr1	1599874	1599964	E097	1
chr1	1600411	1600897	E059	1
chr1	1600993	1601058	E022	1
chr1	1601237	1601594	E032,E059,E083,E092,E097	5
chr1	1602376	1602445	E100	1
chr1	1602686	1602749	E032	1
chr1	1602951	1603013	E097	1
chr1	1603314	1603436	E116	1
chr1	1604258	1604322	E032	1
chr1	1604783	1604837	E033	1
chr1	1605764	1605814	E109	1
chr1	1606057	1606097	E086	1
chr1	1606258	1606298	E086	1
chr1	1606835	1606915	E116	1
chr1	1607539	1607620	E116	1
chr1	1608943	1610914	E003,E004,E008,E021,E022,E032,E033,E034,E046,E050,E051,E055,E059,E083,E084,E085,E086,E088,E089,E090,E092,E093,E094,E097,E098,E100,E109,E114,E116,E118,E121,E123	32
chr1	1610951	1611009	E109	1
chr1	1611838	1611912	E034	1
chr1	1611924	1612694	E006,E032,E055,E080,E084,E086,E088,E092,E094,E097,E109,E114,E118,E126	14
chr1	1613493	1613605	E109,E114	2
chr1	1614092	1614162	E118	1
chr1	1614811	1615436	E003,E004,E008,E021,E022,E084,E088,E092,E094,E097,E098,E109	12
chr1	1615450	1615531	E109,E118	2
chr1	1615581	1615679	E109	1
chr1	1615717	1615777	E021,E034	2
chr1	1616570	1616614	E097	1
chr1	1616737	1616836	E097	1
chr1	1617024	1617227	E050,E051,E055,E097,E117	5
chr1	1617666	1618462	E006,E017,E021,E022,E028,E029,E034,E050,E051,E055,E056,E057,E059,E080,E091,E097,E100,E109,E114,E117,E118,E119,E120,E121,E122,E123,E124,E125,E126,E127,E128	31
chr1	1618531	1618591	E006	1
chr1	1618656	1618895	E086,E097,E127	3
chr1	1619238	1619295	E056	1
chr1	1619450	1619601	E003,E017,E022	3
chr1	1619663	1619764	E003,E022,E056,E097	4
chr1	1620186	1620265	E006,E097	2
chr1	1620515	1620722	E097,E116	2
chr1	1621553	1621603	E022	1
chr1	1621642	1621713	E055,E056,E114	3
chr1	1623060	1623114	E032,E050,E086	3
chr1	1623785	1624050	E003,E004,E006,E007,E008,E017,E021,E022,E028,E029,E032,E033,E034,E046,E050,E051,E055,E056,E057,E059,E080,E081,E082,E083,E084,E086,E088,E089,E090,E091,E092,E093,E094,E097,E098,E100,E109,E114,E116,E117,E118,E119,E121,E122,E123,E124,E125,E126,E127,E128	50
chr1	1624153	1624713	E003,E004,E005,E006,E007,E008,E017,E021,E022,E028,E029,E032,E033,E034,E046,E050,E051,E055,E056,E057,E059,E080,E081,E082,E083,E084,E085,E086,E088,E089,E090,E091,E092,E093,E094,E097,E098,E100,E109,E114,E116,E117,E118,E119,E120,E121,E122,E123,E124,E125,E126,E127,E128	53
chr1	1625380	1625514	E007,E032,E034,E086,E089,E097	6
chr1	1625595	1625821	E007,E032,E033,E034,E051,E086,E091,E100,E124	9
chr1	1625843	1625926	E007	1
chr1	1625970	1626113	E090,E092,E109,E127	4
chr1	1626664	1626746	E120,E121	2
chr1	1627798	1627861	E032	1
chr1	1628290	1628453	E032,E046,E123	3
chr1	1629315	1629379	E021,E097,E124	3
chr1	1630698	1630748	E055	1
chr1	1635286	1635326	E034	1
chr1	1635937	1635987	E093	1
chr1	1636351	1636431	E123	1
chr1	1637252	1637309	E109	1
chr1	1637961	1638011	E007	1
chr1	1645061	1645184	E080,E122	2
chr1	1646471	1646560	E109,E123	2
chr1	1646649	1646795	E109,E123	2
chr1	1646833	1646948	E109,E123	2
chr1	1647164	1647233	E109	1
chr1	1647717	1647778	E086	1
chr1	1647834	1647895	E097	1
chr1	1648429	1648479	E109	1
chr1	1648857	1648940	E034	1
chr1	1649345	1649397	E032	1
chr1	1649444	1649555	E046	1
chr1	1650497	1650623	E032,E034,E080,E122	4
chr1	1652580	1653122	E094,E109	2
chr1	1653225	1653339	E109	1
chr1	1653418	1653492	E109	1
chr1	1653863	1653917	E127	1
chr1	1654616	1654679	E109	1
chr1	1654864	1654906	E086	1
chr1	1655141	1655240	E032,E034,E122,E123	4
chr1	1655596	1656067	E003,E004,E005,E006,E007,E008,E017,E021,E022,E028,E029,E032,E033,E034,E046,E050,E051,E055,E056,E057,E059,E080,E081,E082,E083,E084,E085,E086,E088,E089,E090,E091,E092,E093,E094,E097,E098,E100,E109,E114,E116,E117,E118,E119,E120,E121,E122,E123,E124,E125,E126,E127,E128	53
chr1	1656222	1656308	E004,E006,E007,E032,E033,E034,E046,E055,E083,E092,E109,E116	12
chr1	1656518	1656609	E032,E034,E050	3
chr1	1656750	1656790	E034	1
chr1	1657680	1657844	E091	1
chr1	1658764	1658805	E086	1
chr1	1658860	1658951	E055,E056,E089,E090,E100,E120,E121,E126	8
chr1	1659700	1659792	E055,E056,E126	3
chr1	1659881	1659972	E017,E055,E056,E089,E090,E098,E100,E120,E121,E126,E128	11
chr1	1660025	1660570	E006,E033,E034,E046,E055,E056,E089,E090,E091,E098,E109,E117,E120,E121,E123,E124,E126	17
chr1	1660696	1660802	E055,E056,E098,E126	4
chr1	1661052	1661138	E055,E127	2
chr1	1661270	1661320	E022	1
chr1	1663618	1663668	E050	1
chr1	1664476	1664556	E034	1
chr1	1664600	1664654	E100	1
chr1	1665351	1665471	E005,E021	2
chr1	1667396	1667446	E007	1
chr1	1669114	1669176	E022	1
chr1	1669505	1669555	E032	1
chr1	1670429	1670479	E022	1
chr1	1672343	1672774	E006,E017,E028,E029,E055,E056,E057,E059,E080,E088,E091,E094,E097,E100,E114,E117,E119,E120,E121,E124,E125,E126,E127,E128	24
chr1	1673121	1673213	E056,E080,E125,E126,E128	5
chr1	1673441	1673539	E022,E086	2
chr1	1673743	1673793	E091	1
chr1	1674014	1674064	E021	1
chr1	1674097	1674151	E127	1
chr1	1674739	1674782	E034	1
chr1	1675036	1675113	E055,E127	2
chr1	1676333	1676383	E055	1
chr1	1677063	1677319	E003,E004,E005,E006,E007,E008,E021,E022,E032,E033,E034,E046,E050,E055,E056,E057,E059,E080,E081,E083,E084,E086,E088,E089,E090,E092,E093,E094,E097,E098,E109,E114,E116,E118,E120,E121,E122,E124,E126,E127	40
chr1	1677434	1677766	E003,E004,E005,E006,E007,E008,E017,E021,E022,E028,E029,E032,E033,E034,E046,E050,E051,E055,E056,E057,E059,E080,E081,E082,E083,E084,E085,E086,E088,E089,E090,E091,E092,E093,E094,E097,E098,E100,E109,E114,E116,E118,E119,E120,E121,E122,E123,E124,E125,E126,E127,E128	52
chr1	1677809	1677984	E003,E004,E005,E006,E007,E008,E017,E021,E022,E028,E029,E032,E033,E034,E046,E050,E051,E055,E056,E057,E059,E080,E081,E083,E084,E085,E086,E088,E089,E090,E091,E092,E093,E094,E097,E098,E100,E109,E114,E116,E118,E119,E120,E121,E122,E123,E124,E125,E126,E127,E128	51
chr1	1678896	1678988	E097,E120,E121,E128	4
chr1	1680026	1680076	E055	1
chr1	1680089	1680776	E003,E008,E021,E022,E032,E055,E056,E080,E084,E097,E114,E118,E123	13
chr1	1680805	1680875	E118	1
chr1	1681014	1681064	E032	1
chr1	1681480	1681540	E029	1
chr1	1683811	1683900	E100	1
chr1	1684014	1684093	E089	1
chr1	1684153	1684480	E022,E089,E090,E091,E100	5
chr1	1684797	1685179	E032,E089,E090,E091,E097,E100,E109,E118,E120,E121	10
chr1	1685340	1685480	E100	1
chr1	1685874	1685918	E097	1
chr1	1686089	1686135	E080	1
chr1	1686778	1686845	E032	1
chr1	1689179	1689233	E100	1
chr1	1689277	1689346	E109	1
chr1	1689541	1689667	E094,E109	2
chr1	1689725	1689903	E046,E092	2
chr1	1689943	1690902	E005,E028,E046,E050,E057,E080,E086,E088,E089,E091,E092,E094,E098,E100,E109,E114,E117,E118,E119,E123,E124,E126,E127	23
chr1	1691229	1691458	E089,E091,E094,E109,E118,E121,E124	7
chr1	1691653	1691787	E022,E100	2
chr1	1692063	1692143	E123	1
chr1	1692433	1692519	E051,E114	2
chr1	1693435	1693489	E032	1
chr1	1694450	1694732	E091	1
chr1	1695204	1695307	E091	1
chr1	1695388	1696086	E003,E022,E028,E029,E032,E033,E034,E046,E050,E051,E055,E056,E059,E080,E086,E091,E097,E098,E100,E109,E114,E117,E119,E120,E121,E124,E126	27
chr1	1696450	1696490	E034	1
chr1	1696571	1696760	E029,E124	2
chr1	1698718	1698788	E118	1
chr1	1699956	1700298	E080,E118	2
chr1	1700495	1700565	E118	1
chr1	1700658	1700775	E033,E118	2
chr1	1702843	1703000	E123	1
chr1	1706792	1707873	E007,E021,E022,E029,E032,E033,E046,E050,E051,E055,E056,E088,E093,E097,E109,E116,E123,E124,E126	19
chr1	1708218	1708300	E032	1
chr1	1708470	1712576	E003,E004,E005,E006,E007,E008,E017,E021,E022,E028,E029,E032,E033,E034,E046,E050,E051,E055,E056,E057,E059,E080,E081,E082,E083,E084,E085,E086,E088,E089,E090,E091,E092,E093,E094,E097,E098,E100,E109,E114,E116,E117,E118,E119,E120,E121,E122,E123,E124,E125,E126,E127,E128	53
chr1	1712582	1712834	E021,E032,E033,E056,E080,E092,E100,E109,E121,E123	10
chr1	1712896	1713370	E003,E006,E021,E032,E046,E055,E056,E080,E084,E088,E093,E097,E100,E109,E116,E123,E124,E126	18
chr1	1713444	1715074	E003,E004,E006,E007,E008,E017,E021,E022,E029,E032,E033,E034,E046,E050,E051,E055,E056,E057,E059,E080,E083,E084,E085,E086,E088,E089,E090,E091,E092,E093,E094,E097,E098,E100,E109,E114,E116,E117,E118,E119,E120,E121,E122,E123,E124,E125,E126,E128	48
chr1	1715341	1715381	E086	1
chr1	1715969	1716426	E046,E055,E056,E057,E126	5
chr1	1716477	1716594	E081,E100	2
chr1	1717890	1717990	E055,E126	2
chr1	1718379	1718620	E089,E090	2
chr1	1719564	1719961	E080,E081,E082,E083,E089,E090	6
chr1	1720257	1720311	E100	1
chr1	1720406	1720868	E003,E004,E006,E008,E017,E021,E022,E032,E033,E034,E046,E050,E051,E055,E056,E059,E080,E083,E084,E085,E088,E089,E090,E091,E093,E094,E098,E100,E109,E114,E116,E117,E118,E120,E121,E122,E123,E124,E125,E126,E127	41
chr1	1721324	1721447	E080,E121	2
chr1	1721589	1721653	E124	1
chr1	1721845	1721911	E080	1
chr1	1722072	1722136	E080	1
chr1	1722505	1722564	E034	1
chr1	1723642	1723724	E046	1
chr1	1724614	1724733	E034,E091	2
chr1	1724795	1724849	E127	1
chr1	1725161	1725201	E034	1
chr1	1726551	1726726	E003,E021,E022	3
chr1	1726851	1726904	E021	1
chr1	1727782	1727842	E005	1
chr1	1727877	1727957	E008	1
chr1	1728035	1728172	E003,E004,E032,E034,E046,E050	6
chr1	1728577	1728649	E033	1
chr1	1729316	1729772	E032,E033,E093,E109,E116	5
chr1	1730913	1730957	E097	1
chr1	1731049	1731510	E005,E046,E086,E116	4
chr1	1732441	1732524	E032	1
chr1	1732558	1732711	E032,E083,E100	3
chr1	1732927	1732977	E032	1
chr1	1733369	1733469	E059	1
chr1	1734223	1734278	E034	1
chr1	1734413	1734490	E094	1
chr1	1734522	1734563	E034	1
chr1	1736262	1736349	E034	1
chr1	1736407	1736497	E028,E086	2
chr1	1736897	1736981	E034,E122	2
chr1	1738002	1738117	E121,E128	2
chr1	1738330	1738820	E008,E017,E055,E056,E059,E100,E120,E121,E125,E126,E127,E128	12
chr1	1738938	1739107	E006,E080,E091,E120,E121,E125,E128	7
chr1	1739685	1739994	E091	1
chr1	1741323	1741402	E034	1
chr1	1741688	1741738	E017	1
chr1	1742806	1742846	E086	1
chr1	1744149	1744193	E097	1
chr1	1745768	1745824	E034	1
chr1	1746614	1746654	E086	1
chr1	1746860	1746944	E034	1
chr1	1747788	1747901	E034,E082	2
chr1	1747965	1748015	E050	1
chr1	1748451	1748613	E033,E120,E121	3
chr1	1748674	1748791	E032,E123	2
chr1	1749533	1749583	E032	1
chr1	1750415	1750496	E034	1
chr1	1751067	1751121	E056	1
chr1	1751199	1751264	E089	1
chr1	1751365	1751440	E100	1
chr1	1753462	1753522	E021	1
chr1	1754965	1755032	E034,E097	2
chr1	1755513	1755646	E034	1
chr1	1755706	1755750	E034	1
chr1	1757251	1757309	E089	1
chr1	1757760	1757810	E121	1
chr1	1757882	1757983	E034,E121	2
chr1	1758022	1758184	E050,E121,E126	3
chr1	1758259	1758541	E004,E006,E017,E032,E056,E057,E059,E085,E120,E121,E122,E125,E126,E127,E128	15
chr1	1758544	1759212	E004,E017,E033,E055,E056,E059,E080,E088,E121,E125,E126,E127,E128	13
chr1	1759886	1760511	E116	1
chr1	1760594	1760773	E116	1
chr1	1761087	1761154	E032	1
chr1	1761250	1761295	E080	1
chr1	1763416	1763460	E080	1
chr1	1763740	1763855	E080,E121	2
chr1	1764188	1764330	E080	1
chr1	1764370	1764673	E017,E034,E046,E055,E056,E080,E094,E098,E100,E109,E118,E125,E126,E127,E128	15
chr1	1764882	1765888	E004,E006,E007,E021,E022,E032,E033,E034,E051,E055,E056,E059,E080,E082,E086,E093,E097,E100,E114,E116,E118,E120,E121,E125,E126,E128	26
chr1	1765938	1766073	E032,E034,E116	3
chr1	1766576	1766628	E032	1
chr1	1766782	1766832	E051	1
chr1	1766965	1767512	E005,E028,E032,E051,E057,E109,E114,E116,E119,E127	10
chr1	1767680	1767741	E033	1
chr1	1767984	1768064	E057	1
chr1	1768382	1768441	E127	1
chr1	1769814	1770010	E125,E128	2
chr1	1770320	1770370	E032	1
chr1	1770872	1771427	E004,E005,E008,E057,E091	5
chr1	1771604	1771654	E022	1
chr1	1771657	1771764	E032	1
chr1	1771792	1771845	E051	1
chr1	1771884	1772276	E032,E033,E055,E089,E091,E114,E116,E121,E126	9
chr1	1772361	1772459	E100,E120	2
chr1	1772866	1772943	E051	1
chr1	1772986	1773454	E006,E017,E029,E032,E033,E034,E046,E050,E051,E055,E056,E082,E088,E089,E090,E097,E100,E109,E116,E121,E124,E126,E128	23
chr1	1773824	1774580	E032,E033,E034,E046,E050,E051,E083,E089,E090,E116,E121,E127	12
chr1	1774627	1774717	E116	1
chr1	1774904	1774976	E034,E121	2
chr1	1775985	1776030	E034	1
chr1	1776143	1776203	E034	1
chr1	1776250	1776300	E007	1
chr1	1777125	1777228	E003,E004,E022	3
chr1	1777338	1777423	E034	1
chr1	1777463	1777550	E034	1
chr1	1777961	1778126	E034,E046,E109	3
chr1	1778204	1778288	E034,E080	2
chr1	1778444	1779616	E004,E006,E017,E032,E033,E046,E050,E051,E055,E056,E059,E080,E081,E082,E083,E084,E085,E086,E088,E089,E090,E091,E092,E094,E097,E098,E109,E116,E118,E120,E121,E122,E123,E126	34
chr1	1779829	1779887	E109	1
chr1	1779970	1780016	E034	1
chr1	1780206	1780312	E003	1
chr1	1780348	1780710	E004,E008,E021,E022,E032,E034,E046	7
chr1	1780730	1780887	E029,E032,E046,E051	4
chr1	1781116	1781170	E128	1
chr1	1781203	1781254	E032	1
chr1	1782381	1782431	E046	1
chr1	1783094	1783134	E034	1
chr1	1783551	1783634	E034,E051	2
chr1	1783660	1783710	E021	1
chr1	1783927	1784005	E097	1
chr1	1784031	1784081	E032	1
chr1	1784200	1784254	E120	1
chr1	1784274	1784314	E034	1
chr1	1785159	1785281	E032,E059,E094	3
chr1	1785310	1785621	E046,E059,E084	3
chr1	1785859	1785970	E051,E128	2
chr1	1787039	1787089	E091	1
chr1	1787156	1787472	E003,E004,E005,E008,E032,E033,E034,E050,E051,E085,E091,E109,E114,E123	14
chr1	1787772	1787832	E003	1
chr1	1787841	1787881	E034	1
chr1	1788373	1788423	E032	1
chr1	1788599	1789127	E029,E032,E033,E050,E056,E080,E089,E094,E109,E120,E121,E124,E126	13
chr1	1789501	1789551	E085	1
chr1	1789595	1789645	E084	1
chr1	1789854	1791203	E003,E004,E005,E006,E007,E008,E017,E021,E022,E028,E029,E032,E033,E034,E046,E050,E051,E055,E056,E057,E059,E080,E081,E082,E083,E084,E085,E086,E088,E089,E090,E091,E092,E093,E094,E097,E098,E100,E109,E114,E116,E117,E118,E120,E121,E122,E123,E124,E125,E126,E127,E128	52
chr1	1791578	1791829	E050,E055,E056,E089,E090,E126,E127	7
chr1	1791970	1792020	E022	1
chr1	1792103	1792407	E003,E005,E032,E033,E050,E051,E124	7
chr1	1792462	1792780	E029,E032,E033,E034,E046,E050,E051,E055,E090,E097,E120,E121,E123,E124	14
chr1	1792825	1792885	E029	1
chr1	1792934	1793073	E034,E059,E089,E090	4
chr1	1793607	1793720	E059	1
chr1	1793846	1793906	E003	1
chr1	1794253	1794913	E006,E017,E028,E034,E046,E050,E055,E056,E057,E116,E118,E119,E120,E121,E126,E128	16
chr1	1794975	1795075	E032,E034	2
chr1	1795810	1796411	E003,E008,E032,E033,E046,E055,E056,E116	8
chr1	1797051	1797210	E017,E032,E034,E089,E097,E127	6
chr1	1797339	1797390	E097	1
chr1	1797405	1797499	E029,E124	2
chr1	1797671	1797903	E081,E082,E123,E127	4
chr1	1798386	1798436	E022	1
chr1	1798671	1798747	E006	1
chr1	1799033	1799077	E097	1
chr1	1799262	1799316	E127	1
chr1	1799445	1799505	E033	1
chr1	1800295	1800439	E006,E017,E055,E056,E116,E125,E128	7
chr1	1800674	1800746	E050	1
chr1	1800759	1801362	E006,E029,E032,E033,E034,E046,E050,E051,E080,E097,E116,E123,E124	13
chr1	1801951	1802041	E032	1
chr1	1802501	1802541	E034	1
chr1	1802872	1802945	E021	1
chr1	1803159	1803213	E033	1
chr1	1803333	1803381	E034	1
chr1	1803460	1803510	E083	1
chr1	1803635	1803678	E034	1
chr1	1804000	1804061	E046	1
chr1	1804179	1804337	E032,E033,E046	3
chr1	1804354	1804404	E046	1
chr1	1804432	1804482	E083	1
chr1	1804595	1805035	E004,E033,E050,E055,E056,E080,E082,E083,E088,E094,E098,E109,E114,E127,E128	15
chr1	1805277	1805639	E003,E004,E022,E032,E034,E080,E091,E097,E109,E121	10
chr1	1806075	1806203	E091,E127	2
chr1	1806260	1806340	E028	1
chr1	1806441	1806495	E033	1
chr1	1806768	1806863	E021,E124	2
chr1	1807078	1807285	E003,E008,E021,E022,E034,E116,E121	7
chr1	1807378	1807513	E034,E116	2
chr1	1807533	1807647	E126	1
chr1	1807806	1807868	E121	1
chr1	1807936	1808432	E004,E005,E006,E017,E034,E046,E055,E056,E083,E091,E116,E120,E121,E125,E126,E127,E128	17
chr1	1809087	1809521	E032,E109,E123	3
chr1	1809558	1809693	E034,E121,E123	3
chr1	1809798	1809838	E034	1
chr1	1809941	1810141	E034,E127	2
chr1	1811342	1811511	E032,E034,E046,E116,E124,E127	6
chr1	1811556	1811654	E116,E127	2
chr1	1812081	1813016	E003,E008,E021,E034,E046,E050,E080,E085,E092,E109,E116,E118,E123,E127	14
chr1	1813073	1813756	E032,E084,E085,E092,E094,E109,E118,E127	8
chr1	1813964	1814037	E127	1
chr1	1814532	1815309	E004,E005,E006,E007,E008,E021,E022,E032,E033,E034,E050,E051,E055,E056,E080,E081,E094,E097,E109,E116,E117,E118,E121,E123,E125,E126,E127,E128	28
chr1	1816020	1816097	E003	1
chr1	1817412	1817526	E116	1
chr1	1817819	1818010	E034,E051,E088,E116	4
chr1	1818744	1818828	E034,E116	2
chr1	1818930	1818994	E032	1
chr1	1819002	1819060	E034	1
chr1	1819587	1819769	E034,E051,E116,E127	4
chr1	1819847	1820090	E006,E017,E028,E056,E100,E109,E116,E118,E127,E128	10
chr1	1820279	1820443	E032,E116	2
chr1	1820560	1820711	E028,E032,E034,E109	4
chr1	1820819	1824401	E003,E004,E005,E006,E007,E008,E017,E021,E022,E028,E029,E032,E033,E034,E046,E050,E051,E055,E056,E057,E059,E080,E081,E082,E083,E084,E085,E086,E088,E089,E090,E091,E092,E093,E094,E097,E098,E100,E109,E114,E116,E117,E118,E119,E120,E121,E122,E123,E124,E125,E126,E127,E128	53
chr1	1824921	1825197	E021,E032,E084,E089,E109,E121	6
chr1	1825408	1825540	E089,E100,E109,E121	4
chr1	1825567	1826541	E004,E022,E032,E034,E055,E059,E084,E085,E086,E089,E091,E092,E093,E094,E097,E098,E100,E109,E117,E118,E124,E126	22
chr1	1826545	1826786	E003,E082,E084	3
chr1	1826804	1826854	E007	1
chr1	1826858	1827140	E003,E080,E109	3
chr1	1827269	1827807	E032,E033,E034,E050,E051,E086,E092,E093,E109	9
chr1	1828189	1828449	E091,E109	2
chr1	1828648	1828943	E003,E004,E006,E022,E050,E080,E084,E085,E086,E091,E092,E094,E097,E098,E100,E109,E114,E116,E117,E118,E119,E123,E125,E128	24
chr1	1829044	1829258	E017,E050,E093,E109	4
chr1	1829442	1829539	E051	1
chr1	1829726	1829976	E032,E046,E050	3
chr1	1830009	1830059	E032	1
chr1	1830080	1830203	E117	1
chr1	1830327	1830982	E003,E004,E005,E008,E021,E022,E032,E033,E034,E046,E050,E051,E080,E083,E093,E097,E109,E114,E116,E118,E123	21
chr1	1830992	1831538	E021,E050,E051,E089,E092,E093,E120,E121	8
chr1	1831550	1831611	E051,E093	2
chr1	1831613	1831681	E050	1
chr1	1832060	1832110	E022	1
chr1	1832857	1833124	E032,E050,E100,E109,E118	5
chr1	1833250	1833805	E032,E033,E051,E055,E118	5
chr1	1834475	1834515	E086	1
chr1	1834587	1834657	E021	1
chr1	1835419	1835459	E086	1
chr1	1835785	1835829	E080	1
chr1	1836389	1836445	E097	1
chr1	1836570	1836621	E034	1
chr1	1836780	1836905	E097,E100	2
chr1	1837428	1839218	E003,E004,E005,E006,E007,E008,E017,E021,E022,E028,E029,E032,E033,E034,E046,E050,E051,E055,E056,E057,E059,E080,E081,E082,E083,E084,E085,E086,E088,E089,E090,E091,E092,E093,E094,E097,E098,E100,E109,E114,E116,E117,E118,E119,E120,E121,E122,E123,E124,E125,E126,E127,E128	53
chr1	1839427	1839591	E033,E050,E088,E091,E097,E100	6
chr1	1839615	1839666	E097	1
chr1	1839702	1841030	E003,E004,E005,E006,E007,E008,E017,E021,E022,E028,E029,E032,E033,E034,E046,E050,E051,E055,E056,E057,E059,E080,E081,E082,E083,E084,E085,E086,E088,E089,E090,E091,E092,E093,E094,E097,E098,E100,E109,E114,E116,E117,E118,E119,E120,E121,E122,E123,E124,E125,E126,E127,E128	53
chr1	1841110	1841668	E006,E007,E008,E021,E022,E029,E032,E034,E046,E050,E051,E055,E056,E059,E081,E084,E085,E086,E089,E090,E091,E092,E093,E097,E098,E100,E109,E123,E126	29
chr1	1841711	1841825	E033,E097,E100	3
chr1	1841924	1842050	E022,E097	2
chr1	1842057	1842376	E007,E032,E033,E034,E086,E097,E100	7
chr1	1842418	1842496	E032	1
chr1	1842517	1842816	E007,E021,E032,E034,E097,E100,E114	7
chr1	1843053	1843233	E032,E097,E124	3
chr1	1843366	1843425	E097	1
chr1	1843440	1843537	E100	1
chr1	1843991	1844045	E100	1
chr1	1844061	1844150	E032,E051	2
chr1	1845308	1845365	E033	1
chr1	1845445	1845498	E034	1
chr1	1845519	1845680	E003,E021,E034,E085,E086,E089,E098	7
chr1	1845751	1846748	E022,E032,E033,E034,E051,E082,E084,E085,E086,E089,E090,E093,E097,E098,E100,E118,E121	17
chr1	1846761	1846834	E033	1
chr1	1846952	1847040	E033	1
chr1	1847236	1847293	E098	1
chr1	1847352	1847993	E032,E089,E094,E097,E098,E109,E118	7
chr1	1848046	1848672	E032,E033,E034,E088,E089,E097,E098,E100	8
chr1	1848755	1849079	E032,E034,E086,E089,E097,E098,E100	7
chr1	1849149	1849348	E086,E089,E098,E100	4
chr1	1849381	1852778	E003,E004,E005,E006,E007,E008,E017,E021,E022,E028,E029,E032,E033,E034,E046,E050,E051,E055,E056,E057,E059,E080,E081,E082,E083,E084,E085,E086,E088,E089,E090,E091,E092,E093,E094,E097,E098,E100,E109,E114,E116,E117,E118,E119,E120,E121,E122,E123,E124,E125,E126,E127,E128	53
chr1	1852785	1852931	E032,E098,E100	3
chr1	1853051	1853144	E124	1
chr1	1853146	1853243	E032,E091	2
chr1	1853251	1853356	E029,E100	2
chr1	1853383	1853492	E029,E032	2
chr1	1853665	1853772	E033,E051,E091	3
chr1	1853880	1854241	E032,E033,E034,E051,E086,E089,E090,E091,E097,E109	10
chr1	1854290	1854931	E007,E029,E032,E080,E084,E085,E089,E091,E097,E098,E100,E109,E118,E123	14
chr1	1854991	1855332	E003,E007,E032,E034,E084,E085,E091,E098,E109,E118	10
chr1	1855333	1855377	E034	1
chr1	1855826	1856206	E050,E083,E089,E090,E109,E118	6
chr1	1857419	1857473	E007	1
chr1	1857802	1857896	E003,E021,E022	3
chr1	1858609	1858653	E097	1
chr1	1859534	1859588	E098	1
chr1	1859758	1860007	E008,E098	2
chr1	1860024	1860141	E100	1
chr1	1860444	1860871	E003,E008,E021,E022,E080,E100	6
chr1	1860930	1860986	E114	1
chr1	1862455	1862508	E017	1
chr1	1865685	1865725	E034	1
chr1	1865835	1865889	E032	1
chr1	1866246	1866296	E083	1
chr1	1867051	1867091	E034	1
chr1	1867234	1867378	E022,E051,E080,E118,E128	5
chr1	1868478	1868528	E114	1
chr1	1868729	1868815	E046	1
chr1	1869197	1869308	E032,E051	2
chr1	1870003	1870109	E114	1
chr1	1871601	1871645	E097	1
chr1	1872034	1872074	E034	1
chr1	1872595	1872901	E086,E109,E118	3
chr1	1872940	1873079	E118	1
chr1	1873542	1873645	E109	1
chr1	1874051	1874130	E109,E118	2
chr1	1874177	1875159	E021,E028,E057,E084,E085,E088,E091,E092,E109,E118,E121,E127	12
chr1	1875174	1876037	E003,E004,E006,E007,E008,E021,E022,E028,E029,E032,E033,E034,E046,E050,E051,E055,E056,E057,E059,E080,E083,E084,E085,E086,E088,E089,E090,E091,E092,E093,E094,E097,E098,E100,E109,E114,E117,E118,E119,E121,E122,E123,E124,E125,E126,E127	46
chr1	1877590	1877683	E118	1
chr1	1877989	1878439	E083,E084,E088,E089,E090,E094,E097,E100,E120,E121,E125,E126	12
chr1	1879051	1879158	E094	1
chr1	1881479	1881572	E003	1
chr1	1881611	1881691	E007	1
chr1	1885517	1885585	E007	1
chr1	1886067	1886107	E086	1
chr1	1886376	1886562	E003,E008,E017,E021,E022,E114,E123	7
chr1	1886920	1887409	E004,E022,E084,E086,E088,E092,E118	7
chr1	1888344	1888466	E057	1
chr1	1889078	1889136	E007	1
chr1	1889193	1889270	E086	1
chr1	1889523	1889885	E057,E080,E091,E127	4
chr1	1889922	1890022	E057	1
chr1	1891112	1892202	E003,E004,E005,E006,E007,E008,E017,E021,E022,E028,E029,E032,E033,E034,E046,E050,E051,E055,E056,E057,E059,E080,E081,E082,E083,E084,E085,E086,E088,E089,E090,E091,E092,E093,E094,E097,E098,E100,E109,E114,E116,E117,E118,E119,E120,E121,E122,E123,E124,E125,E126,E127,E128	53
chr1	1892206	1892289	E022,E055,E056	3
chr1	1892370	1892444	E082	1
chr1	1894433	1894574	E080	1
chr1	1895085	1895243	E118	1
chr1	1895277	1895347	E118	1
chr1	1895569	1895647	E118	1
chr1	1896636	1896704	E003,E021	2
chr1	1896883	1896982	E008	1
chr1	1897374	1897569	E086,E088	2
chr1	1897666	1897764	E086,E121	2
chr1	1898775	1898866	E050	1
chr1	1899497	1899577	E057	1
chr1	1900024	1900104	E008,E091	2
chr1	1900337	1901377	E028,E057,E114,E117,E119,E121,E126,E127	8
chr1	1901752	1901934	E057,E088,E127	3
chr1	1902182	1902304	E088,E123	2
chr1	1902571	1902678	E003,E004	2
chr1	1902761	1902821	E029	1
chr1	1902916	1903033	E008	1
chr1	1904761	1905015	E029,E120,E121	3
chr1	1905250	1905308	E086	1
chr1	1905494	1905585	E086	1
chr1	1905662	1905956	E022,E057,E118,E121,E126,E127	6
chr1	1906381	1906558	E003,E004,E021,E022,E091,E121	6
chr1	1906723	1906889	E081,E082	2
chr1	1907121	1907287	E121,E123	2
chr1	1909573	1909623	E088	1
chr1	1910029	1910079	E007	1
chr1	1910216	1910266	E051	1
chr1	1910344	1910404	E003	1
chr1	1911936	1912058	E003	1
chr1	1912952	1913002	E021	1
chr1	1913538	1913628	E003	1
chr1	1913778	1913889	E118	1
chr1	1914477	1914545	E005	1
chr1	1914645	1914849	E081,E082	2
chr1	1916275	1916376	E118	1
chr1	1916890	1916951	E005	1
chr1	1917751	1917831	E093	1
chr1	1917889	1917986	E007,E091	2
chr1	1917989	1918373	E091,E118	2
chr1	1918418	1918623	E021,E118	2
chr1	1919990	1920404	E034,E050,E080,E086,E091,E093,E097,E118	8
chr1	1920468	1921017	E021,E028,E080,E086,E088,E089,E090,E091,E092,E097,E098,E100,E118,E119,E120,E121,E123	17
chr1	1921031	1922655	E021,E055,E056,E080,E081,E082,E083,E086,E088,E089,E090,E092,E093,E097,E098,E100,E109,E120,E121,E126	20
chr1	1923505	1923611	E088	1
chr1	1926030	1926200	E007,E091	2
chr1	1926302	1926443	E021,E091	2
chr1	1927501	1927551	E021	1
chr1	1927624	1928096	E006,E017,E021,E029,E034,E046,E050,E051,E055,E080,E088,E089,E090,E091,E093,E100,E123,E124	18
chr1	1928906	1929383	E059	1
chr1	1929872	1930069	E003,E022	2
chr1	1933103	1933705	E003,E004,E005,E008,E017,E022,E051,E086,E088,E091,E092,E098	12
chr1	1934609	1934795	E120,E123	2
chr1	1934950	1935693	E003,E004,E005,E006,E007,E008,E017,E021,E022,E050,E051,E055,E056,E080,E081,E082,E083,E086,E088,E089,E090,E091,E092,E109,E118,E120,E121,E123,E125,E128	30
chr1	1936539	1936579	E086	1
chr1	1940605	1940779	E086	1
chr1	1940827	1940881	E086	1
chr1	1940905	1941018	E118	1
chr1	1941149	1941189	E086	1
chr1	1941272	1941329	E082	1
chr1	1941950	1942024	E021	1
chr1	1943900	1943950	E017	1
chr1	1944772	1944822	E017	1
chr1	1944959	1945017	E080	1
chr1	1946017	1946080	E034	1
chr1	1946248	1946744	E021,E022,E028,E081,E098,E114,E117,E119,E123,E125,E128	11
chr1	1949882	1951292	E003,E007,E008,E021,E022,E032,E033,E034,E050,E051,E055,E056,E080,E081,E082,E083,E086,E088,E089,E090,E091,E092,E093,E109,E118,E121	26
chr1	1951358	1951461	E007	1
chr1	1951585	1951645	E032	1
chr1	1954271	1954371	E086,E109	2
chr1	1955865	1955915	E022	1
chr1	1956955	1956995	E086	1
chr1	1957010	1957748	E050,E051,E080,E083,E086,E088,E089,E090,E092,E093,E097,E100,E114,E120,E121	15
chr1	1959618	1959703	E032	1
chr1	1959899	1959949	E022	1
chr1	1962058	1962116	E086	1
chr1	1963616	1963660	E080	1
chr1	1963686	1963921	E004,E080,E086,E120,E121	5
chr1	1964002	1964042	E086	1
chr1	1964218	1964511	E086,E120,E121	3
chr1	1966344	1966757	E089,E090,E120,E121	4
chr1	1966809	1966859	E121	1
chr1	1967076	1967126	E114	1
chr1	1967899	1967989	E051	1
chr1	1968985	1969065	E008	1
chr1	1969120	1969244	E008	1
chr1	1970767	1970826	E121	1
chr1	1972160	1972204	E097	1
chr1	1973365	1973415	E032	1
chr1	1973535	1973665	E081,E082	2
chr1	1973775	1973936	E032,E081,E082	3
chr1	1974337	1974740	E081,E082,E084,E085,E089,E091,E092,E109,E118	9
chr1	1974839	1974890	E086,E109	2
chr1	1974988	1975097	E003,E085	2
chr1	1975098	1975232	E092,E118	2
chr1	1975301	1975499	E083,E092	2
chr1	1975514	1975714	E008,E021,E033,E046,E100	5
chr1	1975851	1975904	E032	1
chr1	1975942	1976848	E003,E006,E007,E008,E021,E022,E028,E029,E032,E033,E034,E046,E050,E051,E055,E056,E057,E059,E080,E081,E082,E083,E084,E086,E088,E089,E090,E091,E092,E093,E097,E098,E100,E109,E114,E116,E118,E119,E121,E123,E124,E126,E127	43
chr1	1977020	1979332	E003,E004,E005,E006,E007,E008,E021,E022,E028,E029,E032,E033,E034,E046,E050,E051,E055,E056,E080,E083,E084,E085,E086,E088,E089,E090,E091,E092,E093,E094,E097,E098,E109,E114,E116,E118,E119,E123,E124,E126,E127	41
chr1	1979362	1980259	E032,E056,E084,E085,E091,E092,E094,E109,E118	9
chr1	1980567	1983167	E003,E004,E005,E007,E008,E021,E022,E028,E032,E033,E034,E046,E050,E051,E057,E080,E083,E084,E085,E086,E088,E089,E090,E091,E092,E093,E094,E097,E098,E109,E114,E116,E117,E118,E119,E124,E127	37
chr1	1983223	1983396	E032,E118	2
chr1	1983448	1983502	E091	1
chr1	1983603	1983694	E084,E086	2
chr1	1983755	1983987	E084,E088,E091	3
chr1	1984001	1984242	E005,E032,E046,E083,E088,E089,E114	7
chr1	1984602	1984722	E109	1
chr1	1984812	1984864	E109	1
chr1	1985094	1985244	E033,E109,E114	3
chr1	1985599	1985648	E080	1
chr1	1986090	1986236	E088	1
chr1	1987884	1987957	E084	1
chr1	1987975	1988029	E033	1
chr1	1988556	1988610	E100	1
chr1	1988754	1988824	E118	1
chr1	1991126	1991263	E022,E034,E121	3
chr1	1991457	1991507	E032	1
chr1	1991774	1991921	E081	1
chr1	1992862	1993133	E004,E005,E088,E114,E120,E121	6
chr1	2001711	2001761	E091	1
chr1	2001897	2001957	E080	1
chr1	2003026	2003116	E082,E090	2
chr1	2003156	2003219	E090	1
chr1	2003264	2003314	E109	1
chr1	2003371	2004013	E007,E084,E085,E086,E090,E109,E118	7
chr1	2004029	2004079	E084	1
chr1	2004498	2005396	E007,E008,E017,E055,E056,E080,E081,E082,E083,E086,E088,E089,E090,E092,E097,E120,E121,E125,E126,E128	20
chr1	2005407	2005611	E055,E056,E081,E082,E089,E092,E121,E125	8
chr1	2005679	2005743	E081	1
chr1	2006039	2006116	E081	1
chr1	2006494	2006736	E017,E022,E081,E121	4
chr1	2006757	2006807	E121	1
chr1	2007308	2007362	E100	1
chr1	2010121	2010171	E032	1
chr1	2011244	2011304	E046	1
chr1	2012681	2012776	E003	1
chr1	2013631	2013785	E081,E118	2
chr1	2015050	2015385	E086,E114,E123	3
chr1	2016633	2016894	E088,E092,E094,E109,E118	5
chr1	2017336	2017415	E091	1
chr1	2019016	2019120	E126	1
chr1	2019382	2019484	E007	1
chr1	2019826	2020330	E004,E005,E006,E007,E017,E055,E056,E080,E086,E091,E097,E098,E120,E121,E123,E125,E126,E128	18
chr1	2021183	2021325	E091	1
chr1	2021440	2021805	E006,E091	2
chr1	2022053	2022221	E091	1
chr1	2022831	2022893	E032	1
chr1	2022931	2023573	E003,E004,E007,E008,E021,E022,E029,E032,E033,E034,E046,E050,E051,E055,E059,E080,E082,E083,E085,E086,E088,E089,E090,E091,E092,E093,E109,E118,E120,E121,E123,E124	32
chr1	2023627	2024082	E007,E008,E084,E085,E086,E109	6
chr1	2024979	2025029	E032	1
chr1	2025778	2026071	E109	1
chr1	2027246	2027347	E021,E022,E086	3
chr1	2028406	2028476	E118	1
chr1	2029269	2029733	E028,E057,E084,E091,E109,E118,E119	7
chr1	2029768	2030089	E084,E085,E089,E091,E109,E118,E121	7
chr1	2030558	2031060	E081,E082,E089,E090,E091,E121	6
chr1	2031229	2031346	E091	1
chr1	2031364	2031882	E081,E082,E086,E091,E120,E121,E125,E126	8
chr1	2032005	2032077	E091	1
chr1	2032083	2032202	E032	1
chr1	2032316	2032393	E091	1
chr1	2033020	2033188	E046,E091	2
chr1	2034267	2034307	E086	1
chr1	2034703	2034761	E017,E086	2
chr1	2034787	2035212	E080,E086,E091,E092,E098,E118	6
chr1	2035273	2035382	E118	1
chr1	2035620	2036898	E003,E005,E007,E008,E017,E021,E022,E050,E051,E080,E083,E084,E085,E086,E088,E091,E092,E094,E098,E109,E114,E117,E118,E123	24
chr1	2037161	2037876	E084,E088,E091	3
chr1	2038214	2038278	E091,E100	2
chr1	2038335	2038401	E091	1
chr1	2038431	2038485	E088	1
chr1	2038591	2038693	E091	1
chr1	2038777	2038827	E091	1
chr1	2038904	2038958	E091	1
chr1	2039730	2040069	E008,E051,E083,E091,E118	5
chr1	2040072	2040340	E003,E004,E005,E006,E007,E008,E017,E021,E022,E050,E051,E055,E056,E059,E080,E081,E083,E086,E088,E089,E090,E091,E092,E093,E097,E114,E118,E120,E121,E123,E125,E126,E128	33
chr1	2040471	2040571	E091	1
chr1	2042927	2042984	E091	1
chr1	2043176	2043344	E091,E109	2
chr1	2043444	2043508	E032	1
chr1	2043583	2044172	E029,E032,E033,E046,E050,E051,E088,E089,E093,E116,E124	11
chr1	2044238	2044322	E032	1
chr1	2044544	2044628	E091	1
chr1	2046241	2046284	E086	1
chr1	2046635	2046708	E091,E118	2
chr1	2046778	2046857	E034,E051	2
chr1	2046886	2047064	E080	1
chr1	2047211	2047774	E003,E004,E005,E006,E007,E008,E017,E021,E022,E032,E055,E056,E081,E083,E086,E091,E121,E125,E128	19
chr1	2047795	2047907	E008	1
chr1	2050085	2050412	E032,E033,E050,E051,E124	5
chr1	2051323	2051545	E003,E028,E091	3
chr1	2051788	2051904	E109	1
chr1	2052066	2052154	E033	1
chr1	2052582	2053053	E008,E032,E034,E050,E057,E080,E082,E091,E100,E109,E127	11
chr1	2053084	2053136	E032,E034	2
chr1	2053308	2053426	E003,E005,E007,E008,E021,E022,E032,E034,E046,E050,E051,E059,E080,E081,E082,E083,E085,E086,E088,E089,E090,E091,E092,E093,E094,E097,E100,E109,E124,E125	30
chr1	2053481	2053560	E034,E081,E082,E097	4
chr1	2054357	2054431	E050,E080,E081,E082	4
chr1	2054992	2055055	E080,E081,E082	3
chr1	2055600	2055770	E032,E050,E081,E082,E097	5
chr1	2055849	2056177	E033,E034,E046,E050,E081,E082,E083,E088,E091,E100,E109	11
chr1	2056241	2056418	E050,E081,E082,E090	4
chr1	2056437	2056985	E089,E090,E097	3
chr1	2057094	2057193	E003,E022	2
chr1	2057345	2057405	E003	1
chr1	2057548	2057652	E081,E082	2
chr1	2057860	2057904	E097	1
chr1	2057972	2058163	E007,E008,E022,E032,E051,E091,E097	7
chr1	2058308	2059065	E007,E029,E032,E033,E034,E050,E051,E081,E082,E083,E088,E089,E090,E091,E092,E093,E109,E118,E124	19
chr1	2059068	2059154	E021,E082	2
chr1	2059375	2059425	E082	1
chr1	2059592	2060204	E006,E007,E081,E082,E088,E091,E121,E125,E128	9
chr1	2060592	2060654	E050	1
chr1	2060658	2060708	E082	1
chr1	2061783	2061843	E029	1
chr1	2061913	2061957	E097	1
chr1	2062330	2062900	E081,E089,E091,E092,E097,E100	6
chr1	2063027	2063275	E034,E091,E092,E123	4
chr1	2063573	2067847	E003,E004,E005,E006,E007,E008,E017,E021,E022,E028,E029,E032,E033,E034,E046,E050,E051,E055,E056,E057,E059,E080,E081,E082,E083,E084,E085,E086,E088,E089,E090,E091,E092,E093,E094,E097,E098,E100,E109,E114,E116,E117,E118,E119,E120,E121,E122,E123,E124,E125,E126,E127,E128	53
chr1	2067868	2068052	E090,E092,E109	3
chr1	2068221	2068581	E005,E007,E084,E085,E089,E090,E091,E109	8
chr1	2068593	2070194	E034,E080,E081,E082,E084,E085,E086,E088,E091,E092,E093,E097,E109,E118,E121	15
chr1	2070475	2070525	E085	1
chr1	2070532	2070776	E109	1
chr1	2071149	2072051	E003,E004,E005,E006,E008,E017,E021,E022,E028,E029,E032,E033,E034,E046,E050,E051,E055,E056,E057,E059,E080,E081,E082,E083,E084,E085,E086,E088,E089,E091,E092,E093,E094,E097,E098,E109,E114,E117,E118,E119,E120,E121,E122,E124,E125,E126,E127,E128	48
chr1	2074029	2074506	E029,E091,E093,E124	4
chr1	2076319	2076369	E032	1
chr1	2076415	2076474	E093	1
chr1	2077297	2077347	E093	1
chr1	2077603	2078522	E029,E034,E046,E050,E093,E109,E124	7
chr1	2078560	2078754	E033,E093	2
chr1	2079766	2079853	E033	1
chr1	2079874	2080909	E029,E032,E033,E034,E046,E050,E051,E080,E088,E089,E092,E093,E098,E109,E122,E124	16
chr1	2080936	2081101	E029,E034,E093,E124	4
chr1	2082038	2083653	E017,E029,E033,E034,E046,E050,E051,E055,E056,E057,E088,E090,E091,E093,E109,E120,E123,E124	18
chr1	2084085	2084283	E093,E124	2
chr1	2084339	2085033	E028,E033,E034,E091,E093	5
chr1	2086355	2086405	E093	1
chr1	2086655	2086865	E029,E124	2
chr1	2087002	2087151	E124	1
chr1	2087343	2087562	E083,E089,E120,E121	4
chr1	2088127	2088359	E005,E120,E121	3
chr1	2089358	2089540	E089,E090	2
chr1	2089625	2089675	E089	1
chr1	2089721	2090000	E059	1
chr1	2090668	2090866	E029,E123,E124	3
chr1	2091566	2091863	E007,E056,E080,E083,E086,E088,E091,E092,E093	9
chr1	2091879	2091965	E086	1
chr1	2092125	2092195	E118	1
chr1	2092202	2092371	E046	1
chr1	2092417	2092481	E080	1
chr1	2092485	2092551	E124	1
chr1	2093126	2093176	E091	1
chr1	2094209	2094334	E093	1
chr1	2094437	2094622	E032,E093,E118	3
chr1	2094788	2095009	E004,E021,E022,E029,E080,E088,E093,E121,E124	9
chr1	2096308	2096358	E093	1
chr1	2096744	2096850	E091,E100	2
chr1	2097033	2097127	E091	1
chr1	2097175	2097598	E003,E004,E008,E021,E022,E091	6
chr1	2097828	2098067	E004,E005,E059,E091	4
chr1	2099470	2099530	E003	1
chr1	2100354	2100416	E082	1
chr1	2101541	2101617	E032,E090	2
chr1	2101780	2101942	E017,E055,E056,E117,E126	5
chr1	2102369	2102510	E057,E117,E124	3
chr1	2104480	2104552	E046	1
chr1	2104930	2105037	E021,E022	2
chr1	2105101	2105292	E003,E022,E092	3
chr1	2105506	2105588	E008	1
chr1	2105647	2106631	E003,E004,E006,E007,E008,E017,E021,E022,E028,E029,E032,E033,E034,E046,E050,E051,E055,E056,E057,E059,E080,E081,E082,E083,E084,E085,E086,E088,E089,E090,E091,E092,E093,E097,E098,E100,E109,E114,E117,E118,E119,E120,E121,E122,E123,E124,E125,E126,E127,E128	50
chr1	2106702	2106760	E097	1
chr1	2107024	2107118	E097	1
chr1	2107139	2108049	E021,E022,E046,E055,E056,E090,E097,E123	8
chr1	2108141	2108425	E021,E090,E097,E123	4
chr1	2108807	2108886	E097	1
chr1	2109054	2109114	E091	1
chr1	2109564	2109622	E097	1
chr1	2109705	2109786	E097	1
chr1	2110876	2111341	E004,E055,E080,E088,E089,E090,E091,E114,E120,E121,E123	11
chr1	2111569	2112346	E005,E006,E017,E028,E029,E055,E056,E057,E059,E086,E091,E097,E100,E118,E120,E121,E123,E124,E126	19
chr1	2114134	2114188	E100	1
chr1	2115168	2115218	E091	1
chr1	2115652	2115702	E091	1
chr1	2115873	2116006	E081	1
chr1	2116442	2116563	E091	1
chr1	2116679	2116730	E086	1
chr1	2116800	2116886	E097	1
chr1	2117354	2117415	E032	1
chr1	2117618	2117683	E091	1
chr1	2117791	2117890	E100	1
chr1	2118065	2118122	E097	1
chr1	2118205	2118255	E032	1
chr1	2118277	2118336	E055,E126	2
chr1	2119134	2119407	E022,E055,E059,E084,E094,E109,E120,E121,E126	9
chr1	2119428	2119516	E059	1
chr1	2119610	2120027	E003,E021,E091,E093,E097,E098,E100,E118	8
chr1	2120126	2120174	E097	1
chr1	2120476	2122829	E003,E004,E005,E006,E007,E008,E017,E021,E022,E028,E029,E032,E033,E034,E046,E050,E051,E055,E056,E057,E059,E080,E081,E082,E083,E084,E085,E086,E088,E089,E090,E091,E092,E093,E094,E097,E098,E100,E109,E114,E116,E117,E118,E119,E120,E121,E122,E123,E124,E125,E126,E127,E128	53
chr1	2123224	2123334	E051,E098	2
chr1	2123387	2124288	E006,E017,E032,E033,E051,E055,E056,E059,E080,E081,E082,E083,E085,E086,E088,E089,E090,E091,E092,E097,E098,E100,E118,E120,E121,E125,E126,E128	28
chr1	2124349	2124532	E032,E033,E089,E091,E092,E097,E124	7
chr1	2124693	2127477	E003,E004,E005,E006,E007,E008,E017,E021,E022,E028,E029,E032,E033,E034,E046,E050,E051,E055,E056,E057,E059,E080,E081,E082,E083,E084,E085,E086,E088,E089,E090,E091,E092,E093,E094,E097,E098,E100,E109,E114,E116,E117,E118,E119,E120,E121,E122,E123,E124,E125,E126,E127,E128	53
chr1	2127485	2127773	E007,E034,E086,E089,E092,E093,E097,E100,E118	9
chr1	2127864	2127962	E051	1
chr1	2128149	2128221	E086,E093	2
chr1	2128319	2128370	E086,E097	2
chr1	2128548	2128631	E032	1
chr1	2128744	2128906	E093,E097	2
chr1	2129149	2129629	E032,E034,E051,E088,E089,E090,E092,E118,E123	9
chr1	2129801	2130081	E034,E097,E100,E120,E121	5
chr1	2130082	2131280	E003,E004,E005,E006,E007,E008,E017,E021,E022,E028,E029,E032,E033,E034,E046,E050,E051,E055,E056,E057,E059,E080,E081,E082,E083,E084,E085,E086,E088,E089,E090,E091,E092,E093,E094,E097,E098,E100,E109,E114,E116,E118,E119,E120,E121,E122,E123,E124,E125,E126,E127,E128	52
chr1	2131819	2132119	E088,E089,E100,E118,E120,E121,E123	7
chr1	2132203	2132288	E097	1
chr1	2132392	2132525	E029,E032,E097	3
chr1	2132531	2132585	E098	1
chr1	2132639	2132711	E093,E100	2
chr1	2132801	2132841	E086	1
chr1	2133480	2133657	E032,E033,E093,E097	4
chr1	2133704	2133796	E034,E100	2
chr1	2133916	2134011	E032,E033,E034,E080,E097	5
chr1	2134084	2134178	E032	1
chr1	2134290	2134582	E033,E051,E090,E092,E097	5
chr1	2134603	2137998	E003,E004,E005,E006,E007,E008,E017,E021,E022,E028,E029,E032,E033,E034,E046,E050,E051,E055,E056,E057,E059,E080,E081,E082,E083,E084,E085,E086,E088,E089,E090,E091,E092,E093,E094,E097,E098,E100,E109,E114,E116,E118,E119,E120,E121,E122,E123,E124,E125,E126,E127,E128	52
chr1	2138283	2140469	E003,E004,E006,E007,E017,E021,E028,E032,E051,E055,E056,E057,E059,E080,E083,E084,E085,E086,E088,E089,E090,E091,E092,E093,E094,E097,E098,E100,E109,E114,E117,E118,E119,E120,E121,E122,E123,E125,E126,E127,E128	41
chr1	2140476	2140624	E007,E093	2
chr1	2140646	2140702	E090	1
chr1	2140769	2141803	E003,E006,E007,E022,E028,E029,E032,E055,E056,E057,E081,E083,E086,E088,E089,E090,E092,E093,E097,E098,E118,E119,E126,E127	24
chr1	2141890	2141934	E097	1
chr1	2142006	2142245	E003,E007,E008,E021,E029,E090,E098	7
chr1	2142346	2142620	E003,E007,E022,E050,E083,E086,E088,E097	8
chr1	2142941	2143047	E088	1
chr1	2143619	2146717	E003,E004,E005,E006,E007,E008,E017,E021,E022,E028,E029,E032,E033,E034,E046,E050,E051,E055,E056,E057,E059,E080,E081,E082,E083,E084,E085,E086,E088,E089,E090,E091,E092,E093,E094,E097,E098,E100,E109,E114,E116,E117,E118,E119,E120,E121,E122,E123,E124,E125,E126,E127,E128	53
chr1	2146731	2147305	E034,E086,E089,E090,E097,E100,E118	7
chr1	2147948	2147998	E089	1
chr1	2148058	2148184	E090,E118	2
chr1	2149398	2149459	E097	1
chr1	2150324	2150378	E126	1
chr1	2150605	2150705	E034	1
chr1	2151506	2151614	E118	1
chr1	2151882	2152075	E017,E118	2
chr1	2152377	2152457	E057	1
chr1	2152479	2152571	E033	1
chr1	2152758	2152838	E116	1
chr1	2153127	2153181	E033	1
chr1	2154305	2154838	E003,E008,E021,E022,E055,E097,E118	7
chr1	2155511	2155598	E034	1
chr1	2155649	2155903	E029,E032,E050,E051,E093,E097,E124	7
chr1	2155970	2156101	E033,E034,E089,E097	4
chr1	2156177	2156324	E121	1
chr1	2156497	2156562	E114	1
chr1	2156692	2156897	E017,E032,E034,E055,E056,E097,E117,E126,E128	9
chr1	2157195	2157255	E003	1
chr1	2157534	2157678	E034,E092,E100	3
chr1	2157751	2159943	E003,E004,E005,E006,E007,E008,E017,E021,E022,E028,E029,E032,E033,E034,E046,E050,E051,E055,E056,E057,E059,E080,E081,E082,E083,E084,E085,E086,E088,E089,E090,E091,E092,E093,E094,E097,E098,E100,E109,E114,E116,E117,E118,E119,E120,E121,E122,E123,E124,E125,E126,E127,E128	53
chr1	2160091	2164725	E003,E004,E006,E007,E008,E017,E021,E022,E028,E029,E032,E033,E034,E046,E050,E051,E055,E056,E057,E059,E080,E081,E082,E083,E084,E085,E086,E088,E089,E090,E091,E092,E093,E094,E097,E098,E100,E109,E114,E116,E117,E118,E119,E120,E121,E122,E123,E124,E125,E126,E127,E128	52
chr1	2164799	2165023	E033,E034,E097,E118	4
chr1	2165041	2165451	E004,E006,E007,E032,E034,E046,E051,E055,E056,E083,E089,E090,E097,E100,E118,E126	16
chr1	2165468	2166526	E005,E006,E007,E017,E021,E028,E029,E032,E033,E034,E046,E050,E051,E055,E056,E057,E059,E080,E083,E084,E085,E086,E088,E089,E090,E091,E092,E093,E094,E097,E098,E100,E109,E114,E116,E117,E118,E119,E120,E121,E122,E123,E124,E125,E126,E127,E128	47
chr1	2166811	2166950	E090,E100	2
chr1	2166971	2167019	E097	1
chr1	2167069	2167133	E032	1
chr1	2167489	2167575	E021,E046,E093	3
chr1	2167591	2167660	E032	1
chr1	2167691	2167745	E127	1
chr1	2168282	2168370	E017,E034,E126	3
chr1	2168412	2169053	E004,E007,E008,E021,E032,E033,E034,E046,E050,E083,E084,E092,E093,E094,E097,E098,E109,E118	18
chr1	2169060	2169152	E034	1
chr1	2169188	2169407	E003,E004,E006,E008,E021,E022,E029,E033,E034,E046,E050,E055,E056,E059,E083,E091,E097,E100,E109,E114,E118,E120,E121,E124,E126	25
chr1	2169524	2169623	E081	1
chr1	2170004	2170766	E081,E082,E083,E086,E094,E098,E100,E109,E118	9
chr1	2170882	2171043	E092,E097,E109	3
chr1	2171188	2171248	E003	1
chr1	2171350	2171416	E083	1
chr1	2171637	2172338	E003,E005,E006,E017,E028,E029,E034,E046,E050,E051,E055,E056,E080,E081,E082,E083,E084,E085,E086,E088,E089,E090,E091,E092,E094,E097,E098,E100,E109,E118,E119,E120,E121,E124,E125,E126,E128	37
chr1	2172372	2172433	E034	1
chr1	2172520	2172830	E032,E034,E046,E089,E100,E116	6
chr1	2173246	2173298	E083	1
chr1	2173380	2173722	E032,E034,E046,E050,E080,E083,E088,E092,E123	9
chr1	2173734	2173896	E033,E083	2
chr1	2174306	2174506	E034,E046,E056,E100	4
chr1	2174521	2175286	E033,E034,E046,E050,E055,E056,E080,E081,E083,E086,E089,E093,E100,E120,E121,E126	16
chr1	2176166	2176306	E034,E046,E090	3
chr1	2176391	2176436	E034	1
chr1	2177455	2178487	E003,E005,E006,E007,E008,E017,E021,E028,E029,E032,E033,E034,E046,E050,E051,E055,E056,E057,E059,E080,E083,E086,E088,E089,E090,E092,E093,E098,E100,E118,E119,E120,E121,E122,E124,E125,E126,E127,E128	39
chr1	2178495	2178545	E032	1
chr1	2178697	2178747	E007	1
chr1	2178822	2178945	E032,E046	2
chr1	2179028	2180301	E003,E004,E007,E008,E021,E022,E032,E033,E034,E081,E082,E083,E084,E085,E086,E088,E090,E092,E094,E098,E100,E109,E118,E126	24
chr1	2180382	2180547	E081,E092,E121	3
chr1	2180638	2180752	E083,E118	2
chr1	2180886	2180936	E022	1
chr1	2181675	2181787	E032,E118	2
chr1	2181908	2182715	E021,E032,E034,E046,E084,E085,E086,E088,E089,E090,E091,E092,E093,E094,E100,E109,E118,E121,E125	19
chr1	2182761	2182811	E084	1
chr1	2182835	2182975	E003,E022	2
chr1	2183035	2183143	E092,E100	2
chr1	2183186	2183624	E028,E033,E034,E057,E083,E084,E085,E088,E089,E090,E091,E092,E093,E098,E100,E109,E120,E121	18
chr1	2183939	2184008	E083,E089	2
chr1	2184188	2184356	E033	1
chr1	2184832	2184896	E032,E034	2
chr1	2184904	2185035	E046,E100	2
chr1	2185089	2185163	E100	1
chr1	2185264	2185329	E029	1
chr1	2185495	2186008	E021,E034,E046,E091,E098,E100	6
chr1	2186102	2186209	E046,E100	2
chr1	2186220	2189102	E003,E004,E005,E006,E007,E008,E017,E021,E022,E028,E029,E032,E033,E034,E046,E050,E051,E055,E056,E057,E059,E080,E081,E082,E083,E084,E085,E086,E088,E089,E090,E091,E092,E093,E094,E097,E098,E100,E109,E114,E116,E117,E118,E119,E120,E121,E122,E123,E124,E125,E126,E127,E128	53
chr1	2189448	2190069	E021,E032,E033,E034,E046,E050,E057,E083,E088,E089,E091,E097,E100,E122,E123,E124,E126	17
chr1	2190275	2191943	E022,E032,E033,E034,E046,E081,E082,E091,E093,E100,E123,E124,E126	13
chr1	2192607	2192710	E034	1
chr1	2192973	2193190	E032,E033,E034,E046,E051,E124	6
chr1	2196089	2196207	E006,E056	2
chr1	2196772	2196868	E034	1
chr1	2196950	2197028	E055	1
chr1	2197071	2197171	E055,E056	2
chr1	2197577	2197708	E022,E050,E059	3
chr1	2197792	2197904	E083	1
chr1	2198002	2198732	E046,E081,E082,E089,E090,E097	6
chr1	2198771	2199323	E003,E021,E034,E046,E056,E083,E086,E089,E090,E097,E121	11
chr1	2199888	2199945	E046	1
chr1	2199978	2200018	E034	1
chr1	2200103	2200296	E055,E121	2
chr1	2200331	2200381	E046	1
chr1	2200672	2201215	E003,E007,E021,E034,E055,E056,E083,E089,E090,E118	10
chr1	2201500	2204147	E005,E006,E007,E008,E021,E022,E029,E034,E046,E055,E056,E059,E080,E082,E083,E084,E086,E088,E089,E090,E091,E092,E097,E098,E100,E109,E118,E120,E121,E125,E126	31
chr1	2204181	2204358	E007,E034,E086,E121	4
chr1	2204410	2204460	E007	1
chr1	2204531	2204581	E007	1
chr1	2204640	2204886	E046,E088,E120,E121	4
chr1	2204951	2205061	E097,E126	2
chr1	2205427	2205499	E086	1
chr1	2205574	2205847	E034,E086,E088,E089,E090,E092,E097	7
chr1	2205865	2206189	E080,E083,E086,E088,E089,E090,E092,E097,E100,E126	10
chr1	2206263	2206379	E022,E083	2
chr1	2206442	2206565	E093	1
chr1	2206640	2206828	E006,E017,E034,E046,E086,E088,E089,E100,E118	9
chr1	2207227	2208112	E004,E005,E006,E007,E008,E017,E021,E022,E032,E033,E046,E050,E051,E055,E056,E083,E084,E085,E086,E088,E089,E090,E091,E092,E093,E094,E097,E100,E109,E120,E121,E123,E125,E126,E128	35
chr1	2208158	2208369	E088	1
chr1	2208388	2208451	E093	1
chr1	2208610	2208990	E006,E017,E032,E055,E056,E089,E090,E094,E100,E120,E121,E125,E126,E128	14
chr1	2209210	2209268	E128	1
chr1	2209271	2209462	E034,E046,E086,E097,E125	5
chr1	2209534	2210059	E003,E004,E007,E008,E022,E032,E046,E050,E055,E056,E059,E083,E084,E089,E091,E092,E097,E100,E109,E121,E122,E126	22
chr1	2210217	2211723	E003,E004,E005,E006,E007,E008,E017,E021,E022,E032,E050,E051,E055,E056,E059,E080,E081,E082,E083,E084,E085,E086,E088,E089,E090,E091,E092,E093,E094,E097,E098,E100,E118,E120,E121,E122,E125,E126,E128	39
chr1	2211844	2212030	E003,E032,E034,E097	4
chr1	2212495	2212570	E097	1
chr1	2214247	2214287	E034	1
chr1	2214690	2214772	E055,E100	2
chr1	2215300	2215345	E086	1
chr1	2215532	2215590	E100	1
chr1	2215706	2215947	E055,E056,E086,E091,E097,E123	6
chr1	2216015	2216062	E034	1
chr1	2216281	2216331	E021	1
chr1	2216534	2216656	E089,E090,E091,E092	4
chr1	2216955	2216995	E034	1
chr1	2217215	2217265	E017	1
chr1	2217628	2217725	E034,E046,E097	3
chr1	2217829	2217921	E034,E056,E126	3
chr1	2217995	2218064	E034	1
chr1	2218088	2218142	E033	1
chr1	2218286	2218412	E034,E046,E094	3
chr1	2218637	2218687	E007	1
chr1	2219843	2220261	E033,E034,E088,E093	4
chr1	2220268	2220334	E034	1
chr1	2220479	2220596	E029,E121	2
chr1	2220628	2220843	E055,E089,E090,E093	4
chr1	2221097	2221486	E028,E046,E050,E055,E056,E081,E086,E088,E089,E090,E097,E100,E126	13
chr1	2221496	2223400	E003,E006,E017,E021,E022,E028,E029,E032,E033,E034,E046,E050,E051,E055,E056,E057,E059,E080,E081,E082,E083,E086,E088,E089,E090,E091,E092,E093,E094,E097,E098,E100,E109,E116,E119,E120,E121,E122,E123,E124,E125,E126,E128	43
chr1	2223486	2223537	E034	1
chr1	2223544	2223601	E100	1
chr1	2223959	2224016	E100	1
chr1	2224064	2224132	E046	1
chr1	2224197	2224532	E032,E034,E046,E088	4
chr1	2224655	2224788	E032	1
chr1	2224802	2224878	E021	1
chr1	2225549	2225802	E017,E050,E055,E056,E089,E090,E120,E121,E125,E126,E128	11
chr1	2225888	2226190	E032,E034,E046,E050,E051	5
chr1	2226650	2226853	E033,E034,E097	3
chr1	2227092	2227150	E097	1
chr1	2227247	2227397	E032,E034,E046,E097	4
chr1	2227432	2227486	E033	1
chr1	2227744	2228430	E017,E032,E033,E034,E050,E056,E088,E089,E090,E093,E097,E125,E126,E128	14
chr1	2228477	2228613	E032,E033,E128	3
chr1	2228674	2228745	E100	1
chr1	2228952	2229139	E033,E034,E089	3
chr1	2229270	2229320	E046	1
chr1	2229554	2229608	E100	1
chr1	2229626	2229676	E046	1
chr1	2229761	2229917	E029,E046	2
chr1	2229928	2230280	E007,E029,E032,E034,E046	5
chr1	2230300	2233730	E004,E017,E021,E028,E029,E032,E033,E034,E046,E050,E051,E055,E056,E057,E059,E080,E082,E083,E084,E086,E088,E089,E090,E091,E092,E093,E097,E098,E100,E109,E116,E119,E120,E121,E122,E124,E126,E127	38
chr1	2233847	2233970	E032,E034,E050	3
chr1	2234014	2234064	E022	1
chr1	2234101	2234360	E032,E034,E059,E084,E086,E124	6
chr1	2234971	2235053	E028	1
chr1	2235073	2235147	E034,E046	2
chr1	2235415	2235489	E100	1
chr1	2235615	2235665	E032	1
chr1	2235690	2235734	E097	1
chr1	2236088	2236152	E046	1
chr1	2236217	2237282	E007,E032,E034,E046,E081,E082,E083,E086,E088,E089,E090,E091,E092,E097,E100,E118,E121,E125,E127,E128	20
chr1	2237476	2237585	E032,E046,E097	3
chr1	2237964	2238402	E003,E021,E022,E032,E033,E083,E088,E089,E092	9
chr1	2238407	2238468	E082,E086,E089,E097	4
chr1	2238564	2238962	E032,E033,E034,E046,E081,E118	6
chr1	2239184	2239358	E034	1
chr1	2239375	2239511	E032,E033,E034,E046	4
chr1	2239530	2239679	E032,E033,E034,E046,E097	5
chr1	2239704	2239744	E034	1
chr1	2239823	2240054	E033,E034,E046	3
chr1	2240067	2240134	E046	1
chr1	2240175	2240215	E034	1
chr1	2240218	2240268	E046	1
chr1	2240464	2240562	E046	1
chr1	2240655	2240754	E033	1
chr1	2240784	2240966	E034,E046	2
chr1	2241226	2241302	E017,E050,E086	3
chr1	2241435	2241544	E033	1
chr1	2241553	2241630	E022,E034	2
chr1	2241834	2242195	E021,E055,E056,E080,E084,E086,E088,E089,E090,E092,E097,E098,E100,E118	14
chr1	2242204	2242438	E034,E089,E090,E091,E097,E118	6
chr1	2242505	2247533	E003,E004,E005,E006,E007,E008,E017,E021,E022,E029,E032,E033,E034,E046,E050,E051,E055,E056,E057,E059,E080,E081,E082,E083,E084,E085,E086,E088,E089,E090,E091,E092,E093,E094,E097,E098,E100,E109,E114,E116,E118,E120,E121,E122,E123,E124,E125,E126,E127,E128	50
chr1	2247541	2247741	E050,E051,E089,E090,E097,E100,E118	7
chr1	2247804	2248425	E003,E005,E006,E007,E017,E021,E028,E032,E055,E056,E080,E083,E086,E089,E090,E092,E100,E118,E120,E121,E125,E128	22
chr1	2248484	2248524	E034	1
chr1	2248559	2248613	E100	1
chr1	2248648	2248983	E003,E007,E008,E021,E032,E033,E086,E100,E118	9
chr1	2249016	2249360	E008,E021,E086,E089,E090,E093,E097,E100,E118	9
chr1	2249503	2249553	E090	1
chr1	2249647	2249760	E089,E090,E097	3
chr1	2249894	2251022	E034,E051,E055,E056,E081,E082,E083,E086,E088,E089,E090,E093,E097,E109,E120,E121,E125,E126	18
chr1	2251056	2251155	E034	1
chr1	2251244	2251334	E097,E100	2
chr1	2251477	2251853	E080,E089,E090,E092,E097,E100,E126	7
chr1	2251909	2251963	E086	1
chr1	2252179	2253413	E028,E034,E055,E083,E086,E088,E089,E090,E091,E092,E097,E100,E120,E121,E125,E128	16
chr1	2253449	2254789	E003,E004,E005,E006,E007,E008,E017,E021,E034,E050,E051,E055,E056,E057,E059,E080,E081,E082,E083,E084,E085,E086,E088,E089,E090,E091,E092,E093,E097,E098,E100,E118,E119,E120,E121,E122,E125,E126,E127,E128	40
chr1	2254887	2254931	E097	1
chr1	2255077	2255165	E086,E091,E092	3
chr1	2255225	2255369	E089,E097,E100	3
chr1	2255747	2255794	E034	1
chr1	2255952	2256008	E091	1
chr1	2256150	2256224	E091	1
chr1	2256283	2256323	E086	1
chr1	2256434	2256497	E034	1
chr1	2257659	2257877	E088	1
chr1	2258016	2258346	E055,E056,E086,E089,E090,E118,E119,E120,E121,E126	10
chr1	2259027	2259175	E090,E118	2
chr1	2259220	2259308	E007,E118	2
chr1	2259314	2259492	E003,E090,E118	3
chr1	2259623	2259673	E090	1
chr1	2260334	2260407	E089	1
chr1	2260501	2260541	E034	1
chr1	2260668	2260798	E034,E083,E089,E090,E121	5
chr1	2260941	2261024	E034	1
chr1	2261377	2261431	E090	1
chr1	2261525	2262846	E007,E017,E055,E056,E057,E059,E080,E081,E082,E083,E084,E086,E088,E089,E090,E091,E092,E097,E098,E100,E118,E119,E120,E121,E125,E126,E127,E128	28
chr1	2262922	2263002	E090	1
chr1	2263003	2263301	E034,E083,E089,E091,E123	5
chr1	2263661	2263728	E055	1
chr1	2264065	2264190	E034	1
chr1	2264467	2264511	E097	1
chr1	2264564	2264646	E034	1
chr1	2264823	2264873	E089	1
chr1	2265792	2266780	E028,E057,E086,E088,E090,E092,E094,E097,E100,E114,E119,E127	12
chr1	2266996	2267052	E034	1
chr1	2267057	2267836	E080,E086,E088,E089,E090,E092,E120,E121	8
chr1	2267942	2268122	E124	1
chr1	2269376	2269465	E003,E022	2
chr1	2269767	2269830	E090	1
chr1	2270429	2270498	E034	1
chr1	2271218	2271302	E021	1
chr1	2273348	2273408	E034	1
chr1	2273683	2274030	E080	1
chr1	2275058	2275169	E089,E090	2
chr1	2275329	2275379	E090	1
chr1	2275567	2275797	E003,E021,E022,E028,E057,E091,E127	7
chr1	2275915	2275978	E003	1
chr1	2277187	2277426	E034,E050,E051,E080,E123	5
chr1	2278944	2278984	E086	1
chr1	2279224	2279424	E086,E088	2
chr1	2279540	2279702	E003,E004,E008,E021,E022	5
chr1	2279858	2279918	E003	1
chr1	2279978	2280109	E091	1
chr1	2280188	2280282	E091	1
chr1	2280822	2281040	E055,E056,E081,E082,E090	5
chr1	2281247	2281365	E056,E081	2
chr1	2281469	2281721	E007,E034,E081,E082	4
chr1	2282290	2282360	E120	1
chr1	2284283	2284337	E127	1
chr1	2284448	2284959	E055,E083,E089,E090,E100	5
chr1	2285207	2285257	E090	1
chr1	2285424	2285468	E034	1
chr1	2285669	2285729	E029	1
chr1	2286350	2286460	E090	1
chr1	2286501	2286555	E083	1
chr1	2286559	2286727	E083,E090	2
chr1	2286815	2286908	E083,E089,E090,E121	4
chr1	2287207	2287270	E121	1
chr1	2288136	2288186	E114	1
chr1	2291351	2291395	E097	1
chr1	2291398	2291452	E100	1
chr1	2292241	2292291	E086	1
chr1	2292462	2292649	E017,E055,E056,E086,E090,E092,E098,E120,E122,E128	10
chr1	2292689	2292746	E055	1
chr1	2293213	2293263	E121	1
chr1	2295496	2295546	E083	1
chr1	2297136	2297186	E021	1
chr1	2299863	2300050	E003,E004,E021,E091,E114,E123	6
chr1	2300061	2300146	E004,E008	2
chr1	2301929	2301979	E051	1
chr1	2303337	2303583	E028,E057	2
chr1	2304215	2304484	E028,E034,E057,E091,E117,E120,E121,E125,E127,E128	10
chr1	2305951	2306011	E086	1
chr1	2306024	2306074	E051	1
chr1	2306979	2307138	E091,E121	2
chr1	2307165	2307395	E088,E091,E109,E120,E121	5
chr1	2307629	2307686	E092	1
chr1	2308504	2308554	E090	1
chr1	2308872	2308964	E114	1
chr1	2309806	2310188	E084,E086,E089,E090,E109,E121	6
chr1	2310307	2310371	E032	1
chr1	2310561	2310627	E033	1
chr1	2310672	2310898	E121	1
chr1	2310945	2311039	E121	1
chr1	2311214	2311427	E032,E046	2
chr1	2312503	2313919	E003,E004,E005,E006,E007,E008,E017,E021,E022,E028,E029,E032,E033,E034,E046,E050,E051,E055,E056,E057,E059,E080,E081,E082,E083,E084,E085,E086,E088,E089,E090,E091,E092,E093,E094,E097,E098,E100,E109,E114,E116,E118,E119,E120,E121,E122,E123,E124,E125,E126,E127,E128	52
chr1	2314003	2314367	E003,E004,E006,E007,E008,E021,E022,E028,E032,E033,E034,E046,E050,E051,E055,E056,E080,E082,E083,E086,E088,E089,E091,E092,E093,E097,E100,E109,E114,E118,E119,E121,E123,E124,E125,E126,E127,E128	38
chr1	2314375	2314462	E032	1
chr1	2314493	2314740	E032,E083,E089,E090,E092,E097,E100	7
chr1	2315144	2315198	E100	1
chr1	2316477	2316850	E022,E081,E089,E090,E118,E120,E121,E126	8
chr1	2317168	2317274	E033,E089,E121	3
chr1	2317338	2317443	E032,E100	2
chr1	2317755	2317826	E032	1
chr1	2318254	2318304	E032	1
chr1	2318588	2318643	E032	1
chr1	2318756	2318831	E032,E093	2
chr1	2318848	2318903	E080	1
chr1	2318979	2319029	E032	1
chr1	2319115	2319165	E032	1
chr1	2319469	2320002	E032,E033,E116	3
chr1	2320010	2320178	E032,E033,E116	3
chr1	2321158	2321273	E032	1
chr1	2321296	2321611	E032,E033,E100,E116	4
chr1	2321652	2322181	E028,E032,E033,E034,E056,E092,E097,E100,E117,E126,E127	11
chr1	2322212	2322349	E007,E100	2
chr1	2322352	2324412	E003,E004,E005,E006,E007,E008,E017,E021,E022,E028,E029,E032,E033,E034,E046,E050,E051,E055,E056,E057,E059,E080,E081,E082,E083,E084,E085,E086,E088,E089,E090,E091,E092,E093,E094,E097,E098,E100,E109,E114,E116,E117,E118,E119,E120,E121,E122,E123,E124,E125,E126,E127,E128	53
chr1	2324476	2324678	E007,E032,E034,E056,E086,E089,E100,E109,E126	9
chr1	2324815	2324873	E100	1
chr1	2324922	2325384	E021,E032,E056,E084,E085,E091,E092,E094,E097,E098,E109,E118	12
chr1	2326414	2326862	E032,E084,E092,E097,E100,E109,E123	7
chr1	2327443	2327796	E080	1
chr1	2327932	2328010	E097	1
chr1	2330120	2330174	E100	1
chr1	2331300	2331656	E086	1
chr1	2332504	2333041	E021,E022,E050,E055,E056,E080,E081,E088,E089,E091,E092,E100,E118,E126	14
chr1	2333064	2333147	E032	1
chr1	2333204	2333307	E055	1
chr1	2334032	2334250	E032,E080	2
chr1	2334327	2334373	E097	1
chr1	2334512	2334582	E097	1
chr1	2334688	2334732	E097	1
chr1	2334753	2334941	E080,E121	2
chr1	2334970	2335049	E080	1
chr1	2335086	2335141	E055	1
chr1	2335479	2336895	E005,E006,E017,E032,E055,E056,E057,E080,E086,E091,E097,E100,E117,E118,E120,E121,E123,E125,E126,E128	20
chr1	2337092	2337188	E055	1
chr1	2337263	2337687	E006,E017,E055,E056,E097,E100,E120,E121,E125,E126,E128	11
chr1	2337907	2337979	E029	1
chr1	2338219	2338432	E003,E021,E022,E055,E080,E083,E089,E090,E091,E121,E125	11
chr1	2338487	2338557	E118	1
chr1	2338706	2338850	E080	1
chr1	2339135	2339278	E100	1
chr1	2339568	2339612	E097	1
chr1	2339622	2339676	E100	1
chr1	2339755	2339880	E086,E100,E114	3
chr1	2339890	2340704	E003,E029,E032,E033,E080,E083,E091,E100,E114	9
chr1	2340775	2340865	E092	1
chr1	2341211	2341281	E118	1
chr1	2341290	2341377	E097	1
chr1	2341462	2341544	E100,E114,E116	3
chr1	2341728	2341789	E091	1
chr1	2341943	2342134	E091,E098	2
chr1	2342203	2342257	E114	1
chr1	2342473	2342662	E032,E033,E089,E097	4
chr1	2343033	2343156	E091,E092,E097,E100	4
chr1	2343185	2346426	E003,E004,E005,E006,E007,E008,E017,E021,E022,E028,E029,E032,E033,E034,E046,E050,E051,E055,E056,E057,E059,E080,E081,E082,E083,E084,E085,E086,E088,E089,E090,E091,E092,E093,E094,E097,E098,E100,E109,E114,E116,E117,E118,E119,E120,E121,E122,E123,E124,E125,E126,E127,E128	53
chr1	2346487	2346539	E046	1
chr1	2346700	2347639	E032,E033,E034,E046,E050,E051,E057,E084,E085,E088,E090,E091,E092,E093,E100,E109,E116,E127	18
chr1	2347653	2348179	E021,E032,E034,E046,E050,E084,E085,E086,E088,E092,E093,E097,E098,E109,E116	15
chr1	2348218	2348297	E124	1
chr1	2348326	2348376	E092	1
chr1	2348627	2348667	E034	1
chr1	2348990	2349063	E033	1
chr1	2349258	2349312	E033	1
chr1	2349522	2349580	E033	1
chr1	2349675	2349778	E055,E056,E121	3
chr1	2349840	2349917	E091	1
chr1	2350254	2350297	E034	1
chr1	2352947	2352987	E034	1
chr1	2353832	2353904	E056	1
chr1	2355081	2355157	E055	1
chr1	2356817	2356871	E056	1
chr1	2357464	2357586	E081	1
chr1	2357889	2357965	E007	1
chr1	2358026	2358116	E007	1
chr1	2358193	2358279	E007	1
chr1	2358975	2359458	E127	1
chr1	2359513	2359593	E119	1
chr1	2359671	2360339	E028,E032,E057,E119,E127	5
chr1	2360708	2360951	E057	1
chr1	2361041	2361091	E088	1
chr1	2361346	2361874	E003,E004,E008,E021,E022,E028,E034,E050,E055,E057,E088,E091,E109,E114,E119,E126,E127	17
chr1	2361963	2362368	E084,E085,E109	3
chr1	2362394	2363116	E007,E028,E050,E051,E057,E081,E084,E088,E118,E119,E127	11
chr1	2363129	2363280	E022,E057,E127	3
chr1	2363392	2363450	E127	1
chr1	2363852	2364019	E007,E081,E082	3
chr1	2364063	2364114	E007	1
chr1	2364161	2364224	E007	1
chr1	2365742	2366074	E050,E051,E084	3
chr1	2366204	2366259	E050	1
chr1	2367267	2367320	E007	1
chr1	2369029	2369126	E127	1
chr1	2369203	2369304	E127	1
chr1	2369313	2369811	E029,E081,E082,E109	4
chr1	2370894	2371041	E055,E081,E082,E116	4
chr1	2371999	2372095	E003	1
chr1	2372781	2372831	E088	1
chr1	2373122	2373172	E114	1
chr1	2373177	2373409	E055,E091	2
chr1	2373500	2373565	E121	1
chr1	2373984	2374054	E118	1
chr1	2374214	2374359	E082,E088	2
chr1	2374362	2374412	E021	1
chr1	2374736	2375029	E003,E007,E008,E021,E022,E055,E056,E081,E082,E086,E088,E089	12
chr1	2375249	2375771	E007,E021,E034,E050,E051,E055,E056,E081,E082,E086,E088,E089,E091,E092,E093,E118,E121	17
chr1	2376065	2376122	E081	1
chr1	2376576	2376626	E022	1
chr1	2376767	2376887	E055,E082,E121	3
chr1	2377195	2377245	E082	1
chr1	2377333	2377463	E007,E081	2
chr1	2377495	2377586	E007	1
chr1	2377659	2377774	E007,E051,E124	3
chr1	2377827	2378420	E003,E007,E008,E021,E022,E055,E056,E081,E082,E086,E091,E121	12
chr1	2378469	2378652	E007,E022,E055,E056	4
chr1	2378720	2378810	E007,E114	2
chr1	2378886	2378937	E007	1
chr1	2378995	2379094	E007	1
chr1	2379099	2379232	E007,E008,E055	3
chr1	2379264	2379976	E021,E022,E055,E056,E114,E120,E121,E123	8
chr1	2380320	2380413	E021	1
chr1	2380458	2380538	E022	1
chr1	2380997	2381529	E055,E056,E057,E086,E114,E117,E118,E119,E120,E121,E126,E127	12
chr1	2381556	2381636	E007	1
chr1	2381720	2381774	E056	1
chr1	2382780	2382830	E051	1
chr1	2383170	2383931	E005,E006,E007,E017,E021,E028,E050,E055,E056,E057,E081,E086,E114,E118,E119,E120,E121,E122,E125,E126,E127,E128	22
chr1	2384007	2384065	E121	1
chr1	2384102	2384379	E007,E055,E056,E081,E088,E114,E120,E121,E126	9
chr1	2385819	2385887	E033	1
chr1	2387136	2387576	E055,E056,E057,E120,E121,E127	6
chr1	2389474	2389554	E086	1
chr1	2390247	2390363	E056,E117	2
chr1	2390428	2390510	E119	1
chr1	2391185	2391606	E007,E017,E021,E022,E055,E056,E059,E081,E083,E086,E088,E089,E090,E091,E092,E100,E114,E120,E121,E125,E126,E128	22
chr1	2392038	2392088	E007	1
chr1	2392877	2392927	E114	1
chr1	2393933	2393985	E114	1
chr1	2394528	2394578	E092	1
chr1	2394870	2395263	E017,E055,E056,E080,E084,E086,E088,E089,E092,E121	10
chr1	2396597	2396754	E007,E034,E088,E097	4
chr1	2396868	2396918	E021	1
chr1	2396937	2397174	E081,E082	2
chr1	2397899	2398052	E127	1
chr1	2398226	2398943	E003,E007,E021,E022,E032,E034,E046,E081,E082,E086,E088,E090,E092,E093,E109	15
chr1	2398990	2399117	E003,E118	2
chr1	2399213	2399263	E093	1
chr1	2399360	2399806	E003,E004,E006,E007,E008,E017,E021,E022,E032,E033,E034,E046,E050,E051,E055,E056,E080,E083,E086,E088,E089,E090,E091,E092,E093,E100,E120,E121,E123,E126,E128	31
chr1	2399870	2400026	E007	1
chr1	2400071	2400306	E114,E117,E121	3
chr1	2400868	2400981	E081,E082	2
chr1	2401309	2401363	E091	1
chr1	2401987	2402307	E080,E081,E082,E088	4
chr1	2402447	2402621	E032,E081,E082	3
chr1	2402724	2402808	E123	1
chr1	2404388	2404606	E080,E081	2
chr1	2405566	2406015	E007,E088,E089,E090,E091	5
chr1	2406128	2406241	E007	1
chr1	2406337	2406870	E029,E055,E056,E080,E086,E088,E089,E090,E091,E092,E100,E117,E120,E121,E123,E126	16
chr1	2407018	2407087	E114,E127	2
chr1	2407580	2407810	E007,E089,E090,E091,E121	5
chr1	2409008	2409091	E029	1
chr1	2409097	2409208	E086	1
chr1	2409228	2409994	E022,E084,E085,E086,E109,E118	6
chr1	2410236	2410325	E091	1
chr1	2412106	2412333	E080,E086	2
chr1	2412415	2412802	E028,E032,E057,E081,E082,E086,E089,E090,E092,E120,E121,E127	12
chr1	2413008	2413062	E127	1
chr1	2413337	2413751	E055,E057,E059,E080,E081,E084,E085,E088,E094,E109,E127	11
chr1	2414215	2414303	E055,E056,E086,E127	4
chr1	2414625	2414953	E029,E123	2
chr1	2415072	2415123	E032	1
chr1	2415588	2415642	E046	1
chr1	2415845	2415905	E029	1
chr1	2415924	2415974	E114	1
chr1	2416520	2416644	E117	1
chr1	2417115	2417222	E097	1
chr1	2417603	2417833	E084,E085	2
chr1	2419438	2419488	E093	1
chr1	2422130	2422180	E089	1
chr1	2422472	2422525	E007	1
chr1	2424609	2424700	E033,E093	2
chr1	2425091	2426152	E005,E006,E017,E028,E032,E034,E046,E055,E056,E057,E081,E084,E085,E086,E088,E089,E090,E091,E093,E114,E117,E118,E119,E120,E121,E126,E127,E128	28
chr1	2426745	2426795	E092	1
chr1	2427057	2427168	E032	1
chr1	2427282	2427322	E086	1
chr1	2427378	2427550	E032,E093	2
chr1	2427613	2428017	E032,E033,E034,E046,E051,E086,E091,E093,E109,E116,E118	11
chr1	2428086	2428140	E098	1
chr1	2428185	2428295	E032	1
chr1	2428311	2428470	E091	1
chr1	2428714	2429041	E032,E033,E046,E100,E118	5
chr1	2429403	2429453	E093	1
chr1	2429505	2429569	E124	1
chr1	2430234	2430342	E093	1
chr1	2430444	2430498	E100	1
chr1	2430666	2430723	E093	1
chr1	2430841	2430986	E050,E093	2
chr1	2431002	2431099	E032,E033,E093,E097	4
chr1	2431257	2432074	E003,E033,E034,E046,E050,E051,E059,E093,E116,E117,E119,E121,E127	13
chr1	2432290	2432342	E086	1
chr1	2432586	2432994	E089,E090,E120,E121	4
chr1	2434199	2434324	E007,E032,E089	3
chr1	2434366	2434596	E032,E057,E119,E127	4
chr1	2434677	2434726	E080	1
chr1	2435259	2435680	E003,E007,E021,E080,E086,E114,E118	7
chr1	2435703	2435869	E089,E100,E119,E121	4
chr1	2436014	2436473	E003,E055,E056,E081,E086,E088,E089,E090,E092,E100,E119,E120,E121	13
chr1	2436503	2436683	E055,E056,E088,E119	4
chr1	2436799	2436868	E089,E092	2
chr1	2437002	2437065	E003	1
chr1	2437088	2437444	E028,E057,E083,E090,E100,E119,E127	7
chr1	2437659	2438065	E004,E028,E050,E051,E055,E057,E086,E090,E119,E120,E121,E127	12
chr1	2438433	2438872	E055,E056,E059,E086,E088,E090,E097,E100,E114,E118,E119,E121,E126	13
chr1	2439019	2439124	E100	1
chr1	2439290	2439344	E100	1
chr1	2439502	2439633	E118	1
chr1	2439660	2439761	E090	1
chr1	2439798	2439882	E119	1
chr1	2440114	2440443	E017,E055,E086,E118,E119,E121	6
chr1	2441484	2441583	E118,E119	2
chr1	2442625	2442675	E022	1
chr1	2444554	2444604	E093	1
chr1	2445820	2445934	E086	1
chr1	2446539	2446592	E091	1
chr1	2446761	2446892	E003,E022,E055	3
chr1	2447553	2447603	E022	1
chr1	2452060	2452110	E007	1
chr1	2452440	2452690	E032,E080,E083	3
chr1	2452723	2452773	E083	1
chr1	2454164	2454349	E029,E032,E034,E046,E059,E097	6
chr1	2454375	2454485	E032,E033	2
chr1	2454568	2454608	E034	1
chr1	2454720	2455159	E006,E017,E032,E033,E034,E055,E056,E057,E083,E092,E093,E100,E109,E123	14
chr1	2455173	2455965	E003,E007,E021,E022,E033,E034,E046,E083,E093,E100,E109,E116	12
chr1	2456098	2456218	E046,E100	2
chr1	2456239	2456359	E033,E080,E098	3
chr1	2456411	2456490	E097,E100,E125	3
chr1	2456540	2456746	E032,E100	2
chr1	2456796	2456981	E032,E093,E100,E118	4
chr1	2456987	2457037	E091	1
chr1	2457088	2459254	E003,E004,E005,E006,E007,E008,E017,E021,E022,E028,E029,E032,E033,E034,E046,E050,E051,E055,E056,E057,E059,E080,E081,E082,E083,E084,E085,E086,E088,E089,E090,E091,E092,E093,E094,E097,E098,E100,E109,E114,E116,E117,E118,E119,E120,E121,E122,E123,E124,E125,E126,E127,E128	53
chr1	2459269	2459890	E007,E032,E033,E034,E081,E082,E089,E090,E091,E092,E094,E097,E098,E100,E119,E121,E124	17
chr1	2459953	2461184	E003,E004,E006,E007,E008,E021,E022,E029,E032,E033,E034,E046,E050,E051,E055,E056,E059,E080,E081,E082,E083,E084,E085,E086,E088,E089,E090,E091,E092,E093,E100,E109,E116,E118,E121,E123,E124	37
chr1	2461264	2462789	E003,E007,E008,E021,E022,E028,E032,E033,E034,E046,E050,E051,E055,E056,E057,E081,E082,E083,E085,E086,E088,E089,E090,E091,E092,E093,E094,E097,E098,E100,E109,E114,E117,E118,E119,E120,E121,E124,E127	39
chr1	2462969	2463148	E081	1
chr1	2463582	2463635	E090	1
chr1	2463946	2464645	E007,E056,E081,E082,E089,E090,E121	7
chr1	2464763	2465497	E007,E028,E055,E056,E057,E059,E086,E091,E092,E117,E119,E120,E121,E125,E126,E127,E128	17
chr1	2466037	2466966	E003,E004,E005,E006,E007,E017,E021,E022,E028,E055,E056,E057,E080,E082,E084,E086,E088,E091,E092,E093,E094,E109,E114,E117,E118,E119,E120,E121,E125,E127,E128	31
chr1	2466978	2467263	E006,E007,E021,E022,E109,E118	6
chr1	2467813	2467907	E057	1
chr1	2467978	2468131	E057	1
chr1	2468402	2468498	E114	1
chr1	2468523	2468929	E057,E059,E091,E093,E117,E127	6
chr1	2468949	2469203	E033,E089,E109,E117,E121,E127	6
chr1	2469250	2469340	E109,E121	2
chr1	2470086	2470136	E032	1
chr1	2470182	2470319	E034	1
chr1	2470368	2470448	E032	1
chr1	2470597	2470686	E007	1
chr1	2470787	2471243	E003,E004,E007,E008,E021,E022,E032,E033,E034,E046,E050,E051,E086,E091,E093,E114,E117,E118,E123,E124	20
chr1	2471528	2471580	E022	1
chr1	2471725	2472826	E003,E007,E021,E022,E032,E034,E050,E051,E081,E082,E083,E086,E088,E089,E090,E092,E093,E123	18
chr1	2472981	2473433	E007,E034,E050,E056,E059,E080,E083,E084,E085,E086,E088,E089,E092,E097,E098,E100,E109,E114,E117,E121,E123,E124	22
chr1	2473441	2474171	E032,E033,E034,E084,E085,E092,E123	7
chr1	2474187	2474281	E007,E032	2
chr1	2474294	2474524	E032,E033,E092,E093	4
chr1	2474588	2481074	E003,E004,E005,E006,E007,E008,E017,E021,E022,E028,E029,E032,E033,E034,E046,E050,E051,E055,E056,E057,E059,E080,E081,E082,E083,E084,E085,E086,E088,E089,E090,E091,E092,E093,E094,E097,E098,E100,E109,E114,E116,E117,E118,E119,E120,E121,E122,E123,E124,E125,E126,E127,E128	53
chr1	2481197	2481402	E007,E032,E033,E034,E088,E090,E093,E116	8
chr1	2481477	2481561	E029,E032,E033,E034,E051	5
chr1	2481676	2481753	E100	1
chr1	2481857	2482181	E032,E034,E051,E116	4
chr1	2482635	2482718	E032,E046	2
chr1	2482790	2483003	E032,E050,E051	3
chr1	2483119	2483218	E080,E093,E097,E118	4
chr1	2483221	2483294	E032	1
chr1	2483300	2483350	E091	1
chr1	2483356	2483410	E034	1
chr1	2483784	2483963	E034,E081,E086,E093,E118	5
chr1	2484138	2484188	E021	1
chr1	2484583	2484677	E088,E116	2
chr1	2485646	2485713	E086,E122	2
chr1	2485769	2485915	E032,E080,E124	3
chr1	2486027	2489328	E003,E006,E007,E008,E017,E021,E022,E028,E029,E032,E033,E034,E046,E050,E051,E055,E056,E057,E059,E080,E081,E083,E084,E085,E086,E088,E089,E090,E091,E092,E093,E094,E097,E098,E100,E109,E116,E118,E119,E120,E121,E122,E123,E124,E125,E126,E127	47
chr1	2489511	2489562	E093	1
chr1	2489588	2489782	E059,E124	2
chr1	2489892	2490106	E059,E093,E124	3
chr1	2490205	2490440	E059,E116	2
chr1	2490979	2491491	E059,E097,E118,E124	4
chr1	2491637	2492062	E059,E086,E109	3
chr1	2492225	2492480	E059,E093,E114,E123	4
chr1	2492691	2492774	E032	1
chr1	2492939	2493011	E032,E109	2
chr1	2493381	2493431	E109	1
chr1	2493434	2493696	E003,E008,E021,E022,E032,E033,E034,E046,E050,E056,E109,E124	12
chr1	2493759	2493812	E089	1
chr1	2494150	2494194	E097	1
chr1	2494397	2494451	E033	1
chr1	2494600	2494708	E084,E118	2
chr1	2494721	2495008	E032,E084,E085,E086,E092	5
chr1	2495009	2495071	E121	1
chr1	2495120	2495263	E032,E124	2
chr1	2495398	2495517	E032	1
chr1	2495674	2495724	E089	1
chr1	2495811	2495937	E059,E084,E092	3
chr1	2495960	2496902	E003,E055,E056,E059,E084,E085,E089,E092,E094,E109	10
chr1	2496923	2497114	E059,E109	2
chr1	2497384	2497516	E059	1
chr1	2497554	2498173	E007,E056,E059,E085,E086,E092,E100,E109,E127	9
chr1	2498955	2499005	E084	1
chr1	2499197	2499277	E032,E059	2
chr1	2499759	2499819	E029	1
chr1	2500014	2500129	E007,E032,E033	3
chr1	2500572	2500728	E059,E086	2
chr1	2501123	2501251	E059,E124	2
chr1	2501655	2502150	E029,E034,E046,E050,E051,E055,E059,E088,E118,E124,E126	11
chr1	2502505	2502646	E059	1
chr1	2502706	2502793	E084	1
chr1	2502810	2503193	E059,E084,E085,E109,E118	5
chr1	2503366	2503516	E059	1
chr1	2504053	2504357	E059	1
chr1	2505077	2505310	E029,E032,E046,E059,E093,E124	6
chr1	2505522	2506189	E005,E029,E032,E046,E059,E084,E092,E093,E109,E124	10
chr1	2506232	2506318	E034,E046,E092	3
chr1	2506840	2506922	E085	1
chr1	2506955	2508318	E029,E032,E033,E034,E046,E050,E051,E084,E085,E086,E089,E090,E092,E093,E094,E097,E098,E109,E114,E116,E118,E124	22
chr1	2508390	2508525	E092,E094,E109,E116	4
chr1	2508567	2508830	E032,E033,E116	3
chr1	2508892	2509101	E032,E033,E034,E046,E093,E116	6
chr1	2509216	2510606	E003,E004,E005,E007,E008,E017,E021,E022,E028,E029,E032,E033,E034,E046,E050,E051,E055,E056,E057,E059,E080,E083,E084,E085,E086,E088,E089,E090,E091,E092,E093,E094,E097,E098,E100,E109,E116,E118,E121,E122,E123,E124,E126	43
chr1	2511129	2511209	E033	1
chr1	2511210	2511260	E032	1
chr1	2511283	2511407	E032,E092	2
chr1	2511409	2511463	E033	1
chr1	2512130	2512221	E034,E100	2
chr1	2512356	2512606	E032,E051,E094,E109	4
chr1	2512903	2513444	E028,E029,E032,E033,E034,E046,E051,E116,E122,E124	10
chr1	2513848	2514173	E017,E029,E034,E055,E056,E086,E124,E126,E127	9
chr1	2514764	2519232	E003,E004,E005,E006,E007,E008,E017,E021,E022,E028,E029,E032,E033,E034,E046,E050,E051,E055,E056,E057,E059,E080,E081,E082,E083,E084,E085,E086,E088,E089,E090,E091,E092,E093,E094,E097,E098,E100,E109,E114,E116,E117,E118,E119,E120,E121,E122,E123,E124,E125,E126,E127,E128	53
chr1	2519317	2519413	E055,E056,E109,E114	4
chr1	2519417	2519527	E032,E093	2
chr1	2520098	2520155	E033	1
chr1	2520333	2520413	E119	1
chr1	2520560	2520685	E090,E098	2
chr1	2520817	2520928	E032,E100	2
chr1	2521501	2521637	E032	1
chr1	2521694	2521752	E097	1
chr1	2522104	2522174	E032	1
chr1	2523481	2523555	E029	1
chr1	2524173	2524440	E032,E034,E046,E051,E086,E092,E094,E098,E109,E124,E127	11
chr1	2524868	2525018	E092,E100	2
chr1	2525207	2525938	E028,E055,E056,E059,E080,E081,E082,E083,E086,E088,E089,E090,E091,E092,E094,E097,E098,E109,E114,E118,E121,E122,E126	23
chr1	2527485	2527567	E034	1
chr1	2527629	2527669	E034	1
chr1	2528536	2528586	E084	1
chr1	2528587	2528661	E034	1
chr1	2529042	2529218	E046,E050,E123	3
chr1	2530060	2530192	E003	1
chr1	2532025	2532069	E080	1
chr1	2533131	2533202	E034	1
chr1	2537730	2537846	E088	1
chr1	2538381	2538465	E118	1
chr1	2538679	2539098	E088,E090,E092	3
chr1	2539210	2539689	E083,E086,E088,E089,E090,E092,E098,E100	8
chr1	2540195	2540281	E032,E034	2
chr1	2540393	2540443	E032	1
chr1	2540638	2540682	E097	1
chr1	2541756	2542041	E055,E056,E081,E082,E088,E109,E114,E121	8
chr1	2542241	2542391	E007,E022,E088,E089,E092	5
chr1	2542422	2543052	E003,E004,E007,E008,E022,E029,E033,E034,E050,E055,E056,E080,E081,E082,E084,E085,E086,E088,E089,E090,E091,E092,E094,E098,E109,E118,E121,E123,E124,E127	30
chr1	2543099	2543159	E029	1
chr1	2544526	2544593	E088	1
chr1	2544710	2544760	E022	1
chr1	2548016	2548066	E091	1
chr1	2549570	2549630	E086	1
chr1	2553333	2553373	E034	1
chr1	2554646	2554724	E034	1
chr1	2554770	2554930	E033,E050,E051,E092	4
chr1	2555024	2555073	E034	1
chr1	2556325	2556457	E123	1
chr1	2557266	2557531	E123	1
chr1	2559234	2559296	E007	1
chr1	2559815	2559978	E007,E084	2
chr1	2560204	2560308	E007	1
chr1	2560544	2560623	E007	1
chr1	2560738	2561197	E003,E007,E008,E022,E086,E118	6
chr1	2561470	2561552	E034,E046	2
chr1	2561692	2561895	E003,E034	2
chr1	2561948	2561988	E034	1
chr1	2562338	2562394	E033	1
chr1	2562557	2563404	E084,E085,E086,E109,E118	5
chr1	2563965	2564397	E003,E008,E084,E109	4
chr1	2564417	2564791	E003,E032,E059,E084,E085,E086,E093,E109,E118	9
chr1	2565260	2565352	E089	1
chr1	2565394	2565726	E080,E088,E089,E090,E097,E118	6
chr1	2566829	2566919	E124	1
chr1	2567101	2567151	E084	1
chr1	2567819	2567865	E097	1
chr1	2568137	2568204	E089,E100	2
chr1	2568225	2568578	E003,E008,E022,E028,E050,E057,E081,E119,E127	9
chr1	2569016	2569176	E046	1
chr1	2569204	2569379	E008,E059,E081	3
chr1	2570985	2571035	E109	1
chr1	2571670	2571904	E084,E085,E089,E090,E109,E121	6
chr1	2572305	2572470	E055,E056,E080,E124	4
chr1	2572922	2573130	E089,E118	2
chr1	2573153	2573203	E082	1
chr1	2573524	2573617	E033,E118	2
chr1	2573669	2573719	E007	1
chr1	2573775	2575376	E003,E004,E005,E006,E007,E008,E017,E022,E028,E029,E032,E033,E034,E046,E050,E051,E055,E056,E057,E059,E080,E081,E082,E083,E084,E085,E086,E088,E089,E090,E091,E092,E093,E094,E097,E098,E100,E109,E114,E116,E117,E118,E119,E120,E121,E122,E123,E124,E125,E126,E127,E128	52
chr1	2575416	2575527	E033,E097	2
chr1	2575802	2575863	E032	1
chr1	2575931	2576087	E032	1
chr1	2576539	2576605	E109	1
chr1	2576763	2576920	E080	1
chr1	2578254	2578339	E008	1
chr1	2578411	2578511	E050,E080,E114	3
chr1	2580146	2580206	E005	1
chr1	2580695	2580747	E034	1
chr1	2582199	2582250	E093	1
chr1	2582260	2582323	E017	1
chr1	2583613	2583962	E003,E004,E005,E007,E008,E017,E021,E022,E028,E029,E032,E033,E034,E046,E050,E051,E055,E056,E057,E059,E081,E082,E083,E086,E089,E090,E091,E092,E093,E094,E097,E098,E100,E114,E116,E118,E119,E120,E122,E123,E124,E125,E127,E128	44
chr1	2584014	2584113	E017,E091,E118,E122	4
chr1	2584220	2584565	E003,E004,E005,E008,E017,E022,E028,E029,E032,E033,E034,E050,E051,E055,E057,E059,E091,E092,E093,E094,E098,E100,E109,E114,E118,E119,E122,E124,E125,E128	30
chr1	2584616	2584684	E007,E017,E046,E093	4
chr1	2584731	2584796	E033,E034,E051	3
chr1	2584858	2586001	E003,E004,E005,E006,E007,E008,E017,E021,E022,E028,E029,E032,E033,E034,E046,E050,E051,E055,E056,E057,E059,E080,E081,E082,E083,E086,E088,E089,E090,E091,E092,E093,E094,E097,E098,E100,E109,E114,E116,E117,E118,E119,E120,E121,E122,E123,E124,E125,E127,E128	50
chr1	2586060	2586334	E003,E004,E005,E007,E017,E021,E022,E028,E029,E032,E033,E034,E046,E050,E051,E055,E056,E057,E059,E085,E086,E091,E093,E097,E098,E100,E114,E116,E120,E123,E124,E125,E127	33
chr1	2586340	2586481	E003,E007,E017,E022,E032,E057,E059,E091,E092,E093,E094,E100,E109,E118,E124,E125,E127,E128	18
chr1	2586991	2587461	E003,E004,E005,E006,E007,E008,E017,E021,E022,E028,E029,E032,E033,E034,E046,E050,E051,E055,E056,E057,E059,E081,E083,E086,E091,E093,E097,E098,E100,E109,E116,E118,E122,E123,E124,E125,E128	37
chr1	2587507	2587586	E005,E051,E089,E093	4
chr1	2587598	2587788	E003,E004,E005,E007,E008,E017,E021,E028,E029,E032,E033,E034,E046,E050,E051,E055,E057,E059,E080,E081,E083,E086,E090,E091,E093,E098,E100,E109,E114,E118,E120,E124,E127,E128	34
chr1	2588686	2588890	E008,E021,E033,E083,E086,E089,E091,E100,E114,E124,E125	11
chr1	2589147	2589197	E022	1
chr1	2589488	2589600	E005,E008,E021,E100,E125	5
chr1	2591382	2591452	E086,E100	2
chr1	2603184	2603251	E022	1
chr1	2608349	2608421	E005,E033,E034,E051	4
chr1	2612518	2612588	E118	1
chr1	2614797	2614973	E004,E007,E029,E032,E034,E050,E051,E055,E059,E080,E083,E086,E092,E093,E097,E100,E118,E124	18
chr1	2615387	2615776	E003,E004,E005,E007,E017,E021,E028,E029,E032,E033,E034,E046,E050,E051,E055,E056,E057,E059,E080,E081,E083,E086,E088,E089,E091,E092,E093,E094,E097,E098,E100,E116,E118,E119,E120,E123,E124,E125,E126,E127,E128	41
chr1	2615867	2616045	E003,E005,E033,E050,E051,E057,E059,E080,E093,E100,E118,E121,E125,E128	14
chr1	2616090	2616512	E007,E028,E029,E032,E033,E034,E046,E050,E051,E055,E057,E059,E081,E083,E093,E094,E100,E114,E118,E119,E121,E123,E124,E125,E128	25
chr1	2616589	2616672	E059	1
chr1	2617015	2617067	E051	1
chr1	2617990	2618110	E051,E059	2
chr1	2618691	2618853	E059,E086,E118	3
chr1	2618937	2619022	E059,E124	2
chr1	2619200	2619372	E033,E050,E051,E059,E081,E093,E116,E124,E125	9
chr1	2619506	2619728	E017,E032,E033,E034,E046,E051,E055,E057,E059,E086,E091,E093,E094,E097,E118,E125	16
chr1	2619761	2619844	E059	1
chr1	2619930	2620000	E093	1
chr1	2620154	2620320	E005,E050,E051,E059,E093,E100,E125,E128	8
chr1	2620327	2620487	E005,E051,E059,E100	4
chr1	2620656	2620841	E003,E007,E033,E051,E055,E118	6
chr1	2620939	2621257	E005,E007,E008,E022,E029,E032,E033,E034,E046,E050,E051,E055,E057,E059,E080,E082,E086,E091,E093,E097,E100,E122,E124,E125	24
chr1	2621311	2621432	E004,E017,E034,E050,E125	5
chr1	2621438	2621598	E034,E046,E051	3
chr1	2621718	2621968	E003,E004,E005,E007,E008,E017,E022,E029,E032,E033,E034,E050,E051,E059,E083,E090,E091,E093,E122,E124,E125	21
chr1	2621999	2622242	E003,E004,E005,E007,E008,E017,E021,E022,E029,E032,E033,E034,E046,E050,E051,E055,E059,E081,E083,E086,E088,E090,E091,E092,E093,E097,E100,E109,E114,E118,E119,E120,E121,E122,E124,E125	36
chr1	2622371	2622896	E005,E007,E017,E022,E028,E029,E032,E033,E034,E046,E050,E051,E055,E057,E059,E080,E081,E086,E089,E090,E091,E093,E097,E100,E109,E122,E124,E125,E127,E128	30
chr1	2623005	2623178	E005,E007,E029,E032,E034,E046,E050,E059,E093,E100,E109,E122,E124	13
chr1	2623280	2623334	E128	1
chr1	2623373	2623446	E017,E046,E050	3
chr1	2623538	2623714	E029,E033,E091,E093,E100,E124,E125	7
chr1	2624247	2624340	E033,E091,E093,E100,E124,E125	6
chr1	2624699	2624760	E007,E097	2
chr1	2626162	2626274	E017,E032,E034,E055,E091,E098,E122,E124	8
chr1	2626401	2626461	E032	1
chr1	2626551	2626645	E032	1
chr1	2627249	2627309	E051,E055	2
chr1	2627479	2627570	E032,E046,E051,E055,E059,E100	6
chr1	2628006	2628160	E005,E007,E022,E029,E033,E034,E046,E051,E055,E057,E059,E091,E093,E118,E124,E127	16
chr1	2628234	2628467	E004,E029,E033,E034,E059,E091,E093,E097,E100,E124,E125	11
chr1	2628592	2628672	E100,E119	2
chr1	2628710	2628777	E005,E046,E051	3
chr1	2628906	2629108	E007,E017,E033,E034,E046,E050,E051,E059,E091,E093,E100,E124	12
chr1	2629170	2629448	E003,E004,E005,E006,E007,E008,E017,E022,E028,E029,E032,E033,E034,E046,E050,E051,E055,E056,E057,E059,E080,E081,E082,E083,E086,E088,E089,E090,E091,E092,E093,E094,E097,E098,E100,E109,E116,E118,E119,E120,E121,E122,E123,E124,E125,E126,E127,E128	48
chr1	2629470	2629664	E050,E059,E093,E097,E100,E125	6
chr1	2629738	2629892	E051,E118	2
chr1	2629903	2630081	E017,E021,E029,E032,E034,E059,E083,E093,E118	9
chr1	2630083	2630173	E005	1
chr1	2630192	2630398	E007,E029,E033,E046,E050,E051,E083,E091,E092,E093,E100,E118,E125	13
chr1	2630416	2630603	E032,E057,E086,E092,E098,E100,E118	7
chr1	2630656	2630734	E086	1
chr1	2630766	2630840	E029,E046	2
chr1	2631032	2631134	E093,E100,E118	3
chr1	2631454	2631554	E032,E118	2
chr1	2631569	2631914	E007,E033,E034,E046,E050,E100	6
chr1	2632137	2632325	E032,E034	2
chr1	2633357	2633401	E034	1
chr1	2688061	2688196	E081	1
chr1	2688369	2688440	E032	1
chr1	2688791	2688993	E032,E033,E034,E046,E050,E093	6
chr1	2689040	2689539	E003,E007,E017,E021,E029,E032,E033,E034,E046,E050,E051,E057,E059,E081,E085,E086,E088,E089,E091,E093,E098,E109,E117,E118,E124,E125,E128	27
chr1	2689596	2689636	E086	1
chr1	2691500	2691550	E022	1
chr1	2691922	2692023	E007,E051,E059,E086,E091,E093	6
chr1	2692886	2692926	E034	1
chr1	2694689	2695011	E081,E082,E083,E088,E089,E118	6
chr1	2702981	2703049	E032	1
chr1	2703120	2703228	E007,E032,E034,E093	4
chr1	2703264	2703594	E003,E004,E007,E008,E029,E032,E033,E034,E046,E050,E051,E080,E086,E088,E089,E092,E093,E109,E124	19
chr1	2704149	2704199	E050	1
chr1	2704217	2704258	E034	1
chr1	2704847	2704980	E050,E051	2
chr1	2705249	2705317	E003	1
chr1	2705566	2706075	E022,E029,E050,E051,E081,E082,E086,E124	8
chr1	2706156	2706269	E050,E086	2
chr1	2706382	2706452	E082	1
chr1	2709546	2709596	E046	1
chr1	2718058	2718452	E003,E004,E007,E029,E032,E033,E034,E046,E050,E051,E080,E083,E086,E088,E092,E093,E109,E118,E123,E124	20
chr1	2718677	2718743	E003	1
chr1	2720511	2720679	E080	1
chr1	2720890	2720960	E118	1
chr1	2723390	2723444	E081	1
chr1	2727725	2728050	E118	1
chr1	2730372	2730432	E003	1
chr1	2734646	2734701	E080	1
chr1	2735420	2735470	E114	1
chr1	2736633	2736687	E033	1
chr1	2738539	2738820	E003,E007,E034,E046,E050,E051,E082,E083,E086,E088,E089,E090,E092,E093,E097,E098,E109,E118	18
chr1	2738851	2738963	E050,E083	2
chr1	2740788	2740968	E050,E051	2
chr1	2746549	2746599	E032	1
chr1	2747040	2747094	E033	1
chr1	2756599	2757487	E003,E004,E007,E022,E033,E034,E046,E050,E051,E093,E109	11
chr1	2757513	2757553	E034	1
chr1	2757908	2757980	E034	1
chr1	2758079	2758136	E033	1
chr1	2758475	2758525	E032	1
chr1	2760504	2760578	E085	1
chr1	2762074	2762124	E032	1
chr1	2762139	2762189	E051	1
chr1	2762280	2762981	E046,E050,E051,E093,E109	5
chr1	2764027	2764088	E093	1
chr1	2764266	2764467	E050,E051	2
chr1	2764657	2764786	E050	1
chr1	2765907	2765957	E034,E046	2
chr1	2772506	2772638	E081,E082,E086,E090	4
chr1	2773013	2773059	E086	1
chr1	2775261	2775315	E033	1
chr1	2776486	2776609	E003	1
chr1	2777912	2777983	E088	1
chr1	2778533	2778631	E003	1
chr1	2779335	2779385	E051	1
chr1	2780541	2780602	E088	1
chr1	2781128	2781282	E088	1
chr1	2782944	2782984	E086	1
chr1	2783072	2783174	E084,E092	2
chr1	2784233	2784310	E080	1
chr1	2784571	2784638	E003	1
chr1	2785425	2785705	E050,E051	2
chr1	2790932	2791042	E088	1
chr1	2791158	2791618	E080,E081,E082,E084,E086,E088,E089,E092,E097,E098	10
chr1	2791711	2792291	E003,E088,E090,E097	4
chr1	2792392	2792476	E088	1
chr1	2792585	2793099	E003,E007,E008,E022,E080,E083,E086,E088,E089,E090,E092,E097,E118	13
chr1	2793281	2793325	E097	1
chr1	2795484	2795528	E086	1
chr1	2795592	2795632	E086	1
chr1	2796289	2796329	E034	1
chr1	2797544	2797623	E033	1
chr1	2798764	2798804	E086	1
chr1	2799612	2800018	E003,E080,E082,E086	4
chr1	2800074	2800114	E086	1
chr1	2800521	2800597	E086	1
chr1	2800645	2800695	E051	1
chr1	2804294	2804370	E083	1
chr1	2804608	2804869	E034,E050,E051	3
chr1	2804951	2805503	E050,E051	2
chr1	2805542	2805690	E050	1
chr1	2806458	2806537	E097	1
chr1	2808713	2808835	E089,E090	2
chr1	2811097	2811528	E033,E034,E050	3
chr1	2813518	2813627	E127,E128	2
chr1	2813650	2813713	E033	1
chr1	2815029	2815106	E051	1
chr1	2822509	2822559	E007	1
chr1	2822718	2823084	E082,E086,E088,E089,E090,E092,E121	7
chr1	2827961	2828364	E003,E080,E081,E082,E089,E090	6
chr1	2829288	2829614	E029,E050,E051,E081,E124	5
chr1	2831390	2831554	E003,E081,E083,E086,E088,E089,E090,E092	8
chr1	2833757	2833802	E097	1
chr1	2835869	2835979	E086	1
chr1	2836543	2836697	E086,E089,E090	3
chr1	2838718	2838847	E003,E032,E033,E034,E091,E092,E093,E109,E118	9
chr1	2838943	2838988	E034	1
chr1	2839137	2839209	E088	1
chr1	2842373	2842753	E083,E086,E088,E090,E092,E097,E098,E121	8
chr1	2843046	2843197	E083,E088,E090	3
chr1	2843561	2843615	E098	1
chr1	2843949	2844250	E029,E051,E086,E088,E100,E124	6
chr1	2844381	2844947	E081,E082,E086,E088,E089,E090,E092	7
chr1	2845183	2845597	E080,E081,E082,E088,E089	5
chr1	2847437	2847542	E088	1
chr1	2847557	2847611	E126	1
chr1	2850484	2850602	E086	1
chr1	2850655	2850728	E086	1
chr1	2853157	2853385	E086,E088	2
chr1	2853547	2853597	E088	1
chr1	2854957	2855007	E032	1
chr1	2862929	2863086	E003	1
chr1	2863952	2864157	E050,E051,E086	3
chr1	2865591	2865653	E089	1
chr1	2866626	2866848	E032,E033,E086	3
chr1	2867429	2867483	E033	1
chr1	2867775	2867876	E083	1
chr1	2868110	2868161	E083	1
chr1	2868315	2868830	E083	1
chr1	2869229	2869316	E089,E090,E092	3
chr1	2869638	2869709	E090	1
chr1	2870306	2870909	E032,E033,E124	3
chr1	2871015	2871079	E032	1
chr1	2873205	2873490	E029,E032,E033,E050,E051,E124	6
chr1	2880372	2880564	E081	1
chr1	2883204	2883683	E086,E088,E089,E090,E092,E097,E098	7
chr1	2883757	2883865	E092,E097	2
chr1	2884629	2884771	E092,E097	2
chr1	2884826	2885596	E059,E081,E084,E085,E086,E088,E092,E093,E094,E097,E098,E109,E118	13
chr1	2885890	2886134	E092	1
chr1	2886316	2886596	E050,E051,E081,E089	4
chr1	2886637	2886702	E050,E081	2
chr1	2888003	2888080	E092	1
chr1	2888396	2888450	E033	1
chr1	2889973	2890514	E046,E050,E051,E081,E088	5
chr1	2890620	2890660	E086	1
chr1	2891342	2891382	E086	1
chr1	2892382	2892857	E086,E088,E092,E094,E097,E098	6
chr1	2895977	2896024	E086	1
chr1	2896574	2896696	E081,E083,E088,E097	4
chr1	2896767	2896841	E097	1
chr1	2897048	2897128	E083	1
chr1	2897223	2897459	E083,E086,E088	3
chr1	2898110	2898242	E003,E004	2
chr1	2899744	2899809	E081,E082	2
chr1	2899888	2899938	E090	1
chr1	2901289	2901354	E033	1
chr1	2901641	2901691	E089	1
chr1	2901836	2902215	E007,E055,E080,E081,E083,E084,E086,E088,E089,E090,E092,E093,E120,E121	14
chr1	2904500	2904679	E081,E082,E086	3
chr1	2904696	2904781	E081,E082	2
chr1	2904951	2905065	E089,E121	2
chr1	2905095	2905294	E089,E090	2
chr1	2907037	2907106	E005	1
chr1	2908562	2908625	E088	1
chr1	2910364	2910460	E081,E089	2
chr1	2910679	2910729	E051	1
chr1	2916142	2916192	E088	1
chr1	2917403	2917504	E121	1
chr1	2917816	2917886	E029	1
chr1	2920514	2920751	E089,E090,E120,E121	4
chr1	2924400	2924460	E005	1
chr1	2928211	2928276	E092	1
chr1	2928563	2929498	E003,E007,E008,E022,E033,E034,E050,E051,E059,E080,E081,E082,E083,E084,E085,E086,E088,E089,E090,E092,E093,E097,E098,E109,E118,E125	26
chr1	2929606	2929668	E007	1
chr1	2931362	2931412	E093	1
chr1	2931447	2931535	E003	1
chr1	2932824	2932904	E008	1
chr1	2933984	2934197	E084,E085,E098,E109	4
chr1	2935904	2936038	E084	1
chr1	2937771	2938049	E003,E004,E007,E008,E022	5
chr1	2938156	2938227	E003	1
chr1	2940729	2940853	E003,E008,E022,E050,E055,E114	6
chr1	2942763	2942817	E033	1
chr1	2943550	2943676	E081	1
chr1	2945406	2945581	E086,E088,E093	3
chr1	2947325	2947387	E051	1
chr1	2948060	2948114	E100	1
chr1	2948206	2948246	E086	1
chr1	2948436	2948605	E089,E097,E100	3
chr1	2948746	2948854	E093	1
chr1	2948963	2949051	E093	1
chr1	2949191	2949265	E093	1
chr1	2949391	2950217	E033,E034,E093	3
chr1	2950293	2950335	E034	1
chr1	2950370	2950655	E033,E034,E082,E093	4
chr1	2950760	2950810	E093	1
chr1	2951998	2952093	E089,E090,E097	3
chr1	2952144	2952470	E088,E089,E090,E093,E097,E098,E100	7
chr1	2952614	2952835	E088,E089	2
chr1	2953366	2953443	E088	1
chr1	2954825	2954977	E098,E100	2
chr1	2955404	2955474	E088,E097	2
chr1	2955977	2956028	E093	1
chr1	2959205	2959255	E051	1
chr1	2971328	2971434	E004,E094	2
chr1	2971778	2971936	E121	1
chr1	2973652	2973702	E088	1
chr1	2974796	2974846	E092	1
chr1	2977586	2978020	E003,E004,E005,E028,E055,E056,E083,E086,E088,E092,E121,E125,E128	13
chr1	2978033	2978083	E092	1
chr1	2978178	2978234	E092	1
chr1	2978316	2978409	E092	1
chr1	2978549	2979089	E004,E005,E007,E022,E083,E086	6
chr1	2979169	2979460	E003,E007,E008,E022	4
chr1	2979527	2979844	E003,E007,E008,E109	4
chr1	2979948	2980250	E003,E007,E086	3
chr1	2980267	2980458	E003,E007,E008,E083,E086,E088,E089,E092	8
chr1	2980561	2980732	E022,E081,E083,E088	4
chr1	2980751	2980820	E092	1
chr1	2981128	2981299	E007,E083	2
chr1	2981628	2981746	E083,E093	2
chr1	2981844	2981997	E007,E033,E083	3
chr1	2982090	2982315	E081,E083	2
chr1	2982376	2983988	E003,E004,E006,E007,E008,E022,E050,E056,E080,E081,E082,E083,E086,E088,E089,E090,E092,E094,E097,E098,E100,E109,E118,E121	24
chr1	2983996	2984198	E008,E083,E092	3
chr1	2984206	2985890	E003,E004,E007,E008,E021,E022,E034,E050,E051,E055,E056,E057,E081,E082,E083,E084,E085,E086,E088,E089,E090,E092,E093,E094,E097,E098,E100,E109,E114,E118,E120,E121,E125,E126,E128	35
chr1	2985950	2986049	E088,E092	2
chr1	2986072	2986894	E003,E004,E006,E007,E008,E021,E022,E050,E051,E055,E056,E057,E080,E081,E082,E083,E084,E085,E086,E088,E089,E090,E092,E093,E094,E097,E098,E100,E109,E114,E118,E120,E121,E125,E126,E128	36
chr1	2986951	2987089	E003,E007,E081,E086,E088,E089,E118	7
chr1	2987116	2990257	E003,E007,E008,E021,E022,E050,E051,E056,E081,E082,E083,E085,E086,E088,E090,E092,E093,E094,E097,E098,E109,E118,E125,E128	24
chr1	2990272	2990574	E007,E083,E092,E109	4
chr1	2990582	2991715	E003,E004,E007,E008,E022,E081,E082,E083,E084,E086,E088,E092,E094,E098,E109,E114,E125,E128	18
chr1	2992668	2993148	E081,E083,E086,E088,E092,E094	6
chr1	2994848	2994902	E081	1
chr1	2995028	2995894	E050,E051,E081,E082,E083,E088,E092,E094,E098,E125,E128	11
chr1	2996088	2996379	E081,E082,E083,E088,E094	5
chr1	2996462	2996512	E083	1
chr1	2996602	2997081	E081,E082,E083,E088,E089	5
chr1	2997141	2997403	E081,E082,E083,E088	4
chr1	2999198	2999248	E082	1
chr1	2999553	2999747	E083	1
chr1	2999811	2999861	E022	1
chr1	3000333	3000383	E007	1
chr1	3000469	3000596	E007,E083	2
chr1	3000867	3000970	E007	1
chr1	3001356	3001407	E083	1
chr1	3001708	3001758	E082	1
chr1	3002017	3002107	E093	1
chr1	3002743	3002793	E051	1
chr1	3002992	3003042	E083	1
chr1	3003089	3003466	E081,E082	2
chr1	3003493	3003543	E082	1
chr1	3003617	3003693	E086	1
chr1	3004645	3004730	E092	1
chr1	3010383	3010921	E046,E050,E051,E081	4
chr1	3010969	3011105	E089,E100	2
chr1	3013022	3013190	E050,E051	2
chr1	3013433	3013483	E092	1
chr1	3017259	3017326	E083	1
chr1	3017339	3017396	E007	1
chr1	3017471	3017535	E083	1
chr1	3017662	3018387	E007,E081,E083	3
chr1	3018516	3018607	E007	1
chr1	3019226	3019532	E050,E051	2
chr1	3020665	3020739	E007	1
chr1	3020794	3020844	E007	1
chr1	3020917	3021081	E120,E121,E125,E128	4
chr1	3021158	3021234	E007	1
chr1	3021237	3021287	E032	1
chr1	3021377	3021430	E007	1
chr1	3021523	3021583	E003	1
chr1	3021782	3022645	E003,E004,E005,E007,E008,E021,E022,E056,E081,E082,E083,E084,E085,E086,E088,E092,E097,E098,E118,E120,E121,E125,E128	23
chr1	3025084	3025174	E082	1
chr1	3025986	3026045	E080	1
chr1	3026112	3026249	E080,E081,E086,E090,E092	5
chr1	3027358	3027494	E083	1
chr1	3027940	3028011	E092	1
chr1	3028065	3028163	E007	1
chr1	3028235	3028578	E007,E080,E081,E083,E086,E088,E092	7
chr1	3028766	3028819	E007,E083	2
chr1	3029290	3029421	E081	1
chr1	3029463	3029634	E007,E081,E083,E092,E097	5
chr1	3029822	3030040	E080,E118	2
chr1	3030049	3030205	E080,E083,E097	3
chr1	3030350	3030879	E050,E051,E081,E082,E097	5
chr1	3031531	3032355	E081,E083,E085,E092,E098,E109,E118,E121	8
chr1	3032661	3032705	E097	1
chr1	3032836	3032893	E081	1
chr1	3032959	3033184	E080,E081,E083	3
chr1	3033879	3033929	E083	1
chr1	3034039	3034109	E029	1
chr1	3034413	3034538	E007,E080,E081,E118	4
chr1	3034635	3034693	E007,E083	2
chr1	3034864	3034962	E003	1
chr1	3035991	3036041	E007	1
chr1	3036287	3036638	E003,E007,E081,E083,E086,E088,E092,E121	8
chr1	3036689	3037138	E004,E050,E081,E082,E083,E088,E120,E121,E125,E128	10
chr1	3037506	3037596	E080,E083	2
chr1	3037722	3037799	E022	1
chr1	3038018	3038298	E003,E007,E022,E055,E081,E088,E097	7
chr1	3038424	3038597	E081,E082,E088	3
chr1	3038709	3038769	E081	1
chr1	3039056	3039274	E088	1
chr1	3039434	3039481	E080	1
chr1	3039533	3039573	E086	1
chr1	3041593	3041863	E007,E081,E088,E125,E128	5
chr1	3041968	3042110	E007	1
chr1	3042256	3042967	E007,E081,E082,E086,E097,E098,E118	7
chr1	3043119	3043169	E007	1
chr1	3043565	3044240	E056,E081,E082,E083,E086,E088,E089,E090,E092,E094,E097,E098,E121	13
chr1	3044249	3044349	E083	1
chr1	3044426	3044750	E007,E008,E081,E082,E083,E088,E097	7
chr1	3045784	3045858	E007	1
chr1	3046173	3046257	E088	1
chr1	3046468	3046565	E003	1
chr1	3047029	3047112	E083	1
chr1	3049321	3049493	E084,E092,E094,E109	4
chr1	3049509	3049570	E050	1
chr1	3049682	3049774	E092	1
chr1	3049840	3049920	E097	1
chr1	3050230	3050622	E083,E084,E085,E086,E088,E092,E094,E097,E098,E109,E114,E118	12
chr1	3050685	3050758	E118	1
chr1	3050977	3051624	E007,E084,E085,E088,E092,E094,E098,E118	8
chr1	3051721	3052295	E007,E050,E051,E081,E082,E083,E086,E088,E089,E092,E094,E098	12
chr1	3052343	3052591	E003,E007,E008,E092,E094,E118	6
chr1	3053231	3053301	E118	1
chr1	3053488	3053542	E084	1
chr1	3053811	3053942	E007,E083	2
chr1	3054029	3054085	E083	1
chr1	3054664	3054785	E124	1
chr1	3055674	3055727	E083	1
chr1	3056155	3056718	E055,E056,E080,E081,E082,E083,E088,E092,E097,E098,E118	11
chr1	3056731	3056784	E080	1
chr1	3056808	3056893	E092	1
chr1	3056994	3057074	E092	1
chr1	3057145	3057285	E086,E092	2
chr1	3057341	3057409	E086	1
chr1	3057728	3057824	E082	1
chr1	3058782	3058886	E086,E092	2
chr1	3059085	3059146	E091	1
chr1	3061529	3061583	E100	1
chr1	3062232	3062367	E080,E083	2
chr1	3062426	3062501	E080	1
chr1	3062629	3062702	E086,E088,E092	3
chr1	3062723	3062826	E088	1
chr1	3063243	3063307	E125	1
chr1	3063719	3063833	E118	1
chr1	3064031	3064107	E005	1
chr1	3066176	3066269	E092	1
chr1	3067304	3067384	E051	1
chr1	3067955	3068036	E007	1
chr1	3068151	3068201	E007	1
chr1	3068483	3068543	E125	1
chr1	3069943	3069997	E081	1
chr1	3070049	3070399	E081,E082	2
chr1	3070437	3070725	E081,E082	2
chr1	3070762	3071019	E081,E082	2
chr1	3071126	3071227	E081,E094	2
chr1	3071422	3071526	E082	1
chr1	3071541	3071653	E050	1
chr1	3071875	3072293	E050,E051,E081,E082,E083,E089,E092,E094,E122	9
chr1	3072328	3072458	E081,E082	2
chr1	3072651	3072813	E082	1
chr1	3073175	3073229	E081	1
chr1	3073329	3073488	E050,E083	2
chr1	3073513	3073601	E083,E086	2
chr1	3073731	3073889	E080,E081,E083	3
chr1	3074765	3074840	E051	1
chr1	3075029	3075193	E050,E051,E082	3
chr1	3075663	3075713	E093	1
chr1	3075831	3075937	E050,E051	2
chr1	3076279	3076319	E086	1
chr1	3077387	3077587	E050	1
chr1	3077681	3078499	E003,E034,E050,E051,E081,E082,E086,E088,E089,E090,E092,E093,E094,E125	14
chr1	3078971	3079346	E080,E081,E125,E128	4
chr1	3080595	3080662	E081	1
chr1	3081108	3081168	E086,E097	2
chr1	3081425	3081494	E007	1
chr1	3081587	3081676	E100	1
chr1	3081756	3082005	E004,E084,E094,E098,E109	5
chr1	3082076	3082180	E098,E109	2
chr1	3082483	3082766	E098,E109	2
chr1	3082995	3083166	E081,E098	2
chr1	3083828	3083947	E081,E082,E097	3
chr1	3083994	3084174	E050,E051	2
chr1	3084714	3084764	E050	1
chr1	3084899	3085176	E081,E082	2
chr1	3085181	3085231	E092	1
chr1	3085299	3085670	E081,E088,E094,E098,E109	5
chr1	3085991	3086054	E007	1
chr1	3086357	3086615	E007,E081,E086,E092,E094,E109	6
chr1	3086661	3088127	E006,E007,E029,E050,E051,E055,E056,E080,E081,E082,E083,E084,E085,E086,E088,E089,E090,E091,E092,E094,E097,E098,E100,E109,E118,E120,E121,E123,E124,E125,E126,E128	32
chr1	3088481	3088647	E083,E118	2
chr1	3089171	3089281	E083,E088,E114	3
chr1	3089409	3089853	E059,E081,E082,E083,E088,E090,E097,E098	8
chr1	3089889	3090043	E082,E083,E086	3
chr1	3090064	3090114	E082	1
chr1	3090255	3090449	E050,E051,E083,E093	4
chr1	3090562	3090606	E097	1
chr1	3090713	3090943	E083,E094,E098,E109	4
chr1	3090944	3091450	E050,E083,E088,E094,E097,E098,E109	7
chr1	3091451	3091963	E022,E029,E050,E051,E056,E081,E082,E083,E086,E088,E089,E090,E091,E092,E094,E097,E098,E100,E109,E120,E121,E124,E125,E128	24
chr1	3092344	3092422	E080,E083	2
chr1	3094996	3095129	E098	1
chr1	3097162	3097351	E050	1
chr1	3097473	3097580	E034,E046,E050	3
chr1	3097628	3097918	E007,E033,E034,E046,E050,E100,E116	7
chr1	3098118	3098998	E032,E033,E034,E046,E050,E051,E091,E100,E116	9
chr1	3099324	3099463	E094,E097	2
chr1	3099653	3099707	E094	1
chr1	3099825	3100634	E050,E051,E081,E086,E088,E092,E094	7
chr1	3101202	3101429	E050	1
chr1	3101705	3101767	E092	1
chr1	3101830	3101888	E007	1
chr1	3102616	3102730	E083	1
chr1	3102737	3103594	E003,E004,E008,E017,E022,E055,E056,E059,E080,E081,E082,E083,E084,E085,E086,E088,E089,E090,E091,E092,E094,E097,E098,E100,E118,E120,E121,E125,E128	29
chr1	3103946	3104448	E083,E088,E092,E094	4
chr1	3104456	3105895	E007,E022,E050,E083,E086,E088,E090,E092,E094,E098	10
chr1	3106447	3106530	E097	1
chr1	3106629	3106771	E080,E083,E097	3
chr1	3106840	3107155	E007,E086,E097,E100,E125,E128	6
chr1	3107577	3107825	E086,E092,E098,E128	4
chr1	3108018	3108069	E092	1
chr1	3108998	3109254	E029,E084,E085,E092,E109,E124	6
chr1	3109316	3109759	E029,E081,E109,E118,E124,E125,E128	7
chr1	3111866	3111916	E090	1
chr1	3112805	3112869	E092	1
chr1	3113306	3113405	E083	1
chr1	3113595	3113645	E007	1
chr1	3114295	3114810	E118	1
chr1	3114854	3114944	E081	1
chr1	3115093	3115773	E007,E080,E081,E082,E083,E092,E097	7
chr1	3118439	3118493	E033	1
chr1	3120685	3120735	E088	1
chr1	3121012	3121177	E007,E121	2
chr1	3121188	3121713	E004,E007,E022,E081	4
chr1	3121773	3121972	E007	1
chr1	3122221	3122294	E007	1
chr1	3122447	3122497	E086	1
chr1	3123674	3124257	E050,E051,E080,E083,E084,E086,E097,E098,E109,E120,E121	11
chr1	3125472	3125648	E082,E089,E090	3
chr1	3125881	3125945	E086	1
chr1	3126760	3126814	E007	1
chr1	3127090	3127156	E007,E093	2
chr1	3128004	3128202	E007,E081,E082	3
chr1	3128260	3129037	E007,E081,E082	3
chr1	3129591	3130667	E081,E082,E083,E084,E085,E086,E092,E094,E098,E109,E117,E121	12
chr1	3130755	3130854	E082,E088,E109	3
chr1	3132287	3132725	E059,E081,E082,E092	4
chr1	3132771	3132823	E082	1
chr1	3133634	3133685	E082	1
chr1	3133796	3134387	E056,E081,E082,E086,E088,E089,E090,E092,E120,E121	10
chr1	3134507	3134567	E081	1
chr1	3134619	3134823	E050,E081	2
chr1	3135144	3136530	E003,E007,E055,E056,E059,E080,E081,E082,E083,E084,E085,E086,E088,E089,E090,E092,E093,E094,E097,E098,E100,E109,E118,E120,E121,E125,E126,E128	28
chr1	3136989	3137058	E098	1
chr1	3137320	3137511	E084,E109	2
chr1	3137669	3137713	E097	1
chr1	3137887	3138250	E081,E082,E083,E084,E085,E086,E088,E089,E090,E092,E094,E097,E098,E109	14
chr1	3138268	3139667	E003,E008,E021,E022,E029,E050,E051,E080,E083,E084,E085,E086,E088,E089,E092,E093,E094,E097,E098,E109,E118,E124	22
chr1	3139731	3140142	E084,E085,E092,E094,E109	5
chr1	3142131	3142342	E088,E090,E126	3
chr1	3142951	3143117	E050,E081,E082,E088	4
chr1	3143255	3143464	E081,E082	2
chr1	3143506	3144216	E003,E007,E055,E059,E081,E082,E086,E089,E092,E097	10
chr1	3144443	3144501	E007	1
chr1	3144583	3144682	E081,E082	2
chr1	3145617	3145779	E007,E083,E088	3
chr1	3145892	3146254	E083,E118	2
chr1	3146573	3146643	E118	1
chr1	3147933	3148020	E118	1
chr1	3148048	3148153	E097	1
chr1	3148400	3148807	E086,E088,E089,E090,E120,E121	6
chr1	3150243	3150397	E086	1
chr1	3150997	3151080	E086,E118	2
chr1	3151661	3151731	E118	1
chr1	3152421	3152541	E088	1
chr1	3152725	3152824	E083,E118	2
chr1	3153596	3153750	E118	1
chr1	3154148	3155667	E003,E084,E086,E088,E089,E090,E092,E094,E100,E109,E118	11
chr1	3157017	3157908	E003,E007,E021,E022,E086,E088,E089,E092,E097	9
chr1	3159545	3159665	E088	1
chr1	3160015	3160112	E118	1
chr1	3160738	3160850	E081,E082,E083,E089	4
chr1	3161070	3161454	E088,E094,E126	3
chr1	3161520	3161580	E092	1
chr1	3161625	3161864	E120,E121,E125,E126,E128	5
chr1	3161944	3162115	E022,E083,E092	3
chr1	3162343	3162405	E090	1
chr1	3163462	3163513	E092	1
chr1	3163948	3164705	E003,E004,E007,E008,E021,E022,E055,E056,E057,E081,E084,E085,E086,E088,E092	15
chr1	3164722	3164797	E055,E084	2
chr1	3164894	3164982	E092,E109	2
chr1	3164994	3168169	E004,E007,E008,E050,E081,E082,E083,E084,E085,E086,E088,E092,E094,E098,E109,E118,E128	17
chr1	3168224	3168862	E007,E080,E081,E082,E084,E085,E094,E098,E109	9
chr1	3169153	3169322	E118	1
chr1	3169374	3169529	E118	1
chr1	3172040	3172090	E083	1
chr1	3174491	3174570	E003	1
chr1	3174988	3175427	E055,E081,E086,E088,E090,E092,E097,E128	8
chr1	3175542	3175596	E081	1
chr1	3177746	3178528	E081,E083,E088,E090,E092,E094,E109,E118,E125	9
chr1	3178879	3179005	E109,E120,E121	3
chr1	3179752	3179884	E109	1
chr1	3180376	3180685	E084,E085,E109	3
chr1	3181936	3181986	E022	1
chr1	3187502	3187729	E080,E081,E092,E097	4
chr1	3188124	3188270	E081,E085,E118	3
chr1	3190982	3191080	E081	1
chr1	3191131	3191367	E081,E092,E109	3
chr1	3191460	3191966	E081,E082,E092,E098,E109	5
chr1	3192014	3192086	E029	1
chr1	3192274	3192922	E055,E056,E080,E083,E114,E125,E128	7
chr1	3193225	3193318	E081	1
chr1	3193471	3193559	E080	1
chr1	3193612	3193734	E080	1
chr1	3195840	3195996	E120,E121	2
chr1	3196443	3196555	E098,E125,E128	3
chr1	3197721	3197826	E082,E109	2
chr1	3198917	3198996	E124	1
chr1	3199083	3199137	E098	1
chr1	3199189	3199233	E080	1
chr1	3199719	3199845	E083	1
chr1	3200148	3200326	E083,E098	2
chr1	3200352	3201007	E003,E004,E007,E008,E022,E050,E051,E055,E080,E081,E082,E083,E084,E085,E086,E088,E089,E090,E092,E093,E094,E097,E098,E109,E118,E121,E128	27
chr1	3201385	3201445	E003	1
chr1	3201473	3201556	E109	1
chr1	3201567	3202142	E003,E084,E085,E092,E109	5
chr1	3202705	3202895	E080	1
chr1	3202960	3203020	E003	1
chr1	3203297	3203347	E050	1
chr1	3205183	3205238	E084	1
chr1	3206657	3206799	E081,E083	2
chr1	3207559	3207817	E084,E085,E109,E121	4
chr1	3207974	3208102	E084	1
chr1	3208532	3209344	E083,E084,E085,E088,E092,E098,E109,E118	8
chr1	3209373	3210526	E084,E085,E086,E092,E094,E109,E117,E118,E128	9
chr1	3210797	3210847	E084	1
chr1	3212509	3212660	E120,E121	2
chr1	3213017	3213127	E083,E088	2
chr1	3213220	3213616	E083,E088	2
chr1	3218470	3218537	E005	1
chr1	3220749	3220912	E081	1
chr1	3220914	3221090	E059,E081,E082,E083,E128	5
chr1	3223084	3223868	E006,E017,E029,E046,E050,E051,E055,E056,E116,E117,E120,E121,E124,E125,E126,E128	16
chr1	3224680	3224811	E056,E083	2
chr1	3227174	3227224	E093	1
chr1	3227478	3227872	E007,E080,E081,E082,E083,E089	6
chr1	3228408	3228458	E090	1
chr1	3228577	3228625	E097	1
chr1	3228771	3228871	E081,E082,E083	3
chr1	3228902	3228946	E097	1
chr1	3229024	3232741	E003,E004,E005,E006,E007,E008,E017,E021,E022,E028,E029,E046,E050,E051,E055,E056,E057,E059,E080,E081,E082,E083,E084,E085,E086,E088,E089,E090,E091,E092,E093,E094,E097,E098,E100,E109,E114,E117,E118,E120,E121,E122,E123,E124,E125,E126,E127,E128	48
chr1	3233031	3233780	E004,E005,E022,E029,E033,E034,E046,E050,E051,E083,E088,E092,E094,E098,E100,E109,E117,E120,E121,E124	20
chr1	3234131	3234181	E083	1
chr1	3234675	3234725	E082	1
chr1	3235299	3235373	E085	1
chr1	3235681	3235731	E085	1
chr1	3235829	3235920	E092,E109	2
chr1	3236396	3237753	E003,E004,E005,E006,E007,E008,E017,E021,E022,E029,E032,E033,E034,E046,E050,E051,E055,E056,E059,E080,E081,E082,E083,E084,E085,E086,E088,E089,E090,E091,E092,E093,E094,E097,E098,E100,E109,E114,E116,E117,E118,E120,E121,E123,E124,E125,E126,E128	48
chr1	3237858	3237926	E050	1
chr1	3238046	3238140	E084	1
chr1	3238412	3238514	E085	1
chr1	3238534	3238627	E050,E084	2
chr1	3238659	3238946	E007,E050,E051,E055,E084,E086,E090,E091,E118	9
chr1	3239149	3240520	E003,E007,E008,E050,E055,E080,E081,E082,E083,E084,E085,E086,E088,E090,E092,E094,E098,E109,E118,E125	20
chr1	3240563	3240759	E050,E084	2
chr1	3240944	3241014	E118	1
chr1	3241263	3241333	E118	1
chr1	3241416	3241530	E118	1
chr1	3243127	3244087	E083,E084,E085,E118	4
chr1	3244128	3244297	E083,E086	2
chr1	3244434	3245874	E029,E050,E081,E083,E084,E085,E118,E120,E121	9
chr1	3245982	3246831	E056,E080,E081,E083,E088,E093,E121,E124	8
chr1	3246918	3246968	E083	1
chr1	3247009	3247671	E004,E005,E007,E022,E050,E083,E084,E088,E092,E093,E094,E118	12
chr1	3248088	3248154	E081	1
chr1	3248744	3248928	E081,E082	2
chr1	3249346	3249572	E083	1
chr1	3250511	3250846	E081,E082,E088,E089,E090,E092,E094,E097,E098,E100,E121	11
chr1	3251031	3251081	E083	1
chr1	3251151	3251263	E083	1
chr1	3251285	3252501	E059,E083,E086,E088,E092,E118	6
chr1	3253252	3253302	E051	1
chr1	3253393	3253456	E083	1
chr1	3253713	3253763	E017	1
chr1	3253865	3254103	E003,E022,E084,E086,E088,E092,E094,E109,E114	9
chr1	3254934	3255075	E050,E083,E084,E094,E109	5
chr1	3255091	3255141	E007	1
chr1	3255455	3255514	E083	1
chr1	3256345	3256415	E086	1
chr1	3256949	3257061	E098,E118	2
chr1	3257104	3257865	E084,E098,E118	3
chr1	3261565	3261615	E083	1
chr1	3262379	3262696	E081,E082,E083,E088,E092	5
chr1	3262966	3263077	E083	1
chr1	3263236	3263286	E083	1
chr1	3263510	3263560	E022	1
chr1	3263928	3264316	E081,E082,E083,E092,E118	5
chr1	3264322	3264728	E083,E086,E121	3
chr1	3264767	3266697	E003,E004,E007,E022,E050,E051,E080,E081,E082,E083,E084,E085,E086,E088,E092,E094,E097,E098,E109,E118,E120,E121,E123,E125,E128	25
chr1	3266882	3267886	E003,E007,E008,E022,E050,E055,E056,E081,E082,E083,E086,E088,E089,E090,E092,E094,E097,E109,E118,E121,E126	21
chr1	3267891	3269915	E003,E004,E007,E008,E021,E022,E050,E051,E055,E056,E059,E080,E081,E082,E083,E084,E085,E086,E088,E089,E090,E091,E092,E094,E097,E098,E100,E109,E118,E120,E121,E125,E126,E128	34
chr1	3269956	3270024	E086	1
chr1	3270044	3270181	E083	1
chr1	3270241	3270338	E097,E109	2
chr1	3270481	3270806	E084,E085,E094,E109	4
chr1	3271247	3271317	E056,E098	2
chr1	3271324	3271385	E083	1
chr1	3271777	3272012	E003,E083,E084,E085	4
chr1	3272401	3272803	E007,E084,E085,E092,E097,E109,E118	7
chr1	3272836	3273004	E097,E118	2
chr1	3273294	3273395	E118	1
chr1	3273435	3273680	E084,E085,E092,E109,E118	5
chr1	3273808	3274014	E003,E004,E008,E022,E086,E089,E109	7
chr1	3274214	3274516	E046	1
chr1	3274603	3274737	E118	1
chr1	3275116	3275179	E093	1
chr1	3275277	3275352	E081	1
chr1	3275824	3275874	E046	1
chr1	3276058	3276911	E008,E055,E056,E080,E081,E082,E084,E092,E094,E109	10
chr1	3277402	3277818	E081,E083,E088,E118	4
chr1	3278306	3278393	E046	1
chr1	3279258	3279312	E081	1
chr1	3279738	3279915	E008	1
chr1	3280027	3280122	E008	1
chr1	3280601	3280681	E029	1
chr1	3281227	3281285	E050,E086	2
chr1	3281334	3281495	E050,E051,E093	3
chr1	3282037	3282121	E092	1
chr1	3282167	3283571	E022,E050,E051,E055,E056,E059,E081,E082,E083,E086,E088,E089,E090,E092,E094,E097,E098,E109,E118,E120,E121,E125,E126,E128	24
chr1	3283940	3283990	E083	1
chr1	3283995	3284361	E050,E081,E082,E083,E088,E089,E090,E120,E121	9
chr1	3284970	3285030	E029	1
chr1	3285142	3285355	E090,E126	2
chr1	3285466	3285544	E056,E090	2
chr1	3285719	3286734	E003,E008,E017,E021,E022,E055,E056,E059,E080,E081,E083,E089,E090,E092,E094,E097,E098,E100,E109,E120,E121,E125,E126,E127,E128	25
chr1	3286756	3286932	E056,E098,E100,E120,E126	5
chr1	3288946	3289467	E007,E034,E046,E050,E051,E086,E088,E093	8
chr1	3289530	3289614	E046	1
chr1	3289851	3290001	E121	1
chr1	3291907	3292121	E051,E125,E126,E128	4
chr1	3294300	3294463	E083,E086,E094,E118	4
chr1	3294505	3294770	E094,E118	2
chr1	3295194	3295244	E007	1
chr1	3296625	3296762	E086,E092	2
chr1	3297038	3297328	E086	1
chr1	3298584	3298749	E050,E051	2
chr1	3301004	3301352	E034,E046,E050,E056,E083,E092,E126	7
chr1	3301903	3301963	E092	1
chr1	3302819	3303050	E007,E081,E088,E089,E090,E092	6
chr1	3303920	3304056	E003,E007	2
chr1	3305567	3305630	E046	1
chr1	3306484	3306542	E081,E086	2
chr1	3306619	3306758	E003,E081,E086	3
chr1	3306909	3306973	E007	1
chr1	3308234	3308998	E003,E004,E007,E008,E021,E022,E056,E086	8
chr1	3309122	3309175	E007	1
chr1	3309336	3310906	E003,E004,E007,E008,E017,E021,E022,E050,E055,E080,E081,E082,E083,E084,E085,E086,E088,E089,E092,E094,E100,E109,E118	23
chr1	3311149	3311199	E007	1
chr1	3312635	3312716	E003	1
chr1	3313735	3313861	E081	1
chr1	3313914	3314044	E007,E008,E021,E090,E121	5
chr1	3314166	3314226	E003	1
chr1	3314248	3314406	E004,E126	2
chr1	3314675	3314758	E088	1
chr1	3315089	3315341	E088	1
chr1	3316385	3316553	E056,E090,E121,E125,E126,E128	6
chr1	3317882	3317926	E097	1
chr1	3318292	3318352	E125	1
chr1	3318596	3318673	E125	1
chr1	3318767	3319126	E055,E056,E086,E088,E092,E098,E120,E121,E122,E125,E126,E128	12
chr1	3319169	3319219	E092	1
chr1	3319342	3319396	E098	1
chr1	3320011	3320429	E003,E004,E007,E008,E021,E022,E050,E051,E086,E092	10
chr1	3320506	3320803	E086	1
chr1	3321752	3322001	E007,E057,E127	3
chr1	3322669	3322709	E086	1
chr1	3322853	3322897	E097	1
chr1	3323335	3323403	E084	1
chr1	3323436	3323486	E050	1
chr1	3326031	3326442	E050,E056,E081,E083,E086,E088	6
chr1	3326514	3327049	E003,E004,E007,E008,E017,E022,E028,E050,E051,E055,E056,E059,E080,E081,E082,E083,E084,E085,E086,E088,E089,E090,E092,E094,E097,E098,E100,E109,E114,E117,E118,E120,E121,E122,E125,E126,E128	37
chr1	3327059	3327109	E092	1
chr1	3327115	3327426	E120,E121	2
chr1	3330322	3330489	E120,E121	2
chr1	3332016	3332535	E007,E083,E086,E088,E090,E100,E120,E121	8
chr1	3332591	3332689	E121	1
chr1	3332752	3332834	E120,E121	2
chr1	3333819	3334954	E007,E022,E051,E084,E085,E092,E094,E109,E114,E127	10
chr1	3335245	3335422	E086,E092,E094	3
chr1	3335943	3336299	E028,E055,E056,E084,E085,E092,E094,E109,E117,E119,E120,E121,E126	13
chr1	3336541	3336597	E086	1
chr1	3337060	3337162	E094	1
chr1	3337993	3338133	E086	1
chr1	3338211	3338269	E086	1
chr1	3338305	3338384	E114	1
chr1	3338392	3338442	E050	1
chr1	3338520	3338589	E084	1
chr1	3338759	3338825	E050,E082	2
chr1	3338894	3339223	E081,E082,E083,E092,E121	5
chr1	3339233	3339283	E007	1
chr1	3339297	3339421	E083,E094	2
chr1	3339603	3340723	E032,E050,E051,E083,E084,E085,E086,E088,E092,E094,E097,E098,E109,E118	14
chr1	3340788	3341611	E003,E004,E006,E007,E008,E017,E021,E022,E028,E032,E033,E034,E046,E050,E051,E055,E056,E057,E059,E080,E081,E082,E083,E084,E085,E086,E088,E089,E090,E091,E092,E093,E094,E097,E098,E100,E109,E114,E116,E118,E119,E120,E121,E122,E123,E124,E125,E126,E127,E128	50
chr1	3341898	3342196	E008	1
chr1	3343510	3343573	E125	1
chr1	3343586	3343636	E032	1
chr1	3344368	3344461	E093	1
chr1	3345964	3346066	E118	1
chr1	3347920	3348082	E003,E007,E008,E021,E022,E050,E118	7
chr1	3348139	3348259	E118	1
chr1	3348522	3348600	E007	1
chr1	3348909	3348982	E097	1
chr1	3353703	3353909	E121	1
chr1	3354374	3354569	E109	1
chr1	3355207	3355264	E109	1
chr1	3355930	3356045	E022	1
chr1	3356955	3357081	E118	1
chr1	3357093	3357221	E004,E081	2
chr1	3357749	3358550	E059,E081,E082,E084,E085,E088,E092,E118	8
chr1	3359165	3359215	E022	1
chr1	3360409	3360717	E081,E097,E118	3
chr1	3361656	3361821	E081,E082	2
chr1	3365447	3365790	E081,E082	2
chr1	3368849	3368899	E088	1
chr1	3368906	3368991	E032,E100	2
chr1	3369030	3369080	E051	1
chr1	3369424	3369564	E118	1
chr1	3369638	3372405	E003,E004,E005,E006,E007,E008,E017,E021,E022,E028,E029,E032,E033,E034,E046,E050,E051,E055,E056,E057,E059,E080,E081,E082,E083,E084,E085,E086,E088,E089,E090,E091,E092,E093,E094,E097,E098,E100,E109,E114,E116,E117,E118,E119,E120,E121,E122,E123,E124,E125,E126,E127,E128	53
chr1	3372427	3372611	E091,E109,E118	3
chr1	3372735	3372828	E090	1
chr1	3372866	3374383	E022,E046,E051,E057,E084,E085,E091,E092,E094,E097,E109,E118,E127	13
chr1	3374554	3375109	E006,E007,E008,E033,E080,E083,E085,E086,E088,E089,E090,E092,E094,E100,E109,E118,E120,E121	18
chr1	3375157	3375355	E050,E051,E084,E085,E092,E109	6
chr1	3375424	3375507	E109	1
chr1	3376025	3377722	E004,E005,E006,E057,E083,E084,E085,E086,E088,E089,E090,E091,E092,E094,E097,E098,E100,E109,E118,E120,E121,E125,E127,E128	24
chr1	3379259	3379313	E098	1
chr1	3380583	3380705	E121	1
chr1	3380764	3380862	E121	1
chr1	3381077	3381380	E057,E097,E127	3
chr1	3382050	3382194	E057,E091,E127	3
chr1	3382458	3382558	E093,E121	2
chr1	3382574	3382706	E051,E093	2
chr1	3383168	3383275	E092	1
chr1	3383743	3383905	E057,E091,E127	3
chr1	3384141	3384301	E082,E088,E089,E092,E121	5
chr1	3384921	3385143	E057,E125,E127,E128	4
chr1	3386150	3386221	E118	1
chr1	3387129	3387179	E114	1
chr1	3387256	3387339	E125	1
chr1	3387484	3387597	E118	1
chr1	3387781	3388735	E003,E004,E005,E006,E007,E008,E017,E021,E022,E050,E051,E055,E056,E057,E059,E080,E081,E083,E084,E085,E086,E088,E089,E090,E091,E092,E093,E097,E100,E109,E114,E118,E120,E121,E122,E123,E125,E126,E127,E128	40
chr1	3389496	3390777	E017,E021,E028,E034,E055,E056,E057,E081,E088,E091,E100,E119,E120,E121,E125,E126,E127,E128	18
chr1	3391214	3391264	E007	1
chr1	3392464	3392595	E050,E117	2
chr1	3392960	3393033	E091	1
chr1	3393837	3393940	E029,E050,E051,E086,E093,E094,E097	7
chr1	3393952	3394113	E004,E050,E114,E118	4
chr1	3394434	3394503	E086	1
chr1	3394514	3394558	E097	1
chr1	3394730	3394780	E091	1
chr1	3395795	3395919	E118	1
chr1	3396266	3396371	E118	1
chr1	3396406	3397391	E032,E050,E056,E084,E085,E086,E088,E109,E118,E121	10
chr1	3397660	3397722	E055	1
chr1	3397841	3397900	E092	1
chr1	3398177	3398221	E097	1
chr1	3398246	3398316	E118	1
chr1	3398345	3398480	E118	1
chr1	3398568	3399389	E003,E004,E008,E021,E028,E032,E050,E051,E055,E056,E057,E081,E088,E089,E091,E092,E094,E109,E114,E117,E118,E119,E122,E126,E127	25
chr1	3400051	3400141	E118	1
chr1	3400279	3400736	E003,E004,E005,E006,E007,E008,E021,E022,E029,E032,E034,E050,E051,E055,E056,E057,E083,E084,E088,E089,E090,E091,E092,E093,E094,E097,E098,E109,E114,E118,E119,E120,E121,E124,E126,E127	36
chr1	3400744	3400897	E021,E093,E118	3
chr1	3400939	3401145	E092,E097,E120,E121	4
chr1	3401977	3402031	E094	1
chr1	3402534	3402614	E094	1
chr1	3403990	3404040	E114	1
chr1	3405233	3405283	E093	1
chr1	3405373	3405426	E050	1
chr1	3405469	3405529	E032	1
chr1	3406713	3406823	E086,E092	2
chr1	3407288	3407463	E032,E118,E121	3
chr1	3407501	3407575	E032	1
chr1	3407604	3408344	E003,E004,E006,E007,E008,E021,E022,E028,E029,E032,E033,E034,E046,E050,E051,E055,E056,E057,E059,E080,E081,E082,E083,E085,E086,E088,E089,E090,E091,E092,E093,E097,E098,E100,E109,E114,E116,E117,E118,E119,E120,E121,E122,E123,E124,E126,E127	47
chr1	3408374	3408845	E003,E004,E008,E021,E022,E032,E033,E034,E050,E051,E057,E082,E086,E088,E092,E118,E121,E127	18
chr1	3408854	3409051	E033,E089,E093,E118,E124	5
chr1	3409218	3409297	E032	1
chr1	3409514	3409663	E092,E127	2
chr1	3411025	3411084	E032	1
chr1	3411207	3411930	E056,E081,E100,E117,E120,E121,E126	7
chr1	3412284	3412334	E055	1
chr1	3412401	3412986	E017,E029,E055,E056,E120,E121,E124,E125,E126,E128	10
chr1	3415967	3416017	E093	1
chr1	3416381	3416473	E118	1
chr1	3416973	3417074	E123	1
chr1	3418097	3418146	E097	1
chr1	3418530	3419040	E003,E004,E005,E006,E007,E008,E017,E021,E022,E028,E029,E032,E033,E034,E050,E051,E055,E056,E059,E080,E081,E082,E083,E084,E085,E086,E088,E089,E090,E091,E092,E093,E094,E097,E098,E100,E109,E114,E118,E120,E121,E123,E124,E125,E126,E127,E128	47
chr1	3419486	3420121	E081,E100,E117	3
chr1	3420155	3420298	E017,E117	2
chr1	3420649	3421663	E006,E007,E017,E028,E055,E056,E057,E059,E088,E089,E097,E098,E100,E114,E117,E120,E121,E122,E125,E126,E127,E128	22
chr1	3421815	3421865	E046	1
chr1	3424620	3424674	E055	1
chr1	3425749	3425799	E021	1
chr1	3426654	3427171	E114,E117,E123,E126	4
chr1	3427360	3427526	E118	1
chr1	3429206	3429301	E126	1
chr1	3431079	3431161	E109	1
chr1	3432055	3432121	E092	1
chr1	3432264	3432394	E022,E051,E093	3
chr1	3432481	3433138	E028,E050,E051,E056,E081,E119,E120,E121,E125,E126,E128	11
chr1	3433182	3433275	E050,E121	2
chr1	3433576	3433869	E050,E051,E080,E081	4
chr1	3433934	3434184	E081,E089,E126	3
chr1	3434700	3434754	E032	1
chr1	3434838	3435102	E021,E032,E033,E051,E055,E114,E118,E126	8
chr1	3435283	3435382	E121	1
chr1	3435443	3435661	E056,E089,E118,E120,E121,E126	6
chr1	3436825	3436879	E100	1
chr1	3438427	3438503	E100	1
chr1	3439247	3439367	E055	1
chr1	3439451	3439864	E055,E056,E089,E090,E126	5
chr1	3440987	3441037	E007	1
chr1	3441081	3441131	E088	1
chr1	3441140	3441240	E090	1
chr1	3441259	3441448	E055,E081,E082,E086,E088,E089,E090,E126	8
chr1	3441475	3441655	E008,E021,E055	3
chr1	3442075	3442147	E114	1
chr1	3442395	3442604	E051,E083	2
chr1	3443482	3443639	E089	1
chr1	3443699	3443857	E089,E121	2
chr1	3444025	3444085	E032	1
chr1	3444668	3444774	E081	1
chr1	3445249	3445363	E021,E089	2
chr1	3445489	3445539	E083	1
chr1	3445627	3445741	E055,E083,E089	3
chr1	3445825	3446410	E032,E055,E056,E081,E082,E083,E088,E089,E090,E094,E098,E100,E109,E120,E121,E126	16
chr1	3446466	3446639	E083,E114,E121	3
chr1	3446652	3448708	E003,E004,E005,E007,E008,E017,E021,E022,E028,E032,E033,E034,E046,E050,E051,E055,E056,E057,E059,E080,E081,E082,E083,E084,E085,E086,E088,E089,E090,E091,E092,E093,E094,E097,E098,E100,E109,E114,E117,E118,E119,E121,E122,E123,E124,E125,E126,E127,E128	49
chr1	3448896	3448954	E097,E098	2
chr1	3449123	3449203	E055	1
chr1	3449742	3450002	E034,E100,E118,E127	4
chr1	3450065	3450331	E003,E007,E008,E021,E022,E055,E056,E114,E118,E121	10
chr1	3450530	3450604	E032	1
chr1	3450714	3450792	E092	1
chr1	3450812	3450862	E032	1
chr1	3451219	3451273	E100	1
chr1	3451636	3451719	E100	1
chr1	3451744	3451867	E121	1
chr1	3453052	3453594	E055,E056,E088,E089,E090,E091,E118,E126	8
chr1	3454253	3454303	E007	1
chr1	3454652	3454742	E051,E090	2
chr1	3454859	3455504	E050,E051,E055,E056,E059,E081,E089,E090,E093,E118,E120,E121,E126	13
chr1	3456111	3456184	E097,E100	2
chr1	3456340	3457258	E007,E028,E050,E051,E055,E056,E057,E081,E082,E083,E086,E088,E089,E090,E092,E097,E100,E117,E119,E120,E121,E122,E125,E126,E127,E128	26
chr1	3457462	3457526	E055	1
chr1	3458131	3458343	E121	1
chr1	3458364	3458420	E100	1
chr1	3458595	3460498	E003,E004,E005,E007,E008,E017,E021,E022,E028,E055,E056,E057,E083,E084,E086,E088,E089,E090,E091,E092,E097,E098,E100,E114,E117,E119,E120,E121,E122,E123,E125,E126,E127,E128	34
chr1	3460510	3460560	E091	1
chr1	3460583	3460653	E021	1
chr1	3461009	3461101	E007	1
chr1	3461275	3461327	E121	1
chr1	3462237	3462874	E003,E007,E017,E021,E055,E056,E083,E086,E088,E089,E090,E091,E092,E097,E098,E100,E120,E121,E126,E128	20
chr1	3463772	3465321	E003,E004,E005,E007,E008,E017,E021,E022,E055,E056,E083,E086,E088,E089,E090,E091,E092,E097,E098,E117,E118,E119,E120,E121,E125,E126,E127,E128	28
chr1	3467152	3467332	E082,E083,E086,E088,E089,E092,E121	7
chr1	3467397	3467493	E083	1
chr1	3467576	3467626	E021	1
chr1	3467944	3468273	E055,E080,E097,E120,E121,E126	6
chr1	3468443	3468493	E055	1
chr1	3468541	3468591	E046	1
chr1	3469989	3470481	E005,E017,E028,E055,E056,E057,E086,E088,E089,E090,E091,E092,E097,E119,E120,E121,E126,E127	18
chr1	3470520	3470631	E127	1
chr1	3470686	3470790	E119	1
chr1	3471506	3471606	E117	1
chr1	3471811	3472002	E117,E127	2
chr1	3472949	3472989	E086	1
chr1	3473038	3473152	E121,E125	2
chr1	3473210	3473320	E120,E121	2
chr1	3473894	3474277	E089,E090,E121,E125	4
chr1	3474460	3474559	E005,E088	2
chr1	3475778	3475842	E124	1
chr1	3476750	3477517	E080,E088,E089,E090,E092,E097,E100,E126	8
chr1	3477636	3477775	E090	1
chr1	3478153	3478265	E086,E090	2
chr1	3478284	3478633	E089,E090,E097,E100	4
chr1	3480673	3480862	E093	1
chr1	3481356	3481523	E089,E090	2
chr1	3481539	3481579	E086	1
chr1	3481732	3482231	E003,E007,E008,E017,E021,E022,E029,E032,E033,E034,E046,E050,E051,E055,E056,E081,E082,E083,E085,E086,E088,E089,E090,E091,E092,E093,E097,E098,E114,E116,E118,E119,E120,E124	34
chr1	3482288	3482390	E032,E092	2
chr1	3482600	3482922	E005,E120,E121	3
chr1	3484557	3484781	E021,E120,E121	3
chr1	3485551	3485640	E089,E121	2
chr1	3486692	3486854	E089,E118,E121	3
chr1	3487432	3487528	E116	1
chr1	3487929	3488012	E118	1
chr1	3489256	3489390	E057	1
chr1	3489891	3490034	E057	1
chr1	3490131	3490419	E080,E081,E088,E089,E092,E097	6
chr1	3492232	3492534	E118,E123,E126	3
chr1	3492616	3492691	E118	1
chr1	3492721	3492899	E056,E059,E081,E092,E118	5
chr1	3493775	3494360	E017,E080,E081,E082,E083,E086,E088,E089,E090,E092,E093,E097,E100,E118,E120,E121,E125,E128	18
chr1	3494615	3495029	E088,E100,E120,E121,E125,E128	6
chr1	3495193	3495247	E121	1
chr1	3495332	3495420	E119	1
chr1	3497935	3498194	E051,E086,E088,E089,E090,E092	6
chr1	3498767	3498817	E092	1
chr1	3500479	3500646	E081,E092,E100	3
chr1	3501006	3501056	E092	1
chr1	3501583	3501772	E100	1
chr1	3501841	3501953	E100,E116	2
chr1	3502633	3502780	E050,E051,E116	3
chr1	3502846	3502896	E051	1
chr1	3502987	3503038	E034	1
chr1	3503595	3504709	E004,E007,E008,E017,E050,E051,E055,E056,E057,E059,E080,E086,E088,E091,E092,E097,E114,E118,E124,E126	20
chr1	3505078	3505286	E050,E051,E118	3
chr1	3506841	3507345	E008,E022,E080,E083,E084,E085,E086,E088,E090,E091,E092,E097,E118,E122	14
chr1	3507677	3507835	E003,E086,E092	3
chr1	3508136	3508300	E003,E021,E022,E093	4
chr1	3508478	3508528	E021	1
chr1	3509275	3509325	E007	1
chr1	3509624	3509775	E022	1
chr1	3509848	3509898	E022	1
chr1	3510213	3510374	E007	1
chr1	3510435	3510576	E003,E021,E122	3
chr1	3510641	3510701	E004	1
chr1	3511625	3511848	E081,E089,E090,E100,E118,E121,E126	7
chr1	3512072	3512197	E118	1
chr1	3513520	3513619	E118	1
chr1	3513759	3513919	E092,E093	2
chr1	3513944	3515507	E003,E007,E008,E021,E022,E029,E032,E033,E034,E046,E050,E051,E057,E080,E081,E082,E083,E086,E088,E089,E090,E092,E093,E097,E098,E100,E109,E124,E125	29
chr1	3515512	3515699	E093,E121	2
chr1	3515765	3515815	E093	1
chr1	3515883	3516296	E055,E081,E089,E100,E120,E121,E126	7
chr1	3516476	3516597	E046,E050,E051,E055,E126	5
chr1	3518512	3518647	E088	1
chr1	3518752	3518834	E093	1
chr1	3520177	3520231	E100	1
chr1	3520303	3520432	E088,E118	2
chr1	3521122	3521317	E004,E057	2
chr1	3522873	3522940	E003	1
chr1	3524206	3524566	E003,E007,E081,E082	4
chr1	3524615	3524687	E007	1
chr1	3524870	3525008	E007,E093	2
chr1	3525026	3525100	E093	1
chr1	3525377	3525492	E007	1
chr1	3525612	3525840	E050,E051,E092,E093	4
chr1	3525960	3526141	E007,E051,E088,E093	4
chr1	3526218	3526286	E007,E093	2
chr1	3526325	3529025	E003,E004,E006,E007,E008,E021,E022,E029,E032,E034,E050,E051,E055,E056,E080,E081,E082,E083,E084,E085,E086,E088,E089,E090,E091,E092,E093,E094,E097,E109,E114,E118,E120,E121,E122,E123,E124,E126,E127,E128	40
chr1	3529134	3529190	E089	1
chr1	3529308	3529395	E007	1
chr1	3529613	3529656	E034	1
chr1	3529795	3530281	E003,E004,E005,E007,E008,E017,E021,E022,E055,E056,E057,E085,E086,E088,E091,E092,E094,E097,E109,E114,E117,E118,E120,E121,E122,E123,E125,E127,E128	29
chr1	3530323	3530397	E003	1
chr1	3530436	3530855	E003,E004,E008,E021,E051,E116,E121,E122,E128	9
chr1	3530876	3530972	E093	1
chr1	3531354	3531652	E004,E007,E008,E021	4
chr1	3531726	3532150	E003,E004,E007,E008,E021,E022,E033,E046,E050,E051,E055,E056,E086,E088,E090,E091,E092,E093,E109,E114,E117,E118,E121,E124	24
chr1	3533465	3533515	E051	1
chr1	3534245	3534295	E021	1
chr1	3534661	3534742	E118	1
chr1	3534776	3534820	E097	1
chr1	3535127	3536312	E003,E004,E006,E007,E008,E017,E021,E022,E028,E029,E032,E033,E034,E046,E050,E051,E055,E056,E057,E059,E080,E081,E082,E083,E084,E085,E086,E088,E089,E090,E091,E092,E093,E094,E097,E098,E100,E109,E114,E116,E117,E118,E119,E120,E121,E122,E123,E124,E125,E126,E127,E128	52
chr1	3536465	3536703	E034,E123	2
chr1	3537175	3537261	E032	1
chr1	3537456	3537609	E032,E117,E123	3
chr1	3537748	3537900	E003,E004,E006,E007,E017,E021,E022,E028,E029,E032,E033,E034,E046,E050,E051,E055,E056,E080,E081,E082,E083,E084,E086,E088,E089,E090,E091,E092,E093,E097,E100,E109,E116,E118,E120,E121,E122,E123,E124,E126	40
chr1	3537964	3538103	E007,E032,E034,E046,E059	5
chr1	3538159	3538209	E032	1
chr1	3538682	3538722	E034	1
chr1	3539044	3539124	E033	1
chr1	3539159	3539332	E032,E051,E127	3
chr1	3539487	3539543	E007	1
chr1	3539544	3539594	E121	1
chr1	3539953	3540115	E007,E022,E032,E051,E109	5
chr1	3540116	3540290	E029,E032,E033,E126	4
chr1	3540372	3542817	E003,E004,E005,E006,E007,E008,E017,E021,E022,E028,E029,E032,E033,E034,E046,E050,E051,E055,E056,E057,E059,E080,E081,E082,E083,E084,E085,E086,E088,E089,E090,E091,E092,E093,E094,E097,E098,E100,E109,E114,E116,E117,E118,E119,E120,E121,E122,E123,E124,E125,E126,E127,E128	53
chr1	3542839	3542889	E046	1
chr1	3545145	3545248	E021,E022	2
chr1	3546393	3546476	E118	1
chr1	3546709	3546760	E046	1
chr1	3546906	3547064	E029,E046,E050,E124	4
chr1	3547536	3547661	E121	1
chr1	3547823	3547949	E121	1
chr1	3547989	3548062	E022,E033	2
chr1	3548187	3548338	E007,E121	2
chr1	3548521	3548705	E007,E022,E092	3
chr1	3548740	3548848	E021	1
chr1	3549410	3549480	E118	1
chr1	3550107	3550269	E089,E120,E121	3
chr1	3556929	3557036	E091	1
chr1	3557139	3557280	E091	1
chr1	3559506	3559581	E081	1
chr1	3563736	3563786	E114	1
chr1	3564644	3564741	E032,E124	2
chr1	3564849	3565028	E094,E109	2
chr1	3565512	3565556	E034	1
chr1	3565614	3565654	E034	1
chr1	3565734	3565920	E033,E034	2
chr1	3565960	3566075	E034	1
chr1	3566231	3567492	E003,E004,E005,E006,E007,E008,E017,E021,E022,E028,E029,E032,E033,E034,E046,E050,E051,E055,E056,E057,E059,E080,E081,E082,E083,E084,E085,E086,E088,E089,E090,E091,E092,E093,E094,E097,E098,E100,E109,E114,E116,E117,E118,E119,E120,E121,E122,E123,E124,E125,E126,E127,E128	53
chr1	3567503	3570188	E003,E004,E007,E008,E017,E021,E022,E028,E032,E033,E034,E050,E056,E057,E059,E083,E084,E086,E088,E089,E090,E092,E093,E097,E100,E116,E118,E119,E123,E124,E127	31
chr1	3570662	3570702	E034	1
chr1	3570789	3570898	E121	1
chr1	3570941	3571024	E116,E121	2
chr1	3571105	3571591	E022,E034,E083,E089,E091,E109,E116,E120,E121	9
chr1	3572175	3572256	E032	1
chr1	3572261	3572461	E116	1
chr1	3572544	3573860	E032,E033,E116,E123	4
chr1	3573871	3573921	E032	1
chr1	3574038	3574118	E032,E116	2
chr1	3574214	3574310	E003,E021	2
chr1	3574416	3574466	E091	1
chr1	3574595	3574679	E008	1
chr1	3574744	3574794	E032	1
chr1	3574803	3574886	E021	1
chr1	3574910	3575058	E080,E082	2
chr1	3576521	3576638	E094	1
chr1	3576696	3576758	E046	1
chr1	3577176	3577495	E032,E088,E116	3
chr1	3579035	3579113	E091	1
chr1	3579226	3579288	E091	1
chr1	3579490	3579746	E028,E055,E056,E091,E117	5
chr1	3579768	3580016	E022,E091,E117	3
chr1	3580598	3580664	E032	1
chr1	3580958	3581138	E021,E022	2
chr1	3581160	3581866	E032,E057,E093,E116,E127	5
chr1	3581905	3582257	E032,E033,E116	3
chr1	3582493	3583531	E006,E029,E032,E033,E046,E055,E056,E109,E116,E118,E120,E121,E123,E124	14
chr1	3583611	3583705	E032	1
chr1	3583760	3584181	E032,E033,E116	3
chr1	3584348	3584757	E032	1
chr1	3585165	3585783	E003,E004,E008,E021,E022,E028,E029,E046,E050,E051,E055,E056,E057,E080,E083,E084,E085,E086,E088,E089,E090,E091,E092,E094,E098,E100,E109,E117,E118,E119,E120,E121,E123,E124,E126	35
chr1	3585969	3586019	E022	1
chr1	3586656	3586735	E118	1
chr1	3588124	3588251	E003,E116	2
chr1	3588334	3588849	E033,E089,E091,E109,E117,E120,E121,E123,E126,E127	10
chr1	3589028	3591599	E003,E004,E008,E017,E021,E022,E032,E033,E050,E055,E056,E057,E080,E081,E082,E084,E086,E088,E091,E092,E098,E109,E116,E119,E120,E121,E126	27
chr1	3591856	3592179	E003,E008,E021,E091,E092,E098,E109	7
chr1	3592378	3592458	E116	1
chr1	3592543	3592663	E032,E124	2
chr1	3592772	3592833	E100	1
chr1	3593006	3594583	E029,E032,E033,E046,E050,E051,E093,E116,E124	9
chr1	3594659	3594836	E032,E033,E051	3
chr1	3594858	3595289	E003,E004,E008,E021,E022,E029,E032,E057,E093,E116,E124	11
chr1	3595329	3595498	E008,E032	2
chr1	3595537	3595593	E032	1
chr1	3595645	3595908	E029,E032,E033,E046,E123,E124	6
chr1	3595957	3596081	E004,E005,E007,E008,E032,E091,E093,E109	8
chr1	3597341	3597878	E007,E008,E032,E033,E091,E116,E117,E119,E123,E127	10
chr1	3599486	3599539	E032	1
chr1	3600593	3601041	E003,E007,E008,E021,E022,E055,E056,E057,E084,E086,E088,E091,E097,E109,E118,E123,E127	17
chr1	3601715	3602124	E028,E057,E091,E119,E121,E127	6
chr1	3602817	3602867	E050	1
chr1	3603927	3603977	E007	1
chr1	3604119	3604375	E003,E008,E021,E022,E123	5
chr1	3604415	3604497	E003	1
chr1	3604808	3605340	E003,E004,E008,E021,E022,E029,E091,E092,E116,E123,E126,E127	12
chr1	3605408	3605564	E126	1
chr1	3605889	3605966	E022,E093	2
chr1	3606153	3606227	E021	1
chr1	3606327	3606377	E022	1
chr1	3606907	3607363	E028,E057,E091,E093,E119,E127	6
chr1	3607765	3607834	E007	1
chr1	3608028	3608078	E091	1
chr1	3609269	3609585	E080,E120,E121	3
chr1	3609587	3609651	E089	1
chr1	3611990	3612072	E007	1
chr1	3612203	3612667	E003,E004,E006,E007,E008,E021,E022,E029,E032,E033,E034,E046,E050,E051,E055,E056,E057,E080,E083,E086,E089,E091,E092,E100,E109,E114,E118,E121,E122,E124,E127	31
chr1	3612873	3612970	E008	1
chr1	3614475	3614525	E084	1
chr1	3614537	3614732	E055,E057,E081,E082,E084,E086,E089,E092,E098,E109,E127	11
chr1	3614822	3614960	E081,E082	2
chr1	3615221	3615320	E057,E127	2
chr1	3615344	3616153	E028,E057,E093,E118,E119,E127	6
chr1	3616184	3616244	E029	1
chr1	3616323	3616467	E127	1
chr1	3616612	3616675	E022,E055	2
chr1	3619276	3619356	E028	1
chr1	3619409	3619489	E119	1
chr1	3619586	3619712	E007	1
chr1	3619760	3619884	E007	1
chr1	3619952	3620519	E028,E050,E055,E056,E057,E086,E088,E091,E092,E117,E119,E120,E121,E125,E126,E127,E128	17
chr1	3620634	3620880	E032,E033,E046,E050,E051,E091	6
chr1	3623799	3624417	E003,E004,E007,E008,E021,E022,E055,E056,E057,E091,E119,E127	12
chr1	3624476	3624678	E003,E008,E021,E022	4
chr1	3624812	3624892	E119	1
chr1	3625430	3625478	E086	1
chr1	3625479	3625808	E003,E005,E008,E021,E022,E086,E088,E091,E098	9
chr1	3625981	3626076	E123	1
chr1	3626219	3626269	E091	1
chr1	3626389	3626439	E007	1
chr1	3627646	3627700	E098	1
chr1	3628188	3629052	E005,E007,E028,E056,E057,E059,E080,E082,E089,E090,E091,E093,E119,E121,E127	15
chr1	3629714	3630028	E081,E082,E083,E088,E089,E090,E091,E092,E120,E121	10
chr1	3630825	3631342	E055,E081,E082,E088,E089,E090,E091,E100,E118,E120,E121	11
chr1	3631439	3631689	E007,E056,E089,E100,E120,E121	6
chr1	3631774	3631830	E100	1
chr1	3632442	3632512	E118	1
chr1	3632561	3632611	E091	1
chr1	3633070	3633120	E093	1
chr1	3633525	3635031	E003,E004,E006,E007,E008,E021,E022,E028,E032,E051,E055,E056,E057,E081,E082,E086,E088,E089,E090,E091,E092,E093,E116,E118,E119,E123,E125,E127	28
chr1	3635456	3635584	E086,E089,E116	3
chr1	3635695	3635745	E091	1
chr1	3635755	3635805	E082	1
chr1	3635969	3636229	E003,E007,E080,E081,E082,E116	6
chr1	3636261	3636526	E008,E081,E086	3
chr1	3636590	3637177	E003,E008,E021,E022,E034,E081,E082,E088,E123,E126	10
chr1	3637644	3637694	E089	1
chr1	3638021	3638154	E081,E088,E089,E090,E126	5
chr1	3638365	3638460	E081,E089	2
chr1	3638590	3638662	E091	1
chr1	3640103	3640160	E080	1
chr1	3640401	3640484	E003	1
chr1	3640775	3640867	E032,E100	2
chr1	3640909	3641333	E003,E004,E006,E007,E008,E017,E021,E022,E028,E029,E032,E033,E034,E046,E050,E051,E055,E056,E059,E080,E081,E082,E083,E084,E085,E086,E088,E089,E090,E091,E092,E093,E094,E097,E098,E100,E109,E114,E116,E117,E118,E119,E120,E121,E122,E123,E124,E126,E127	49
chr1	3641378	3641464	E032,E034,E091	3
chr1	3642519	3642589	E118	1
chr1	3643665	3643706	E034	1
chr1	3643888	3644137	E003,E004,E007,E008,E017,E021,E022,E032,E050,E051,E055,E080,E086,E088,E090,E091,E092,E093,E114,E116,E118,E121,E123,E126	24
chr1	3644198	3644267	E003	1
chr1	3645873	3645942	E100	1
chr1	3646696	3646765	E100	1
chr1	3646899	3647067	E050,E051,E055,E056,E089,E126	6
chr1	3647083	3647308	E050,E051	2
chr1	3648160	3648585	E007,E056,E059,E086,E089,E090,E100,E121,E126	9
chr1	3648622	3648759	E021,E089,E100,E121	4
chr1	3648892	3648942	E021	1
chr1	3649154	3649204	E022	1
chr1	3649256	3649870	E003,E004,E007,E008,E021,E022,E050,E055,E056,E080,E083,E084,E086,E088,E089,E090,E091,E092,E100,E118,E126	21
chr1	3649888	3650005	E003,E118	2
chr1	3650023	3650466	E003,E034,E055,E090,E118	5
chr1	3650508	3651065	E003,E021,E022,E055,E084,E086,E118,E127	8
chr1	3651498	3651548	E089	1
chr1	3651916	3652186	E089,E090,E120,E121	4
chr1	3652374	3652927	E055,E089,E090,E116,E120,E121	6
chr1	3654621	3654713	E021	1
chr1	3655550	3655611	E032	1
chr1	3656680	3656946	E083,E086,E088,E089,E090,E120,E121	7
chr1	3657269	3657353	E121	1
chr1	3658436	3658486	E022	1
chr1	3658783	3658873	E120,E121	2
chr1	3659102	3659267	E055,E056	2
chr1	3659959	3660273	E029,E055,E056,E100,E120,E121,E124,E126	8
chr1	3662211	3662315	E055,E121	2
chr1	3662465	3662566	E055,E121	2
chr1	3662670	3664248	E003,E004,E005,E006,E007,E008,E017,E021,E022,E028,E029,E032,E033,E034,E046,E050,E051,E055,E056,E057,E059,E080,E081,E082,E083,E084,E085,E086,E088,E089,E090,E091,E092,E093,E094,E097,E098,E100,E109,E114,E116,E117,E118,E119,E120,E121,E122,E123,E124,E125,E126,E127,E128	53
chr1	3664286	3664373	E082	1
chr1	3664882	3664962	E123	1
chr1	3665056	3665281	E055,E123	2
chr1	3665840	3665930	E003,E097	2
chr1	3666199	3666348	E114,E117	2
chr1	3666521	3666565	E097	1
chr1	3667150	3667714	E086,E123	2
chr1	3670891	3670941	E089	1
chr1	3671238	3671358	E089	1
chr1	3673034	3673333	E118,E123	2
chr1	3675933	3675986	E091	1
chr1	3676255	3676841	E123	1
chr1	3677899	3678011	E091	1
chr1	3678118	3678189	E091	1
chr1	3679696	3679766	E118	1
chr1	3679928	3679978	E021	1
chr1	3680130	3680210	E086,E121	2
chr1	3682349	3682403	E056	1
chr1	3683108	3683248	E123	1
chr1	3683293	3683357	E032	1
chr1	3684203	3684321	E008,E022,E121	3
chr1	3684424	3684815	E098,E123	2
chr1	3686319	3686359	E034	1
chr1	3687449	3687499	E007	1
chr1	3687529	3687575	E097	1
chr1	3687771	3690311	E003,E004,E005,E006,E007,E008,E017,E021,E022,E028,E029,E032,E033,E034,E046,E050,E051,E055,E056,E057,E059,E080,E081,E082,E083,E084,E085,E086,E088,E089,E090,E091,E092,E093,E094,E097,E098,E100,E109,E114,E116,E117,E118,E119,E120,E121,E122,E123,E124,E125,E126,E127,E128	53
chr1	3690351	3692955	E003,E004,E005,E006,E007,E008,E017,E021,E022,E029,E032,E033,E034,E046,E050,E051,E055,E056,E057,E059,E080,E083,E084,E085,E086,E088,E089,E090,E091,E092,E093,E094,E097,E098,E100,E109,E114,E116,E117,E118,E120,E121,E123,E124,E125,E127,E128	47
chr1	3693010	3693230	E091,E092,E118	3
chr1	3693236	3693376	E007,E086,E088,E097	4
chr1	3693600	3693650	E092	1
chr1	3693854	3694023	E118	1
chr1	3694206	3694440	E091,E118	2
chr1	3694446	3694756	E021,E089,E100,E118,E123	5
chr1	3694771	3694886	E055,E118	2
chr1	3695243	3695394	E055,E121,E126	3
chr1	3695506	3695784	E005,E055,E056,E089,E118,E120,E121,E123,E126	9
chr1	3695891	3695941	E055	1
chr1	3696030	3696090	E056	1
chr1	3696254	3696580	E022,E056,E097,E118,E123	5
chr1	3696821	3696902	E056	1
chr1	3700900	3700940	E034	1
chr1	3701582	3702396	E003,E004,E006,E008,E021,E022,E028,E050,E056,E057,E080,E083,E084,E085,E086,E091,E093,E097,E109,E114,E118,E123,E127	23
chr1	3703791	3704573	E033,E034,E046,E080,E116	5
chr1	3705435	3705485	E021	1
chr1	3705564	3705768	E083	1
chr1	3706057	3706127	E118	1
chr1	3706233	3706294	E022	1
chr1	3706598	3707011	E022,E083	2
chr1	3707769	3707936	E116,E123	2
chr1	3708660	3708740	E008	1
chr1	3709782	3710638	E003,E004,E008,E021,E022,E028,E029,E046,E050,E051,E055,E056,E057,E080,E100,E116,E119,E123,E124,E125,E126,E127,E128	23
chr1	3710742	3710913	E004,E008,E057,E123	4
chr1	3711664	3711745	E100,E123	2
chr1	3711957	3713750	E003,E004,E005,E006,E007,E008,E017,E021,E022,E028,E029,E032,E033,E034,E046,E050,E051,E055,E056,E057,E059,E080,E081,E082,E083,E084,E085,E086,E088,E089,E090,E091,E092,E093,E094,E097,E098,E100,E109,E114,E116,E117,E118,E119,E120,E121,E122,E123,E124,E125,E126,E127,E128	53
chr1	3713857	3714148	E003,E055,E056,E123,E126	5
chr1	3714482	3714542	E003	1
chr1	3716494	3717001	E006,E057,E082,E120,E121	5
chr1	3717289	3717349	E005	1
chr1	3717666	3718215	E003,E006,E021,E022,E032,E034,E051,E055,E056,E059,E081,E100,E116,E120,E121,E126,E127,E128	18
chr1	3718587	3718637	E109	1
chr1	3718878	3719112	E109	1
chr1	3720094	3720174	E123	1
chr1	3720322	3721402	E017,E055,E056,E109,E116,E120,E121,E123,E125,E126,E128	11
chr1	3721460	3722182	E123	1
chr1	3722316	3722759	E120,E121,E123,E127	4
chr1	3723070	3723143	E046	1
chr1	3723801	3724024	E004,E114	2
chr1	3724376	3724633	E123	1
chr1	3724674	3724754	E123	1
chr1	3726381	3727172	E003,E017,E034,E046,E055,E056,E114,E126	8
chr1	3727901	3728217	E003,E004,E006,E008,E017,E021,E022,E028,E055,E056,E059,E080,E086,E091,E118,E120,E121,E123,E125,E126,E128	21
chr1	3728222	3728336	E059,E122	2
chr1	3728468	3728540	E091,E121	2
chr1	3731554	3731601	E086	1
chr1	3732848	3732898	E032	1
chr1	3734652	3735006	E021,E091	2
chr1	3736151	3736779	E028,E055,E056,E057,E089,E090,E091,E119,E126	9
chr1	3737457	3737986	E081,E082,E086,E089,E090	5
chr1	3738068	3738446	E008,E022,E081,E082,E089	5
chr1	3739193	3739503	E123	1
chr1	3739670	3739732	E100	1
chr1	3740352	3740392	E034	1
chr1	3740967	3741017	E032	1
chr1	3741078	3741242	E082	1
chr1	3742237	3742304	E034	1
chr1	3744397	3744582	E003,E004,E008,E021,E022,E081,E082,E090	8
chr1	3744706	3744907	E017,E056,E082,E100	4
chr1	3745131	3745212	E086	1
chr1	3746186	3746230	E097	1
chr1	3748328	3748646	E055,E056,E090,E117,E126	5
chr1	3749288	3749358	E091	1
chr1	3752430	3752505	E080	1
chr1	3753084	3753307	E022,E125,E128	3
chr1	3755015	3755088	E128	1
chr1	3755503	3755652	E082	1
chr1	3756129	3756343	E081,E082	2
chr1	3756401	3756469	E051	1
chr1	3759604	3759935	E032,E033,E124	3
chr1	3763199	3763511	E007,E084,E085,E086,E122	5
chr1	3763757	3763926	E059,E082,E092,E121	4
chr1	3765459	3765509	E091	1
chr1	3765830	3765884	E098	1
chr1	3766609	3766689	E123	1
chr1	3769335	3769565	E022,E080	2
chr1	3769770	3769922	E055,E056,E109,E120	4
chr1	3770905	3770963	E114	1
chr1	3772329	3772379	E007	1
chr1	3772484	3772534	E032	1
chr1	3772560	3772640	E123	1
chr1	3772928	3773054	E006,E126,E127	3
chr1	3773055	3775440	E003,E004,E005,E006,E007,E008,E017,E021,E022,E028,E029,E032,E033,E034,E046,E050,E051,E055,E056,E057,E059,E080,E081,E082,E083,E084,E085,E086,E088,E089,E090,E091,E092,E093,E094,E097,E098,E100,E109,E114,E116,E117,E118,E119,E120,E121,E122,E123,E124,E125,E126,E127,E128	53
chr1	3775523	3775609	E021,E034,E050	3
chr1	3776864	3776920	E121	1
chr1	3779794	3780544	E034,E059,E089,E090,E120,E121	6
chr1	3781504	3781709	E091,E116	2
chr1	3781778	3781884	E008	1
chr1	3782340	3782483	E090	1
chr1	3784222	3784268	E034	1
chr1	3785166	3785235	E004,E034,E050	3
chr1	3785276	3785350	E109	1
chr1	3785427	3785497	E118	1
chr1	3785573	3785625	E121	1
chr1	3785876	3786895	E005,E006,E021,E055,E084,E085,E086,E091,E109,E120,E121,E123,E127	13
chr1	3787281	3787341	E003	1
chr1	3787840	3787939	E056	1
chr1	3788118	3788219	E091	1
chr1	3788578	3788693	E091	1
chr1	3789007	3789176	E005,E091	2
chr1	3789761	3789900	E091	1
chr1	3791966	3792016	E022	1
chr1	3792849	3792974	E120,E121	2
chr1	3795839	3795893	E056	1
chr1	3795896	3796056	E123	1
chr1	3796220	3796274	E120	1
chr1	3796515	3796656	E098	1
chr1	3796723	3796948	E051,E080,E098	3
chr1	3797381	3797431	E050	1
chr1	3797456	3798266	E046,E050,E051,E123	4
chr1	3799828	3800584	E033,E034,E046,E050,E051	5
chr1	3800908	3800960	E046	1
chr1	3801027	3801087	E029	1
chr1	3802080	3802160	E123	1
chr1	3802966	3803022	E034	1
chr1	3803183	3803223	E034	1
chr1	3803440	3803536	E046,E051	2
chr1	3805600	3805697	E059	1
chr1	3806517	3807007	E029,E033,E034,E046,E124	5
chr1	3807046	3807106	E034	1
chr1	3807213	3807272	E034	1
chr1	3807342	3808412	E017,E029,E033,E034,E046,E050,E051,E055,E086,E093,E097,E100,E109,E116,E124	15
chr1	3809250	3809300	E050	1
chr1	3809302	3809671	E032,E034,E081,E082,E089,E098,E100,E125	8
chr1	3811848	3811929	E116	1
chr1	3812057	3812122	E091	1
chr1	3812160	3812488	E017,E055,E056,E091,E120,E121,E125,E128	8
chr1	3812762	3812824	E091	1
chr1	3813006	3813520	E004,E005,E022,E091,E097,E120,E121	7
chr1	3814025	3814081	E032	1
chr1	3814570	3814639	E084	1
chr1	3814675	3814876	E032,E034,E050,E051,E080,E092,E093	7
chr1	3815136	3815183	E097	1
chr1	3815242	3815282	E034	1
chr1	3815338	3815415	E033,E034	2
chr1	3815465	3815613	E034	1
chr1	3815668	3818157	E003,E004,E005,E006,E007,E008,E017,E021,E022,E028,E029,E032,E033,E034,E046,E050,E051,E055,E056,E057,E059,E080,E081,E082,E083,E084,E085,E086,E088,E089,E090,E091,E092,E093,E094,E097,E098,E100,E109,E114,E116,E117,E118,E119,E120,E121,E122,E123,E124,E125,E126,E127,E128	53
chr1	3818416	3818543	E034,E080,E097,E100	4
chr1	3818673	3820427	E032,E033,E034,E046,E050,E051,E055,E056,E059,E081,E082,E086,E088,E089,E090,E092,E093,E094,E097,E098,E100,E109,E118,E120,E121,E123,E126,E128	28
chr1	3820601	3820754	E093,E098,E100	3
chr1	3820881	3821094	E022,E086,E090,E100	4
chr1	3821147	3821197	E097	1
chr1	3821334	3821573	E004,E097,E121	3
chr1	3822315	3822429	E029	1
chr1	3822787	3822923	E093,E123	2
chr1	3822931	3822992	E033	1
chr1	3823675	3824185	E003,E004,E007,E008,E021,E022,E032,E046,E050,E051,E080,E086,E090,E091,E093,E109,E114,E117,E118,E121,E123,E124	22
chr1	3824334	3824384	E051	1
chr1	3824540	3824595	E091	1
chr1	3824625	3824883	E123	1
chr1	3825059	3825247	E080,E084,E109,E118	4
chr1	3825579	3825633	E033	1
chr1	3825792	3825974	E118,E123	2
chr1	3826004	3826074	E007	1
chr1	3826407	3826474	E007	1
chr1	3826581	3826714	E032,E033,E082	3
chr1	3827187	3827890	E003,E004,E005,E006,E007,E008,E017,E021,E022,E028,E032,E033,E034,E046,E050,E051,E055,E056,E057,E059,E080,E081,E082,E083,E084,E085,E086,E088,E089,E090,E091,E092,E093,E094,E097,E098,E109,E114,E116,E117,E118,E119,E120,E121,E123,E124,E126,E127,E128	49
chr1	3829660	3829710	E032	1
chr1	3830105	3830216	E003,E004,E084,E109	4
chr1	3832808	3832906	E081,E082	2
chr1	3838342	3838560	E050,E088,E116	3
chr1	3838757	3839167	E003,E033,E034,E046,E109,E116,E117,E123,E127	9
chr1	3839222	3839311	E116	1
chr1	3839772	3839842	E121	1
chr1	3841214	3841280	E090	1
chr1	3841291	3841798	E007,E050,E082,E086,E089,E090,E100,E114,E120,E121,E126	11
chr1	3844118	3844372	E050,E086,E088,E093	4
chr1	3844480	3844577	E050	1
chr1	3844603	3844656	E007	1
chr1	3844719	3844771	E109	1
chr1	3844791	3844875	E082	1
chr1	3845200	3845268	E050	1
chr1	3996872	3996988	E125	1
chr1	3998319	3998389	E033	1
chr1	4000529	4000737	E081,E086,E088	3
chr1	4000975	4001373	E081,E082,E086,E088	4
chr1	4002619	4002734	E088,E123	2
chr1	4002764	4003333	E114,E118	2
chr1	4004322	4004543	E081,E082	2
chr1	4004662	4004732	E118	1
chr1	4004853	4005183	E081,E082	2
chr1	4005994	4006093	E082	1
chr1	4007883	4007958	E081	1
chr1	4008540	4008703	E005,E057,E114,E120,E121	5
chr1	4013097	4013147	E121	1
chr1	4014360	4014701	E007,E086	2
chr1	4014833	4015003	E007,E086,E120,E121	4
chr1	4015023	4015170	E007,E121	2
chr1	4016342	4016444	E003	1
chr1	4016694	4016770	E114	1
chr1	4019556	4019654	E007	1
chr1	4021585	4021644	E121	1
chr1	4021697	4021754	E121	1
chr1	4023467	4023547	E008	1
chr1	4023730	4023960	E080	1
chr1	4029012	4029145	E003,E004,E007,E050,E093	5
chr1	4031379	4031429	E022	1
chr1	4035908	4036299	E123	1
chr1	4036432	4036512	E123	1
chr1	4037299	4037456	E123	1
chr1	4039054	4039569	E080,E086,E088,E089,E090,E120,E121	7
chr1	4040412	4040522	E123	1
chr1	4041301	4041565	E004	1
chr1	4052231	4052555	E004,E029,E032,E033,E046,E080,E081,E114,E116,E123	10
chr1	4057456	4057672	E004,E080	2
chr1	4058216	4058430	E004,E091,E093	3
chr1	4058757	4059003	E081	1
chr1	4059590	4059658	E003	1
chr1	4061123	4061473	E086,E088	2
chr1	4064584	4064634	E032	1
chr1	4064695	4064749	E033	1
chr1	4066658	4067388	E032,E033,E050,E051,E123	5
chr1	4067587	4068624	E007,E029,E032,E033,E046,E050,E051,E123,E124	9
chr1	4069402	4069481	E032	1
chr1	4071288	4071359	E081	1
chr1	4073600	4073654	E033	1
chr1	4076568	4076615	E086	1
chr1	4076838	4076925	E008	1
chr1	4076942	4077011	E003,E080	2
chr1	4077675	4077735	E003	1
chr1	4078567	4078778	E081,E086,E100	3
chr1	4078852	4078977	E086,E100	2
chr1	4079296	4079510	E081,E086	2
chr1	4081893	4082018	E081	1
chr1	4084774	4084834	E125	1
chr1	4085959	4086003	E080	1
chr1	4087231	4088086	E003,E007,E008,E032,E033,E046,E051,E093,E116	9
chr1	4088168	4088310	E032,E093	2
chr1	4088860	4088954	E032	1
chr1	4090348	4090398	E032	1
chr1	4093531	4093581	E086	1
chr1	4093801	4094248	E003,E008	2
chr1	4104778	4104838	E032	1
chr1	4104882	4105372	E032,E033,E093	3
chr1	4105633	4105685	E032	1
chr1	4106600	4106741	E093	1
chr1	4106819	4107500	E004,E032,E093	3
chr1	4107538	4107704	E093	1
chr1	4108114	4108353	E032,E090,E093	3
chr1	4110630	4110680	E093	1
chr1	4111580	4111665	E093	1
chr1	4112872	4112922	E093	1
chr1	4114704	4115174	E080	1
chr1	4115192	4115293	E093	1
chr1	4115332	4115430	E080	1
chr1	4118170	4118220	E093	1
chr1	4118818	4119107	E093	1
chr1	4119179	4119243	E093	1
chr1	4121037	4121087	E032	1
chr1	4124177	4124276	E003,E081	2
chr1	4124283	4124369	E008,E051	2
chr1	4124612	4124662	E088	1
chr1	4128547	4128663	E082	1
chr1	4129058	4129119	E093	1
chr1	4129393	4129466	E051	1
chr1	4129888	4129938	E051	1
chr1	4130696	4130864	E081,E082,E093	3
chr1	4130937	4130991	E093	1
chr1	4131764	4131931	E081,E082,E089	3
chr1	4132016	4132167	E081,E082	2
chr1	4132198	4132263	E081	1
chr1	4132500	4132550	E093	1
chr1	4133480	4133636	E008,E093	2
chr1	4133692	4133752	E003	1
chr1	4134190	4134259	E086	1
chr1	4134451	4134552	E082	1
chr1	4136738	4136788	E051	1
chr1	4141483	4141533	E034	1
chr1	4142369	4142490	E088	1
chr1	4142580	4142730	E088	1
chr1	4143014	4144557	E059,E081,E082,E083,E084,E085,E086,E088,E089,E090,E092,E098,E109	13
chr1	4144609	4144731	E081,E088	2
chr1	4145751	4145906	E081,E088	2
chr1	4146597	4146831	E081,E082,E088	3
chr1	4147231	4147331	E032,E093	2
chr1	4147730	4147872	E123	1
chr1	4152186	4152259	E093	1
chr1	4158066	4158122	E088	1
chr1	4158267	4158395	E003,E004	2
chr1	4160622	4160942	E081,E082	2
chr1	4161382	4161432	E032	1
chr1	4161610	4161890	E005,E007,E081	3
chr1	4162007	4162188	E081	1
chr1	4165604	4165676	E118	1
chr1	4165934	4165984	E017	1
chr1	4166619	4166679	E125	1
chr1	4168373	4168636	E007,E008,E088,E117	4
chr1	4168807	4169395	E007,E080,E081,E082,E086,E089,E090,E092	8
chr1	4169497	4169669	E080,E086	2
chr1	4169968	4170018	E032	1
chr1	4172891	4172954	E017	1
chr1	4174934	4174998	E004	1
chr1	4179227	4179282	E082	1
chr1	4179395	4179498	E003,E008	2
chr1	4179566	4179774	E003,E004,E008	3
chr1	4183807	4183861	E056	1
chr1	4186254	4186658	E081,E082	2
chr1	4187730	4187841	E123	1
chr1	4193209	4193289	E008	1
chr1	4193812	4193852	E086	1
chr1	4197619	4197731	E089	1
chr1	4197901	4197951	E007	1
chr1	4198062	4198102	E086	1
chr1	4198154	4198514	E003,E007,E008,E088,E089,E090,E093	7
chr1	4203213	4203263	E046	1
chr1	4204536	4204671	E017,E046	2
chr1	4207675	4207901	E081	1
chr1	4210053	4210162	E003	1
chr1	4210417	4210663	E003,E007,E118	3
chr1	4216164	4216211	E086	1
chr1	4221585	4221678	E082,E088,E089,E090	4
chr1	4222227	4222277	E093	1
chr1	4225761	4226116	E088,E089,E090	3
chr1	4226856	4226925	E082	1
chr1	4227596	4227818	E081,E082	2
chr1	4231061	4231256	E081,E089,E090,E098	4
chr1	4231441	4231963	E081,E082,E088,E089,E092	5
chr1	4232594	4232871	E089,E093	2
chr1	4232879	4232945	E004	1
chr1	4233066	4233174	E004	1
chr1	4233254	4233304	E093	1
chr1	4233306	4233585	E003,E004,E080,E081,E086,E093,E114,E118	8
chr1	4233933	4234109	E080,E081,E082	3
chr1	4236047	4236121	E033,E093	2
chr1	4236374	4236454	E008	1
chr1	4237100	4237236	E093	1
chr1	4237667	4237865	E093,E123	2
chr1	4238844	4238920	E093	1
chr1	4243865	4243952	E021	1
chr1	4271663	4271875	E003,E008	2
chr1	4273542	4273882	E003,E008,E081,E082	4
chr1	4273920	4274048	E004	1
chr1	4275099	4275187	E081,E082	2
chr1	4279988	4280160	E118	1
chr1	4284851	4284974	E004	1
chr1	4294065	4294179	E081	1
chr1	4311982	4312022	E034	1
chr1	4312258	4312456	E084	1
chr1	4312542	4312648	E084,E085	2
chr1	4312735	4312942	E084	1
chr1	4313984	4314276	E081,E082	2
chr1	4318517	4318605	E028	1
chr1	4322889	4323358	E081,E082	2
chr1	4325658	4326298	E118,E120,E121	3
chr1	4326943	4327027	E081,E082	2
chr1	4327136	4328331	E034,E046,E084,E085,E086,E093,E114,E116,E118	9
chr1	4329656	4329758	E081	1
chr1	4330613	4330782	E081,E082	2
chr1	4330794	4331448	E034,E081,E082,E118	4
chr1	4333711	4334233	E017,E032,E050,E051,E080,E081,E084,E086,E097,E118	10
chr1	4336451	4336522	E003	1
chr1	4354593	4354643	E091	1
chr1	4358527	4358658	E081	1
chr1	4363061	4363382	E003,E004,E005,E006,E007,E008,E017,E021,E022,E028,E029,E032,E033,E034,E046,E050,E051,E055,E056,E057,E059,E080,E081,E082,E083,E084,E085,E086,E088,E089,E090,E091,E092,E093,E094,E097,E098,E100,E109,E114,E116,E119,E120,E122,E124,E125,E127	47
chr1	4363845	4363914	E081	1
chr1	4366893	4366951	E081	1
chr1	4367034	4367088	E081	1
chr1	4367602	4367657	E086,E088	2
chr1	4371035	4371152	E093	1
chr1	4377395	4377567	E003,E004,E007,E114	4
chr1	4378234	4378397	E004,E007	2
chr1	4379480	4379551	E007	1
chr1	4379603	4379900	E003,E007,E081,E082	4
chr1	4381821	4382075	E081,E082	2
chr1	4383103	4383177	E050,E088	2
chr1	4383391	4383441	E082	1
chr1	4386602	4386652	E051	1
chr1	4387303	4387543	E050	1
chr1	4388573	4388813	E050,E051	2
chr1	4391794	4391883	E123	1
chr1	4391896	4392001	E114	1
chr1	4392129	4392204	E128	1
chr1	4396747	4396801	E033	1
chr1	4398216	4398337	E003	1
chr1	4403130	4403225	E007	1
chr1	4403379	4403448	E007	1
chr1	4404258	4404425	E116	1
chr1	4405193	4405289	E080	1
chr1	4405979	4406023	E080	1
chr1	4408240	4408305	E082	1
chr1	4415957	4416021	E093	1
chr1	4420000	4420050	E114	1
chr1	4422750	4422946	E003	1
chr1	4427429	4427629	E081,E082	2
chr1	4434383	4434513	E005	1
chr1	4435953	4436199	E004,E056,E114,E125,E127,E128	6
chr1	4438179	4438346	E007,E056,E126	3
chr1	4439668	4439728	E125	1
chr1	4440619	4440992	E028,E056,E057,E059,E114,E117,E125,E126,E127,E128	10
chr1	4441034	4441177	E114	1
chr1	4441703	4441753	E114	1
chr1	4453368	4453550	E056,E127	2
chr1	4454109	4454216	E082	1
chr1	4455302	4455509	E056,E059,E114,E125,E127,E128	6
chr1	4455902	4455968	E086	1
chr1	4456641	4456920	E003,E059,E081,E082,E086	5
chr1	4457369	4457617	E059,E081,E082	3
chr1	4457638	4457728	E081	1
chr1	4458192	4458571	E081,E082,E098	3
chr1	4466820	4466870	E051	1
chr1	4476007	4476057	E093	1
chr1	4476414	4476578	E007,E080,E082,E089,E120	5
chr1	4481369	4481445	E082	1
chr1	4481548	4481670	E081,E082	2
chr1	4481693	4483144	E003,E004,E005,E007,E008,E059,E080,E081,E082,E086,E088	11
chr1	4483716	4483778	E081	1
chr1	4485898	4486391	E003,E004,E008,E123	4
chr1	4490888	4491503	E081,E082	2
chr1	4491586	4491930	E081,E082,E086,E088	4
chr1	4492449	4492640	E081	1
chr1	4501363	4501424	E005	1
chr1	4505311	4505432	E081,E082	2
chr1	4505489	4505547	E082	1
chr1	4507965	4508123	E003,E004,E008	3
chr1	4508174	4508542	E003,E004,E007,E008,E081,E082	6
chr1	4508910	4508990	E123	1
chr1	4510101	4510151	E007	1
chr1	4510486	4510541	E032	1
chr1	4512025	4512096	E007	1
chr1	4512722	4512937	E081,E082,E089,E090	4
chr1	4512964	4513166	E081,E082	2
chr1	4527070	4527134	E124	1
chr1	4528988	4529124	E081	1
chr1	4529784	4529844	E003	1
chr1	4543242	4543331	E081,E082	2
chr1	4545290	4545348	E082	1
chr1	4545350	4545822	E003,E004,E008,E080,E081,E082,E086	7
chr1	4545829	4546015	E081	1
chr1	4552278	4552395	E004	1
chr1	4554128	4554192	E089	1
chr1	4554690	4554892	E003,E007,E008,E086	4
chr1	4555961	4556167	E093	1
chr1	4556673	4556723	E093	1
chr1	4557528	4557611	E093	1
chr1	4557653	4557744	E093	1
chr1	4570078	4570696	E081,E083,E088,E098	4
chr1	4570793	4570891	E093	1
chr1	4572578	4573143	E080,E081,E082,E083,E084,E086,E088,E089,E090,E092,E097,E098,E100	13
chr1	4573527	4573695	E082,E086	2
chr1	4573828	4574116	E081,E082	2
chr1	4575848	4576067	E080,E086	2
chr1	4577531	4577895	E080,E122	2
chr1	4578170	4578215	E080	1
chr1	4583682	4584018	E081,E082	2
chr1	4584967	4585089	E081	1
chr1	4585127	4585189	E081	1
chr1	4586909	4587136	E081,E082,E088	3
chr1	4587895	4588319	E080,E081,E082,E098,E109	5
chr1	4588760	4588804	E097	1
chr1	4592487	4593173	E081,E082	2
chr1	4603391	4603441	E051	1
chr1	4610107	4610227	E003,E007,E008,E080,E086,E088,E089,E090,E093,E117	10
chr1	4615748	4615921	E008,E123	2
chr1	4616487	4616541	E126	1
chr1	4621327	4621468	E004,E086	2
chr1	4624166	4624426	E003,E086	2
chr1	4625381	4625521	E086	1
chr1	4625656	4625696	E086	1
chr1	4625882	4626032	E086	1
chr1	4626146	4626232	E086	1
chr1	4626279	4626414	E086	1
chr1	4630920	4631166	E007,E081	2
chr1	4631480	4631639	E080,E081,E082	3
chr1	4632848	4632898	E022	1
chr1	4633157	4633211	E094	1
chr1	4633669	4633863	E086	1
chr1	4639189	4639239	E082	1
chr1	4642543	4642721	E081	1
chr1	4643802	4643893	E081	1
chr1	4643955	4644165	E081	1
chr1	4644568	4644629	E080,E090	2
chr1	4644639	4644899	E080,E081,E082,E090,E100	5
chr1	4645340	4645667	E003,E007,E008,E021,E032,E050,E051,E080,E083,E086,E088,E089,E090,E092,E093,E109,E118,E123	18
chr1	4645926	4646015	E080,E086	2
chr1	4648383	4648475	E033	1
chr1	4649196	4649252	E084	1
chr1	4650911	4651021	E081,E082,E086,E088	4
chr1	4651032	4651175	E007,E081,E088	3
chr1	4652471	4652521	E051	1
chr1	4652970	4653010	E086	1
chr1	4654516	4654661	E003,E086,E118	3
chr1	4655112	4655162	E046	1
chr1	4656852	4656938	E086	1
chr1	4660188	4660411	E008	1
chr1	4660451	4660582	E008	1
chr1	4662903	4663057	E050,E081,E082	3
chr1	4663106	4663984	E004,E005,E028,E050,E051,E057,E080,E081,E083,E117,E119,E127	12
chr1	4665114	4665645	E005,E083,E086,E098	4
chr1	4671699	4671999	E080,E081,E082	3
chr1	4672063	4672424	E080	1
chr1	4673191	4673264	E080,E088	2
chr1	4673737	4673824	E088	1
chr1	4674003	4674065	E086	1
chr1	4674510	4674601	E005	1
chr1	4674761	4674821	E004	1
chr1	4674895	4674945	E007	1
chr1	4678015	4678075	E004	1
chr1	4681883	4682010	E081	1
chr1	4687066	4687239	E089,E090,E100	3
chr1	4687480	4687712	E003,E008	2
chr1	4692621	4692673	E051	1
chr1	4693488	4693581	E003,E007	2
chr1	4694205	4694245	E086	1
chr1	4694970	4695101	E008	1
chr1	4695111	4695185	E003	1
chr1	4697066	4697217	E004,E005,E127	3
chr1	4698150	4698374	E003,E004,E080,E097	4
chr1	4698397	4698771	E029,E046,E050,E051,E097,E098,E124	7
chr1	4698800	4698889	E114	1
chr1	4700965	4701536	E088	1
chr1	4704988	4705522	E028,E057,E119,E127	4
chr1	4705788	4705852	E124	1
chr1	4709084	4709668	E057,E114,E125,E127	4
chr1	4709715	4709922	E004,E005,E057,E091,E127	5
chr1	4710369	4711328	E003,E004,E005,E008,E021,E028,E057,E086,E114,E117,E119,E125,E127,E128	14
chr1	4712593	4713124	E003,E004,E007,E008,E021,E029,E032,E033,E034,E046,E050,E051,E055,E056,E057,E059,E080,E081,E082,E083,E086,E088,E089,E090,E091,E092,E093,E097,E100,E109,E114,E118,E119,E122,E123,E124,E127	37
chr1	4713214	4713417	E003,E007,E086,E089,E100	5
chr1	4713572	4713794	E004,E007,E008	3
chr1	4713871	4714205	E003,E007	2
chr1	4714263	4714541	E003,E007,E008,E081,E082,E086	6
chr1	4714543	4714706	E003,E007,E021,E080,E081,E082,E086,E089,E090,E092	10
chr1	4714861	4715676	E003,E007,E008,E050,E055,E057,E080,E081,E086,E089,E090,E092,E118,E119	14
chr1	4715723	4717066	E003,E004,E005,E007,E008,E021,E022,E028,E050,E051,E055,E056,E057,E059,E080,E081,E082,E083,E084,E086,E088,E089,E090,E091,E092,E097,E100,E109,E114,E118,E119,E121,E125,E126,E127,E128	36
chr1	4717266	4717650	E003,E004,E007,E008,E021,E089,E090	7
chr1	4717888	4718955	E004,E007,E008,E080,E081,E082,E083,E086,E088,E089,E090,E092	12
chr1	4719090	4719285	E003,E007,E088	3
chr1	4719286	4719706	E004,E007,E082,E089,E090,E127	6
chr1	4720427	4720512	E004	1
chr1	4721054	4721467	E004,E050,E051,E125	4
chr1	4722491	4722557	E114	1
chr1	4723492	4723580	E128	1
chr1	4724326	4724430	E081,E082,E089	3
chr1	4725429	4725573	E080	1
chr1	4725948	4726019	E032	1
chr1	4726681	4727224	E057,E125,E128	3
chr1	4727268	4727318	E114	1
chr1	4728545	4729827	E003,E004,E005,E028,E057,E059,E091,E114,E117,E119,E125,E126,E127,E128	14
chr1	4730673	4730739	E086	1
chr1	4733664	4733800	E005	1
chr1	4734521	4734575	E007	1
chr1	4734747	4735156	E005,E081,E082,E091	4
chr1	4735477	4736080	E005,E091	2
chr1	4736398	4736627	E086,E089,E090,E091	4
chr1	4737310	4737364	E081	1
chr1	4737971	4738025	E127	1
chr1	4738294	4738344	E091	1
chr1	4741338	4741447	E091	1
chr1	4741526	4741760	E057,E091,E119,E127	4
chr1	4744445	4744525	E057,E121	2
chr1	4744944	4745241	E003,E004,E007,E021,E080,E081	6
chr1	4745388	4745454	E080	1
chr1	4747030	4747090	E029	1
chr1	4749678	4749893	E081,E089,E090	3
chr1	4751062	4751309	E057,E080,E125,E126,E127,E128	6
chr1	4752521	4752582	E100	1
chr1	4753504	4753714	E081,E082	2
chr1	4753768	4753819	E080	1
chr1	4756333	4756447	E004,E083	2
chr1	4757231	4757284	E046	1
chr1	4759401	4759487	E081,E082	2
chr1	4759527	4759784	E081,E082,E083,E128	4
chr1	4759848	4760113	E081,E082,E125,E126,E128	5
chr1	4760157	4760207	E089	1
chr1	4760995	4761367	E057,E080,E081,E082,E086,E088,E091,E127	8
chr1	4761676	4761756	E005	1
chr1	4762691	4762771	E057	1
chr1	4762822	4763490	E057,E080,E086,E090,E091,E100,E119,E125,E126,E127,E128	11
chr1	4766066	4766380	E057	1
chr1	4768994	4769214	E003,E057,E081,E082	4
chr1	4769466	4769555	E007	1
chr1	4769786	4770004	E007,E081	2
chr1	4770541	4770605	E127	1
chr1	4770825	4771831	E003,E004,E005,E007,E008,E021,E080,E081,E084,E085,E086,E088,E091,E092,E109,E118	16
chr1	4771832	4771921	E008	1
chr1	4774633	4774689	E082	1
chr1	4774948	4775005	E021	1
chr1	4775051	4775166	E004	1
chr1	4777784	4777835	E082	1
chr1	4778298	4778409	E126	1
chr1	4786793	4787019	E004,E080	2
chr1	4790045	4790262	E084,E086,E090,E097	4
chr1	4790424	4790500	E097	1
chr1	4793854	4794305	E081,E082	2
chr1	4794934	4795116	E081,E082,E089,E090	4
chr1	4796299	4796726	E029,E050,E051,E089,E100,E124	6
chr1	4798287	4798556	E004	1
chr1	4799573	4799786	E081	1
chr1	4802206	4802321	E003,E080	2
chr1	4802370	4802530	E080	1
chr1	4804044	4804305	E080	1
chr1	4804358	4804589	E080,E097	2
chr1	4804636	4804843	E127	1
chr1	4805378	4805874	E003,E004,E005,E057,E080,E091,E127	7
chr1	4806004	4806069	E080	1
chr1	4810212	4810256	E097	1
chr1	4812564	4812619	E080	1
chr1	4814017	4814081	E021	1
chr1	4814778	4814853	E004	1
chr1	4814901	4815137	E127	1
chr1	4815310	4816268	E003,E004,E005,E007,E008,E021,E057,E088,E091,E125,E127,E128	12
chr1	4816864	4816914	E007	1
chr1	4817000	4817175	E004,E057	2
chr1	4817714	4817793	E007	1
chr1	4818179	4818229	E084	1
chr1	4822291	4822470	E004,E005,E007	3
chr1	4828316	4828418	E128	1
chr1	4828551	4828626	E097	1
chr1	4828681	4828738	E127	1
chr1	4830480	4830559	E082	1
chr1	4832696	4832746	E088	1
chr1	4835660	4835801	E080,E081,E082	3
chr1	4835922	4836018	E081	1
chr1	4837959	4838036	E097	1
chr1	4838140	4838626	E004,E005,E007,E008,E021,E050,E051,E059,E080,E081,E082,E083,E086,E088,E089,E090,E097,E114,E123,E127	20
chr1	4839453	4839569	E086	1
chr1	4839612	4839652	E086	1
chr1	4839697	4839810	E080	1
chr1	4845252	4845444	E057,E127	2
chr1	4846280	4846480	E088,E089,E090,E117	4
chr1	4848213	4848263	E088	1
chr1	4852800	4852874	E086	1
chr1	4852914	4852954	E086	1
chr1	4854152	4854395	E057,E080,E119	3
chr1	4854567	4855099	E080,E081,E082	3
chr1	4855843	4855976	E088,E097	2
chr1	4856035	4856110	E097	1
chr1	4856508	4856962	E032,E033,E089,E090,E116	5
chr1	4857033	4857258	E080,E097	2
chr1	4861257	4861390	E090	1
chr1	4861483	4862426	E080,E083,E084,E086,E088,E089,E090,E092,E093,E097,E098,E100,E126	13
chr1	4862463	4862541	E089	1
chr1	4863385	4863938	E004	1
chr1	4866089	4866356	E004,E005,E127	3
chr1	4868540	4868590	E021	1
chr1	4870927	4870981	E127	1
chr1	4876057	4876107	E114	1
chr1	4878081	4878161	E057	1
chr1	4881619	4881705	E021	1
chr1	4886102	4886463	E003,E004,E005,E007,E008,E021,E032,E050,E051,E057,E080,E081,E082,E088,E089,E090,E093,E097,E114,E116,E127	21
chr1	4886489	4886588	E032	1
chr1	4886622	4886717	E127	1
chr1	4887148	4887237	E057	1
chr1	4887515	4887588	E128	1
chr1	4887723	4887796	E114	1
chr1	4889209	4889552	E057,E093	2
chr1	4890942	4891031	E081	1
chr1	4891102	4891152	E097	1
chr1	4896717	4896961	E057,E059,E080,E088,E091,E100	6
chr1	4897224	4898714	E004,E005,E028,E050,E051,E057,E081,E082,E088,E091,E119,E127	12
chr1	4907863	4908184	E086,E098,E116,E126	4
chr1	4908726	4908839	E086	1
chr1	4911136	4911190	E081	1
chr1	4911230	4911284	E081	1
chr1	4911596	4911714	E126	1
chr1	4911780	4912075	E086,E091,E126	3
chr1	4914173	4914249	E081	1
chr1	4916598	4916660	E126	1
chr1	4918431	4918485	E033	1
chr1	4919405	4919512	E086,E118	2
chr1	4924436	4924506	E086	1
chr1	4927666	4927827	E081,E082	2
chr1	4928713	4928883	E081,E082	2
chr1	4931436	4931476	E034	1
chr1	4939070	4939165	E093	1
chr1	4939634	4939758	E008	1
chr1	4940027	4940185	E081	1
chr1	4940340	4940410	E081	1
chr1	4940788	4940967	E003,E086	2
chr1	4941789	4941843	E081	1
chr1	4951844	4951894	E114	1
chr1	4954790	4954866	E086,E097	2
chr1	4955170	4955220	E092	1
chr1	4955736	4955816	E008	1
chr1	4958974	4959024	E109	1
chr1	4960426	4960466	E034	1
chr1	4964622	4965059	E081,E082	2
chr1	4968975	4969035	E081	1
chr1	4980966	4981097	E007	1
chr1	4981191	4981243	E007	1
chr1	4982994	4983150	E004	1
chr1	4991194	4991292	E003	1
chr1	4991367	4991428	E086,E097	2
chr1	4991612	4991774	E003,E004,E117	3
chr1	4992495	4992632	E081,E082	2
chr1	4992696	4992815	E090	1
chr1	4992869	4993041	E081,E082,E090	3
chr1	4993196	4993381	E003,E008,E021,E090	4
chr1	4995828	4996260	E059,E080	2
chr1	4998333	4998383	E007	1
chr1	4999130	4999233	E008	1
chr1	4999437	4999560	E005,E021,E032,E034,E084,E093	6
chr1	4999614	4999725	E004,E005,E007,E022,E032,E034,E092,E093,E100,E122	10
chr1	5002972	5003152	E088,E097	2
chr1	5004733	5004923	E059,E082	2
chr1	5004998	5005270	E080,E081,E082	3
chr1	5011402	5011507	E081	1
chr1	5011715	5011912	E081,E082	2
chr1	5021340	5021584	E004,E080	2
chr1	5022138	5022296	E080	1
chr1	5023372	5023644	E057,E080,E114,E117,E119,E120,E121,E125,E126,E127,E128	11
chr1	5025122	5025172	E007	1
chr1	5025483	5025551	E005	1
chr1	5025593	5026029	E005,E007,E059,E081	4
chr1	5026103	5026306	E081	1
chr1	5026444	5026494	E017	1
chr1	5028999	5029079	E059	1
chr1	5029489	5029539	E021	1
chr1	5030793	5030879	E126	1
chr1	5030913	5031057	E097,E126	2
chr1	5034837	5034882	E097	1
chr1	5037458	5037590	E097	1
chr1	5037639	5039590	E007,E059,E080,E086,E090,E097,E098	7
chr1	5043982	5044269	E007	1
chr1	5044315	5044423	E007	1
chr1	5045901	5045996	E080	1
chr1	5046367	5046782	E005,E080	2
chr1	5047396	5047748	E007	1
chr1	5049518	5049663	E005	1
chr1	5059831	5059938	E081	1
chr1	5060978	5061379	E081,E082	2
chr1	5061590	5061762	E003,E004,E007,E008,E059,E089	6
chr1	5062912	5062994	E059	1
chr1	5063076	5063199	E082,E090	2
chr1	5069328	5069368	E034	1
chr1	5069441	5069542	E081	1
chr1	5070881	5070995	E080	1
chr1	5071219	5071346	E005,E080	2
chr1	5072326	5072401	E080	1
chr1	5072459	5072589	E081,E082	2
chr1	5073437	5073517	E005,E080	2
chr1	5074672	5074788	E080	1
chr1	5074842	5074901	E080	1
chr1	5078991	5079046	E080	1
chr1	5079584	5079737	E003,E008,E021	3
chr1	5079743	5079837	E008	1
chr1	5080049	5080468	E003,E008,E086,E097	4
chr1	5080729	5080817	E003,E097	2
chr1	5080869	5080949	E008	1
chr1	5080987	5081134	E008	1
chr1	5088908	5089903	E080,E081,E082	3
chr1	5104842	5104977	E021,E022	2
chr1	5106563	5106649	E004,E021	2
chr1	5108206	5108256	E032	1
chr1	5112015	5112085	E005	1
chr1	5112797	5112877	E008	1
chr1	5112878	5112956	E022	1
chr1	5113899	5114193	E003,E004,E005,E008,E088	5
chr1	5114304	5114401	E008	1
chr1	5114496	5114595	E005	1
chr1	5114725	5114765	E086	1
chr1	5123035	5123301	E081	1
chr1	5124380	5124503	E004	1
chr1	5124992	5125095	E004	1
chr1	5126685	5126756	E005	1
chr1	5127403	5127614	E003,E004,E086	3
chr1	5141256	5141310	E034	1
chr1	5144651	5145131	E081,E082	2
chr1	5145189	5145264	E081	1
chr1	5150094	5150154	E003	1
chr1	5153108	5153176	E004	1
chr1	5158997	5159957	E003,E004,E005,E007,E008,E021,E081,E082,E084,E109	10
chr1	5160000	5160050	E007	1
chr1	5165918	5166094	E004	1
chr1	5168307	5168406	E008	1
chr1	5169719	5169950	E007,E080,E081,E082	4
chr1	5171441	5171512	E034	1
chr1	5171887	5171927	E034	1
chr1	5172855	5173044	E003,E008	2
chr1	5174584	5174624	E034	1
chr1	5178453	5178646	E003,E004,E008,E021,E022	5
chr1	5178842	5178928	E008	1
chr1	5178941	5179158	E003,E004	2
chr1	5179294	5180294	E003,E004,E008,E021,E022,E080,E098,E114	8
chr1	5184864	5184904	E034	1
chr1	5185424	5185528	E003	1
chr1	5189801	5190408	E004,E007,E081	3
chr1	5190790	5190847	E007	1
chr1	5191047	5191097	E109	1
chr1	5192904	5192954	E091	1
chr1	5200157	5200271	E081	1
chr1	5200368	5200474	E081,E082	2
chr1	5201153	5201332	E094,E117	2
chr1	5201952	5202092	E098	1
chr1	5202469	5202530	E007	1
chr1	5203198	5203281	E081	1
chr1	5203308	5203516	E007	1
chr1	5203835	5203892	E007	1
chr1	5203909	5203974	E021	1
chr1	5205121	5205369	E081,E082	2
chr1	5206028	5206088	E005	1
chr1	5207597	5208353	E081,E082	2
chr1	5210338	5210651	E081,E089,E090	3
chr1	5211585	5212082	E081,E082,E090	3
chr1	5216512	5217162	E080,E081,E082,E088	4
chr1	5217305	5217471	E081	1
chr1	5218473	5218547	E034,E081	2
chr1	5218890	5219158	E092,E094,E097	3
chr1	5220227	5220411	E032,E034,E046,E050,E081	5
chr1	5220643	5220742	E081	1
chr1	5221094	5221348	E081	1
chr1	5221522	5221738	E003,E004,E008,E021	4
chr1	5221936	5221986	E093	1
chr1	5224297	5224526	E004,E080	2
chr1	5228555	5228863	E081	1
chr1	5233155	5233215	E029	1
chr1	5236478	5236686	E088,E094	2
chr1	5237436	5237554	E081	1
chr1	5244398	5244448	E082	1
chr1	5244807	5244908	E007	1
chr1	5245814	5245869	E082	1
chr1	5246386	5246436	E017	1
chr1	5246533	5246583	E082	1
chr1	5246829	5246889	E029	1
chr1	5251531	5251581	E007	1
chr1	5251595	5251666	E080	1
chr1	5251667	5251862	E007,E081,E082	3
chr1	5252675	5252729	E033	1
chr1	5258554	5258645	E003,E007,E086,E088	4
chr1	5278923	5278977	E127	1
chr1	5280660	5281306	E081,E082,E090	3
chr1	5281434	5281655	E033,E081,E082	3
chr1	5283461	5283680	E004,E007,E082	3
chr1	5285474	5285546	E003	1
chr1	5285810	5286742	E003,E004,E007,E008,E021,E022	6
chr1	5286919	5286983	E124	1
chr1	5291637	5292502	E081,E082	2
chr1	5293414	5293600	E004	1
chr1	5294059	5294233	E004	1
chr1	5295708	5295826	E003,E021	2
chr1	5296119	5296174	E007	1
chr1	5298476	5298644	E082	1
chr1	5298921	5299169	E059,E080,E081	3
chr1	5299366	5299667	E059	1
chr1	5300010	5300318	E059,E081,E082,E117	4
chr1	5300434	5300488	E082	1
chr1	5304199	5304333	E050	1
chr1	5312791	5312835	E080	1
chr1	5314485	5314633	E081	1
chr1	5314745	5314844	E081	1
chr1	5315922	5316016	E051	1
chr1	5316537	5316614	E081	1
chr1	5324293	5324827	E081,E082	2
chr1	5325458	5326053	E081,E082	2
chr1	5327549	5328191	E003,E007,E008,E022	4
chr1	5331366	5331565	E089,E090,E098	3
chr1	5331602	5331662	E089	1
chr1	5331726	5331813	E004	1
chr1	5333507	5333699	E004	1
chr1	5333756	5333935	E003,E004	2
chr1	5334077	5334202	E004	1
chr1	5334671	5334775	E082	1
chr1	5334778	5334897	E004	1
chr1	5334936	5335022	E003,E004,E007	3
chr1	5335112	5335249	E004	1
chr1	5336898	5337024	E003	1
chr1	5339181	5339499	E082,E086,E088,E090	4
chr1	5344423	5344473	E091	1
chr1	5346436	5346593	E021,E033,E034,E046	4
chr1	5347729	5348269	E080,E081,E082,E089,E090,E098	6
chr1	5348418	5348525	E082	1
chr1	5352911	5352984	E032	1
chr1	5356150	5356409	E003,E081,E082,E088	4
chr1	5356414	5356515	E007,E080	2
chr1	5356648	5356748	E080,E081	2
chr1	5356854	5356944	E089,E092	2
chr1	5357072	5357888	E080,E081,E089,E090,E092,E093,E094,E098,E100,E126	10
chr1	5357920	5357970	E007	1
chr1	5364772	5365079	E123	1
chr1	5366994	5367064	E007	1
chr1	5371676	5372036	E007,E034,E080	3
chr1	5372187	5372321	E007	1
chr1	5373072	5373196	E086,E088	2
chr1	5378133	5378200	E082	1
chr1	5378374	5378485	E081,E082	2
chr1	5378645	5378714	E082	1
chr1	5385149	5385273	E005	1
chr1	5389274	5389403	E033,E034	2
chr1	5389444	5389507	E046	1
chr1	5389553	5389596	E034	1
chr1	5390670	5390733	E093	1
chr1	5393263	5393709	E084,E085,E098,E109	4
chr1	5396599	5396663	E033	1
chr1	5406489	5406727	E005,E081,E084,E085	4
chr1	5406746	5406834	E084	1
chr1	5406906	5406966	E005	1
chr1	5407850	5407915	E084	1
chr1	5409632	5409944	E081	1
chr1	5411609	5411707	E003,E004,E022,E080	4
chr1	5416946	5417032	E082	1
chr1	5417547	5417711	E081,E082	2
chr1	5424781	5424954	E034,E127	2
chr1	5425632	5425941	E004,E005	2
chr1	5428247	5428707	E034,E084	2
chr1	5429159	5429330	E088	1
chr1	5429468	5429655	E127	1
chr1	5430576	5430633	E127	1
chr1	5432117	5432328	E080,E091	2
chr1	5433468	5433618	E091	1
chr1	5434318	5434369	E080	1
chr1	5434448	5434493	E080	1
chr1	5435443	5436008	E088	1
chr1	5436495	5436549	E081	1
chr1	5436680	5436770	E003	1
chr1	5439426	5439743	E080,E126	2
chr1	5440192	5440260	E080	1
chr1	5440977	5441021	E034	1
chr1	5441709	5441841	E082	1
chr1	5444928	5444978	E007	1
chr1	5445236	5445484	E081,E082	2
chr1	5445599	5445752	E034,E046	2
chr1	5447004	5447450	E005,E007,E032,E033,E034,E046,E050,E051	8
chr1	5447663	5447722	E034	1
chr1	5448472	5448590	E004,E091	2
chr1	5448759	5448957	E034,E127	2
chr1	5448975	5449639	E033,E034,E046,E127	4
chr1	5449737	5449867	E033	1
chr1	5449956	5450010	E033	1
chr1	5450743	5450874	E005	1
chr1	5451396	5451502	E080	1
chr1	5451993	5452057	E124	1
chr1	5453240	5454122	E005	1
chr1	5454329	5454484	E021,E022	2
chr1	5456813	5456892	E081,E082	2
chr1	5464065	5464136	E109	1
chr1	5464671	5464992	E004,E005,E091,E098	4
chr1	5467153	5467197	E097	1
chr1	5467761	5467907	E091,E127	2
chr1	5468839	5468889	E082	1
chr1	5469624	5469750	E004	1
chr1	5470157	5470260	E080	1
chr1	5470423	5470475	E080	1
chr1	5470697	5471201	E091,E127	2
chr1	5472111	5472175	E046	1
chr1	5474440	5474494	E033	1
chr1	5475726	5475997	E003,E004,E007,E008,E021,E022	6
chr1	5476009	5476059	E021	1
chr1	5476367	5476417	E007	1
chr1	5483149	5483555	E004,E007,E021,E022,E033,E034,E046,E050,E051,E080,E082,E084,E086,E088,E090,E117,E127	17
chr1	5484487	5484537	E007	1
chr1	5484685	5485695	E003,E004,E005,E007,E008,E021,E022,E034,E057,E086,E117,E127	12
chr1	5486514	5486676	E127	1
chr1	5487396	5487544	E003,E004,E022	3
chr1	5488110	5488160	E082	1
chr1	5488485	5488789	E057,E081,E082,E084,E127	5
chr1	5490268	5490389	E022	1
chr1	5490926	5491237	E080,E082,E118	3
chr1	5495627	5495720	E080	1
chr1	5496167	5496227	E080	1
chr1	5504306	5505008	E081,E082	2
chr1	5507493	5507819	E080,E081,E084,E085,E109	5
chr1	5508519	5508608	E003,E034	2
chr1	5508636	5508840	E003,E004,E007,E008,E021,E022,E034,E046,E080,E092	10
chr1	5510991	5511085	E004	1
chr1	5511909	5511992	E022,E086	2
chr1	5513409	5513449	E034	1
chr1	5513550	5513640	E088	1
chr1	5515321	5515435	E003,E004,E082	3
chr1	5515812	5515933	E004	1
chr1	5515948	5516588	E004,E022,E033,E034,E080,E098,E123	7
chr1	5516870	5516929	E097	1
chr1	5517596	5517696	E034	1
chr1	5518230	5518388	E081,E082	2
chr1	5520018	5520182	E098	1
chr1	5520233	5520490	E098	1
chr1	5524580	5524630	E086	1
chr1	5525237	5525834	E004,E080,E092,E098	4
chr1	5526397	5526827	E004,E050,E051	3
chr1	5526909	5526959	E032	1
chr1	5530107	5530157	E082	1
chr1	5530701	5530770	E034	1
chr1	5531978	5532028	E082	1
chr1	5533526	5533580	E081	1
chr1	5535747	5535918	E022,E084,E086,E098	4
chr1	5537900	5538546	E098	1
chr1	5539844	5540601	E080,E081	2
chr1	5541938	5542284	E003,E004,E007,E008,E021,E022,E033,E034,E046,E050,E080,E091	12
chr1	5542293	5542347	E007	1
chr1	5544427	5544597	E005,E091	2
chr1	5544740	5544790	E091	1
chr1	5545002	5545132	E091	1
chr1	5545248	5545376	E091	1
chr1	5545463	5545857	E005,E007,E091	3
chr1	5545910	5546111	E005,E091	2
chr1	5546228	5546354	E091	1
chr1	5546478	5546723	E081,E082	2
chr1	5550556	5551111	E081,E086,E088,E091,E092	5
chr1	5551152	5551202	E007	1
chr1	5551256	5551356	E007,E091	2
chr1	5553090	5553257	E091	1
chr1	5553432	5553660	E081,E091	2
chr1	5553894	5554333	E088,E091	2
chr1	5554388	5554445	E088	1
chr1	5554566	5554664	E098	1
chr1	5556023	5556119	E100	1
chr1	5557793	5557938	E081,E082	2
chr1	5558373	5558499	E081	1
chr1	5561750	5561860	E082	1
chr1	5562406	5562855	E057,E081,E082,E088,E091,E092,E127	7
chr1	5564130	5564374	E091	1
chr1	5564411	5564705	E091,E098,E100,E121,E126,E127	6
chr1	5564772	5564886	E022	1
chr1	5567346	5567400	E081	1
chr1	5567478	5567612	E081,E082,E091	3
chr1	5569015	5569130	E004,E086	2
chr1	5569279	5569373	E127	1
chr1	5569537	5569578	E034	1
chr1	5569920	5570409	E003,E004,E006,E007,E008,E017,E021,E022,E029,E032,E033,E034,E046,E050,E051,E055,E056,E080,E081,E082,E083,E085,E086,E088,E089,E090,E091,E092,E093,E094,E097,E098,E100,E109,E114,E116,E118,E119,E120,E121,E122,E123,E124,E126,E127	45
chr1	5573904	5574187	E050,E051,E082,E086,E088,E094	6
chr1	5574234	5574477	E050,E051,E086,E088,E089,E090,E093,E098	8
chr1	5574574	5575157	E003,E004,E007,E008,E022,E029,E032,E033,E034,E046,E050,E051,E055,E056,E059,E080,E081,E082,E083,E085,E086,E088,E089,E090,E091,E092,E093,E097,E098,E100,E109,E114,E116,E117,E118,E121,E122,E123,E124,E126,E127	41
chr1	5578045	5578146	E080	1
chr1	5578690	5578761	E051,E118	2
chr1	5579082	5579132	E051	1
chr1	5582107	5582348	E004,E094	2
chr1	5582493	5582744	E082	1
chr1	5582792	5582910	E080	1
chr1	5585877	5586271	E005,E021,E081,E082	4
chr1	5586322	5586417	E081,E082	2
chr1	5586582	5586726	E004	1
chr1	5588432	5588482	E051	1
chr1	5588551	5588636	E004	1
chr1	5596887	5597134	E091	1
chr1	5599140	5599200	E122	1
chr1	5601039	5601099	E122	1
chr1	5606741	5606870	E081,E082	2
chr1	5608177	5608302	E081,E082	2
chr1	5609162	5609297	E081,E082	2
chr1	5611531	5612050	E050,E051,E055,E057,E080,E081,E082,E084,E085,E086,E088,E092,E093,E094,E098,E109,E123,E127	18
chr1	5615818	5615879	E050	1
chr1	5631136	5631207	E094,E114	2
chr1	5631487	5631853	E088,E089,E090	3
chr1	5646011	5646202	E022	1
chr1	5653211	5653321	E091	1
chr1	5654490	5654534	E086	1
chr1	5655969	5656065	E008	1
chr1	5656104	5656194	E003	1
chr1	5657313	5657877	E005,E057,E088,E091,E092	5
chr1	5657909	5658017	E089	1
chr1	5658078	5658464	E007,E051,E086,E088,E094,E097,E098,E100,E114,E118	10
chr1	5658646	5658829	E003,E021,E022	3
chr1	5658883	5659043	E008,E091	2
chr1	5659628	5659668	E034	1
chr1	5660483	5660731	E007,E080	2
chr1	5660909	5660958	E080	1
chr1	5662749	5662828	E004	1
chr1	5662916	5663067	E004	1
chr1	5664876	5664926	E007	1
chr1	5671558	5671826	E057,E081,E098,E100,E119,E121,E126,E127	8
chr1	5671873	5672216	E057,E100,E117,E126	4
chr1	5672286	5672366	E119	1
chr1	5672898	5672966	E081	1
chr1	5676227	5676316	E003	1
chr1	5677444	5677655	E089,E090	2
chr1	5680629	5680683	E081	1
chr1	5681057	5681405	E003,E004,E005,E007,E008,E021,E022,E050,E051,E080,E081,E083,E086,E088,E089,E090,E091,E092,E126,E127	20
chr1	5682002	5682135	E057	1
chr1	5682462	5683076	E055,E056,E080,E088,E100,E119,E126	7
chr1	5683303	5683357	E126	1
chr1	5683434	5683888	E100,E126	2
chr1	5692395	5692544	E005,E080,E086	3
chr1	5694418	5694468	E032	1
chr1	5697342	5697542	E004,E007,E021,E022,E034,E057,E081,E082,E091,E109,E119,E123,E126,E127	14
chr1	5698826	5698886	E003,E022	2
chr1	5699166	5699497	E081	1
chr1	5700960	5701260	E003,E004,E007,E008,E021,E022,E034,E050,E051,E088,E127	11
chr1	5701270	5701350	E008	1
chr1	5703565	5703614	E086	1
chr1	5703862	5703963	E022,E086	2
chr1	5706449	5706530	E004	1
chr1	5706588	5706808	E004,E022	2
chr1	5706852	5706918	E004	1
chr1	5707111	5707800	E004,E005,E086	3
chr1	5708211	5708309	E057	1
chr1	5708406	5708792	E004,E005,E057,E088	4
chr1	5708873	5709144	E005	1
chr1	5710482	5710684	E080,E086	2
chr1	5711864	5712868	E003,E007,E008,E028,E034,E050,E057,E080,E081,E119,E127	11
chr1	5712916	5713219	E004,E021,E057,E081,E119,E127	6
chr1	5714031	5714148	E057,E127	2
chr1	5716638	5716748	E007,E091,E094,E100	4
chr1	5716943	5717010	E097,E120	2
chr1	5717205	5717302	E097	1
chr1	5718776	5719121	E022,E084,E091,E109,E127	5
chr1	5719944	5720164	E127	1
chr1	5720186	5720636	E050,E051,E057,E083,E088,E094,E098,E114,E117,E126,E127	11
chr1	5720845	5720899	E081	1
chr1	5721800	5722013	E081	1
chr1	5725701	5725925	E004,E005,E022,E028,E091	5
chr1	5726103	5726202	E005,E124	2
chr1	5726521	5726670	E017,E034,E083,E124	4
chr1	5726679	5726733	E128	1
chr1	5727082	5727707	E003,E004,E005,E007,E008,E017,E022,E029,E033,E034,E046,E050,E051,E057,E080,E081,E085,E086,E091,E093,E094,E097,E098,E100,E109,E118,E124	27
chr1	5727773	5727984	E003,E034,E046,E057,E127	5
chr1	5728037	5728295	E003,E004,E008,E022,E080	5
chr1	5728339	5728672	E003,E005,E007,E017,E022,E032,E033,E034,E046,E050,E051,E080,E084,E091,E093,E094,E097,E098,E114,E120,E122,E124,E127	23
chr1	5728837	5729046	E003,E007,E022,E050,E051,E093,E094	7
chr1	5729138	5729276	E003,E005,E017	3
chr1	5729775	5729884	E005,E050,E116	3
chr1	5729932	5730104	E007,E008,E017,E022,E032,E046,E051,E083,E086,E089,E091,E092,E093,E097,E100,E120,E122	17
chr1	5730174	5730699	E003,E004,E005,E007,E008,E017,E021,E029,E032,E033,E034,E046,E050,E051,E059,E080,E081,E083,E085,E086,E089,E091,E092,E094,E098,E114,E116,E117,E120,E121,E122,E123,E125,E127,E128	35
chr1	5730726	5730960	E004,E017,E057,E080,E081,E083,E093,E116,E117,E123,E124,E127,E128	13
chr1	5731213	5731373	E005,E046,E051,E080,E091,E093,E097,E098,E109,E124	10
chr1	5731558	5733171	E003,E004,E005,E006,E007,E008,E017,E021,E022,E028,E029,E032,E033,E034,E046,E050,E051,E057,E059,E080,E083,E084,E085,E086,E089,E090,E091,E092,E093,E094,E097,E098,E100,E109,E114,E116,E117,E119,E120,E121,E122,E123,E124,E125,E127	45
chr1	5733852	5734020	E029,E032,E046,E091,E109,E120	6
chr1	5734111	5734332	E003,E004,E005,E007,E028,E032,E033,E046,E081,E084,E085,E089,E093,E094,E097,E098,E114,E119	18
chr1	5735033	5735168	E007,E051,E059	3
chr1	5735305	5735562	E003,E004,E006,E029,E032,E033,E046,E080,E084,E090,E092,E093,E094,E109,E122	15
chr1	5735972	5736088	E057	1
chr1	5738137	5738191	E127	1
chr1	5740478	5741037	E081,E091	2
chr1	5742461	5742513	E082	1
chr1	5742690	5742740	E090	1
chr1	5742802	5742852	E089	1
chr1	5742964	5743161	E081,E082,E086,E089,E090	5
chr1	5743571	5744103	E004,E008,E057,E127	4
chr1	5744919	5745224	E080	1
chr1	5745812	5746100	E004,E057	2
chr1	5746356	5746490	E114,E116	2
chr1	5747024	5747206	E003,E004,E021,E022,E114	5
chr1	5747353	5747643	E004,E084,E085	3
chr1	5747755	5747835	E008	1
chr1	5748499	5748971	E057,E084,E085,E109,E123,E127	6
chr1	5750413	5750635	E004,E008,E021,E022	4
chr1	5750785	5750903	E008	1
chr1	5751029	5751094	E084	1
chr1	5751129	5751373	E057	1
chr1	5752233	5752330	E004	1
chr1	5752413	5752467	E080	1
chr1	5752818	5752868	E084	1
chr1	5752930	5753023	E084	1
chr1	5758088	5758160	E080,E083	2
chr1	5758385	5758430	E086	1
chr1	5758458	5758605	E080,E083,E086	3
chr1	5759042	5759123	E022	1
chr1	5759590	5759644	E081	1
chr1	5764787	5765020	E003,E007,E059,E086	4
chr1	5765102	5765235	E008	1
chr1	5767540	5767590	E007	1
chr1	5767670	5767898	E003,E004,E022,E057,E117,E127	6
chr1	5768015	5768080	E127	1
chr1	5769764	5769874	E082	1
chr1	5770217	5770353	E003,E008,E022	3
chr1	5771135	5771185	E050	1
chr1	5771331	5771381	E093	1
chr1	5773424	5773557	E033	1
chr1	5773744	5773987	E081	1
chr1	5777167	5777559	E051,E091	2
chr1	5777744	5778161	E003,E004,E005,E007,E008,E021,E022,E029,E059,E080,E088,E091,E117,E121,E124	15
chr1	5778850	5779013	E021,E088,E090	3
chr1	5779338	5779487	E003,E007,E008,E022,E080	5
chr1	5779560	5779682	E008	1
chr1	5780467	5781649	E057,E081,E088,E091,E092,E127	6
chr1	5781971	5782099	E007,E057	2
chr1	5782840	5782890	E051	1
chr1	5782987	5783100	E081,E088,E092	3
chr1	5783361	5783411	E091	1
chr1	5785580	5785745	E007,E081	2
chr1	5787565	5787621	E090	1
chr1	5787841	5787915	E090	1
chr1	5788264	5788314	E088	1
chr1	5789271	5789338	E084	1
chr1	5790464	5790629	E057	1
chr1	5791577	5791770	E050,E051	2
chr1	5793744	5793794	E114	1
chr1	5801032	5801082	E050	1
chr1	5801554	5801755	E057,E127	2
chr1	5802248	5802298	E084	1
chr1	5802357	5802464	E084	1
chr1	5803464	5803518	E100	1
chr1	5804517	5804745	E007,E086,E091	3
chr1	5804944	5805053	E028,E057,E082,E088	4
chr1	5805069	5806585	E003,E004,E005,E007,E008,E017,E021,E022,E028,E029,E033,E034,E046,E050,E051,E055,E056,E057,E059,E080,E081,E082,E083,E084,E085,E086,E088,E089,E090,E091,E092,E093,E094,E097,E098,E100,E109,E114,E116,E118,E119,E120,E121,E122,E123,E124,E126,E127	48
chr1	5806778	5806990	E008,E082	2
chr1	5807031	5807081	E007	1
chr1	5807339	5807777	E003,E008,E021,E022,E059,E081,E082,E086,E093	9
chr1	5809026	5809081	E098	1
chr1	5811216	5811354	E003,E021,E022,E092	4
chr1	5811370	5811530	E082,E086,E088,E089,E090	5
chr1	5812030	5812200	E003,E021,E022	3
chr1	5812250	5812660	E003,E004,E007,E008,E021,E022,E081,E082,E088,E123	10
chr1	5813016	5813518	E080,E088	2
chr1	5814131	5814202	E003	1
chr1	5814205	5814290	E086,E090	2
chr1	5815497	5815630	E022	1
chr1	5816901	5817062	E081	1
chr1	5817400	5817972	E081,E082,E083,E097	4
chr1	5819425	5819496	E082	1
chr1	5820479	5820698	E004	1
chr1	5821601	5821705	E081	1
chr1	5823887	5824047	E089,E090	2
chr1	5824632	5824807	E004,E008,E022,E080,E088	5
chr1	5824896	5824954	E081,E082	2
chr1	5825594	5825684	E022	1
chr1	5826822	5826890	E022	1
chr1	5827117	5827442	E003,E004,E008,E021,E022,E091	6
chr1	5827583	5827702	E008	1
chr1	5827972	5828401	E003,E004,E007,E008,E021,E022	6
chr1	5829215	5829681	E080,E089,E097,E100	4
chr1	5831078	5832033	E003,E004,E007,E008,E021,E022,E029,E050,E051,E055,E056,E080,E081,E082,E083,E086,E088,E089,E090,E091,E092,E093,E097,E100,E124,E126	26
chr1	5836767	5836916	E057	1
chr1	5839604	5839997	E005,E057,E059,E091,E127	5
chr1	5842451	5842549	E003	1
chr1	5842553	5842616	E093	1
chr1	5846983	5847052	E003	1
chr1	5848326	5848386	E029	1
chr1	5854861	5854944	E081	1
chr1	5856822	5856893	E098	1
chr1	5857059	5857140	E008	1
chr1	5858131	5858651	E003,E004,E007,E008,E021,E022,E059,E080,E089,E090,E093,E118	12
chr1	5860183	5860270	E022	1
chr1	5860306	5860363	E090	1
chr1	5870071	5870137	E082	1
chr1	5870932	5871043	E003	1
chr1	5871072	5871140	E097	1
chr1	5871511	5871942	E022,E081,E082,E086,E089,E090,E097,E121	8
chr1	5871943	5871993	E090	1
chr1	5875479	5875547	E089	1
chr1	5879004	5879136	E089	1
chr1	5879881	5879931	E121	1
chr1	5879996	5880062	E089	1
chr1	5880336	5880410	E003	1
chr1	5880930	5881066	E081	1
chr1	5881758	5881843	E022	1
chr1	5881847	5881904	E089	1
chr1	5882290	5882375	E089	1
chr1	5882860	5882910	E021	1
chr1	5883807	5883904	E003,E004,E022	3
chr1	5886366	5886450	E082	1
chr1	5886815	5886948	E022	1
chr1	5887696	5887845	E089,E090	2
chr1	5888305	5888596	E003,E008,E022,E081,E082	5
chr1	5890702	5891314	E003,E004,E007,E008,E021,E022,E080,E114,E118	9
chr1	5891355	5891485	E003,E008	2
chr1	5891714	5892337	E003,E004,E008,E021,E022,E098	6
chr1	5892439	5892500	E022	1
chr1	5892558	5892783	E003,E008,E021,E022	4
chr1	5892961	5893045	E114	1
chr1	5894993	5895100	E008	1
chr1	5896982	5897136	E050	1
chr1	5899950	5900229	E081,E082	2
chr1	5900754	5900933	E007,E081,E082	3
chr1	5903638	5903682	E080	1
chr1	5904228	5904327	E003	1
chr1	5905546	5905680	E114,E126	2
chr1	5907282	5907839	E003,E004,E007,E008,E021,E022,E034,E050,E051,E055,E057,E080,E082,E083,E084,E086,E088,E089,E090,E091,E092,E093,E118,E119,E120,E121,E123,E125,E127	29
chr1	5908898	5909016	E081,E082	2
chr1	5909065	5909129	E124	1
chr1	5909566	5909744	E081	1
chr1	5910267	5910523	E017,E080,E083,E118,E119	5
chr1	5910670	5910926	E005,E017,E028,E120,E121	5
chr1	5911078	5911242	E004	1
chr1	5911427	5911474	E080	1
chr1	5914173	5914223	E032	1
chr1	5916302	5916796	E004,E008,E017,E021,E022,E050,E051,E056,E057,E080,E114,E118,E122,E123	14
chr1	5917482	5917536	E100	1
chr1	5917645	5917865	E004,E080,E081,E082	4
chr1	5918967	5919233	E003,E021,E022,E051	4
chr1	5920426	5920526	E003,E008,E080	3
chr1	5920754	5920808	E091	1
chr1	5921810	5921870	E003	1
chr1	5922132	5922424	E059,E092	2
chr1	5922466	5922553	E059	1
chr1	5922806	5922856	E088	1
chr1	5925881	5926109	E003,E007	2
chr1	5926479	5926755	E055,E056,E089	3
chr1	5929285	5929348	E007	1
chr1	5929366	5929466	E005	1
chr1	5936121	5936206	E090	1
chr1	5937629	5937707	E021	1
chr1	5937820	5937984	E080	1
chr1	5939852	5939912	E006	1
chr1	5941623	5941903	E120,E121	2
chr1	5941983	5942071	E022,E056,E121	3
chr1	5943575	5943648	E083	1
chr1	5943805	5943903	E083	1
chr1	5943913	5943996	E100	1
chr1	5944284	5944352	E089,E121	2
chr1	5945891	5946359	E050,E051,E080,E081,E123	5
chr1	5947792	5947963	E080,E086	2
chr1	5948243	5948338	E086	1
chr1	5948375	5948420	E086	1
chr1	5948725	5948999	E003,E004,E005,E008,E021,E022,E059,E091,E120	9
chr1	5949951	5950428	E059,E080,E083,E086,E088,E089,E090,E092,E100,E120	10
chr1	5951288	5951653	E120,E121	2
chr1	5951750	5952040	E017,E055,E056,E120,E121,E125,E128	7
chr1	5952504	5952588	E056	1
chr1	5952985	5953129	E123	1
chr1	5953200	5953536	E123	1
chr1	5953728	5953782	E091	1
chr1	5953832	5953973	E003,E004,E008,E021,E022,E055,E056,E080,E121,E123	10
chr1	5955856	5955947	E082	1
chr1	5956189	5956263	E097	1
chr1	5956443	5956579	E082,E086,E088,E097	4
chr1	5956702	5957751	E003,E004,E005,E007,E008,E021,E022,E081,E082,E086	10
chr1	5958022	5958102	E008	1
chr1	5961280	5961568	E028,E057,E119,E121,E126,E127	6
chr1	5961712	5961875	E004,E090	2
chr1	5961901	5962340	E003,E004,E008,E021,E022	5
chr1	5962826	5962991	E056,E126	2
chr1	5968415	5968496	E089,E090,E126	3
chr1	5971321	5971526	E080	1
chr1	5973271	5973386	E028,E056,E125	3
chr1	5973404	5973486	E128	1
chr1	5973683	5974043	E017,E055,E056,E059,E121,E125,E128	7
chr1	5975212	5975301	E059,E121	2
chr1	5975399	5976438	E003,E004,E006,E007,E008,E017,E021,E028,E032,E033,E034,E046,E050,E051,E055,E056,E057,E059,E080,E081,E082,E083,E085,E086,E088,E089,E090,E091,E092,E093,E097,E098,E100,E109,E114,E116,E119,E120,E121,E122,E123,E125,E126,E127,E128	45
chr1	5976532	5976612	E123	1
chr1	5976672	5976722	E109	1
chr1	5977529	5978195	E057,E059,E123,E127	4
chr1	5978706	5978886	E123	1
chr1	5979027	5979112	E123	1
chr1	5979262	5979345	E123	1
chr1	5980987	5981041	E126	1
chr1	5981141	5981593	E098,E126	2
chr1	5981651	5982031	E055,E056,E090,E126	4
chr1	5982046	5982161	E097	1
chr1	5982902	5983606	E007,E056,E081,E089,E090,E097,E098,E126	8
chr1	5983632	5983724	E007	1
chr1	5984070	5984174	E057	1
chr1	5984278	5984332	E126	1
chr1	5987116	5987166	E022	1
chr1	5987210	5987319	E022	1
chr1	5987339	5987453	E021	1
chr1	5987897	5987947	E109	1
chr1	5988024	5988315	E059,E109,E117,E121,E126	5
chr1	5988399	5988556	E059	1
chr1	5988861	5989770	E059	1
chr1	5993656	5993736	E118	1
chr1	5993859	5994374	E006,E055,E056,E088,E089,E090,E098,E109,E118,E120,E121,E126	12
chr1	5995070	5995245	E056,E089,E090	3
chr1	5995306	5995419	E090	1
chr1	5995460	5995636	E056,E059,E088,E089,E090	5
chr1	5996727	5996827	E059	1
chr1	5996876	5996926	E089	1
chr1	5997058	5997108	E090	1
chr1	5997169	5997490	E034,E046	2
chr1	5998312	5998796	E005,E017,E056,E081,E088,E097,E120,E121,E125,E126,E128	11
chr1	5998834	5999045	E081,E082,E090,E125,E126,E128	6
chr1	5999135	5999193	E128	1
chr1	5999319	5999605	E028,E057,E119,E121,E127	5
chr1	6000424	6000474	E093	1
chr1	6002739	6002830	E089	1
chr1	6003026	6003142	E089	1
chr1	6003334	6003780	E055,E056,E081,E088,E089,E090,E098,E100,E126	9
chr1	6004279	6004402	E022,E126	2
chr1	6005207	6005258	E084	1
chr1	6009253	6009834	E080,E084,E085,E088,E093,E109,E118,E120,E121,E123	10
chr1	6009902	6010081	E123	1
chr1	6011296	6011393	E055,E088,E091	3
chr1	6011527	6012055	E055,E088,E090	3
chr1	6014674	6014728	E033	1
chr1	6015004	6016032	E032,E033,E034,E116,E118	5
chr1	6016200	6016469	E033,E118	2
chr1	6016535	6016757	E118	1
chr1	6019066	6019116	E051	1
chr1	6019602	6019775	E005,E034,E100	3
chr1	6019933	6019998	E005	1
chr1	6020926	6020976	E046	1
chr1	6021161	6021221	E029	1
chr1	6021842	6022139	E005,E082,E091,E123	4
chr1	6022865	6023118	E059,E121	2
chr1	6024390	6024450	E005	1
chr1	6025427	6025528	E081	1
chr1	6025725	6025836	E091	1
chr1	6026588	6026659	E097	1
chr1	6026740	6028113	E004,E055,E056,E081,E082,E083,E088,E089,E090,E097,E098,E100,E121,E126	14
chr1	6028547	6028633	E017,E056,E126	3
chr1	6028715	6028771	E128	1
chr1	6030666	6030716	E022	1
chr1	6030718	6031369	E080,E084,E085,E086,E092,E094,E098,E109	8
chr1	6032051	6032099	E086	1
chr1	6032156	6032396	E059	1
chr1	6033873	6034114	E003,E004,E007,E021,E022,E055,E056,E081,E082,E086,E089,E090,E109,E126,E128	15
chr1	6035147	6035669	E003,E004,E006,E007,E008,E017,E021,E022,E028,E029,E032,E033,E034,E046,E050,E051,E055,E056,E059,E080,E081,E082,E083,E084,E086,E088,E089,E090,E092,E093,E094,E097,E098,E109,E114,E116,E117,E118,E119,E120,E121,E122,E124,E126,E127,E128	46
chr1	6035756	6035878	E046,E050,E051,E059,E092,E124	6
chr1	6036732	6036846	E005,E006	2
chr1	6037477	6037617	E032	1
chr1	6037760	6037880	E008,E033	2
chr1	6037901	6037955	E050	1
chr1	6037992	6038244	E003,E050,E126	3
chr1	6038550	6038600	E032	1
chr1	6038605	6038818	E028,E050,E055,E056,E114,E126	6
chr1	6038878	6038945	E055	1
chr1	6040184	6040277	E029	1
chr1	6040334	6041120	E003,E004,E005,E006,E007,E008,E017,E021,E022,E046,E050,E051,E055,E056,E059,E080,E083,E086,E089,E090,E091,E092,E098,E100,E114,E116,E117,E118,E120,E121,E123,E124,E126	33
chr1	6042495	6042704	E046,E124	2
chr1	6042969	6043996	E006,E017,E028,E055,E056,E057,E114,E120,E121,E123,E125,E126,E127,E128	14
chr1	6045048	6045237	E120,E121	2
chr1	6046182	6046304	E088,E097	2
chr1	6049467	6049521	E033	1
chr1	6049838	6049907	E100	1
chr1	6050123	6050208	E007	1
chr1	6050876	6050931	E034	1
chr1	6050997	6051163	E100	1
chr1	6051166	6054480	E003,E004,E005,E006,E007,E008,E017,E021,E022,E028,E029,E032,E033,E034,E046,E050,E051,E055,E056,E057,E059,E080,E081,E082,E083,E084,E085,E086,E088,E089,E090,E091,E092,E093,E094,E097,E098,E100,E109,E114,E116,E117,E118,E119,E120,E121,E122,E123,E124,E125,E126,E127,E128	53
chr1	6054543	6054646	E034	1
chr1	6054713	6055182	E029,E032,E033,E034,E046,E050,E051,E093,E109,E116,E124	11
chr1	6055582	6055696	E032	1
chr1	6055745	6055825	E116	1
chr1	6058200	6058244	E080	1
chr1	6058494	6058550	E032	1
chr1	6058880	6059102	E118	1
chr1	6059989	6060169	E083	1
chr1	6060404	6060453	E080	1
chr1	6060584	6061111	E007,E080	2
chr1	6061210	6061254	E080	1
chr1	6061328	6061428	E080	1
chr1	6061730	6061832	E003,E022,E118	3
chr1	6062006	6063516	E007,E021,E022,E051,E055,E080,E083,E084,E089,E090,E093,E100,E109,E118,E121	15
chr1	6063874	6064352	E007,E055,E080,E081,E082,E086,E088,E089,E093,E118,E121	11
chr1	6065168	6065218	E093	1
chr1	6065451	6065594	E093	1
chr1	6066823	6066886	E029	1
chr1	6067008	6067100	E123	1
chr1	6067145	6067276	E084,E123	2
chr1	6067483	6067722	E017,E029,E034,E046,E050,E051,E055,E056,E081,E086,E089,E123,E124,E128	14
chr1	6067872	6067922	E090	1
chr1	6069529	6070093	E084,E085,E086,E091,E093,E118,E123	7
chr1	6070841	6070976	E003,E021,E022	3
chr1	6072031	6072091	E046	1
chr1	6072234	6072291	E046	1
chr1	6072708	6073330	E032,E033,E034,E046,E093	5
chr1	6074235	6075098	E029,E046,E082,E120,E121,E124	6
chr1	6075275	6075575	E117,E124	2
chr1	6076093	6077053	E017,E028,E055,E056,E057,E059,E081,E091,E100,E118,E119,E120,E121,E125,E126,E127,E128	17
chr1	6077315	6077369	E100	1
chr1	6077784	6077989	E126	1
chr1	6082776	6082907	E050,E051	2
chr1	6083273	6083323	E114	1
chr1	6083587	6083723	E032,E055	2
chr1	6084494	6084722	E046,E114,E116,E128	4
chr1	6085256	6085883	E021,E028,E029,E032,E033,E034,E046,E051,E055,E056,E057,E059,E084,E085,E098,E109,E116,E117,E119,E120,E121,E124,E126,E127	24
chr1	6086012	6089132	E003,E004,E005,E006,E007,E008,E017,E021,E022,E028,E029,E032,E033,E034,E046,E050,E051,E055,E056,E057,E059,E083,E084,E085,E086,E088,E089,E090,E091,E092,E093,E097,E098,E100,E109,E114,E116,E117,E118,E119,E120,E121,E124,E126,E127	45
chr1	6089902	6090076	E089,E090,E114	3
chr1	6090308	6090685	E029,E032,E084,E116,E117,E124	6
chr1	6090879	6090978	E032	1
chr1	6091014	6091250	E032,E033,E116,E117	4
chr1	6091329	6091391	E032	1
chr1	6091894	6092032	E059	1
chr1	6092122	6092202	E059	1
chr1	6092821	6092916	E116	1
chr1	6093110	6093153	E034	1
chr1	6093247	6093436	E116	1
chr1	6093447	6093513	E127	1
chr1	6093736	6093786	E007	1
chr1	6094109	6094996	E003,E004,E007,E008,E017,E021,E022,E029,E032,E033,E034,E046,E050,E051,E055,E056,E059,E080,E081,E082,E084,E085,E086,E089,E091,E092,E093,E109,E114,E116,E118,E121,E122,E123,E124,E127	36
chr1	6095040	6095120	E086,E092	2
chr1	6095528	6095568	E086	1
chr1	6095916	6096075	E003,E021,E114	3
chr1	6097369	6097887	E004,E006,E017,E032,E034,E046,E050,E051,E055,E056,E059,E080,E090,E093,E116,E120,E121,E126,E128	19
chr1	6098283	6098361	E032	1
chr1	6098826	6098998	E007,E126	2
chr1	6100964	6101931	E003,E004,E007,E008,E017,E021,E022,E033,E034,E050,E055,E059,E080,E081,E089,E090,E091,E092,E097,E109,E118,E120,E121,E122,E123,E124,E126	27
chr1	6102164	6102260	E032	1
chr1	6102332	6102382	E050	1
chr1	6104035	6104115	E116	1
chr1	6105369	6105444	E007	1
chr1	6105462	6106180	E080,E084,E085,E086,E109,E118	6
chr1	6106233	6106288	E080	1
chr1	6106492	6106550	E082	1
chr1	6106587	6106653	E082	1
chr1	6108243	6108966	E051,E059,E080,E120,E121	5
chr1	6109046	6109133	E059	1
chr1	6111311	6111369	E080	1
chr1	6112399	6112530	E007,E092	2
chr1	6112538	6113500	E003,E004,E005,E006,E007,E008,E017,E021,E022,E028,E032,E033,E034,E046,E050,E051,E055,E056,E057,E059,E080,E081,E082,E083,E084,E085,E086,E088,E089,E090,E091,E092,E093,E094,E097,E098,E100,E109,E114,E117,E118,E119,E120,E121,E122,E123,E124,E125,E126,E127,E128	51
chr1	6113564	6113646	E003	1
chr1	6114763	6114993	E003,E004,E021,E022,E123	5
chr1	6116025	6116118	E124	1
chr1	6116373	6116447	E124	1
chr1	6116459	6116612	E029,E124	2
chr1	6116666	6116945	E029,E124	2
chr1	6117686	6117797	E084	1
chr1	6117864	6117927	E085	1
chr1	6118698	6119325	E004,E005,E007,E017,E022,E028,E029,E050,E051,E055,E056,E057,E080,E081,E082,E083,E086,E088,E089,E090,E091,E092,E119,E120,E121,E122,E124,E125,E126,E128	30
chr1	6119878	6120297	E005,E021,E022,E028,E056,E059,E080,E100,E119,E127,E128	11
chr1	6120987	6121161	E080	1
chr1	6121210	6121256	E080	1
chr1	6123761	6124218	E034,E059	2
chr1	6124258	6124378	E059	1
chr1	6124970	6125024	E128	1
chr1	6125048	6125098	E089	1
chr1	6125117	6125469	E059,E080,E089,E090,E100,E120,E121	7
chr1	6125719	6125786	E121	1
chr1	6130257	6130791	E120,E121,E122	3
chr1	6131314	6131623	E017,E089,E090,E091,E120,E121	6
chr1	6132135	6132376	E121	1
chr1	6133463	6133513	E021	1
chr1	6133659	6133725	E021	1
chr1	6133729	6133830	E007,E118	2
chr1	6134217	6134287	E084,E121	2
chr1	6134333	6134834	E022,E028,E081,E091,E119,E121,E123	7
chr1	6134921	6135288	E028,E081,E082,E084,E119,E123	6
chr1	6135302	6135370	E080	1
chr1	6135915	6136218	E004,E007,E028,E057,E059,E109,E114,E116,E117,E118,E123,E124,E127	13
chr1	6136302	6136354	E109	1
chr1	6137239	6137479	E081,E082	2
chr1	6138026	6138119	E022	1
chr1	6138779	6138866	E004,E021,E022	3
chr1	6140258	6140325	E003	1
chr1	6140547	6140892	E007,E021,E022,E050,E059,E081,E082,E088,E089,E090,E092,E114,E121,E122	14
chr1	6141181	6141241	E029	1
chr1	6142250	6142300	E007	1
chr1	6142366	6142997	E003,E004,E007,E008,E021,E022,E055,E056,E080,E081,E082,E083,E086,E088,E089,E090,E092,E097,E100,E109,E121,E126	22
chr1	6143419	6143510	E088	1
chr1	6143790	6144519	E007,E008,E017,E021,E022,E029,E055,E056,E059,E081,E082,E089,E090,E092,E120,E121,E125,E126,E128	19
chr1	6144894	6145110	E055,E081,E082	3
chr1	6145835	6145885	E007	1
chr1	6146469	6146620	E059	1
chr1	6146695	6146787	E059	1
chr1	6146955	6147019	E090	1
chr1	6147059	6147120	E090	1
chr1	6147147	6147299	E086,E089,E090	3
chr1	6147380	6147461	E090	1
chr1	6147763	6148047	E022,E089,E090	3
chr1	6152449	6152578	E080,E121	2
chr1	6153208	6153405	E086,E090,E097	3
chr1	6154158	6154225	E032	1
chr1	6156664	6156714	E093	1
chr1	6157531	6157581	E046	1
chr1	6157786	6157836	E046	1
chr1	6158091	6158986	E055,E056,E089,E090,E092,E093,E097,E098,E100,E120,E121,E126	12
chr1	6159852	6160073	E003,E022,E046,E050,E051,E055,E090,E114	8
chr1	6160369	6160462	E124	1
chr1	6160649	6160747	E033	1
chr1	6160794	6160883	E007	1
chr1	6160951	6161513	E007,E059,E093,E124	4
chr1	6161537	6161638	E124	1
chr1	6161879	6161923	E097	1
chr1	6162247	6162333	E097	1
chr1	6162410	6162454	E097	1
chr1	6162920	6163005	E033	1
chr1	6163554	6163625	E100	1
chr1	6163712	6163918	E089,E097	2
chr1	6165294	6165448	E050,E117	2
chr1	6165846	6166091	E007,E021,E118,E121,E123	5
chr1	6166211	6166332	E124	1
chr1	6166777	6166838	E021	1
chr1	6168939	6169536	E003,E004,E008,E017,E021,E022,E028,E029,E032,E033,E034,E046,E050,E051,E055,E056,E057,E059,E080,E081,E082,E083,E086,E092,E093,E109,E114,E116,E117,E118,E119,E120,E121,E122,E124,E125,E126,E127,E128	39
chr1	6169595	6169649	E033	1
chr1	6170027	6170176	E003,E022,E118	3
chr1	6170291	6170354	E034	1
chr1	6171651	6172081	E028,E057,E120,E121,E127	5
chr1	6172609	6172751	E004,E022,E120,E121	4
chr1	6173312	6173508	E050,E051	2
chr1	6176138	6176656	E006,E017,E028,E056,E057,E059,E114,E117,E119,E120,E122,E128	12
chr1	6177804	6177973	E057,E117,E127	3
chr1	6178012	6178109	E057	1
chr1	6178509	6178821	E017,E055,E056,E117,E120,E121,E125,E126	8
chr1	6181100	6181187	E121	1
chr1	6183156	6183457	E004,E029,E046,E050,E051,E124	6
chr1	6184443	6184533	E121	1
chr1	6186101	6186174	E127	1
chr1	6186260	6186330	E118	1
chr1	6186744	6187064	E100,E109,E118,E120	4
chr1	6187605	6188554	E003,E004,E007,E008,E017,E021,E022,E028,E029,E032,E033,E034,E046,E050,E051,E055,E056,E057,E059,E080,E081,E083,E084,E085,E086,E088,E089,E090,E091,E092,E093,E094,E097,E098,E100,E109,E114,E118,E119,E120,E121,E122,E123,E124,E125,E126,E127,E128	48
chr1	6188646	6188719	E007	1
chr1	6189192	6189256	E124	1
chr1	6189593	6189652	E109	1
chr1	6193826	6193926	E118	1
chr1	6198412	6198727	E050,E051,E081,E082	4
chr1	6198985	6199133	E080	1
chr1	6201699	6202048	E003,E004,E008,E021,E022,E028,E029,E034,E050,E051,E056,E057,E080,E086,E088,E092,E114,E117,E118,E121,E123,E126	22
chr1	6202420	6202480	E029	1
chr1	6203053	6203111	E126	1
chr1	6203562	6203792	E028,E117,E127	3
chr1	6204152	6204218	E021,E093	2
chr1	6204379	6204439	E004	1
chr1	6204519	6204587	E090	1
chr1	6204811	6205027	E003,E004,E007,E008,E021,E022,E055,E088,E089,E090	10
chr1	6205097	6205147	E022	1
chr1	6205163	6205395	E007,E089,E090	3
chr1	6206196	6206356	E127	1
chr1	6208185	6208235	E021	1
chr1	6208324	6208384	E007	1
chr1	6208508	6209161	E003,E004,E007,E008,E017,E021,E022,E028,E029,E032,E033,E034,E046,E050,E051,E055,E056,E057,E059,E080,E081,E082,E084,E085,E086,E090,E091,E092,E093,E094,E097,E100,E109,E114,E117,E118,E119,E121,E123,E124,E127	41
chr1	6212373	6212506	E050,E051	2
chr1	6214153	6214213	E021	1
chr1	6214933	6215158	E050,E051	2
chr1	6215213	6215326	E050,E051	2
chr1	6215551	6215608	E033	1
chr1	6217141	6218561	E004,E006,E017,E021,E022,E028,E055,E056,E057,E086,E094,E100,E109,E114,E117,E118,E119,E120,E121,E123,E125,E127,E128	23
chr1	6221015	6221065	E022	1
chr1	6221483	6222230	E003,E004,E007,E008,E017,E021,E022,E050,E051,E055,E056,E057,E080,E083,E086,E088,E089,E090,E091,E092,E093,E114,E117,E118,E120,E121,E122,E123,E125,E126,E127,E128	32
chr1	6222837	6223071	E003,E004,E021,E022,E050	5
chr1	6223166	6223282	E082	1
chr1	6224292	6224565	E081,E082	2
chr1	6224831	6224915	E082	1
chr1	6226997	6227079	E007	1
chr1	6229217	6229280	E033	1
chr1	6230854	6230928	E121	1
chr1	6230975	6231276	E003,E050,E051,E120,E121,E126	6
chr1	6231448	6231538	E008	1
chr1	6231640	6231992	E003,E007,E008,E021,E022,E050,E051,E055,E080,E081,E083,E086,E089,E118,E121,E122	16
chr1	6232409	6232483	E118	1
chr1	6232712	6232973	E118,E121,E123	3
chr1	6233980	6234088	E080	1
chr1	6238963	6239223	E008,E126	2
chr1	6239248	6239456	E003,E007,E021,E022,E080,E118	6
chr1	6239965	6240048	E081	1
chr1	6240095	6240211	E081,E082	2
chr1	6240303	6240656	E003,E004,E007,E008,E021,E022,E032,E034,E046,E050,E051,E055,E056,E081,E082,E086,E092,E100,E118	19
chr1	6240695	6240745	E007	1
chr1	6240785	6241816	E003,E004,E007,E008,E021,E022,E032,E050,E055,E056,E057,E080,E081,E082,E086,E088,E090,E092,E097,E100,E114,E116,E126	23
chr1	6241883	6242051	E055,E056	2
chr1	6243058	6244725	E003,E004,E008,E021,E022,E028,E032,E034,E051,E055,E056,E057,E080,E082,E091,E100,E114,E117,E123,E126,E127,E128	22
chr1	6245233	6245667	E003,E004,E017,E022,E055,E056,E057,E081,E086,E088,E091,E092,E098,E120,E121,E125,E126,E127,E128	19
chr1	6245731	6246150	E003,E004,E005,E006,E007,E008,E017,E021,E022,E028,E029,E032,E033,E034,E050,E051,E055,E056,E059,E080,E082,E083,E085,E086,E088,E089,E091,E093,E097,E100,E109,E114,E116,E117,E118,E119,E120,E121,E123,E126,E127,E128	42
chr1	6246856	6246910	E127	1
chr1	6246980	6247047	E097,E127	2
chr1	6247454	6247570	E003,E021	2
chr1	6247738	6247792	E127	1
chr1	6247872	6248030	E021,E116,E123,E127	4
chr1	6248310	6248430	E021	1
chr1	6248499	6248880	E028,E055,E056,E116,E119,E120,E126,E127	8
chr1	6248895	6248945	E021	1
chr1	6249112	6249225	E127	1
chr1	6249396	6249450	E127	1
chr1	6250197	6250326	E127	1
chr1	6250368	6250434	E127	1
chr1	6250655	6250785	E021,E127	2
chr1	6250877	6250933	E034	1
chr1	6250940	6251003	E127	1
chr1	6251747	6251851	E127	1
chr1	6252044	6252255	E050,E127	2
chr1	6252335	6252390	E127	1
chr1	6252459	6252571	E127	1
chr1	6252736	6252790	E127	1
chr1	6252833	6252932	E127	1
chr1	6253165	6253376	E116,E123,E127	3
chr1	6253549	6253807	E003,E004,E005,E006,E007,E008,E017,E021,E022,E029,E032,E034,E046,E050,E051,E055,E056,E059,E080,E082,E083,E084,E085,E086,E088,E089,E091,E093,E094,E097,E098,E100,E109,E114,E116,E118,E119,E120,E121,E122,E124,E125,E127	43
chr1	6253878	6254086	E080	1
chr1	6254495	6254540	E034	1
chr1	6255091	6255141	E021	1
chr1	6256275	6256428	E116	1
chr1	6257354	6257532	E034,E127	2
chr1	6257803	6257843	E034	1
chr1	6257871	6258115	E006,E022,E055,E056,E116,E127	6
chr1	6258271	6258755	E034,E116,E117,E123	4
chr1	6258837	6261053	E003,E004,E005,E006,E007,E008,E017,E021,E022,E028,E029,E032,E033,E034,E046,E050,E051,E055,E056,E057,E059,E080,E081,E082,E083,E084,E085,E086,E088,E089,E090,E091,E092,E093,E094,E097,E098,E100,E109,E114,E116,E117,E118,E119,E120,E121,E122,E123,E124,E125,E126,E127,E128	53
chr1	6261758	6261798	E034	1
chr1	6261981	6262038	E051	1
chr1	6264283	6264584	E034,E116,E123	3
chr1	6264775	6265710	E003,E004,E005,E006,E007,E008,E017,E021,E022,E028,E029,E032,E033,E034,E046,E050,E051,E055,E056,E057,E059,E080,E081,E082,E083,E084,E085,E086,E088,E089,E090,E091,E092,E093,E094,E097,E098,E100,E109,E114,E116,E117,E118,E119,E120,E121,E122,E123,E124,E125,E126,E127,E128	53
chr1	6265735	6266769	E003,E004,E005,E006,E007,E008,E017,E021,E022,E028,E029,E032,E033,E034,E046,E050,E051,E055,E056,E057,E059,E080,E083,E084,E085,E086,E088,E089,E090,E091,E092,E093,E094,E097,E098,E100,E109,E114,E116,E117,E118,E119,E121,E123,E124,E125,E126,E127,E128	49
chr1	6266841	6267754	E003,E004,E008,E022,E032,E033,E034,E050,E057,E083,E089,E090,E100,E116,E121,E124	16
chr1	6267765	6267825	E127	1
chr1	6267847	6268311	E021,E032,E083,E089,E123	5
chr1	6268407	6268508	E083	1
chr1	6268701	6270062	E003,E004,E006,E007,E008,E017,E021,E022,E029,E032,E033,E034,E046,E050,E051,E055,E056,E059,E080,E081,E082,E083,E084,E086,E088,E089,E090,E091,E092,E093,E094,E097,E098,E100,E109,E116,E120,E121,E122,E123,E124,E125,E126,E127,E128	45
chr1	6270643	6270703	E003	1
chr1	6270868	6271039	E003,E091	2
chr1	6272656	6273005	E050,E086,E114,E116,E121,E124	6
chr1	6273749	6273845	E017,E119	2
chr1	6273879	6273997	E080,E100,E117	3
chr1	6278399	6278886	E022,E084,E085,E088,E098	5
chr1	6278935	6278996	E084	1
chr1	6279051	6279250	E084,E086,E089,E090	4
chr1	6279298	6279348	E090	1
chr1	6279439	6279501	E083	1
chr1	6279811	6280000	E091	1
chr1	6280210	6280803	E005,E017,E022,E028,E055,E056,E057,E088,E091,E094,E117,E119,E121,E123,E125,E127	16
chr1	6280970	6281021	E083	1
chr1	6281434	6281516	E100	1
chr1	6281645	6281812	E083,E091,E123	3
chr1	6281857	6281949	E083	1
chr1	6282002	6282120	E082	1
chr1	6282466	6283231	E055,E056,E057,E059,E083,E084,E086,E088,E089,E090,E091,E092,E097,E098,E100,E109,E114,E117,E120,E121,E122,E126,E127,E128	24
chr1	6283852	6283982	E083,E114	2
chr1	6284110	6284251	E123	1
chr1	6284290	6285344	E080,E083,E084,E085,E086,E091,E114,E117,E120,E121	10
chr1	6285386	6285738	E080,E083,E084,E085	4
chr1	6285802	6285867	E083	1
chr1	6285963	6286019	E083	1
chr1	6286482	6286539	E021	1
chr1	6287418	6287478	E003	1
chr1	6288667	6288826	E091	1
chr1	6289949	6289993	E080	1
chr1	6291301	6291561	E083	1
chr1	6291995	6292150	E055,E056	2
chr1	6292264	6292358	E055	1
chr1	6292468	6292508	E034	1
chr1	6293170	6293782	E004,E080,E083,E100,E120,E121	6
chr1	6294577	6296556	E003,E004,E005,E006,E007,E008,E017,E021,E022,E028,E029,E032,E033,E034,E046,E050,E051,E055,E056,E057,E059,E080,E081,E082,E083,E084,E085,E086,E088,E089,E090,E091,E092,E093,E094,E097,E098,E100,E109,E114,E116,E117,E118,E119,E120,E121,E122,E123,E124,E125,E126,E127,E128	53
chr1	6296626	6296841	E007,E090,E091,E100	4
chr1	6296977	6297027	E091	1
chr1	6297065	6297148	E091	1
chr1	6297384	6297504	E034,E091,E123	3
chr1	6298048	6298139	E003,E032,E100	3
chr1	6298346	6298396	E021	1
chr1	6298604	6299789	E003,E004,E006,E007,E008,E021,E022,E029,E051,E059,E083,E091,E093,E114,E116,E118,E121,E123	18
chr1	6300069	6300897	E003,E004,E006,E007,E008,E017,E021,E022,E034,E050,E055,E056,E081,E084,E085,E089,E090,E091,E092,E100,E117,E118,E122,E123,E124,E126,E128	27
chr1	6300902	6300977	E007	1
chr1	6300980	6301267	E007,E008,E021,E093	4
chr1	6301270	6301825	E003,E007,E008,E021,E032,E034	6
chr1	6301834	6302827	E003,E006,E007,E008,E021,E022,E051,E055,E056,E059,E080,E081,E082,E083,E086,E088,E089,E090,E092,E097,E118,E121,E126	23
chr1	6302907	6302985	E007	1
chr1	6303030	6303300	E003,E008,E021,E022,E089	5
chr1	6303359	6303442	E008	1
chr1	6303539	6303589	E021	1
chr1	6303754	6303951	E003,E008,E022,E032	4
chr1	6303953	6304003	E021	1
chr1	6304026	6304328	E003,E007,E008,E021,E022,E086	6
chr1	6304411	6304469	E007	1
chr1	6304472	6307429	E003,E004,E005,E006,E007,E008,E017,E021,E022,E028,E029,E032,E033,E034,E046,E050,E051,E055,E056,E057,E059,E080,E081,E082,E083,E084,E085,E086,E088,E089,E090,E091,E092,E093,E094,E097,E098,E100,E109,E114,E116,E117,E118,E119,E120,E121,E122,E123,E124,E125,E126,E127,E128	53
chr1	6307523	6307610	E092,E121	2
chr1	6307670	6308084	E005,E021,E083,E092,E097,E100,E121	7
chr1	6308126	6308176	E034	1
chr1	6308194	6308547	E080,E083,E092,E097,E109,E118	6
chr1	6308725	6308989	E003,E021,E022,E097,E100	5
chr1	6309000	6309687	E003,E006,E007,E021,E022,E034,E050,E051,E055,E056,E059,E080,E083,E084,E086,E088,E089,E090,E091,E092,E093,E097,E100,E109,E118,E120,E121,E123,E125,E126,E127,E128	32
chr1	6309777	6310596	E003,E007,E021,E034,E051,E084,E085,E086,E091,E092,E097,E100,E109,E114,E118,E121,E123	17
chr1	6311212	6311298	E056,E097	2
chr1	6311516	6311556	E034	1
chr1	6312144	6312198	E127	1
chr1	6312769	6312944	E004,E021,E123	3
chr1	6313095	6313145	E021	1
chr1	6313581	6313641	E122	1
chr1	6315553	6315802	E123	1
chr1	6316707	6317187	E005,E046,E055,E056,E080,E091,E117,E126	8
chr1	6317586	6318200	E017,E029,E055,E056,E059,E117,E120,E121,E126,E128	10
chr1	6318672	6319126	E028,E033,E055,E057,E059,E080,E084,E091,E097,E109,E118,E119,E124,E126,E127	15
chr1	6319606	6321000	E003,E004,E005,E006,E007,E008,E017,E021,E022,E028,E029,E032,E033,E034,E046,E050,E051,E055,E056,E057,E059,E080,E081,E082,E083,E084,E085,E086,E088,E089,E090,E091,E092,E093,E097,E098,E100,E109,E114,E116,E117,E118,E119,E120,E121,E122,E123,E124,E125,E126,E127,E128	52
chr1	6321047	6322248	E003,E004,E006,E007,E008,E017,E021,E022,E028,E034,E046,E050,E051,E055,E056,E059,E080,E081,E082,E083,E084,E085,E086,E088,E089,E090,E091,E092,E093,E097,E098,E100,E109,E114,E116,E118,E119,E120,E121,E123,E124,E126	42
chr1	6322336	6322386	E032	1
chr1	6322431	6323827	E003,E006,E007,E008,E017,E055,E056,E083,E084,E085,E086,E088,E089,E090,E091,E092,E093,E097,E098,E100,E109,E114,E120,E121,E126,E128	26
chr1	6323845	6324084	E055,E056,E089,E091,E121,E126,E127	7
chr1	6324127	6324197	E033,E121	2
chr1	6324546	6324641	E089,E090	2
chr1	6324871	6324921	E089	1
chr1	6325239	6325509	E080,E084,E089,E090,E097,E109,E118,E121	8
chr1	6325753	6325899	E120,E121	2
chr1	6325904	6326143	E086,E088,E090	3
chr1	6326187	6326239	E088	1
chr1	6326427	6326477	E088	1
chr1	6327676	6328380	E017,E028,E055,E056,E057,E086,E119,E120,E121,E123,E125,E126,E127,E128	14
chr1	6328527	6328898	E003,E004,E008,E021,E022,E082,E083,E086,E088,E092	10
chr1	6329455	6329570	E120,E121	2
chr1	6329718	6329981	E055,E080,E085,E086,E092	5
chr1	6330024	6330482	E055,E056,E080,E081,E084,E085,E086,E088,E089,E090,E092,E109,E120,E121,E123	15
chr1	6330591	6330916	E021,E082,E084,E089,E090,E092,E109	7
chr1	6331010	6331466	E055,E056,E059,E080,E081,E082,E083,E086,E088,E089,E090,E092,E126,E128	14
chr1	6331532	6331604	E084,E092	2
chr1	6331635	6332023	E006,E007,E055,E056,E059,E081,E083,E084,E085,E086,E089,E090,E092,E109,E121,E125,E126,E128	18
chr1	6332543	6332625	E090	1
chr1	6332660	6332878	E055,E056,E089,E125,E126,E128	6
chr1	6333051	6333922	E003,E004,E006,E007,E008,E017,E021,E022,E028,E055,E056,E057,E059,E081,E082,E084,E085,E086,E089,E092,E100,E109,E119,E120,E121,E123,E125,E126,E127,E128	30
chr1	6335073	6335115	E086	1
chr1	6335411	6335492	E007,E100	2
chr1	6335859	6337019	E006,E008,E017,E022,E055,E056,E057,E059,E080,E081,E082,E083,E084,E085,E086,E088,E089,E090,E091,E092,E097,E098,E100,E120,E121,E123,E125,E126,E127,E128	30
chr1	6337342	6337437	E097	1
chr1	6338230	6338334	E082,E086	2
chr1	6338506	6338632	E055,E084,E089,E121	4
chr1	6338904	6339015	E121	1
chr1	6339179	6339289	E080,E085,E097	3
chr1	6339822	6339862	E086	1
chr1	6340091	6340138	E086	1
chr1	6340249	6340289	E086	1
chr1	6340806	6342403	E003,E004,E006,E007,E008,E017,E021,E022,E055,E056,E080,E083,E084,E085,E086,E088,E089,E091,E097,E100,E109,E118,E120,E121,E123,E126,E128	27
chr1	6342587	6343224	E084,E085,E086,E100,E109	5
chr1	6345399	6345642	E091	1
chr1	6345657	6345734	E086	1
chr1	6345749	6345835	E091	1
chr1	6346050	6346090	E086	1
chr1	6346426	6346672	E091	1
chr1	6346747	6346964	E091	1
chr1	6347355	6347406	E097	1
chr1	6347429	6348068	E056,E081,E082,E086,E088,E089,E090,E091,E092,E097,E098,E100,E126	13
chr1	6348469	6348571	E088	1
chr1	6348880	6349130	E046,E059,E089,E121	4
chr1	6350202	6351743	E046,E083,E086,E088,E089,E090,E097,E100,E116,E120,E121,E126	12
chr1	6351970	6352692	E056,E081,E088,E089,E090	5
chr1	6353210	6353543	E080,E083,E120	3
chr1	6353871	6353946	E046	1
chr1	6354030	6355507	E034,E046,E050,E057,E083,E089,E090,E100,E120,E121,E127	11
chr1	6356023	6356067	E080	1
chr1	6359215	6359431	E028,E089,E120,E121	4
chr1	6359564	6359656	E121	1
chr1	6359688	6361131	E021,E028,E056,E057,E089,E094,E109,E116,E119,E120,E121,E125,E126,E127	14
chr1	6361149	6361252	E088,E127	2
chr1	6361429	6362301	E028,E056,E057,E091,E119,E125,E127,E128	8
chr1	6362350	6362433	E028	1
chr1	6362639	6363025	E028,E057,E084,E119,E125,E127	6
chr1	6363208	6363279	E081,E082	2
chr1	6363563	6364144	E007,E089,E090,E120,E121,E125,E128	7
chr1	6365275	6365325	E032	1
chr1	6366685	6366761	E021	1
chr1	6367245	6367513	E017,E056,E125,E126,E128	5
chr1	6367872	6368185	E050,E051,E116,E121	4
chr1	6368531	6368581	E050	1
chr1	6368611	6368651	E086	1
chr1	6369862	6370160	E091,E123	2
chr1	6370651	6370766	E121	1
chr1	6371596	6371646	E007	1
chr1	6373450	6373906	E046,E055,E056,E091,E120,E121,E123,E126	8
chr1	6374006	6374072	E126	1
chr1	6375311	6375485	E081	1
chr1	6375971	6376604	E056,E086,E090,E091,E120,E121,E122,E126	8
chr1	6376870	6377759	E006,E017,E046,E050,E055,E056,E080,E093,E114,E120,E121,E122,E123,E126,E128	15
chr1	6379003	6379115	E081	1
chr1	6379592	6379841	E120,E121,E126	3
chr1	6381223	6381592	E056,E059,E114,E120,E121,E123,E126	7
chr1	6382360	6382614	E059,E093,E094,E114,E120,E121,E126	7
chr1	6382654	6382694	E034	1
chr1	6382830	6382870	E034	1
chr1	6385494	6386029	E028,E055,E057,E089,E092,E094,E100,E109,E119,E120,E121,E126,E127	13
chr1	6387217	6387267	E084	1
chr1	6388201	6388472	E056,E100,E120,E121,E126	5
chr1	6389220	6389345	E088	1
chr1	6389398	6391214	E017,E021,E055,E056,E057,E059,E081,E082,E083,E086,E088,E089,E090,E091,E092,E093,E097,E100,E109,E118,E120,E121,E122,E125,E126,E127,E128	27
chr1	6391602	6391974	E056,E086,E090,E109,E121	5
chr1	6392088	6392383	E081,E082	2
chr1	6392989	6393263	E088,E090,E120,E121	4
chr1	6395551	6395601	E091	1
chr1	6395623	6396237	E003,E004,E007,E008,E022,E080,E081,E082,E090,E092	10
chr1	6397109	6397206	E081	1
chr1	6398677	6398764	E008	1
chr1	6398817	6399277	E003,E007,E008,E021,E022,E081,E082	7
chr1	6399325	6399378	E007	1
chr1	6400301	6400425	E007,E022	2
chr1	6400639	6400695	E082	1
chr1	6401909	6402700	E004,E006,E056,E059,E080,E090,E098,E114,E116,E120,E121,E126	12
chr1	6403056	6403100	E097	1
chr1	6403140	6403329	E007,E091,E092	3
chr1	6403359	6404477	E003,E004,E005,E006,E007,E008,E017,E021,E022,E028,E029,E032,E033,E034,E046,E050,E051,E055,E056,E057,E059,E080,E081,E082,E083,E084,E085,E086,E088,E089,E090,E091,E092,E093,E094,E097,E098,E100,E109,E114,E116,E117,E118,E119,E120,E121,E122,E123,E124,E125,E126,E127,E128	53
chr1	6405035	6405475	E034,E089,E100,E109,E120,E121	6
chr1	6406592	6406642	E091	1
chr1	6407100	6407180	E119	1
chr1	6407761	6409142	E003,E004,E006,E007,E008,E017,E021,E022,E028,E029,E032,E033,E034,E046,E050,E051,E055,E056,E057,E059,E080,E081,E083,E085,E086,E088,E089,E090,E091,E092,E093,E094,E097,E098,E100,E109,E114,E116,E117,E118,E119,E120,E121,E122,E123,E124,E125,E127,E128	49
chr1	6409153	6409587	E003,E034,E046,E050,E083,E093,E118,E121	8
chr1	6410191	6410264	E017	1
chr1	6410335	6411064	E028,E057,E081,E082,E083,E088,E089,E090,E092,E094,E098,E100,E109,E118,E119,E120,E121,E124,E127,E128	20
chr1	6411817	6412660	E003,E004,E008,E021,E022,E028,E034,E057,E080,E081,E082,E083,E086,E089,E091,E094,E097,E098,E100,E109,E114,E117,E118,E119,E121,E125,E127	27
chr1	6413167	6413253	E083	1
chr1	6413719	6414713	E004,E022,E055,E056,E082,E083,E084,E086,E088,E089,E090,E091,E092,E093,E094,E097,E098,E100,E109,E117,E118,E120,E121,E126,E127	25
chr1	6414865	6415147	E022,E092,E118	3
chr1	6415436	6415516	E114	1
chr1	6416008	6416068	E003	1
chr1	6416201	6416303	E022,E034	2
chr1	6416535	6416604	E100	1
chr1	6417291	6417633	E003,E004,E008,E021,E022,E033,E085,E093,E109,E114	10
chr1	6417668	6417928	E003,E008,E050,E051,E084,E085,E086,E092,E109,E118	10
chr1	6418159	6418711	E003,E004,E006,E028,E029,E033,E034,E046,E050,E051,E057,E059,E086,E091,E092,E093,E109,E116,E119,E120,E121,E125,E127,E128	24
chr1	6418715	6420343	E003,E004,E005,E006,E007,E008,E017,E021,E022,E028,E029,E032,E033,E034,E046,E050,E051,E055,E056,E057,E059,E080,E081,E082,E083,E084,E085,E086,E088,E089,E090,E091,E092,E093,E094,E097,E098,E100,E109,E114,E116,E117,E118,E119,E120,E121,E122,E123,E124,E125,E126,E127,E128	53
chr1	6420565	6421015	E050,E051,E084,E085,E086,E088,E092,E097,E109,E118	10
chr1	6421304	6421413	E086,E092,E109	3
chr1	6421643	6421844	E034,E086	2
chr1	6421870	6422009	E055,E086,E094,E126,E127	5
chr1	6422530	6422962	E084,E085,E097,E109	4
chr1	6423057	6423097	E034	1
chr1	6423167	6423234	E109	1
chr1	6423262	6423856	E003,E004,E006,E007,E008,E017,E021,E022,E028,E029,E032,E033,E034,E046,E050,E051,E055,E056,E057,E059,E080,E081,E082,E083,E084,E086,E088,E089,E090,E091,E092,E093,E094,E097,E098,E100,E109,E114,E116,E117,E118,E119,E120,E121,E122,E123,E124,E125,E126,E127,E128	51
chr1	6423975	6424019	E097	1
chr1	6424966	6425545	E005,E006,E033,E034,E046,E057,E059,E084,E091,E093,E109,E116,E117,E127	14
chr1	6426256	6426349	E127	1
chr1	6426364	6426420	E022	1
chr1	6426542	6426612	E118	1
chr1	6427321	6428261	E006,E017,E021,E022,E028,E055,E056,E057,E080,E081,E086,E089,E098,E100,E114,E119,E125,E127,E128	19
chr1	6428274	6428341	E034	1
chr1	6428926	6428979	E121	1
chr1	6428996	6429278	E006,E028,E055,E056,E100,E119,E120,E122,E125,E126,E127,E128	12
chr1	6429999	6430446	E050,E051,E059,E091,E128	5
chr1	6431657	6431859	E046,E080,E091,E117,E118,E123,E126,E127	8
chr1	6432169	6432279	E008,E088	2
chr1	6432359	6432583	E081,E094,E125,E128	4
chr1	6433110	6433150	E034	1
chr1	6433982	6434370	E028,E057,E084,E085,E086,E088,E089,E090,E092,E094,E098,E109,E119,E121,E127	15
chr1	6434725	6434840	E051,E127	2
chr1	6435458	6435561	E127	1
chr1	6435618	6435674	E127	1
chr1	6437655	6437720	E127	1
chr1	6438127	6438600	E003,E004,E008,E021,E022,E050,E051,E091,E109,E114,E117,E118,E121,E123,E127	15
chr1	6439349	6439468	E021,E022	2
chr1	6441652	6441754	E082	1
chr1	6442492	6442747	E003,E017,E091,E116	4
chr1	6442973	6443013	E086	1
chr1	6443635	6443689	E127	1
chr1	6444913	6446924	E003,E004,E005,E006,E007,E008,E017,E021,E022,E028,E055,E056,E057,E059,E080,E081,E082,E086,E088,E089,E090,E091,E092,E098,E100,E114,E116,E117,E119,E120,E121,E122,E123,E125,E126,E127,E128	37
chr1	6447427	6447503	E127	1
chr1	6447561	6447690	E003,E116	2
chr1	6447716	6447810	E116	1
chr1	6449199	6449335	E007,E116	2
chr1	6449446	6449628	E116	1
chr1	6449892	6450017	E116	1
chr1	6450018	6450393	E028,E055,E086,E116,E119,E127	6
chr1	6451318	6451368	E017	1
chr1	6451487	6451527	E086	1
chr1	6451554	6451601	E034	1
chr1	6451616	6451898	E008,E034,E116	3
chr1	6451927	6452012	E021	1
chr1	6452128	6454656	E003,E004,E005,E006,E007,E008,E017,E021,E022,E028,E029,E032,E033,E034,E046,E050,E051,E055,E056,E057,E059,E080,E081,E082,E083,E084,E085,E086,E088,E089,E090,E091,E092,E093,E094,E097,E098,E100,E109,E114,E116,E117,E118,E119,E120,E121,E122,E123,E124,E125,E126,E127,E128	53
chr1	6455059	6455113	E100	1
chr1	6455331	6455455	E100,E114,E118,E123	4
chr1	6455492	6455623	E003,E004,E034,E123	4
chr1	6456011	6456081	E118	1
chr1	6456776	6456841	E034	1
chr1	6457047	6457314	E003,E004,E022,E050,E051,E055,E056,E057,E092,E109,E114,E127	12
chr1	6457826	6458229	E056,E080,E123	3
chr1	6458288	6458332	E080	1
chr1	6458938	6459012	E033	1
chr1	6461785	6462083	E028,E029,E046,E050,E057,E117,E119,E123,E124,E127	10
chr1	6462979	6463033	E100	1
chr1	6463063	6463266	E059,E081	2
chr1	6464098	6464291	E007,E034,E123	3
chr1	6464313	6464398	E123	1
chr1	6464400	6464460	E007,E092	2
chr1	6464789	6465168	E003,E004,E005,E006,E007,E008,E017,E021,E022,E028,E029,E032,E033,E034,E046,E050,E051,E055,E056,E057,E059,E080,E081,E082,E083,E085,E086,E088,E089,E090,E091,E092,E093,E094,E097,E098,E100,E109,E114,E116,E117,E118,E119,E120,E121,E122,E123,E124,E125,E126,E127,E128	52
chr1	6465484	6465552	E091	1
chr1	6465631	6465671	E034	1
chr1	6465713	6465753	E034	1
chr1	6466202	6466415	E006,E017,E055,E056,E091,E117,E119,E120,E126	9
chr1	6466486	6466547	E091	1
chr1	6468190	6468462	E028,E056,E057,E119	4
chr1	6469265	6469475	E046,E050,E056,E085,E092,E109,E114,E117	8
chr1	6470305	6470912	E006,E017,E055,E056,E091,E117,E118	7
chr1	6471297	6471421	E033,E091	2
chr1	6471438	6471500	E034	1
chr1	6472812	6473554	E028,E034,E056,E057,E091,E109,E114,E117,E118,E119,E125,E127,E128	13
chr1	6473888	6474037	E057,E091,E117	3
chr1	6474258	6476735	E003,E004,E005,E006,E007,E008,E017,E021,E022,E028,E029,E033,E034,E046,E050,E051,E055,E056,E057,E059,E080,E083,E084,E085,E086,E088,E089,E090,E091,E092,E093,E094,E109,E114,E116,E117,E118,E119,E120,E121,E122,E123,E125,E126,E127,E128	46
chr1	6476953	6477056	E057	1
chr1	6477108	6477267	E119	1
chr1	6478070	6478137	E007	1
chr1	6478439	6479486	E003,E007,E008,E021,E022,E028,E034,E050,E055,E056,E057,E085,E086,E089,E091,E092,E109,E118,E119,E121,E122,E126,E127	23
chr1	6479510	6479560	E007	1
chr1	6479654	6481079	E003,E004,E007,E008,E021,E022,E028,E032,E034,E046,E050,E051,E055,E056,E057,E084,E085,E086,E089,E090,E091,E092,E109,E116,E117,E118,E119,E121,E122,E123,E126,E127	32
chr1	6481247	6481519	E008,E034,E055,E085,E114,E117,E123	7
chr1	6481838	6481924	E007	1
chr1	6482060	6482229	E028,E034,E117,E119	4
chr1	6482813	6483360	E028,E032,E055,E056,E098,E100,E117,E119,E120,E121,E122,E125,E126,E127,E128	15
chr1	6483384	6485114	E003,E004,E005,E006,E007,E008,E017,E021,E022,E028,E032,E033,E034,E046,E050,E051,E055,E056,E057,E059,E080,E081,E082,E083,E084,E085,E086,E088,E089,E091,E092,E093,E094,E098,E100,E109,E114,E116,E117,E118,E119,E120,E121,E122,E123,E125,E126,E127,E128	49
chr1	6485151	6485283	E007,E021,E034,E118	4
chr1	6485303	6485658	E021,E032,E057,E092,E127	5
chr1	6485705	6485796	E032	1
chr1	6485964	6486087	E057,E091,E117,E127	4
chr1	6486243	6486291	E034	1
chr1	6486392	6486794	E080,E094,E100,E117,E123	5
chr1	6486837	6486919	E086	1
chr1	6487121	6488372	E005,E007,E028,E032,E034,E080,E086,E091,E092,E094,E098,E109,E114,E117,E119,E121,E123	17
chr1	6488945	6488995	E051	1
chr1	6489207	6489325	E034	1
chr1	6489365	6489425	E003	1
chr1	6489772	6490155	E021,E050,E051,E081,E123	5
chr1	6490160	6490570	E003,E017,E021,E050,E055,E056,E086,E091,E092,E120,E121,E123,E125	13
chr1	6491202	6491413	E088,E091,E092	3
chr1	6491917	6492044	E080,E123	2
chr1	6492393	6492501	E118	1
chr1	6492567	6492664	E034,E118	2
chr1	6493581	6493635	E033	1
chr1	6493900	6493971	E033	1
chr1	6494412	6494482	E003,E086	2
chr1	6494545	6494683	E005,E091	2
chr1	6494740	6494790	E022	1
chr1	6494845	6494899	E033	1
chr1	6495137	6495333	E003,E022,E100	3
chr1	6495727	6495777	E022	1
chr1	6496140	6496232	E093,E124	2
chr1	6496640	6496694	E033	1
chr1	6496931	6497717	E003,E007,E028,E034,E050,E051,E056,E057,E059,E081,E082,E086,E092,E097,E098,E109,E114,E117,E118,E119,E120,E121,E125,E126,E127	25
chr1	6497852	6497932	E008	1
chr1	6498006	6498476	E003,E004,E005,E006,E007,E008,E017,E021,E022,E028,E029,E032,E033,E034,E046,E050,E051,E055,E056,E057,E059,E080,E081,E082,E083,E084,E085,E086,E088,E089,E090,E091,E092,E093,E094,E097,E098,E100,E109,E114,E116,E117,E118,E119,E120,E121,E122,E123,E124,E125,E126,E127	52
chr1	6498520	6498708	E007,E032,E034,E117	4
chr1	6498786	6498998	E091	1
chr1	6499105	6499583	E032,E033,E034,E055,E056,E057,E086,E091,E117,E121	10
chr1	6499642	6499799	E007,E022,E086,E091	4
chr1	6500059	6500315	E086,E091,E092,E118	4
chr1	6500344	6501234	E003,E004,E006,E007,E008,E017,E021,E022,E028,E032,E033,E034,E046,E050,E051,E055,E056,E057,E080,E084,E085,E086,E088,E089,E090,E091,E092,E093,E094,E098,E109,E114,E116,E118,E119,E120,E121,E123,E125,E126,E127	41
chr1	6501237	6501321	E007,E046	2
chr1	6501434	6501514	E008	1
chr1	6501661	6501794	E082,E086,E090	3
chr1	6502024	6502099	E007,E033	2
chr1	6502213	6502305	E007	1
chr1	6503287	6503404	E033,E034	2
chr1	6503551	6503676	E086	1
chr1	6503795	6503845	E051	1
chr1	6503934	6504027	E086	1
chr1	6504079	6504129	E022	1
chr1	6504172	6504212	E086	1
chr1	6504395	6504460	E086	1
chr1	6504480	6504761	E007,E022,E029,E086,E118	5
chr1	6504815	6504866	E034	1
chr1	6504972	6505095	E033,E119,E123	3
chr1	6505133	6505659	E003,E004,E005,E007,E008,E017,E021,E022,E028,E032,E033,E034,E046,E050,E051,E055,E056,E059,E080,E083,E084,E086,E088,E089,E091,E092,E093,E094,E098,E100,E109,E114,E118,E119,E120,E121,E122,E123,E125,E126	40
chr1	6505911	6505951	E034	1
chr1	6505998	6506345	E007,E032,E051,E090,E118	5
chr1	6506410	6509956	E003,E004,E005,E006,E007,E008,E021,E022,E028,E032,E033,E034,E046,E050,E051,E055,E056,E081,E082,E083,E084,E085,E086,E088,E089,E090,E091,E092,E093,E097,E098,E109,E117,E118,E121,E123,E128	37
chr1	6510083	6510217	E085,E118	2
chr1	6510251	6510500	E007,E084,E086,E109,E118	5
chr1	6510723	6510818	E084	1
chr1	6510861	6511647	E003,E022,E033,E034,E084,E085,E086,E092,E094,E109,E118,E125	12
chr1	6511706	6512163	E007,E034,E093,E109	4
chr1	6512667	6512751	E109	1
chr1	6513508	6513558	E051	1
chr1	6513806	6513856	E091	1
chr1	6513868	6513982	E008,E121	2
chr1	6514083	6514179	E086,E118	2
chr1	6514412	6514462	E088	1
chr1	6514514	6514933	E003,E007,E017,E021,E022,E028,E033,E034,E050,E051,E055,E056,E057,E080,E081,E082,E086,E088,E091,E118,E120,E121,E125,E127	24
chr1	6514951	6515076	E034,E093	2
chr1	6515086	6515852	E003,E004,E007,E008,E021,E022,E032,E033,E034,E050,E051,E055,E056,E057,E059,E080,E081,E082,E086,E088,E089,E090,E091,E092,E093,E118,E121,E125,E126,E127,E128	31
chr1	6515867	6515974	E007,E021,E057	3
chr1	6516057	6516102	E086	1
chr1	6516169	6516387	E008,E021,E022,E080,E091,E120,E121	7
chr1	6516733	6516832	E034,E051	2
chr1	6516869	6517309	E003,E004,E008,E021,E022,E034,E050,E051,E057,E093,E098,E119	12
chr1	6517384	6517476	E118	1
chr1	6517572	6517612	E034	1
chr1	6518012	6518089	E097	1
chr1	6518925	6518979	E081	1
chr1	6519333	6519373	E034	1
chr1	6519489	6519584	E033,E034,E046	3
chr1	6519641	6521417	E003,E004,E007,E008,E021,E022,E032,E033,E034,E046,E050,E051,E055,E081,E082,E086,E088,E089,E092,E093,E097,E109,E116,E121,E123	25
chr1	6521451	6521501	E089	1
chr1	6521897	6522124	E034,E046,E118	3
chr1	6522159	6522278	E033,E034,E118	3
chr1	6522315	6522472	E033,E050,E097	3
chr1	6522490	6522679	E050,E089,E090,E117,E127	5
chr1	6522717	6522786	E084	1
chr1	6522903	6522953	E084	1
chr1	6523339	6523449	E034	1
chr1	6523818	6523991	E033,E034,E088,E122	4
chr1	6524101	6524262	E034,E088	2
chr1	6524431	6524481	E007	1
chr1	6524487	6524859	E003,E021,E033,E034,E046,E055,E083,E085,E092,E094,E098,E109,E114,E117,E118	15
chr1	6524863	6524946	E034	1
chr1	6525065	6525172	E034,E118	2
chr1	6525467	6525864	E003,E021,E033,E034,E046,E050,E051,E109	8
chr1	6525909	6526593	E003,E004,E007,E008,E021,E022,E032,E033,E034,E046,E050,E051,E084,E086,E092,E093,E116,E118	18
chr1	6527613	6527713	E084	1
chr1	6530105	6530164	E084	1
chr1	6530656	6530730	E022	1
chr1	6530766	6530939	E003,E091	2
chr1	6531006	6531213	E021,E091,E123,E127	4
chr1	6531257	6531465	E091,E092	2
chr1	6531517	6532843	E003,E021,E022,E028,E033,E034,E051,E057,E084,E085,E088,E091,E092,E093,E094,E109,E117,E119,E123,E127	20
chr1	6532951	6533031	E091	1
chr1	6534010	6534050	E086	1
chr1	6534283	6535271	E003,E008,E021,E022,E033,E034,E084,E086,E090,E091,E109,E127	12
chr1	6535338	6536227	E003,E004,E006,E007,E008,E021,E022,E028,E029,E032,E033,E034,E046,E050,E051,E055,E056,E059,E080,E082,E083,E084,E085,E086,E088,E089,E090,E091,E092,E093,E094,E097,E098,E100,E109,E114,E116,E117,E118,E119,E121,E123,E124,E127	44
chr1	6536406	6536842	E032,E034,E084,E085,E086,E092,E100,E109,E127	9
chr1	6537119	6537379	E004,E008,E084,E086,E092,E127	6
chr1	6537406	6537609	E008,E021,E086,E088,E092	5
chr1	6537880	6537920	E034	1
chr1	6538310	6538378	E127	1
chr1	6538489	6538591	E033,E091	2
chr1	6539321	6539404	E123	1
chr1	6539946	6540050	E022,E118	2
chr1	6541003	6541179	E003,E021	2
chr1	6541532	6541582	E091	1
chr1	6542060	6542156	E021,E127	2
chr1	6542222	6542422	E084,E086,E109	3
chr1	6542430	6542637	E123	1
chr1	6542659	6542725	E127	1
chr1	6542896	6543006	E127	1
chr1	6543146	6543482	E003,E084,E088,E091,E094,E109,E127	7
chr1	6543553	6543603	E088	1
chr1	6544762	6544831	E086	1
chr1	6544950	6545298	E003,E021,E022,E032,E086	5
chr1	6545386	6545613	E008,E086,E097,E122	4
chr1	6545684	6545734	E051	1
chr1	6545867	6547049	E003,E004,E005,E006,E007,E008,E017,E021,E022,E028,E029,E032,E033,E034,E046,E050,E051,E055,E056,E057,E059,E080,E081,E082,E083,E084,E085,E086,E088,E089,E090,E091,E092,E093,E094,E097,E098,E100,E109,E114,E116,E117,E118,E119,E120,E121,E122,E123,E124,E125,E126,E127,E128	53
chr1	6547066	6547142	E007	1
chr1	6548154	6552301	E003,E004,E005,E006,E007,E008,E017,E021,E022,E028,E029,E032,E033,E034,E046,E050,E051,E055,E056,E057,E059,E080,E081,E082,E083,E084,E085,E086,E088,E089,E090,E091,E092,E093,E094,E097,E098,E100,E109,E114,E116,E117,E118,E119,E120,E121,E122,E123,E124,E125,E126,E127,E128	53
chr1	6552338	6552419	E007,E097	2
chr1	6552467	6552592	E007,E118	2
chr1	6553246	6553603	E022,E028,E033,E034,E055,E056,E057,E059,E100,E114,E122,E125,E126,E127	14
chr1	6554846	6554987	E083,E121	2
chr1	6555056	6555967	E003,E007,E008,E021,E022,E032,E034,E050,E051,E055,E081,E082,E092,E093,E097,E121,E127	17
chr1	6556101	6556166	E092,E098	2
chr1	6556342	6556494	E028,E100,E121	3
chr1	6556519	6556930	E003,E006,E007,E021,E055,E056,E082,E088,E091,E097,E098,E119,E121,E127	14
chr1	6556974	6557251	E007,E008,E092,E093	4
chr1	6557274	6558014	E003,E004,E005,E006,E007,E008,E017,E021,E022,E028,E033,E034,E046,E050,E051,E055,E056,E057,E080,E081,E082,E083,E084,E086,E088,E089,E090,E091,E092,E093,E097,E098,E100,E109,E116,E117,E118,E119,E120,E121,E123,E125,E127,E128	44
chr1	6558097	6558147	E121	1
chr1	6558171	6558225	E100	1
chr1	6558230	6558313	E007,E022	2
chr1	6558422	6558566	E121	1
chr1	6558713	6559209	E003,E007,E021,E055,E083,E086,E089,E090,E091,E092,E121,E126	12
chr1	6559528	6559605	E055,E091	2
chr1	6560814	6561226	E055,E056,E086,E089,E090,E097,E100,E126	8
chr1	6561266	6561356	E121	1
chr1	6561516	6561733	E089,E114,E123	3
chr1	6561781	6562939	E055,E056,E080,E081,E082,E083,E086,E088,E089,E090,E091,E092,E097,E098,E100,E114,E117,E118,E120,E121,E123,E126	22
chr1	6563114	6563168	E033	1
chr1	6563932	6563985	E121	1
chr1	6565020	6565075	E007	1
chr1	6565937	6566053	E089,E121	2
chr1	6566882	6566922	E086	1
chr1	6566924	6567026	E008,E021	2
chr1	6567180	6567399	E050,E051,E056,E089,E090,E121	6
chr1	6567423	6568067	E081,E082,E089,E090,E126	5
chr1	6568130	6568188	E090	1
chr1	6568691	6569050	E089,E090,E100,E117,E120,E121	6
chr1	6569340	6569643	E050,E051,E086,E088,E089,E090,E091,E118,E120,E121	10
chr1	6569735	6569785	E121	1
chr1	6570006	6570397	E007,E021,E055,E080,E083,E086,E089,E090,E097,E118,E120,E121,E126	13
chr1	6570534	6570584	E007	1
chr1	6570888	6570938	E090	1
chr1	6571125	6571412	E080,E081,E082,E089,E091,E118,E121	7
chr1	6571501	6571556	E081	1
chr1	6571716	6571766	E121	1
chr1	6571782	6572058	E080,E081,E089,E118	4
chr1	6572126	6572894	E086,E089,E090,E114,E118,E120,E121	7
chr1	6572960	6573027	E121	1
chr1	6573098	6573199	E118	1
chr1	6573278	6574008	E003,E005,E021,E028,E055,E086,E089,E090,E091,E118,E119,E120,E121,E125,E128	15
chr1	6575642	6575719	E120,E121	2
chr1	6575795	6576437	E005,E006,E017,E056,E059,E091,E100,E117,E120,E121,E125,E126,E128	13
chr1	6577535	6578019	E004,E005,E017,E028,E055,E056,E080,E086,E091,E119,E120,E121,E123,E128	14
chr1	6578557	6578637	E123	1
chr1	6578804	6578885	E121	1
chr1	6579001	6579041	E086	1
chr1	6579298	6579408	E080,E121	2
chr1	6579500	6580821	E003,E004,E005,E006,E007,E008,E017,E021,E022,E028,E055,E056,E057,E059,E080,E081,E082,E086,E088,E089,E090,E091,E092,E094,E097,E100,E119,E120,E121,E123,E125,E126,E127,E128	34
chr1	6581532	6581586	E128	1
chr1	6581603	6582019	E005,E017,E028,E055,E056,E057,E114,E119,E125,E127,E128	11
chr1	6583683	6584127	E003,E004,E005,E006,E007,E008,E017,E021,E022,E028,E034,E046,E050,E051,E055,E056,E057,E059,E080,E082,E083,E084,E086,E089,E091,E092,E094,E097,E100,E109,E114,E116,E117,E120,E121,E122,E123,E126,E127,E128	40
chr1	6584425	6584531	E004,E022	2
chr1	6585410	6585460	E022	1
chr1	6585684	6585938	E059	1
chr1	6586070	6586120	E021	1
chr1	6586511	6586720	E080	1
chr1	6586728	6586789	E021	1
chr1	6586884	6586942	E080	1
chr1	6588187	6588231	E097	1
chr1	6588617	6588979	E090,E120,E121	3
chr1	6589084	6589134	E121	1
chr1	6590843	6590947	E118	1
chr1	6593666	6593716	E032	1
chr1	6594315	6594693	E080	1
chr1	6594759	6594835	E080	1
chr1	6595351	6595530	E006,E080,E097	3
chr1	6597358	6597398	E086	1
chr1	6597807	6597873	E034	1
chr1	6598955	6599533	E006,E017,E055,E056,E057,E089,E120,E121,E124,E125,E126,E128	12
chr1	6599879	6599996	E119	1
chr1	6600045	6600095	E022	1
chr1	6601845	6601905	E005	1
chr1	6602020	6602063	E034	1
chr1	6602152	6602199	E097	1
chr1	6602984	6603046	E032	1
chr1	6604517	6604627	E080	1
chr1	6604641	6605831	E006,E017,E028,E033,E034,E055,E056,E057,E080,E120,E122,E125,E126,E127,E128	15
chr1	6605916	6605973	E034	1
chr1	6606122	6606191	E034	1
chr1	6606364	6606467	E034	1
chr1	6606512	6606624	E034,E083,E089	3
chr1	6607368	6607573	E028,E056,E057,E080,E114,E116,E117,E120,E122,E123	10
chr1	6610440	6610520	E116	1
chr1	6611258	6611334	E118	1
chr1	6612289	6612352	E094,E109	2
chr1	6613199	6613279	E116	1
chr1	6613288	6613492	E032,E056,E097,E114,E116	5
chr1	6613786	6613846	E121	1
chr1	6613959	6615770	E003,E004,E005,E006,E007,E008,E017,E021,E022,E028,E029,E032,E033,E034,E046,E050,E051,E055,E056,E057,E059,E080,E081,E082,E083,E084,E085,E086,E088,E089,E090,E091,E092,E093,E094,E097,E098,E100,E109,E114,E116,E117,E118,E119,E120,E121,E122,E123,E124,E125,E126,E127,E128	53
chr1	6615802	6615910	E097,E123	2
chr1	6616335	6616441	E033	1
chr1	6616488	6616569	E056	1
chr1	6616967	6617007	E086	1
chr1	6617115	6617413	E003,E093,E123	3
chr1	6619321	6619516	E005,E017,E091,E114,E117,E119	6
chr1	6619762	6619835	E022,E091	2
chr1	6620330	6620421	E097	1
chr1	6620476	6620736	E050,E055,E088,E089,E097,E126	6
chr1	6621669	6621732	E100	1
chr1	6621968	6622290	E003,E050,E051,E120,E121,E123	6
chr1	6623418	6623560	E057,E091	2
chr1	6623764	6623844	E123	1
chr1	6630128	6630183	E055	1
chr1	6630982	6631068	E100	1
chr1	6631933	6631987	E100	1
chr1	6631989	6632136	E029,E100	2
chr1	6632632	6633122	E022,E050,E051,E118	4
chr1	6634166	6634382	E022,E055,E056,E057,E120,E121,E123,E127	8
chr1	6636602	6636652	E046	1
chr1	6636720	6636790	E118	1
chr1	6636941	6637066	E100	1
chr1	6638039	6638597	E005,E028,E033,E034,E055,E056,E059,E091,E100,E118,E119,E120,E121,E124	14
chr1	6638687	6638847	E097,E100,E121	3
chr1	6638887	6641393	E003,E004,E005,E006,E007,E008,E017,E021,E022,E028,E029,E032,E033,E034,E046,E050,E051,E055,E056,E057,E059,E080,E081,E082,E083,E084,E085,E086,E088,E089,E090,E091,E092,E093,E094,E097,E098,E100,E109,E114,E116,E117,E118,E119,E120,E121,E122,E123,E124,E125,E126,E127,E128	53
chr1	6641511	6641555	E097	1
chr1	6641753	6642906	E028,E029,E032,E034,E046,E050,E051,E056,E057,E059,E080,E084,E085,E086,E089,E092,E094,E097,E098,E100,E109,E114,E116,E118,E119,E121,E123,E124,E125,E126,E128	31
chr1	6644308	6644504	E003,E004,E006,E021,E029,E050,E051,E055,E056,E100,E114,E121,E124,E126,E127	15
chr1	6644635	6645777	E003,E017,E022,E083,E100,E123	6
chr1	6645934	6646021	E034,E100	2
chr1	6646157	6646208	E097	1
chr1	6646307	6646381	E100	1
chr1	6646516	6646978	E080,E083,E089,E100,E118	5
chr1	6647085	6648858	E028,E029,E050,E051,E055,E056,E057,E080,E081,E082,E083,E089,E090,E092,E093,E094,E098,E100,E109,E118,E119,E120,E121,E126,E127	25
chr1	6648885	6649755	E028,E050,E051,E055,E056,E089,E090,E100,E118,E119,E120,E121,E126,E127	14
chr1	6649765	6649926	E055,E100,E127	3
chr1	6650162	6650286	E123	1
chr1	6650304	6650358	E100	1
chr1	6650364	6650418	E056	1
chr1	6650640	6650719	E100	1
chr1	6650915	6651002	E033	1
chr1	6651268	6651738	E029,E032,E046,E050,E051,E089,E090,E100,E120,E121,E124	11
chr1	6651793	6652253	E029,E055,E089,E100,E121	5
chr1	6652302	6652381	E055	1
chr1	6652587	6652734	E089,E100,E121	3
chr1	6652847	6652897	E083	1
chr1	6653074	6653241	E100,E118,E127	3
chr1	6653295	6653519	E007,E100,E118,E127	4
chr1	6653537	6653741	E097,E100,E118	3
chr1	6653956	6654006	E055	1
chr1	6654181	6654401	E034,E100,E117	3
chr1	6655167	6655855	E055,E084,E094,E098,E100,E114,E116,E124,E126,E127	10
chr1	6656088	6656142	E100	1
chr1	6656407	6656740	E055,E059,E083,E088,E089,E092,E097,E100,E114,E122	10
chr1	6656764	6656871	E083,E100	2
chr1	6656895	6657095	E083,E089,E100	3
chr1	6657134	6657643	E083,E100	2
chr1	6657753	6657901	E100,E124	2
chr1	6657906	6658162	E090,E093,E100,E121,E127,E128	6
chr1	6658603	6658686	E100	1
chr1	6658959	6660084	E006,E017,E022,E028,E029,E032,E033,E034,E046,E050,E051,E055,E056,E057,E059,E083,E089,E090,E092,E093,E094,E097,E098,E100,E109,E116,E118,E119,E120,E121,E122,E123,E124,E125,E126,E127,E128	37
chr1	6660325	6660416	E029,E100	2
chr1	6660478	6664818	E003,E004,E005,E006,E007,E008,E017,E021,E022,E028,E029,E032,E033,E034,E046,E050,E051,E055,E056,E057,E059,E080,E081,E082,E083,E084,E085,E086,E088,E089,E090,E091,E092,E093,E094,E097,E098,E100,E109,E114,E116,E117,E118,E119,E120,E121,E122,E123,E124,E125,E126,E127,E128	53
chr1	6664916	6665010	E100	1
chr1	6665057	6665652	E007,E059,E083,E090,E098,E100,E118,E120,E121,E123	10
chr1	6665887	6665962	E118	1
chr1	6666320	6666370	E021	1
chr1	6666393	6666699	E051,E083,E091,E097,E100	5
chr1	6666761	6666838	E097	1
chr1	6667790	6667844	E100	1
chr1	6667988	6668028	E034	1
chr1	6669095	6669166	E086	1
chr1	6669295	6669337	E086	1
chr1	6669385	6670225	E003,E007,E021,E022,E028,E034,E046,E055,E057,E082,E083,E086,E091,E114,E117,E118,E119,E122,E123,E127,E128	21
chr1	6670317	6670397	E123	1
chr1	6670747	6670850	E034,E123	2
chr1	6671474	6671579	E091,E097,E100	3
chr1	6671622	6671672	E091	1
chr1	6671760	6672027	E005,E032,E034,E057,E083,E091,E097,E098,E119	9
chr1	6672072	6672154	E091	1
chr1	6672475	6675116	E003,E004,E005,E006,E007,E008,E017,E021,E022,E028,E029,E032,E033,E034,E046,E050,E051,E055,E056,E057,E059,E080,E081,E082,E083,E084,E085,E086,E088,E089,E090,E091,E092,E093,E094,E097,E098,E100,E109,E114,E116,E117,E118,E119,E120,E121,E122,E123,E124,E125,E126,E127,E128	53
chr1	6675119	6676072	E003,E007,E008,E021,E022,E032,E034,E051,E055,E056,E059,E080,E083,E084,E086,E088,E090,E091,E092,E093,E097,E100,E118,E122,E123,E126,E128	27
chr1	6676123	6676183	E006	1
chr1	6676353	6676658	E034,E090,E091,E097,E126	5
chr1	6676713	6677071	E123	1
chr1	6678568	6678675	E081	1
chr1	6679431	6679475	E097	1
chr1	6679793	6679873	E116	1
chr1	6681354	6681404	E091	1
chr1	6681654	6681757	E118	1
chr1	6682009	6682067	E097	1
chr1	6682406	6682994	E034,E091	2
chr1	6683142	6683226	E091	1
chr1	6683364	6683938	E005,E034,E050,E091,E097,E127	6
chr1	6684196	6684381	E022,E034,E123	3
chr1	6684609	6686176	E003,E004,E005,E006,E007,E008,E017,E021,E022,E028,E029,E032,E033,E034,E046,E050,E051,E055,E056,E057,E059,E080,E081,E082,E083,E084,E085,E086,E088,E089,E090,E091,E092,E093,E094,E097,E098,E100,E109,E114,E116,E117,E118,E119,E120,E121,E122,E123,E124,E125,E126,E127,E128	53
chr1	6686258	6686302	E080	1
chr1	6686751	6686977	E032,E034,E051,E086,E116	5
chr1	6687033	6687194	E092,E100,E116	3
chr1	6687284	6687370	E032,E033	2
chr1	6687892	6688928	E080,E089,E090,E100,E120,E121	6
chr1	6689558	6689598	E034	1
chr1	6689898	6689961	E022	1
chr1	6690050	6690173	E100	1
chr1	6692131	6692193	E091	1
chr1	6692308	6692459	E021,E022,E089,E121	4
chr1	6692783	6692887	E008,E123	2
chr1	6693213	6693485	E055,E114,E126	3
chr1	6693554	6693608	E100	1
chr1	6694304	6694383	E089	1
chr1	6694451	6695068	E003,E004,E006,E008,E017,E021,E022,E028,E029,E032,E033,E034,E046,E050,E051,E055,E056,E057,E059,E080,E083,E084,E086,E088,E089,E090,E091,E092,E094,E097,E098,E100,E109,E114,E117,E118,E119,E120,E121,E122,E123,E124,E125,E126,E127,E128	46
chr1	6695078	6695161	E083,E097	2
chr1	6695304	6695466	E091,E097,E118	3
chr1	6696337	6696402	E056	1
chr1	6696508	6696797	E055,E056,E059,E126	4
chr1	6697155	6697237	E055,E056	2
chr1	6697930	6698111	E097,E120,E121	3
chr1	6698200	6698699	E017,E055,E081,E082,E083,E086,E088,E089,E090,E091,E092,E097,E098,E100,E120,E121,E125,E126,E128	19
chr1	6700192	6700242	E007	1
chr1	6700317	6700402	E114	1
chr1	6702992	6703189	E121	1
chr1	6703817	6703898	E086	1
chr1	6705234	6705336	E086	1
chr1	6705876	6705926	E022	1
chr1	6706503	6707128	E003,E004,E006,E007,E008,E017,E021,E022,E028,E029,E032,E033,E034,E046,E050,E051,E055,E056,E057,E059,E080,E081,E082,E083,E086,E088,E089,E090,E091,E092,E093,E094,E097,E098,E100,E109,E114,E116,E117,E118,E119,E120,E121,E122,E123,E124,E125,E126,E127,E128	50
chr1	6707142	6707235	E021,E022,E032,E034,E084,E086,E097	7
chr1	6707483	6707533	E032	1
chr1	6707892	6707942	E055	1
chr1	6708740	6708856	E004,E091	2
chr1	6708860	6708934	E003	1
chr1	6709127	6709278	E091	1
chr1	6709359	6709416	E091	1
chr1	6709501	6709650	E021,E091	2
chr1	6711283	6711337	E128	1
chr1	6711439	6711492	E080	1
chr1	6712084	6712359	E080,E081,E086	3
chr1	6713187	6713355	E100,E120	2
chr1	6713546	6713594	E086	1
chr1	6713699	6714394	E005,E059,E081,E082,E086,E091	6
chr1	6716834	6716900	E004,E086	2
chr1	6717109	6717179	E034	1
chr1	6717200	6717250	E093	1
chr1	6717386	6717465	E083	1
chr1	6717575	6717625	E083	1
chr1	6718549	6718664	E085,E109,E121	3
chr1	6718760	6718934	E109,E120,E121,E126	4
chr1	6721611	6721697	E097	1
chr1	6721793	6721843	E017	1
chr1	6722584	6722664	E022,E123	2
chr1	6722699	6722770	E004	1
chr1	6725066	6725219	E080	1
chr1	6725692	6725817	E121	1
chr1	6726825	6727026	E083,E123	2
chr1	6727043	6727137	E080,E083	2
chr1	6727176	6727577	E017,E055,E080,E083,E097	5
chr1	6728029	6728081	E080	1
chr1	6729705	6729817	E046	1
chr1	6731134	6731194	E005	1
chr1	6732400	6733052	E005,E006,E029,E050,E051,E080,E083,E089,E091,E092,E097,E120,E121	13
chr1	6733125	6733225	E083	1
chr1	6733296	6733346	E083	1
chr1	6733641	6733696	E083	1
chr1	6734206	6734256	E032	1
chr1	6734898	6735270	E082,E083,E086,E089,E120,E121	6
chr1	6736113	6736294	E005,E086,E090,E093,E128	5
chr1	6736917	6736988	E109	1
chr1	6740880	6741083	E080	1
chr1	6741499	6741543	E080	1
chr1	6743038	6743082	E080	1
chr1	6743100	6743150	E007	1
chr1	6743698	6743790	E116	1
chr1	6745591	6745688	E021,E123	2
chr1	6746033	6746097	E017	1
chr1	6746262	6746844	E006,E017,E055,E056,E080,E083,E091,E100,E114,E120,E121,E126,E128	13
chr1	6747100	6747193	E003	1
chr1	6748188	6748485	E017,E055,E056,E120,E121,E122,E123,E125,E126,E128	10
chr1	6748896	6749157	E006,E017,E116,E125,E128	5
chr1	6749299	6749343	E080	1
chr1	6749633	6749717	E003	1
chr1	6750337	6750571	E086,E121,E128	3
chr1	6750598	6750658	E003	1
chr1	6751626	6751940	E081,E082,E083,E100,E120,E121,E123,E125,E126,E128	10
chr1	6753774	6753864	E022	1
chr1	6754138	6754697	E003,E004,E008,E021,E022,E116	6
chr1	6755448	6755588	E091	1
chr1	6756024	6756225	E005,E091,E125,E127	4
chr1	6758500	6758581	E086	1
chr1	6760117	6760252	E005,E109	2
chr1	6760498	6760649	E029,E123	2
chr1	6760901	6762298	E003,E004,E005,E006,E007,E008,E017,E021,E022,E028,E029,E032,E033,E034,E046,E050,E051,E055,E056,E057,E059,E080,E081,E082,E083,E084,E085,E086,E088,E089,E090,E091,E092,E093,E094,E097,E098,E100,E109,E114,E116,E117,E118,E119,E120,E121,E122,E123,E124,E125,E126,E127,E128	53
chr1	6762415	6762456	E034	1
chr1	6762542	6762602	E032,E093	2
chr1	6762775	6762827	E032	1
chr1	6762898	6763148	E034	1
chr1	6763152	6763431	E017,E022,E032,E055,E056,E057,E126	7
chr1	6764272	6764609	E006,E034,E080,E086,E091,E123	6
chr1	6764656	6764731	E086,E088	2
chr1	6766087	6766137	E022	1
chr1	6766151	6766210	E092	1
chr1	6766872	6766926	E109	1
chr1	6767005	6767343	E123	1
chr1	6773797	6773897	E086	1
chr1	6773943	6773984	E086	1
chr1	6776976	6777026	E050	1
chr1	6777060	6777110	E007	1
chr1	6778736	6778786	E082	1
chr1	6779589	6779725	E123	1
chr1	6779934	6780422	E003,E004,E005,E006,E007,E008,E017,E021,E022,E028,E029,E032,E033,E034,E046,E050,E051,E055,E056,E057,E059,E080,E081,E082,E083,E084,E085,E086,E088,E089,E090,E091,E092,E093,E094,E097,E098,E100,E109,E114,E116,E117,E118,E119,E120,E121,E122,E123,E124,E125,E126,E127,E128	53
chr1	6782767	6782829	E022	1
chr1	6782902	6783066	E080,E081,E082,E090	4
chr1	6783850	6783916	E086	1
chr1	6784076	6784131	E022	1
chr1	6784255	6784429	E022,E118,E123	3
chr1	6784556	6785348	E004,E005,E006,E007,E017,E028,E055,E056,E057,E059,E080,E081,E084,E085,E086,E091,E097,E114,E117,E118,E119,E120,E121,E122,E125,E126,E127,E128	28
chr1	6785807	6785867	E080	1
chr1	6786030	6786152	E081	1
chr1	6787436	6787945	E003,E004,E005,E006,E007,E008,E017,E021,E022,E028,E029,E032,E033,E034,E046,E050,E051,E055,E056,E057,E059,E080,E081,E082,E083,E085,E086,E088,E089,E090,E091,E092,E093,E094,E097,E098,E100,E109,E114,E116,E117,E119,E120,E121,E122,E123,E124,E125,E126,E127	50
chr1	6788700	6788757	E080	1
chr1	6789471	6789561	E034	1
chr1	6790550	6790804	E003,E008,E021,E022,E055	5
chr1	6791045	6791200	E021,E084,E085,E109	4
chr1	6791952	6792007	E088	1
chr1	6792083	6792348	E055,E056,E080,E088,E092,E126	6
chr1	6793117	6793257	E056,E057,E091,E126	4
chr1	6794401	6794460	E007	1
chr1	6794507	6794557	E051	1
chr1	6794619	6795702	E003,E004,E006,E007,E008,E017,E022,E028,E029,E050,E051,E055,E056,E057,E059,E086,E091,E114,E117,E123,E124,E127,E128	23
chr1	6795755	6796013	E003,E004,E008,E022,E059	5
chr1	6796056	6796151	E123	1
chr1	6797491	6797615	E004,E021	2
chr1	6797683	6797882	E022,E121	2
chr1	6798753	6798803	E021	1
chr1	6799098	6799226	E017,E051	2
chr1	6799236	6799520	E004,E008,E057,E123	4
chr1	6800339	6800398	E034	1
chr1	6801401	6801472	E093	1
chr1	6801543	6801938	E004,E005,E008,E092,E093,E100,E114	7
chr1	6802170	6802534	E005,E046,E050,E082,E086,E088,E090,E092,E093,E097,E100,E114,E117,E127	14
chr1	6802665	6802713	E097	1
chr1	6802869	6803079	E004,E008,E022,E029,E086,E088,E089,E090,E093,E100,E117,E124	12
chr1	6803138	6804294	E003,E004,E005,E006,E008,E017,E021,E022,E028,E029,E032,E033,E034,E046,E050,E051,E055,E056,E057,E083,E088,E089,E090,E092,E093,E094,E097,E098,E100,E114,E116,E118,E119,E120,E121,E122,E123,E124,E125,E126,E127,E128	42
chr1	6804698	6804748	E050	1
chr1	6804865	6804923	E097	1
chr1	6805234	6805567	E029,E032,E046,E116,E119,E124	6
chr1	6806577	6806660	E059	1
chr1	6807268	6807362	E118	1
chr1	6807851	6808036	E029,E046,E116,E124	4
chr1	6809529	6809626	E029	1
chr1	6810657	6810721	E124	1
chr1	6811874	6812015	E029,E050,E051,E124	4
chr1	6812583	6812870	E008,E022,E124	3
chr1	6813267	6814108	E017,E028,E029,E056,E057,E114,E119,E120,E121,E123,E124,E126,E127	13
chr1	6814113	6814197	E091	1
chr1	6815511	6815617	E091	1
chr1	6815669	6815719	E091	1
chr1	6816662	6816712	E032	1
chr1	6816731	6816787	E033	1
chr1	6817904	6818089	E003,E056,E057,E089,E119,E123,E126	7
chr1	6818166	6818470	E003,E021,E022,E123	4
chr1	6818913	6819218	E123,E126	2
chr1	6821368	6821546	E081,E082	2
chr1	6821588	6821694	E082	1
chr1	6822102	6822730	E028,E057,E080,E091,E117,E119	6
chr1	6824685	6824735	E084	1
chr1	6825838	6825938	E123	1
chr1	6830536	6830595	E055	1
chr1	6830663	6831429	E004,E005,E006,E007,E017,E021,E022,E028,E032,E033,E055,E056,E057,E059,E084,E086,E091,E100,E109,E118,E119,E120,E121,E123,E125,E126,E127,E128	28
chr1	6832093	6832282	E055,E056,E119,E121	4
chr1	6835428	6835502	E121	1
chr1	6837024	6837236	E029,E032,E033,E050,E100,E116,E124	7
chr1	6837932	6838219	E032,E033,E116	3
chr1	6838918	6838968	E032	1
chr1	6839274	6839544	E116	1
chr1	6839584	6839778	E116	1
chr1	6841600	6841660	E029	1
chr1	6841683	6841739	E100	1
chr1	6843391	6843685	E028,E033,E050,E051,E059,E097,E123	7
chr1	6843803	6846757	E003,E004,E005,E006,E007,E008,E017,E021,E022,E028,E029,E032,E033,E034,E046,E050,E051,E055,E056,E057,E059,E080,E081,E082,E083,E084,E085,E086,E088,E089,E090,E091,E092,E093,E094,E097,E098,E100,E109,E114,E116,E117,E118,E119,E120,E121,E122,E123,E124,E125,E126,E127,E128	53
chr1	6846774	6846866	E032	1
chr1	6846967	6847138	E080,E093,E097	3
chr1	6847509	6847652	E034,E116	2
chr1	6847660	6847700	E034	1
chr1	6847957	6848020	E051	1
chr1	6848252	6848348	E003,E022	2
chr1	6848879	6849061	E116	1
chr1	6849069	6849809	E006,E051,E059,E080,E083,E118,E122,E123	8
chr1	6850231	6850422	E004,E007,E059,E116	4
chr1	6851383	6851433	E007	1
chr1	6852284	6852393	E028,E127	2
chr1	6852702	6852782	E123	1
chr1	6853187	6853715	E055,E056,E083,E100,E123	5
chr1	6854212	6854255	E034	1
chr1	6854277	6854843	E003,E004,E006,E017,E028,E033,E034,E046,E050,E051,E055,E056,E059,E080,E081,E082,E083,E084,E085,E086,E088,E089,E090,E091,E092,E093,E094,E097,E109,E114,E116,E117,E119,E120,E121,E122,E123,E124,E125,E126,E127,E128	42
chr1	6855219	6856522	E004,E006,E008,E017,E055,E056,E059,E080,E084,E086,E088,E089,E090,E092,E094,E097,E098,E100,E109,E114,E117,E120,E121,E122,E125,E126,E127,E128	28
chr1	6856529	6856589	E122	1
chr1	6856742	6856908	E021,E080,E086	3
chr1	6858892	6859105	E004,E123	2
chr1	6859359	6859657	E004,E022,E109,E114	4
chr1	6859738	6860128	E017,E109,E122,E123	4
chr1	6860326	6860417	E080	1
chr1	6860529	6861575	E006,E017,E028,E029,E050,E055,E056,E080,E083,E088,E091,E094,E097,E098,E109,E114,E117,E119,E120,E122,E123,E124,E125,E126,E128	25
chr1	6862004	6862513	E006,E017,E028,E032,E033,E050,E055,E056,E057,E080,E083,E094,E097,E100,E109,E117,E119,E120,E121,E122,E125,E126,E127,E128	24
chr1	6862623	6862673	E083	1
chr1	6862691	6862763	E022,E080	2
chr1	6863354	6863769	E017,E055,E056,E057,E080,E097,E114,E119,E120,E121,E122,E128	12
chr1	6863778	6863924	E022,E057,E080,E122	4
chr1	6865049	6865459	E017,E028,E032,E033,E050,E051,E057,E059,E116,E120,E121,E122,E124,E125,E128	15
chr1	6867322	6867376	E100	1
chr1	6867810	6868279	E006,E021,E084,E085,E092,E093,E094,E097,E098,E100,E109,E114,E118,E122,E128	15
chr1	6868599	6868654	E093	1
chr1	6869427	6869548	E109	1
chr1	6869668	6869839	E004	1
chr1	6871648	6871981	E005,E080,E083,E088,E089,E090,E097,E098	8
chr1	6871983	6872033	E083	1
chr1	6872063	6872133	E021	1
chr1	6875811	6875866	E091	1
chr1	6875907	6876058	E029,E080,E124	3
chr1	6876973	6877028	E084	1
chr1	6877086	6877212	E084,E085	2
chr1	6877679	6877759	E123	1
chr1	6879301	6879374	E097	1
chr1	6879406	6879559	E050,E051	2
chr1	6879612	6880213	E006,E017,E032,E055,E056,E057,E059,E080,E084,E085,E092,E094,E109,E120,E122,E123,E125,E126,E128	19
chr1	6880272	6880339	E080	1
chr1	6880447	6880497	E084	1
chr1	6880673	6880725	E121	1
chr1	6880981	6881165	E084,E116	2
chr1	6882146	6882201	E084	1
chr1	6882551	6884356	E006,E080,E083,E084,E085,E086,E088,E092,E094,E097,E098,E100,E109,E116,E118,E121	16
chr1	6884763	6885088	E028,E057,E084,E097,E098,E116,E126,E127	8
chr1	6885602	6885662	E122	1
chr1	6886037	6886505	E084,E092,E094,E097,E098,E109,E116,E122	8
chr1	6887328	6887507	E080	1
chr1	6887713	6888241	E081,E082,E089,E090,E092,E097	6
chr1	6889769	6889819	E051	1
chr1	6890185	6890229	E080	1
chr1	6891484	6891753	E006,E055,E056,E080,E083,E086,E088,E089,E092,E097,E109,E122	12
chr1	6892701	6892919	E088,E094,E116	3
chr1	6892973	6893078	E046,E088,E094	3
chr1	6893954	6894110	E021,E022,E100,E126	4
chr1	6894381	6894436	E055	1
chr1	6896852	6897121	E088,E091	2
chr1	6897303	6897374	E091	1
chr1	6897541	6897595	E082	1
chr1	6899806	6899881	E091	1
chr1	6902424	6902558	E006,E081	2
chr1	6905180	6905220	E086	1
chr1	6906971	6907011	E034	1
chr1	6908957	6909216	E059,E123	2
chr1	6910689	6910899	E090,E120,E126	3
chr1	6912093	6912270	E091	1
chr1	6912410	6912506	E091	1
chr1	6912674	6912879	E028,E057,E091,E109	4
chr1	6912962	6913014	E084	1
chr1	6914101	6914611	E028,E057,E091,E117,E119,E127	6
chr1	6916542	6916586	E097	1
chr1	6917137	6917339	E004,E022	2
chr1	6918673	6918972	E055,E056,E059,E120	4
chr1	6919351	6919647	E005,E006,E017,E088,E117,E120,E121,E122,E125,E128	10
chr1	6919660	6920801	E003,E004,E005,E006,E017,E021,E022,E028,E055,E056,E057,E059,E080,E083,E088,E089,E091,E094,E097,E098,E100,E114,E117,E118,E119,E120,E121,E122,E123,E125,E126,E127,E128	33
chr1	6921155	6921239	E116	1
chr1	6921329	6922037	E080,E116	2
chr1	6924314	6924611	E028,E055,E120,E121,E125,E128	6
chr1	6924717	6924767	E121	1
chr1	6924850	6924956	E028	1
chr1	6925439	6925562	E119	1
chr1	6926967	6927297	E003,E007,E008,E021,E022,E082,E128	7
chr1	6927903	6927993	E021,E022,E086,E091	4
chr1	6928191	6928738	E004,E006,E059,E086,E091,E093,E119,E123	8
chr1	6928788	6929646	E004,E005,E006,E007,E017,E028,E051,E055,E057,E059,E080,E081,E082,E084,E090,E091,E109,E116,E119	19
chr1	6929715	6929924	E059,E090,E125,E128	4
chr1	6930004	6930713	E004,E006,E017,E055,E056,E059,E083,E088,E091,E117,E125,E126,E127	13
chr1	6930735	6930967	E006,E017,E055,E056,E059,E097,E117,E120,E125,E126,E128	11
chr1	6932715	6932887	E017,E055,E056,E120,E125,E128	6
chr1	6932920	6932974	E120	1
chr1	6932990	6933184	E056,E057,E116,E120,E126,E127,E128	7
chr1	6933453	6933588	E003,E056,E125	3
chr1	6933764	6933969	E017,E056,E125,E128	4
chr1	6934551	6934619	E004	1
chr1	6937383	6937488	E122	1
chr1	6938120	6938207	E082	1
chr1	6938366	6938443	E080	1
chr1	6939318	6939449	E117,E125	2
chr1	6939542	6939604	E086	1
chr1	6940277	6940361	E116	1
chr1	6941134	6941253	E120,E125,E128	3
chr1	6941332	6941825	E028,E046,E059,E082,E119	5
chr1	6944116	6944166	E084	1
chr1	6944664	6945150	E084,E085,E086,E109,E116,E118	6
chr1	6945302	6945361	E084	1
chr1	6945578	6945743	E084,E086	2
chr1	6945771	6945851	E084,E086	2
chr1	6945895	6945935	E086	1
chr1	6946427	6946477	E032	1
chr1	6946687	6946821	E120,E126	2
chr1	6947784	6947874	E126	1
chr1	6947947	6948001	E126	1
chr1	6948192	6948267	E003	1
chr1	6948408	6948615	E006,E017,E055,E056,E117,E125,E128	7
chr1	6948886	6949176	E116	1
chr1	6949885	6950457	E003,E004,E005,E006,E007,E008,E017,E021,E022,E028,E029,E032,E033,E034,E046,E050,E051,E055,E056,E059,E080,E081,E082,E083,E084,E085,E086,E088,E089,E090,E091,E092,E093,E094,E097,E098,E100,E109,E114,E116,E117,E118,E119,E120,E121,E122,E123,E124,E125,E126,E127,E128	52
chr1	6950766	6951098	E091	1
chr1	6951406	6951510	E120,E128	2
chr1	6951904	6952149	E006,E028,E050,E056,E057,E120,E122,E125,E127,E128	10
chr1	6952288	6952573	E004,E123	2
chr1	6953522	6953582	E122	1
chr1	6953639	6953712	E081	1
chr1	6954257	6955002	E081,E082	2
chr1	6957294	6957475	E081,E082,E084,E086,E088,E092	6
chr1	6957921	6958057	E081	1
chr1	6959065	6959269	E006,E033,E081,E082	4
chr1	6959297	6959559	E006,E055,E056,E059,E081,E082,E088,E126	8
chr1	6959685	6959762	E084	1
chr1	6959799	6960044	E033,E084,E085,E109	4
chr1	6961343	6961405	E056,E080	2
chr1	6961628	6961785	E116,E120	2
chr1	6962432	6962608	E008	1
chr1	6962893	6962973	E116	1
chr1	6964619	6964809	E028,E057,E059,E086,E091,E097,E121,E127	8
chr1	6964851	6964901	E022	1
chr1	6964917	6964998	E097	1
chr1	6965575	6965687	E003	1
chr1	6966745	6966857	E008	1
chr1	6966910	6967144	E003,E004,E008,E021,E022,E059,E086,E088	8
chr1	6967190	6967614	E004,E008,E080,E086,E097	5
chr1	6968340	6968402	E093	1
chr1	6969471	6969521	E021	1
chr1	6969773	6969853	E008	1
chr1	6970054	6970238	E109,E118	2
chr1	6970653	6970703	E083	1
chr1	6971281	6971667	E086,E123	2
chr1	6971777	6971837	E006	1
chr1	6971858	6972459	E004,E006,E055,E056,E080,E081,E082,E086,E088,E089,E090,E091,E097,E120,E122,E123	16
chr1	6972492	6973113	E003,E050,E086,E091,E097,E121,E122,E123	8
chr1	6974957	6975124	E081,E082	2
chr1	6976148	6976235	E022,E084	2
chr1	6976395	6976445	E089	1
chr1	6977212	6977382	E117,E127	2
chr1	6978081	6978900	E028,E050,E056,E057,E081,E086,E088,E089,E090,E091,E093,E119,E120,E121,E125,E126,E127,E128	18
chr1	6979119	6979524	E050,E057,E091	3
chr1	6980398	6980448	E093	1
chr1	6981822	6981872	E089	1
chr1	6981986	6982076	E089,E090	2
chr1	6982179	6983059	E007,E008,E022,E028,E055,E056,E057,E059,E080,E081,E082,E083,E084,E085,E086,E088,E089,E090,E092,E093,E097,E098,E100,E119,E120,E121,E122,E125,E126,E127,E128	31
chr1	6983236	6983317	E089	1
chr1	6984112	6984358	E081,E082,E089,E090,E120,E121,E128	7
chr1	6984579	6985279	E081,E082,E083,E089,E090,E120,E121,E128	8
chr1	6985335	6985394	E083	1
chr1	6985605	6985659	E127	1
chr1	6985849	6985979	E021,E080	2
chr1	6985989	6986151	E080	1
chr1	6987724	6988083	E003,E006,E022,E084	4
chr1	6988098	6988195	E008	1
chr1	6988286	6988452	E008	1
chr1	6992177	6992439	E081,E082	2
chr1	6992497	6992738	E081,E082	2
chr1	6992961	6993045	E081	1
chr1	6993763	6994172	E081,E082	2
chr1	6994794	6994872	E122	1
chr1	6994928	6995013	E090,E122	2
chr1	6995098	6996433	E050,E051,E080,E081,E082,E083,E084,E086,E088,E089,E090,E092,E097,E100,E120,E121,E122	17
chr1	6996436	6996598	E086,E121,E122	3
chr1	7000441	7000633	E008,E022	2
chr1	7000668	7000970	E008	1
chr1	7001150	7001210	E003	1
chr1	7001985	7002115	E080,E086	2
chr1	7004660	7004710	E091	1
chr1	7009055	7009219	E017,E080,E120,E128	4
chr1	7009729	7009779	E114	1
chr1	7009893	7010002	E080	1
chr1	7010218	7010268	E021	1
chr1	7010566	7010700	E004,E080,E081,E082	4
chr1	7013395	7013460	E081	1
chr1	7013900	7013950	E090	1
chr1	7014192	7014436	E055,E081,E089,E120,E121	5
chr1	7014642	7014919	E003,E007,E022,E088,E089,E120,E121	7
chr1	7015278	7015382	E080	1
chr1	7015984	7016189	E084,E085,E086	3
chr1	7016242	7016310	E084	1
chr1	7016441	7017355	E003,E008,E021,E022,E028,E057,E059,E084,E085,E086,E109,E117,E120	13
chr1	7017662	7017790	E059	1
chr1	7018332	7018383	E097	1
chr1	7018502	7018885	E006,E017,E055,E056,E080,E081,E082,E086,E088,E090,E091,E097,E100,E117,E120	15
chr1	7018929	7019030	E081	1
chr1	7019094	7019259	E090,E097	2
chr1	7019566	7020195	E086,E100,E117	3
chr1	7020267	7021485	E017,E022,E055,E056,E059,E080,E083,E084,E086,E088,E089,E090,E092,E093,E097,E098,E100,E109,E117,E120,E121,E123,E125,E126,E128	25
chr1	7021676	7021779	E117	1
chr1	7021791	7024020	E003,E004,E005,E006,E007,E008,E021,E022,E032,E033,E034,E046,E050,E051,E057,E059,E080,E083,E084,E085,E086,E088,E089,E090,E092,E093,E097,E098,E100,E109,E114,E116,E117,E123,E124,E125,E127,E128	38
chr1	7025291	7025616	E007,E080,E081,E082,E084,E086,E090,E125,E128	9
chr1	7025655	7026106	E055,E085,E086,E093	4
chr1	7027380	7027437	E093	1
chr1	7027478	7028049	E050,E055,E056,E059,E093,E116,E120,E125,E127,E128	10
chr1	7028622	7028709	E021	1
chr1	7028871	7028950	E125	1
chr1	7029066	7029648	E007,E017,E028,E050,E051,E093,E120,E121,E125,E128	10
chr1	7030003	7030059	E084	1
chr1	7030246	7030514	E081,E082	2
chr1	7031207	7031391	E055,E083,E086,E088,E097,E120,E121,E125,E126,E128	10
chr1	7032607	7032772	E050,E088	2
chr1	7033174	7033397	E081,E089,E090,E100,E120,E121,E126	7
chr1	7034112	7034166	E120	1
chr1	7035811	7036439	E006,E007,E059,E080,E088	5
chr1	7039243	7039578	E003,E004,E008,E021,E022	5
chr1	7039615	7039710	E008	1
chr1	7040195	7040247	E022	1
chr1	7040989	7041069	E008	1
chr1	7043042	7043274	E004,E005,E057,E117	4
chr1	7044725	7045488	E022,E081,E082,E083,E084,E086,E088,E089,E090,E092	10
chr1	7045723	7045929	E081,E082	2
chr1	7046592	7046642	E007	1
chr1	7048099	7048236	E003,E021,E022	3
chr1	7048621	7048778	E090	1
chr1	7048986	7049080	E007	1
chr1	7049203	7049276	E029	1
chr1	7049661	7050162	E003,E004,E007,E022	4
chr1	7050959	7051788	E006,E017,E028,E055,E056,E057,E059,E088,E090,E100,E114,E117,E119,E120,E121,E122,E125,E126,E127,E128	20
chr1	7056032	7056129	E003,E022	2
chr1	7056508	7056728	E050,E051,E093,E116	4
chr1	7057029	7057087	E090	1
chr1	7057129	7057179	E089	1
chr1	7058375	7058667	E003,E004,E005,E008,E021,E022,E083,E084,E098,E109,E114,E117,E120,E121	14
chr1	7060706	7060968	E116	1
chr1	7062908	7063010	E003,E114	2
chr1	7063561	7063611	E083	1
chr1	7063811	7063968	E057	1
chr1	7068987	7069069	E089,E090	2
chr1	7069181	7069288	E089	1
chr1	7070844	7071142	E098	1
chr1	7072384	7072450	E083	1
chr1	7072614	7072715	E123	1
chr1	7073129	7073194	E083	1
chr1	7073547	7074793	E083,E089,E090,E098,E120,E121	6
chr1	7075031	7075132	E059	1
chr1	7076235	7076359	E083	1
chr1	7078541	7078758	E081,E082	2
chr1	7079700	7079974	E109	1
chr1	7082014	7082140	E021,E022	2
chr1	7082259	7082401	E003,E004,E022	3
chr1	7086323	7086576	E028,E057,E117,E119,E127	5
chr1	7087709	7087894	E081	1
chr1	7096793	7097477	E059,E120,E121	3
chr1	7099905	7100479	E081,E082	2
chr1	7101437	7101627	E081	1
chr1	7101849	7101909	E029	1
chr1	7102374	7103204	E003,E004,E006,E007,E008,E017,E021,E022,E028,E034,E050,E051,E055,E056,E057,E059,E080,E081,E082,E083,E086,E088,E089,E090,E092,E097,E114,E117,E119,E122,E123,E127,E128	33
chr1	7103908	7104230	E003,E008,E021,E022	4
chr1	7104481	7104753	E003,E008,E086	3
chr1	7104769	7104842	E022	1
chr1	7106316	7106942	E003,E004,E005,E007,E008,E017,E021,E022,E028,E050,E051,E055,E056,E057,E059,E080,E081,E083,E084,E086,E088,E089,E090,E091,E092,E093,E097,E098,E117,E119,E120,E121,E122,E125,E126,E127,E128	37
chr1	7107026	7107261	E017,E125,E128	3
chr1	7108044	7108209	E121,E125,E128	3
chr1	7108566	7108738	E089,E121	2
chr1	7109946	7110221	E080	1
chr1	7110945	7111047	E090	1
chr1	7111260	7111434	E080,E081,E089	3
chr1	7112882	7112930	E080	1
chr1	7113009	7113068	E080	1
chr1	7117447	7117487	E086	1
chr1	7118772	7118816	E080	1
chr1	7120145	7120303	E004	1
chr1	7120369	7120505	E089,E090	2
chr1	7120655	7121256	E081,E082,E088,E089,E090,E092,E093	7
chr1	7125280	7125324	E080	1
chr1	7129041	7129126	E098	1
chr1	7129759	7129865	E021	1
chr1	7129941	7130915	E003,E004,E005,E006,E007,E008,E017,E021,E022,E029,E032,E033,E034,E046,E050,E051,E055,E056,E057,E059,E080,E081,E082,E083,E084,E085,E086,E088,E089,E090,E091,E092,E093,E094,E097,E098,E100,E109,E114,E116,E117,E119,E120,E121,E122,E123,E124,E125,E126,E128	50
chr1	7130928	7131026	E022	1
chr1	7134726	7134776	E051	1
chr1	7135368	7135452	E007	1
chr1	7135484	7135703	E003,E004,E006,E007,E008,E017,E021,E022,E028,E033,E034,E046,E050,E051,E055,E056,E059,E080,E083,E086,E088,E089,E090,E091,E092,E093,E097,E100,E109,E114,E117,E119,E120,E121,E122,E123,E125,E126,E127,E128	40
chr1	7135768	7135818	E051	1
chr1	7136261	7136311	E114	1
chr1	7137165	7137640	E081,E082	2
chr1	7137747	7138424	E081,E082	2
chr1	7142941	7143011	E081	1
chr1	7143152	7143293	E056,E120	2
chr1	7144383	7144563	E003,E021,E022	3
chr1	7146124	7146435	E059	1
chr1	7149525	7149575	E088	1
chr1	7149736	7149851	E081,E117	2
chr1	7153468	7153601	E004	1
chr1	7154654	7154741	E082	1
chr1	7154869	7154960	E082	1
chr1	7157090	7157511	E080	1
chr1	7157733	7157799	E082	1
chr1	7158201	7158648	E086,E098,E109	3
chr1	7158663	7159043	E089,E098,E121	3
chr1	7160617	7160680	E090	1
chr1	7161207	7161644	E017,E059,E120,E121,E125,E128	6
chr1	7163101	7163151	E007	1
chr1	7163280	7164801	E003,E004,E005,E007,E008,E022,E028,E050,E051,E056,E057,E081,E114,E119,E120,E121,E125,E128	18
chr1	7167002	7167078	E121	1
chr1	7168318	7168641	E046,E050,E051,E057,E127	5
chr1	7169662	7169761	E081	1
chr1	7169911	7170757	E028,E056,E057,E080,E081,E086,E119,E125,E127,E128	10
chr1	7171297	7171347	E051	1
chr1	7172008	7172148	E021,E022,E114	3
chr1	7173830	7174374	E080,E128	2
chr1	7176207	7176353	E017,E125,E127,E128	4
chr1	7177115	7177165	E007	1
chr1	7177390	7178338	E003,E004,E005,E006,E007,E008,E017,E021,E022,E028,E050,E051,E055,E056,E057,E059,E080,E082,E083,E084,E086,E088,E090,E091,E092,E094,E098,E100,E109,E114,E117,E119,E120,E121,E123,E125,E126,E127,E128	39
chr1	7179025	7179092	E128	1
chr1	7179262	7179499	E120,E121,E128	3
chr1	7180340	7180387	E080	1
chr1	7180637	7180681	E080	1
chr1	7180755	7180886	E080	1
chr1	7180951	7181175	E003,E021,E022,E080,E114	5
chr1	7181220	7181288	E080,E083,E094	3
chr1	7181421	7182015	E080,E081,E082,E083,E088,E089,E090,E094,E098,E120,E121,E125,E128	13
chr1	7185071	7185184	E081	1
chr1	7186357	7186414	E081	1
chr1	7187533	7188282	E021,E022,E050,E051,E086,E120,E121	7
chr1	7188339	7188426	E050	1
chr1	7189202	7189334	E126	1
chr1	7189846	7189896	E114	1
chr1	7194994	7195163	E050,E051,E057,E126	4
chr1	7195623	7195717	E003	1
chr1	7196307	7196579	E017,E057,E121,E125,E128	5
chr1	7196632	7196827	E125,E128	2
chr1	7199694	7199809	E003,E022	2
chr1	7200375	7200604	E003,E007,E008,E022,E086	5
chr1	7201263	7201355	E003,E022	2
chr1	7201644	7201763	E109	1
chr1	7205723	7205777	E100	1
chr1	7206098	7206157	E121	1
chr1	7206211	7206277	E121	1
chr1	7209132	7209293	E008,E083	2
chr1	7209390	7210170	E003,E004,E008,E021,E022,E056,E080,E083,E086,E088,E089,E092,E094,E098,E100,E121	16
chr1	7210418	7210493	E050	1
chr1	7210906	7211297	E080,E081,E082,E092	4
chr1	7211562	7211650	E081,E092	2
chr1	7211751	7211870	E022,E088	2
chr1	7212214	7212277	E022	1
chr1	7212856	7212981	E080	1
chr1	7213061	7213105	E080	1
chr1	7213563	7213791	E008,E021,E022,E080	4
chr1	7216612	7216729	E120,E121,E126	3
chr1	7217703	7217795	E082,E090	2
chr1	7219274	7219326	E114	1
chr1	7222502	7222554	E050	1
chr1	7224392	7224710	E081,E082	2
chr1	7231840	7231894	E081	1
chr1	7232836	7233203	E080,E082,E086,E089	4
chr1	7233336	7233427	E081	1
chr1	7234211	7234311	E080	1
chr1	7235485	7235582	E098	1
chr1	7236914	7237188	E050	1
chr1	7237210	7237290	E114,E123	2
chr1	7237602	7237707	E008	1
chr1	7237789	7238207	E003,E004,E007,E008,E021,E022,E081,E086,E088	9
chr1	7238517	7238683	E003,E008,E022	3
chr1	7238698	7238748	E022	1
chr1	7238984	7239049	E121	1
chr1	7245810	7246031	E097	1
chr1	7246503	7246751	E081,E082	2
chr1	7246915	7246977	E003	1
chr1	7247334	7247498	E126	1
chr1	7247836	7247887	E086,E088	2
chr1	7249965	7250198	E017,E128	2
chr1	7251178	7251228	E082	1
chr1	7251712	7251823	E081	1
chr1	7254353	7254397	E097	1
chr1	7255236	7255302	E022	1
chr1	7255438	7255510	E093	1
chr1	7256151	7256448	E050,E051,E057	3
chr1	7257146	7257190	E097	1
chr1	7257276	7257326	E114	1
chr1	7259021	7259083	E003	1
chr1	7259319	7259409	E125	1
chr1	7263488	7263945	E059	1
chr1	7267841	7268396	E003,E004,E005,E006,E007,E008,E017,E021,E022,E028,E050,E051,E055,E056,E057,E059,E080,E081,E082,E083,E086,E088,E092,E093,E094,E097,E098,E109,E114,E117,E118,E119,E120,E121,E122,E123,E124,E125,E126,E127,E128	41
chr1	7268892	7269120	E120,E121	2
chr1	7269263	7269723	E080,E081,E082,E083,E092,E121	6
chr1	7278230	7278693	E003,E004,E006,E007,E008,E017,E021,E022,E028,E032,E033,E034,E046,E050,E051,E055,E056,E057,E059,E080,E081,E082,E083,E086,E088,E089,E090,E092,E093,E097,E114,E116,E117,E120,E121,E122,E123,E128	38
chr1	7279190	7279394	E081,E082	2
chr1	7279471	7279562	E022	1
chr1	7280053	7280480	E017,E092,E120,E121,E125,E128	6
chr1	7280485	7280535	E092	1
chr1	7281884	7282297	E017,E050,E051,E055,E056,E081,E082,E121,E125,E126,E128	11
chr1	7283554	7284205	E006,E017,E028,E055,E056,E057,E100,E114,E117,E119,E120,E121,E125,E126,E127,E128	16
chr1	7284227	7284511	E089,E090,E120,E121,E126	5
chr1	7284598	7284679	E121	1
chr1	7284826	7285107	E003,E004,E008,E021,E022,E050,E051,E083,E086,E100,E109,E114,E118,E120,E121	15
chr1	7286284	7286474	E055,E056,E059,E117,E126	5
chr1	7287892	7288001	E005	1
chr1	7288629	7288744	E003	1
chr1	7288797	7289059	E007,E008,E021,E089	4
chr1	7289665	7289715	E022	1
chr1	7289729	7289826	E089	1
chr1	7289875	7290342	E006,E017,E055,E056,E089,E090,E121,E125,E126,E128	10
chr1	7291672	7291724	E007	1
chr1	7291785	7292245	E007	1
chr1	7292991	7293057	E082	1
chr1	7293335	7293404	E082	1
chr1	7293749	7293848	E007	1
chr1	7294410	7294710	E092,E094	2
chr1	7296015	7296561	E050,E051,E123	3
chr1	7299008	7299058	E022	1
chr1	7305809	7305911	E007	1
chr1	7305916	7305997	E022	1
chr1	7306113	7306173	E003	1
chr1	7307380	7307514	E114,E120,E121,E125,E128	5
chr1	7307847	7308583	E007,E050,E081,E082,E122	5
chr1	7308846	7309240	E080,E081,E082	3
chr1	7310315	7310463	E056,E120,E121,E125,E128	5
chr1	7310653	7310774	E121,E126	2
chr1	7311271	7311321	E050	1
chr1	7312892	7312946	E056	1
chr1	7313009	7313173	E017,E056,E088,E125,E128	5
chr1	7313235	7313517	E017,E055,E056,E088,E120,E125,E128	7
chr1	7314122	7314383	E059	1
chr1	7314764	7314926	E059,E080	2
chr1	7314998	7315042	E080	1
chr1	7315751	7316113	E006,E017,E028,E055,E056,E094,E114,E117,E119,E120,E121,E122,E125,E126,E127,E128	16
chr1	7316144	7316262	E082	1
chr1	7316665	7316715	E007	1
chr1	7316909	7317018	E003	1
chr1	7317338	7317753	E007,E021,E022,E081	4
chr1	7317825	7317891	E007	1
chr1	7318077	7318127	E084	1
chr1	7318870	7318976	E003	1
chr1	7321617	7321857	E003,E004,E008,E021,E022	5
chr1	7322775	7323958	E007,E017,E028,E055,E056,E057,E081,E082,E088,E089,E090,E094,E098,E109,E114,E120,E121,E126,E127	19
chr1	7324191	7324361	E127	1
chr1	7325015	7325205	E006,E017,E088	3
chr1	7325426	7325476	E114	1
chr1	7325657	7326924	E004,E006,E017,E028,E055,E056,E057,E059,E080,E081,E082,E084,E085,E086,E090,E092,E094,E098,E100,E109,E114,E116,E117,E118,E119,E120,E121,E122,E125,E126,E127,E128	32
chr1	7327460	7327520	E006	1
chr1	7327573	7328201	E006,E017,E028,E055,E056,E059,E084,E085,E094,E117,E120,E121,E122,E125,E126,E127,E128	17
chr1	7328568	7328641	E006	1
chr1	7329418	7329513	E114	1
chr1	7329576	7329655	E003	1
chr1	7329701	7329751	E114	1
chr1	7329796	7329882	E114	1
chr1	7331289	7331377	E114	1
chr1	7333353	7334972	E117,E127	2
chr1	7338223	7338442	E028,E084,E092,E094,E109,E114,E117,E119	8
chr1	7339072	7339277	E022,E086	2
chr1	7339446	7339720	E003,E017,E055,E056,E086,E120,E121	7
chr1	7339774	7339881	E121	1
chr1	7339971	7340088	E055,E056	2
chr1	7340290	7340350	E029	1
chr1	7340561	7340611	E021	1
chr1	7341847	7342364	E006,E017,E028,E055,E056,E057,E088,E089,E097,E098,E100,E117,E119,E120,E121,E125,E126,E127,E128	19
chr1	7342365	7342436	E121	1
chr1	7342678	7342728	E017	1
chr1	7344740	7344824	E017,E021	2
chr1	7345158	7345457	E004,E007,E017,E028,E055,E056,E057,E121,E125,E128	10
chr1	7346717	7346816	E051	1
chr1	7347218	7347344	E021,E022,E083	3
chr1	7347689	7347880	E028,E056,E057,E117,E120,E121	6
chr1	7349862	7350091	E109,E117	2
chr1	7351251	7351301	E083	1
chr1	7351308	7352114	E005,E006,E017,E022,E055,E056,E081,E082,E083,E088,E089,E090,E092,E097,E098,E100,E120,E121,E125,E126,E128	21
chr1	7352228	7352515	E055,E089,E090,E126	4
chr1	7352579	7352666	E055,E089	2
chr1	7352890	7353052	E083	1
chr1	7353154	7353609	E007,E080,E081,E083,E121	5
chr1	7353848	7354161	E080,E083,E120,E121	4
chr1	7354406	7354576	E004,E021,E022	3
chr1	7356097	7356295	E006,E017,E055,E056,E120,E126	6
chr1	7356422	7356551	E056,E121,E128	3
chr1	7357500	7357558	E021	1
chr1	7357607	7357686	E003	1
chr1	7358161	7358630	E003,E004,E008,E017,E021,E022,E088,E089	8
chr1	7358714	7360511	E003,E004,E005,E006,E008,E017,E021,E022,E028,E055,E056,E057,E059,E080,E081,E082,E083,E084,E085,E086,E088,E089,E090,E091,E092,E093,E094,E097,E098,E100,E114,E117,E119,E120,E121,E122,E125,E126,E127,E128	40
chr1	7360750	7361781	E006,E017,E055,E056,E057,E059,E084,E085,E086,E092,E100,E109,E114,E117,E120,E121,E125,E126,E127,E128	20
chr1	7361820	7361890	E017,E125	2
chr1	7361976	7362111	E089	1
chr1	7362491	7362553	E081	1
chr1	7363034	7363305	E004,E006,E055,E056,E081,E082,E088,E114,E117	9
chr1	7363556	7363657	E117	1
chr1	7363658	7364302	E007,E114,E117	3
chr1	7364504	7364631	E117	1
chr1	7371066	7371116	E051	1
chr1	7371736	7372000	E057	1
chr1	7372813	7372893	E059	1
chr1	7372978	7373645	E006,E007,E017,E022,E028,E055,E056,E057,E059,E080,E081,E117,E120,E121,E125,E128	16
chr1	7373876	7374315	E017,E080,E120,E121	4
chr1	7374485	7374652	E121	1
chr1	7375478	7375703	E017,E055,E056,E125,E126,E128	6
chr1	7378053	7378236	E021,E088,E117	3
chr1	7378636	7378748	E121	1
chr1	7382525	7382796	E006,E017,E126	3
chr1	7386354	7386791	E088	1
chr1	7390683	7390746	E084	1
chr1	7392404	7392641	E120,E121	2
chr1	7393268	7393318	E022	1
chr1	7393751	7394081	E017,E088,E091,E114	4
chr1	7394348	7396040	E006,E017,E028,E032,E034,E046,E050,E051,E055,E056,E057,E080,E081,E082,E083,E085,E086,E088,E089,E090,E092,E093,E097,E109,E114,E117,E118,E119,E120,E121,E125,E126,E127,E128	34
chr1	7396507	7396557	E092	1
chr1	7399227	7399320	E017	1
chr1	7400080	7400403	E006,E017,E055,E056,E081,E082,E088,E091	8
chr1	7401089	7401999	E006,E017,E055,E056,E080,E081,E082,E083,E088,E089,E090,E091,E092,E097,E109,E114,E120,E121,E122,E125,E126,E128	22
chr1	7402104	7402154	E083	1
chr1	7404085	7404149	E128	1
chr1	7404590	7404643	E086	1
chr1	7404700	7404749	E086	1
chr1	7405455	7405509	E126	1
chr1	7406357	7406522	E003,E004,E021,E022,E056	5
chr1	7406913	7407426	E083,E084,E086,E088,E109,E120,E121	7
chr1	7408212	7408298	E083	1
chr1	7408594	7408650	E007	1
chr1	7408809	7408902	E007,E082	2
chr1	7410957	7411119	E121	1
chr1	7411847	7412002	E088	1
chr1	7412155	7412205	E022	1
chr1	7412636	7412745	E089,E090	2
chr1	7414522	7414572	E017	1
chr1	7416285	7416354	E003	1
chr1	7417780	7417891	E080,E089,E090	3
chr1	7418359	7418416	E080	1
chr1	7418483	7418695	E080,E086,E127	3
chr1	7418721	7418845	E080,E083,E086	3
chr1	7422102	7422152	E083	1
chr1	7422408	7422480	E032	1
chr1	7422824	7422879	E083	1
chr1	7423009	7423281	E083,E086,E089,E100	4
chr1	7423322	7424063	E083,E089,E100,E120,E121	5
chr1	7424115	7424260	E083	1
chr1	7424460	7424510	E083	1
chr1	7426269	7426409	E083	1
chr1	7426459	7426525	E121	1
chr1	7426549	7427367	E083,E086,E089,E121	4
chr1	7427483	7427806	E083,E109	2
chr1	7428639	7428689	E083	1
chr1	7429046	7429116	E083	1
chr1	7429172	7429293	E083	1
chr1	7429360	7429410	E083	1
chr1	7429495	7429758	E083	1
chr1	7429798	7430396	E083	1
chr1	7430583	7430646	E083	1
chr1	7432539	7432593	E081	1
chr1	7432714	7432859	E081	1
chr1	7433894	7433954	E125	1
chr1	7434041	7434610	E028,E055,E057,E059,E088,E090,E120,E121,E125,E127,E128	11
chr1	7435466	7435595	E022,E028	2
chr1	7435721	7435768	E080	1
chr1	7436086	7436226	E083	1
chr1	7436291	7436402	E083,E092	2
chr1	7438263	7438313	E082	1
chr1	7439049	7439118	E086	1
chr1	7439144	7440214	E003,E004,E005,E006,E007,E008,E017,E021,E022,E028,E055,E056,E057,E059,E080,E081,E083,E086,E088,E089,E090,E092,E093,E097,E100,E117,E119,E120,E121,E122,E125,E126,E127,E128	34
chr1	7440252	7440328	E007	1
chr1	7440635	7441229	E055,E059,E080,E083,E117,E120,E121,E122	8
chr1	7444811	7444861	E082	1
chr1	7445351	7445429	E088	1
chr1	7445497	7445650	E088	1
chr1	7446202	7446496	E017,E022,E081,E125,E127,E128	6
chr1	7446616	7446778	E086,E125	2
chr1	7446890	7447176	E007,E021,E081,E082,E088,E089,E090	7
chr1	7447564	7447964	E005,E007,E056,E084,E086,E088,E089,E091,E092,E121,E125,E128	12
chr1	7448026	7448093	E092	1
chr1	7448161	7448766	E080,E083,E086,E088,E089,E090,E092,E097,E100,E120,E121	11
chr1	7448785	7449872	E003,E006,E017,E022,E080,E081,E082,E083,E088,E089,E090,E092,E097,E120,E121,E122,E125,E126,E127,E128	20
chr1	7449898	7449958	E125	1
chr1	7449964	7450218	E083,E100,E125,E128	4
chr1	7450786	7450905	E086,E088	2
chr1	7451778	7451852	E128	1
chr1	7451922	7452013	E005	1
chr1	7453287	7453487	E006,E121,E125,E128	4
chr1	7453962	7454086	E017,E081,E128	3
chr1	7454212	7454411	E081,E082	2
chr1	7454503	7454580	E128	1
chr1	7456699	7456749	E114	1
chr1	7456861	7456920	E114	1
chr1	7459098	7459448	E003,E006,E008,E017,E021,E022,E028,E056	8
chr1	7461621	7462554	E003,E004,E005,E006,E007,E008,E017,E021,E022,E028,E055,E056,E057,E059,E080,E084,E086,E091,E092,E094,E098,E100,E109,E114,E117,E118,E119,E120,E121,E122,E125,E126,E127,E128	34
chr1	7462603	7462957	E006,E114,E117,E120,E121	5
chr1	7463318	7463960	E006,E017,E028,E057,E114,E116	6
chr1	7464040	7464240	E116	1
chr1	7466591	7466684	E116	1
chr1	7466740	7467173	E116	1
chr1	7467488	7467569	E021,E116	2
chr1	7469146	7469240	E114	1
chr1	7469504	7469554	E109	1
chr1	7470686	7470792	E083,E088,E091	3
chr1	7470797	7470914	E003,E033,E055	3
chr1	7471621	7471738	E017,E056,E120	3
chr1	7479580	7479796	E114,E117,E121,E128	4
chr1	7480622	7481169	E083,E086,E089,E090	4
chr1	7481563	7481634	E083	1
chr1	7483149	7483193	E080	1
chr1	7483587	7483647	E122	1
chr1	7484410	7484470	E122	1
chr1	7484574	7484907	E007,E017,E083,E098,E122,E125,E128	7
chr1	7486005	7486075	E098	1
chr1	7486741	7486785	E097	1
chr1	7487214	7487459	E017,E117,E120,E121,E125,E128	6
chr1	7488014	7488137	E017,E021,E089,E097	4
chr1	7490861	7490950	E055,E056,E089,E090,E126	5
chr1	7490987	7491249	E055,E056,E089,E090	4
chr1	7492780	7492989	E080	1
chr1	7493440	7493524	E124	1
chr1	7493756	7493887	E080,E089	2
chr1	7493932	7493989	E080	1
chr1	7494085	7494160	E086	1
chr1	7495373	7495445	E029	1
chr1	7497524	7497575	E017	1
chr1	7497869	7497919	E007	1
chr1	7504010	7504106	E086	1
chr1	7504579	7504748	E055,E056	2
chr1	7506628	7506678	E007	1
chr1	7507240	7507466	E081,E083,E086,E088	4
chr1	7507955	7508022	E098	1
chr1	7508035	7508089	E086	1
chr1	7508870	7508920	E022	1
chr1	7509119	7509394	E125,E128	2
chr1	7509974	7510026	E021	1
chr1	7512509	7512559	E090	1
chr1	7512804	7512854	E022	1
chr1	7513110	7513205	E086	1
chr1	7514187	7514400	E003,E004,E006,E017,E021,E050,E056,E059,E080,E083,E086,E088,E089,E090,E091,E092,E097,E114,E126,E128	20
chr1	7514816	7514861	E086	1
chr1	7515004	7515279	E017,E056,E057,E119,E127	5
chr1	7515342	7515952	E055,E056,E057,E080,E082,E083,E086,E088,E089,E090,E092,E097,E098,E119,E120,E121,E125,E126,E127,E128	20
chr1	7516055	7516099	E097	1
chr1	7516109	7516168	E089	1
chr1	7516232	7517097	E003,E008,E021,E022,E056,E080,E083,E086,E089,E092,E097,E098	12
chr1	7517585	7517635	E055	1
chr1	7517995	7518178	E050,E051,E127	3
chr1	7518854	7519420	E056,E086,E091,E126	4
chr1	7520090	7520204	E080	1
chr1	7520317	7520367	E083	1
chr1	7520420	7520510	E007,E083	2
chr1	7520898	7520948	E021	1
chr1	7520981	7521046	E003	1
chr1	7522769	7522845	E114	1
chr1	7523703	7523829	E050,E051,E086,E121	4
chr1	7526130	7526256	E057,E127	2
chr1	7527030	7527074	E080	1
chr1	7528332	7528732	E017,E022,E055,E120,E121,E125,E126,E128	8
chr1	7529174	7530159	E006,E017,E028,E055,E056,E057,E080,E083,E086,E089,E090,E092,E097,E100,E114,E117,E119,E120,E121,E125,E126,E128	22
chr1	7530214	7530362	E119	1
chr1	7530829	7532349	E005,E006,E007,E017,E028,E055,E056,E057,E059,E080,E081,E082,E083,E084,E086,E088,E089,E090,E091,E092,E094,E097,E098,E100,E114,E116,E117,E119,E120,E121,E122,E125,E126,E127,E128	35
chr1	7532365	7532421	E017	1
chr1	7532482	7532532	E021	1
chr1	7533113	7533157	E097	1
chr1	7533481	7533583	E088	1
chr1	7533608	7533716	E088,E114	2
chr1	7534980	7535140	E003,E017,E021,E022,E114,E118	6
chr1	7535225	7535424	E003,E004,E008,E017,E021,E114,E123	7
chr1	7537006	7537053	E086	1
chr1	7537168	7537710	E003,E007,E080,E083,E086,E088,E089,E090,E091,E097,E098,E100,E117	13
chr1	7537742	7537829	E097	1
chr1	7537892	7538033	E097	1
chr1	7538169	7539418	E006,E017,E028,E055,E056,E057,E059,E080,E081,E082,E083,E084,E085,E086,E088,E089,E090,E091,E092,E094,E097,E098,E100,E109,E114,E116,E117,E119,E120,E121,E125,E126,E127,E128	34
chr1	7539475	7539540	E007,E097	2
chr1	7539659	7539790	E022,E126	2
chr1	7539875	7539938	E097	1
chr1	7540700	7541028	E017,E056,E083,E121	4
chr1	7541549	7541710	E088	1
chr1	7541891	7542073	E088,E097	2
chr1	7542228	7542434	E083,E088	2
chr1	7542504	7542554	E083	1
chr1	7542630	7542688	E083	1
chr1	7542721	7543276	E003,E004,E083,E088,E092,E121	6
chr1	7545197	7545797	E017,E089,E120,E121,E125,E126,E128	7
chr1	7545944	7546290	E080,E088	2
chr1	7546357	7546432	E088	1
chr1	7547747	7547875	E003,E022	2
chr1	7547952	7548124	E004,E017,E086	3
chr1	7549373	7549462	E080,E088,E090	3
chr1	7549662	7549977	E017,E088,E121	3
chr1	7550734	7550843	E097	1
chr1	7550867	7551072	E086,E088,E089,E097	4
chr1	7551278	7552138	E004,E006,E017,E021,E055,E056,E057,E059,E080,E081,E082,E084,E085,E086,E088,E089,E090,E092,E094,E097,E098,E109,E114,E117,E119,E122,E125,E126,E128	29
chr1	7552162	7552345	E081,E082,E088	3
chr1	7552424	7552478	E081	1
chr1	7553786	7554090	E080,E086,E089,E090,E121	5
chr1	7554120	7554445	E081,E088,E089,E090	4
chr1	7555851	7555927	E090	1
chr1	7555931	7556469	E007,E021,E059,E083,E086,E088,E089,E090,E092	9
chr1	7556596	7556658	E080	1
chr1	7557381	7557437	E083	1
chr1	7559034	7559084	E007	1
chr1	7560673	7560959	E080,E086,E088,E089,E090,E097,E121	7
chr1	7561099	7561657	E003,E007,E008,E021,E022,E080,E083,E084,E085,E086,E088,E089,E090,E092,E097,E100,E121,E126	18
chr1	7561792	7561854	E097	1
chr1	7561919	7561969	E097	1
chr1	7562222	7562799	E055,E080,E086,E088,E089,E090,E097	7
chr1	7563784	7563828	E080	1
chr1	7563899	7563960	E080	1
chr1	7564215	7564273	E086	1
chr1	7565264	7565309	E086	1
chr1	7565809	7565955	E083	1
chr1	7566008	7566341	E083,E086	2
chr1	7567565	7567708	E080	1
chr1	7568461	7568729	E021,E083,E097	3
chr1	7568775	7569662	E007,E017,E080,E081,E082,E083,E086,E088,E089,E090,E092,E097	12
chr1	7569715	7569839	E083,E085	2
chr1	7569840	7570090	E084,E085,E086,E109,E118	5
chr1	7570510	7570930	E084,E085,E114,E117	4
chr1	7571093	7571228	E081,E082	2
chr1	7571570	7571742	E086,E088,E097,E121	4
chr1	7572025	7572114	E121	1
chr1	7573225	7573498	E017,E084,E086,E120,E121,E126	6
chr1	7574332	7574384	E007	1
chr1	7575288	7575585	E083,E098	2
chr1	7575748	7575830	E083,E086	2
chr1	7575909	7575979	E083	1
chr1	7576383	7576907	E003,E004,E007,E008,E017,E021,E022,E080,E081,E082,E083,E086,E088,E089,E090,E114,E117,E118,E120,E121,E126	21
chr1	7577842	7578531	E081,E083,E089,E117,E121	5
chr1	7579565	7579696	E117	1
chr1	7579896	7579978	E003	1
chr1	7580135	7580255	E050	1
chr1	7580404	7580454	E007	1
chr1	7581883	7582227	E056,E059,E083,E088,E089,E090,E097,E100,E120,E121,E125,E126,E128	13
chr1	7584650	7584741	E080	1
chr1	7586475	7587005	E005,E017,E028,E057,E109,E117,E119,E120,E121,E127,E128	11
chr1	7587159	7587522	E004,E006,E017,E057,E090,E100,E117,E120,E121,E125,E126,E128	12
chr1	7588523	7588753	E017,E120,E121,E125,E128	5
chr1	7588946	7589180	E081,E082,E126	3
chr1	7589211	7589429	E083	1
chr1	7589495	7589568	E125	1
chr1	7590400	7590616	E021,E022,E080	3
chr1	7593263	7593347	E083	1
chr1	7594033	7594943	E006,E051,E055,E059,E080,E083,E084,E086,E088,E089,E090,E092,E114,E117,E120,E121,E125,E128	18
chr1	7595615	7595768	E008,E034	2
chr1	7595775	7595846	E021	1
chr1	7596176	7596623	E003,E008,E021,E022,E050,E051,E086	7
chr1	7596671	7597003	E003,E007,E008,E021,E022	5
chr1	7597052	7597730	E003,E007,E008,E021,E080,E083,E086,E090,E121,E126	10
chr1	7598121	7598546	E004,E005,E006,E017,E055,E056,E057,E059,E080,E081,E100,E114,E117,E120,E121,E122,E125,E126,E128	19
chr1	7598894	7599000	E008	1
chr1	7599016	7599510	E004,E006,E021,E022,E050,E080,E083,E086,E088,E089,E090,E117,E120,E121	14
chr1	7599548	7600207	E003,E004,E005,E007,E008,E017,E021,E022,E028,E050,E057,E080,E082,E083,E084,E085,E086,E089,E091,E094,E098,E109,E114,E116,E117,E119,E122,E123,E125,E127,E128	31
chr1	7600755	7600802	E097	1
chr1	7601031	7601126	E086,E097	2
chr1	7601762	7602086	E006,E017,E022,E088,E097,E123,E125,E126,E128	9
chr1	7603230	7603734	E081,E089,E090,E097,E100,E121,E122	7
chr1	7603921	7604015	E081,E090	2
chr1	7604664	7604714	E046	1
chr1	7605015	7605072	E121	1
chr1	7605549	7605593	E080	1
chr1	7609331	7611770	E003,E004,E005,E006,E008,E017,E021,E022,E028,E029,E046,E050,E051,E055,E056,E057,E059,E080,E083,E084,E085,E086,E088,E089,E090,E091,E092,E094,E097,E098,E100,E109,E114,E116,E117,E119,E120,E121,E122,E124,E125,E126,E127,E128	44
chr1	7611831	7611881	E007	1
chr1	7612115	7612165	E032	1
chr1	7612306	7612346	E086	1
chr1	7612367	7613105	E005,E006,E017,E083,E086,E088,E090,E092,E097,E098,E100,E118,E121,E122,E125,E128	16
chr1	7613265	7613919	E004,E006,E007,E008,E050,E051,E083,E088,E090,E114,E117,E122	12
chr1	7614222	7614282	E004	1
chr1	7614315	7615536	E004,E007,E057,E081,E082,E083,E085,E086,E088,E089,E091,E092,E097,E120,E121,E125,E126,E128	18
chr1	7615551	7615625	E083	1
chr1	7615809	7616246	E028,E050,E057,E119,E120,E121,E127	7
chr1	7617319	7618501	E004,E007,E017,E080,E081,E082,E083,E086,E088,E089,E090,E091,E092,E097,E120,E121,E126	17
chr1	7619133	7619294	E081,E083,E109,E121	4
chr1	7620738	7620798	E029	1
chr1	7621452	7621911	E003,E004,E006,E007,E008,E017,E021,E022,E050,E051,E080,E083,E086,E114,E117,E121,E127	17
chr1	7621922	7622695	E004,E083,E109,E120,E121	5
chr1	7622944	7623016	E007	1
chr1	7624299	7624521	E080,E109	2
chr1	7626302	7626372	E090	1
chr1	7630269	7630869	E028,E057,E094,E109,E119,E127	6
chr1	7632447	7632505	E081	1
chr1	7632578	7633281	E028,E050,E051,E057,E084,E094,E098,E109,E119,E123,E127	11
chr1	7634082	7634231	E004,E057	2
chr1	7634253	7634311	E098	1
chr1	7634363	7634893	E080,E083,E086,E088,E089,E090,E092,E094,E097,E098,E109,E122	12
chr1	7635087	7635976	E003,E008,E021,E022,E057,E059,E088,E121	8
chr1	7635989	7636039	E121	1
chr1	7637373	7637627	E003,E004,E008,E017,E021,E022,E080,E083,E086,E088,E091,E092,E098,E114,E121,E122	16
chr1	7640780	7640830	E090	1
chr1	7641271	7641605	E055,E056,E086,E089,E090,E092,E098,E100,E120,E126	10
chr1	7641673	7641778	E090	1
chr1	7641851	7642358	E004,E022,E056,E080,E081,E082,E083,E084,E085,E086,E088,E089,E090,E092,E098,E100,E109,E126	18
chr1	7642395	7642456	E100	1
chr1	7642461	7642511	E109	1
chr1	7642772	7642888	E123	1
chr1	7643585	7643809	E003,E021,E022	3
chr1	7644767	7644928	E080	1
chr1	7645319	7645363	E080	1
chr1	7646154	7646656	E004,E080,E083,E092,E094,E109,E118,E123	8
chr1	7647183	7647667	E080	1
chr1	7647765	7647809	E080	1
chr1	7648434	7648622	E083	1
chr1	7650313	7650399	E004,E017	2
chr1	7651297	7651354	E086	1
chr1	7651804	7651928	E081,E082,E094	3
chr1	7652844	7652965	E080	1
chr1	7653226	7653302	E007	1
chr1	7654492	7654665	E059,E080,E081,E083,E086	5
chr1	7654881	7654931	E021	1
chr1	7654994	7655044	E021	1
chr1	7655156	7655206	E021	1
chr1	7655312	7655521	E056,E081,E082	3
chr1	7655552	7655694	E004,E021,E022,E086,E088,E121	6
chr1	7656730	7656792	E086	1
chr1	7657501	7657593	E021	1
chr1	7666236	7666541	E120,E121	2
chr1	7667159	7667256	E086	1
chr1	7668435	7668667	E004	1
chr1	7668695	7668881	E004,E008	2
chr1	7668883	7669547	E003,E004,E006,E008,E021,E022,E081,E118,E120,E121,E123	11
chr1	7669735	7669925	E098	1
chr1	7670055	7670117	E021	1
chr1	7670178	7670268	E098	1
chr1	7673260	7673337	E083	1
chr1	7673473	7673798	E083	1
chr1	7673997	7674047	E083	1
chr1	7674270	7674320	E083	1
chr1	7674398	7674969	E083,E121	2
chr1	7675133	7675238	E083	1
chr1	7676270	7676320	E088	1
chr1	7676333	7676795	E003,E004,E006,E007,E008,E017,E021,E022,E028,E046,E050,E051,E055,E056,E057,E080,E082,E083,E086,E088,E089,E090,E091,E092,E093,E097,E100,E109,E117,E118,E120,E121,E122,E126,E127,E128	36
chr1	7676819	7676863	E080	1
chr1	7677027	7677429	E080,E083,E120,E121	4
chr1	7677990	7678040	E083	1
chr1	7680406	7680494	E059,E081,E083,E121	4
chr1	7680777	7680863	E083	1
chr1	7681385	7682334	E004,E022,E083,E084,E085,E086,E098,E100,E117,E120,E121,E123,E128	13
chr1	7682384	7682478	E120	1
chr1	7682827	7682877	E082	1
chr1	7683890	7684303	E081,E082,E098	3
chr1	7684956	7685057	E083,E120,E121	3
chr1	7687085	7687305	E055,E059	2
chr1	7688342	7688659	E082,E083	2
chr1	7689170	7689343	E083	1
chr1	7689656	7689838	E004,E080,E123	3
chr1	7689841	7689881	E086	1
chr1	7690006	7690067	E080	1
chr1	7690117	7690207	E080	1
chr1	7690476	7690897	E080,E082,E086	3
chr1	7691184	7691257	E100	1
chr1	7692187	7692724	E050,E051	2
chr1	7692826	7693047	E050,E080,E086	3
chr1	7693099	7693245	E008	1
chr1	7693680	7693938	E081	1
chr1	7694043	7694164	E081,E082	2
chr1	7694402	7694464	E022	1
chr1	7694744	7694946	E050,E051	2
chr1	7695717	7695798	E022	1
chr1	7698081	7698472	E003,E004,E007,E021,E022,E059,E080,E081,E082,E083,E086,E088,E089,E090,E122	15
chr1	7700138	7700233	E003	1
chr1	7701092	7701234	E081,E082	2
chr1	7701819	7701948	E021,E022	2
chr1	7702272	7702510	E007,E083,E121	3
chr1	7702883	7704184	E004,E007,E008,E017,E021,E022,E056,E081,E086,E088,E089,E090,E126	13
chr1	7704187	7704528	E003,E004,E008,E021,E022,E088,E120,E121	8
chr1	7704939	7706029	E017,E028,E050,E051,E057,E081,E083,E086,E088,E089,E090,E092,E094,E097,E098,E100,E109,E114,E118,E120,E121,E122,E127	23
chr1	7706842	7706969	E051,E100,E114	3
chr1	7707158	7707649	E003,E004,E005,E006,E007,E008,E017,E021,E022,E028,E029,E032,E033,E034,E046,E050,E051,E055,E056,E059,E080,E081,E082,E083,E086,E088,E089,E090,E091,E092,E093,E094,E097,E098,E100,E109,E114,E118,E119,E120,E121,E122,E123,E124,E126	45
chr1	7707740	7707823	E003,E007,E021	3
chr1	7707836	7707896	E029	1
chr1	7708574	7708721	E050,E051	2
chr1	7708768	7709509	E006,E029,E050,E051,E055,E056,E080,E086,E088,E089,E090,E093,E094,E097,E098,E100,E120,E121,E122,E124,E126	21
chr1	7709767	7709885	E050,E051,E100	3
chr1	7710495	7710584	E029	1
chr1	7710792	7710856	E080	1
chr1	7710948	7711343	E003,E004,E007,E008,E021,E022,E051,E080,E081,E084,E085,E086,E088,E089,E090,E092,E094,E118	18
chr1	7711405	7711530	E003,E008,E080,E097	4
chr1	7712308	7712417	E116	1
chr1	7712485	7712535	E051	1
chr1	7712656	7712845	E021,E050,E051	3
chr1	7716249	7716300	E082	1
chr1	7716672	7716744	E081	1
chr1	7716957	7717009	E080	1
chr1	7717079	7717136	E086	1
chr1	7717545	7717613	E029	1
chr1	7717694	7718544	E081,E082	2
chr1	7719670	7719821	E046	1
chr1	7720666	7720764	E118	1
chr1	7721855	7721919	E121	1
chr1	7722088	7722140	E022,E080	2
chr1	7722373	7722728	E080	1
chr1	7726420	7726510	E005	1
chr1	7726666	7726745	E118	1
chr1	7727371	7727421	E092	1
chr1	7727425	7730913	E003,E004,E005,E006,E007,E008,E017,E021,E022,E028,E029,E032,E033,E034,E046,E050,E051,E055,E056,E057,E059,E080,E081,E082,E083,E084,E085,E086,E088,E089,E090,E091,E092,E093,E094,E097,E098,E100,E109,E114,E116,E117,E118,E119,E120,E121,E122,E123,E124,E125,E126,E127,E128	53
chr1	7730917	7731042	E034,E080,E083,E088,E092	5
chr1	7732779	7732905	E083,E116	2
chr1	7732957	7733376	E081,E083,E089	3
chr1	7733482	7733532	E083	1
chr1	7737656	7737706	E114	1
chr1	7737926	7738146	E120,E121	2
chr1	7738736	7739228	E084,E085,E092,E094,E109,E118	6
chr1	7739580	7739766	E084	1
chr1	7739862	7739927	E092	1
chr1	7739943	7741413	E003,E004,E006,E007,E008,E017,E021,E022,E028,E029,E032,E033,E034,E046,E050,E051,E055,E056,E057,E059,E080,E081,E082,E083,E084,E085,E086,E088,E089,E090,E091,E092,E093,E097,E098,E100,E109,E118,E120,E121,E123,E124,E125,E126,E128	45
chr1	7741441	7741495	E081	1
chr1	7741554	7741664	E089	1
chr1	7741799	7741906	E118	1
chr1	7742307	7742367	E029	1
chr1	7742706	7742771	E034	1
chr1	7742888	7742966	E022	1
chr1	7743268	7743349	E055,E056	2
chr1	7743690	7743740	E089	1
chr1	7744330	7744592	E007,E089,E090,E121	4
chr1	7744676	7744730	E081	1
chr1	7745213	7745253	E034	1
chr1	7746146	7746226	E008	1
chr1	7746802	7746882	E089,E090	2
chr1	7747007	7747103	E090	1
chr1	7747974	7748064	E081	1
chr1	7748786	7749069	E084,E085,E092,E109,E118	5
chr1	7749699	7749813	E084,E090,E097,E109	4
chr1	7750347	7750426	E118	1
chr1	7751631	7751706	E029	1
chr1	7751740	7751922	E050,E051	2
chr1	7752074	7752124	E084	1
chr1	7752200	7752401	E084,E085	2
chr1	7754493	7754606	E051	1
chr1	7755129	7755174	E080	1
chr1	7755497	7755547	E083	1
chr1	7755622	7755785	E083	1
chr1	7757081	7757184	E057,E119	2
chr1	7757824	7757878	E081	1
chr1	7758634	7759044	E028,E029,E119,E120,E121	5
chr1	7761296	7761382	E007	1
chr1	7761390	7761440	E046	1
chr1	7762477	7762731	E003,E004,E007,E021,E022,E034,E051,E055,E056,E059,E081,E082,E083,E086,E090,E092,E123	17
chr1	7763052	7763177	E007	1
chr1	7763219	7763279	E003	1
chr1	7763325	7765085	E003,E004,E005,E006,E007,E008,E017,E021,E022,E028,E029,E032,E033,E034,E046,E050,E051,E055,E056,E057,E059,E080,E081,E082,E083,E084,E085,E086,E088,E089,E090,E091,E092,E093,E094,E097,E098,E100,E109,E114,E118,E119,E120,E121,E122,E123,E124,E125,E126,E127,E128	51
chr1	7765088	7766556	E003,E004,E007,E008,E021,E022,E028,E029,E032,E033,E034,E046,E050,E051,E055,E057,E059,E080,E081,E082,E083,E084,E085,E086,E088,E089,E090,E092,E093,E094,E109,E114,E118,E124,E127	35
chr1	7767308	7767348	E034	1
chr1	7767438	7767497	E092	1
chr1	7767670	7768049	E006,E017,E028,E057,E117,E120,E121,E125,E128	9
chr1	7770883	7770989	E081	1
chr1	7771030	7771127	E081,E122	2
chr1	7771721	7771775	E128	1
chr1	7771786	7771867	E125	1
chr1	7775867	7775944	E081	1
chr1	7776556	7777141	E081,E082	2
chr1	7777883	7778384	E004,E008,E092	3
chr1	7779593	7780199	E081,E082,E083,E089,E090,E092,E120,E121	8
chr1	7780883	7781007	E089,E118	2
chr1	7781248	7781310	E005	1
chr1	7781948	7782738	E081,E082,E083,E089,E090,E100,E120,E121	8
chr1	7782741	7782968	E083,E100,E120,E121	4
chr1	7785160	7785265	E057	1
chr1	7785623	7785678	E121	1
chr1	7786629	7787100	E029,E050,E051,E057,E080,E081,E083,E086,E088,E089,E090,E092,E097,E122	14
chr1	7787958	7788156	E081,E082	2
chr1	7788182	7788458	E007,E022,E080,E081,E086,E091	6
chr1	7788614	7788674	E005	1
chr1	7788921	7789165	E029,E046,E098,E100,E124	5
chr1	7789568	7789757	E081	1
chr1	7789812	7790282	E081,E082,E120,E121	4
chr1	7792284	7792395	E123	1
chr1	7793466	7793802	E050,E088,E123	3
chr1	7794694	7794747	E080	1
chr1	7795548	7795598	E050	1
chr1	7796479	7796592	E089	1
chr1	7800918	7800968	E050	1
chr1	7803502	7803816	E055,E056,E080,E081,E082,E090,E126	7
chr1	7805025	7805218	E080,E088,E122	3
chr1	7805622	7806270	E028,E057,E088,E091,E093,E098,E119,E127	8
chr1	7811622	7812037	E088	1
chr1	7812279	7813447	E003,E004,E005,E006,E007,E008,E017,E021,E022,E028,E029,E032,E033,E034,E046,E050,E051,E055,E056,E057,E059,E080,E081,E082,E083,E084,E085,E086,E088,E089,E090,E091,E092,E093,E094,E097,E098,E100,E109,E114,E116,E117,E118,E119,E120,E121,E122,E123,E124,E125,E126,E127,E128	53
chr1	7813785	7814001	E029,E046,E123,E124	4
chr1	7814357	7814666	E006,E059,E118,E123	4
chr1	7815612	7815930	E003,E004,E006,E008,E017,E021,E022,E050,E051,E055,E059,E080,E089,E114,E117,E118,E121,E123	18
chr1	7820441	7820734	E006,E055,E056,E088,E120,E121,E122	7
chr1	7820887	7821023	E120,E121	2
chr1	7821114	7821216	E123	1
chr1	7821263	7821469	E094,E121,E123	3
chr1	7821557	7821651	E094	1
chr1	7826387	7826550	E007	1
chr1	7826595	7826741	E082,E088,E092	3
chr1	7826887	7827050	E092,E094	2
chr1	7828800	7828952	E033,E050,E051,E123,E127	5
chr1	7829907	7830437	E032,E123	2
chr1	7830652	7832183	E003,E004,E005,E006,E007,E008,E017,E021,E022,E028,E029,E032,E033,E034,E046,E050,E051,E055,E056,E057,E059,E080,E081,E082,E083,E084,E085,E086,E088,E089,E090,E091,E092,E093,E094,E097,E098,E100,E109,E114,E116,E117,E118,E119,E120,E121,E122,E123,E124,E125,E126,E127,E128	53
chr1	7832225	7832492	E029,E032,E056,E084,E092,E100,E109,E122,E123	9
chr1	7832527	7832577	E084	1
chr1	7833063	7833103	E034	1
chr1	7834006	7834270	E029,E091,E124	3
chr1	7834729	7834841	E116,E127	2
chr1	7837707	7837964	E006,E084,E086,E088,E092	5
chr1	7839478	7839528	E032	1
chr1	7839869	7839913	E097	1
chr1	7841124	7841405	E032,E120,E121	3
chr1	7841545	7841615	E100	1
chr1	7841656	7842762	E029,E032,E033,E034,E046,E050,E051,E084,E091,E097,E100,E109,E117,E123,E124	15
chr1	7842951	7845469	E003,E004,E005,E006,E007,E008,E017,E021,E022,E028,E029,E032,E033,E034,E046,E050,E051,E055,E056,E057,E059,E080,E081,E082,E083,E084,E085,E086,E088,E089,E090,E091,E092,E093,E094,E097,E098,E100,E109,E114,E116,E117,E118,E119,E120,E121,E122,E123,E124,E125,E126,E127,E128	53
chr1	7845546	7845636	E034	1
chr1	7845737	7845817	E034,E046	2
chr1	7845857	7846023	E091,E097	2
chr1	7846615	7846672	E034	1
chr1	7846910	7847194	E029,E032,E050,E051,E092,E124	6
chr1	7847548	7847709	E094	1
chr1	7850685	7850755	E109	1
chr1	7851216	7851283	E004	1
chr1	7855371	7855444	E003	1
chr1	7858511	7858561	E055	1
chr1	7858618	7858736	E123	1
chr1	7863064	7863124	E003	1
chr1	7868391	7868736	E003,E006,E008,E017,E022,E028,E029,E032,E034,E046,E050,E051,E055,E056,E057,E059,E080,E081,E082,E083,E088,E091,E109,E114,E117,E119,E120,E121,E122,E123,E124,E125,E126,E127,E128	35
chr1	7869161	7869432	E059	1
chr1	7870394	7870939	E004,E006,E017,E028,E029,E046,E050,E055,E056,E057,E059,E080,E100,E119,E120,E121,E123,E124,E125,E126,E127,E128	22
chr1	7871412	7871506	E080,E123	2
chr1	7871603	7871998	E029,E059,E124	3
chr1	7872771	7872889	E090	1
chr1	7876531	7876611	E123	1
chr1	7877597	7877750	E123	1
chr1	7886076	7886126	E032	1
chr1	7886579	7886922	E123	1
chr1	7887185	7888289	E032,E033,E034,E046,E050,E051,E056,E059,E080,E081,E083,E089,E090,E092,E093,E121,E123	17
chr1	7888771	7889028	E123	1
chr1	7889127	7889230	E081	1
chr1	7889510	7889846	E123	1
chr1	7891445	7891881	E032,E033,E050,E051,E080,E109,E123	7
chr1	7899589	7899933	E004	1
chr1	7901137	7901187	E050	1
chr1	7901534	7901624	E120,E121	2
chr1	7902612	7902910	E046,E109,E116,E120,E121	5
chr1	7905801	7906226	E017,E056,E083,E120,E121,E125,E128	7
chr1	7906771	7906978	E084,E085	2
chr1	7907727	7908052	E006,E017,E055,E056,E089,E090,E097,E100,E117,E120,E121,E123,E125,E126,E128	15
chr1	7909619	7910029	E034,E050,E123	3
chr1	7910358	7910531	E123,E125,E128	3
chr1	7911014	7911216	E081,E123	2
chr1	7911229	7911410	E123	1
chr1	7912169	7912239	E004	1
chr1	7912282	7912332	E088	1
chr1	7912722	7913286	E004,E008,E022,E123	4
chr1	7913418	7913513	E050	1
chr1	7913734	7913842	E059	1
chr1	7915809	7915878	E080	1
chr1	7916361	7916426	E004	1
chr1	7916488	7916802	E008,E021,E022,E029,E050,E056,E086,E089,E118,E121,E123,E124	12
chr1	7918065	7918174	E082	1
chr1	7918285	7918340	E082	1
chr1	7919595	7919756	E123	1
chr1	7921056	7921136	E123	1
chr1	7921579	7921629	E051	1
chr1	7922757	7922822	E017,E022	2
chr1	7924124	7924221	E004	1
chr1	7924302	7924556	E059	1
chr1	7924927	7925039	E123	1
chr1	7926418	7926508	E080	1
chr1	7928221	7928420	E080,E123	2
chr1	7929502	7930048	E017,E080,E117,E125,E128	5
chr1	7931057	7931137	E123	1
chr1	7931537	7931599	E051	1
chr1	7933730	7934385	E059,E125,E128	3
chr1	7937416	7937456	E034	1
chr1	7938830	7938922	E046,E109	2
chr1	7945393	7946866	E003,E004,E008,E021,E022,E028,E029,E046,E051,E057,E059,E081,E082,E084,E086,E091,E092,E094,E097,E098,E109,E114,E118,E119,E121,E123,E124,E125,E127,E128	30
chr1	7948117	7948167	E121	1
chr1	7948288	7948338	E114	1
chr1	7948389	7948560	E017,E114,E123,E125,E128	5
chr1	7948623	7949084	E017,E055,E056,E081,E082,E083,E086,E088,E120,E123,E125,E126,E128	13
chr1	7949402	7949481	E128	1
chr1	7953661	7953715	E128	1
chr1	7953768	7954227	E017,E055,E056,E100,E114,E120,E121,E125,E126,E128	10
chr1	7954351	7954777	E017,E022,E114,E120,E121,E125,E128	7
chr1	7954868	7954985	E121,E125	2
chr1	7955110	7955164	E126	1
chr1	7957157	7957353	E017	1
chr1	7959113	7959357	E004,E046	2
chr1	7959389	7959520	E046	1
chr1	7959633	7959701	E046	1
chr1	7959754	7960185	E006,E017,E028,E029,E034,E046,E050,E051,E055,E056,E057,E059,E091,E116,E120,E121,E123,E125,E126,E128	20
chr1	7961269	7961379	E125,E128	2
chr1	7961478	7961548	E034	1
chr1	7962573	7962623	E034	1
chr1	7962726	7963128	E003,E004,E005,E006,E007,E008,E017,E021,E022,E028,E029,E032,E033,E034,E046,E050,E051,E055,E056,E057,E059,E080,E081,E082,E083,E084,E085,E086,E088,E089,E090,E091,E092,E093,E094,E097,E098,E100,E109,E114,E116,E117,E118,E120,E121,E122,E123,E124,E125,E126,E127,E128	52
chr1	7963499	7963594	E003	1
chr1	7963785	7963862	E082	1
chr1	7968232	7968283	E091	1
chr1	7971158	7971209	E021	1
chr1	7972139	7972201	E046	1
chr1	7972341	7972554	E003,E022,E034,E123	4
chr1	7972764	7972938	E022	1
chr1	7973076	7973609	E003,E004,E005,E008,E021,E022,E046,E051,E057,E084,E091,E092,E093,E094,E109,E123,E126	17
chr1	7973670	7973732	E004	1
chr1	7973823	7973883	E091	1
chr1	7974103	7974184	E008	1
chr1	7974251	7974331	E017,E050,E051,E080,E083	5
chr1	7974577	7974670	E004	1
chr1	7975738	7975805	E034	1
chr1	7975866	7975906	E034	1
chr1	7975924	7976176	E034,E046	2
chr1	7976401	7976740	E059,E120	2
chr1	7978263	7978515	E046	1
chr1	7979983	7980033	E017	1
chr1	7980689	7981015	E006,E017,E029,E034,E046,E055,E056,E057,E059,E114,E116,E117,E120,E121,E122,E123,E124,E125,E126,E127,E128	21
chr1	7981850	7982690	E006,E017,E055,E056,E081,E082,E120,E121,E123,E125,E126,E128	12
chr1	7985938	7986013	E086	1
chr1	7986413	7986961	E004,E005,E123	3
chr1	7987097	7987447	E004,E034,E046	3
chr1	7987515	7987600	E004	1
chr1	7989052	7989148	E034	1
chr1	7989773	7990049	E033,E034,E046,E122	4
chr1	7990522	7990601	E034	1
chr1	7990713	7991872	E004,E033,E034,E046,E050,E123	6
chr1	7992062	7992161	E091	1
chr1	7992711	7992827	E006,E080	2
chr1	7992845	7992895	E114	1
chr1	7992926	7993122	E091,E123	2
chr1	7993297	7993540	E091	1
chr1	7995311	7995461	E081	1
chr1	7996606	7996660	E128	1
chr1	7997274	7997324	E022	1
chr1	7998249	7998496	E004,E057,E091	3
chr1	7999918	7999982	E034,E120	2
chr1	7999994	8000146	E034,E100,E119	3
chr1	8000191	8000367	E029,E124	2
chr1	8000475	8000669	E029,E032,E046,E114	4
chr1	8000738	8001880	E004,E006,E008,E017,E028,E029,E032,E033,E034,E046,E050,E051,E055,E056,E057,E092,E114,E116,E117,E120,E121,E122,E123,E124,E125,E128	26
chr1	8001922	8002066	E029,E046,E124	3
chr1	8002245	8003155	E003,E004,E006,E007,E008,E017,E021,E022,E028,E029,E032,E033,E034,E046,E050,E051,E055,E056,E057,E059,E080,E081,E082,E083,E084,E086,E088,E089,E090,E091,E092,E093,E097,E100,E109,E118,E120,E121,E122,E123,E124,E125,E126,E128	44
chr1	8003237	8003290	E034	1
chr1	8003345	8003546	E006,E029,E032,E123	4
chr1	8005379	8005635	E081,E082	2
chr1	8005666	8005735	E029	1
chr1	8008741	8008781	E034	1
chr1	8008916	8009477	E004,E005,E006,E017,E028,E033,E034,E046,E055,E056,E057,E091,E093,E109,E114,E117,E119,E120,E121,E123,E125,E126,E127,E128	24
chr1	8009531	8009670	E033,E034	2
chr1	8010723	8010790	E034	1
chr1	8011417	8012055	E034,E117,E123	3
chr1	8013637	8015060	E003,E004,E007,E008,E017,E021,E022,E029,E032,E033,E034,E046,E050,E051,E055,E056,E057,E059,E080,E081,E082,E083,E084,E085,E086,E088,E089,E090,E091,E092,E093,E094,E097,E098,E100,E109,E114,E116,E117,E118,E119,E120,E121,E122,E123,E124,E125,E126,E127,E128	50
chr1	8015155	8015199	E097	1
chr1	8015380	8015433	E092	1
chr1	8015508	8015643	E080,E100	2
chr1	8016337	8016697	E029,E032,E034,E091,E100	5
chr1	8016714	8017004	E005,E006,E017,E055,E056,E057,E118,E120,E121,E125,E126,E128	12
chr1	8017362	8017445	E055	1
chr1	8017446	8017509	E126	1
chr1	8017551	8017705	E080,E097	2
chr1	8018204	8018248	E097	1
chr1	8019628	8019698	E034	1
chr1	8020319	8022632	E003,E004,E005,E006,E007,E008,E017,E021,E022,E028,E029,E032,E033,E034,E046,E050,E051,E055,E056,E057,E059,E080,E081,E082,E083,E084,E085,E086,E088,E089,E090,E091,E092,E093,E094,E097,E098,E100,E109,E114,E116,E117,E118,E119,E120,E121,E122,E123,E124,E125,E126,E127,E128	53
chr1	8022680	8022756	E034	1
chr1	8022854	8023165	E034,E089,E097,E100,E114	5
chr1	8023461	8023598	E097	1
chr1	8024193	8024247	E100	1
chr1	8024404	8024454	E091	1
chr1	8025423	8025470	E086	1
chr1	8026127	8026175	E097	1
chr1	8027114	8027581	E081,E082,E089,E090,E097,E122	6
chr1	8027858	8027976	E080,E097	2
chr1	8028208	8028262	E100	1
chr1	8030420	8030639	E050,E051	2
chr1	8031252	8031359	E082,E088	2
chr1	8032194	8032263	E003	1
chr1	8033278	8033382	E005	1
chr1	8034014	8034064	E017	1
chr1	8034768	8034835	E097	1
chr1	8035184	8035748	E003,E004,E005,E006,E007,E008,E017,E021,E022,E028,E029,E032,E033,E034,E046,E050,E051,E055,E056,E057,E059,E080,E081,E082,E083,E084,E085,E086,E088,E089,E090,E091,E092,E093,E094,E097,E098,E100,E109,E114,E116,E117,E118,E119,E120,E121,E122,E123,E124,E125,E126,E127,E128	53
chr1	8036500	8036721	E007,E082,E083,E097,E100,E122	6
chr1	8037224	8037268	E097	1
chr1	8037343	8037414	E032,E034	2
chr1	8038831	8038886	E034	1
chr1	8041357	8041400	E034	1
chr1	8041439	8041720	E034,E088,E097,E100,E114,E123,E127	7
chr1	8041964	8042004	E034	1
chr1	8042130	8042207	E100	1
chr1	8042286	8042860	E003,E004,E005,E006,E007,E008,E017,E021,E022,E028,E029,E032,E033,E034,E046,E050,E051,E055,E056,E057,E059,E080,E081,E082,E083,E084,E085,E086,E088,E089,E090,E091,E092,E093,E094,E097,E098,E100,E109,E114,E116,E117,E118,E119,E120,E121,E122,E123,E124,E125,E126,E127,E128	53
chr1	8043375	8043450	E100	1
chr1	8043605	8043674	E080,E100	2
chr1	8044489	8044635	E097	1
chr1	8045040	8045181	E007,E086	2
chr1	8045262	8045312	E007	1
chr1	8046084	8046134	E022	1
chr1	8046223	8046392	E080,E100	2
chr1	8046460	8046533	E080	1
chr1	8048043	8048124	E022	1
chr1	8048697	8049381	E004,E005,E017,E028,E055,E057,E091,E094,E117,E119,E123,E125,E127,E128	14
chr1	8049564	8049763	E126	1
chr1	8049919	8050245	E005,E046,E055,E083,E088,E091,E092,E097,E126	9
chr1	8050786	8050874	E005,E046	2
chr1	8051373	8051423	E091	1
chr1	8051851	8052505	E003,E004,E005,E006,E008,E017,E021,E022,E034,E055,E056,E091,E098,E126,E128	15
chr1	8052559	8052614	E091	1
chr1	8053087	8053238	E017	1
chr1	8053618	8054648	E006,E008,E017,E028,E029,E055,E056,E059,E116,E120,E121,E124,E125,E126,E128	15
chr1	8054767	8054864	E021,E034,E120	3
chr1	8057973	8058036	E017	1
chr1	8059146	8059200	E127	1
chr1	8059240	8059381	E117	1
chr1	8059472	8059538	E100	1
chr1	8060412	8060487	E098	1
chr1	8061093	8061170	E125,E128	2
chr1	8061248	8061325	E120	1
chr1	8061640	8061720	E125	1
chr1	8061874	8061993	E128	1
chr1	8062197	8062374	E125,E128	2
chr1	8062379	8062847	E022,E091,E100,E120,E123,E125,E128	7
chr1	8063060	8066046	E003,E004,E005,E006,E007,E008,E017,E021,E022,E028,E029,E034,E046,E055,E056,E057,E059,E080,E081,E082,E083,E084,E085,E086,E088,E089,E090,E091,E092,E093,E094,E097,E098,E100,E109,E114,E117,E118,E119,E120,E121,E122,E123,E124,E125,E126,E127,E128	48
chr1	8066219	8067161	E005,E006,E008,E017,E028,E055,E057,E080,E084,E088,E091,E092,E094,E097,E098,E100,E114,E117,E118,E119,E120,E123,E125,E126,E127,E128	26
chr1	8067348	8067498	E017,E057,E098,E114,E118,E119,E125,E127	8
chr1	8067622	8067765	E057,E128	2
chr1	8067859	8068151	E057,E098,E126,E127	4
chr1	8068623	8068903	E008,E057,E114,E118,E119	5
chr1	8069044	8069094	E083	1
chr1	8069111	8069434	E022,E056,E057,E114,E118,E119,E125	7
chr1	8069571	8070972	E006,E017,E055,E057,E083,E091,E097,E098,E100,E114,E117,E118,E119,E120,E121,E127,E128	17
chr1	8071106	8071603	E057,E089,E090,E100,E114,E118,E120,E121,E127	9
chr1	8071690	8071780	E127	1
chr1	8072025	8072408	E006,E017,E057,E097,E114,E118,E120,E127	8
chr1	8072438	8072791	E006,E017,E057,E092,E097,E098,E121,E125,E127	9
chr1	8072903	8073118	E118,E127	2
chr1	8073224	8073375	E100,E127	2
chr1	8073414	8073492	E127	1
chr1	8073534	8073717	E097,E100,E118,E127	4
chr1	8073766	8073828	E127	1
chr1	8073834	8074219	E057,E092,E120,E121,E125,E127,E128	7
chr1	8074355	8075845	E003,E004,E005,E006,E007,E008,E017,E021,E022,E028,E029,E032,E033,E034,E046,E050,E051,E055,E056,E057,E059,E080,E081,E082,E083,E084,E085,E086,E088,E089,E090,E091,E092,E093,E094,E097,E098,E100,E109,E114,E116,E117,E118,E119,E120,E121,E122,E123,E124,E125,E126,E127,E128	53
chr1	8075846	8077164	E005,E006,E017,E028,E050,E055,E056,E057,E080,E083,E086,E088,E089,E090,E091,E092,E097,E098,E100,E114,E117,E119,E120,E121,E122,E125,E126,E127,E128	29
chr1	8077190	8078380	E004,E005,E006,E007,E017,E028,E055,E056,E057,E059,E081,E084,E085,E086,E088,E091,E092,E094,E097,E098,E100,E109,E114,E117,E118,E119,E120,E121,E125,E126,E127,E128	32
chr1	8078381	8079386	E003,E004,E005,E006,E007,E008,E021,E022,E028,E032,E046,E050,E055,E056,E057,E080,E081,E086,E088,E091,E093,E098,E114,E117,E118,E121,E125,E127,E128	29
chr1	8079387	8079616	E007,E057,E098,E127	4
chr1	8079619	8080784	E004,E005,E006,E017,E021,E028,E029,E032,E046,E050,E055,E056,E057,E082,E084,E085,E086,E088,E091,E092,E094,E097,E098,E100,E109,E114,E116,E117,E118,E119,E120,E121,E122,E124,E125,E126,E127,E128	38
chr1	8080870	8081003	E098,E127	2
chr1	8081017	8081535	E006,E007,E059,E091,E098,E114,E120,E127	8
chr1	8081580	8082694	E006,E007,E057,E080,E091,E092,E098,E100,E114,E118,E119,E120,E121,E125,E127,E128	16
chr1	8082785	8083420	E006,E057,E091,E092,E094,E097,E098,E114,E122,E127	10
chr1	8083446	8084908	E004,E005,E006,E007,E021,E022,E032,E033,E034,E055,E056,E057,E084,E088,E091,E092,E097,E098,E100,E114,E119,E120,E125,E127,E128	25
chr1	8084990	8089386	E003,E004,E005,E006,E007,E008,E017,E021,E022,E028,E029,E032,E033,E034,E046,E050,E051,E055,E056,E057,E059,E080,E081,E082,E083,E084,E085,E086,E088,E089,E090,E091,E092,E093,E094,E097,E098,E100,E109,E114,E116,E117,E118,E119,E120,E121,E122,E123,E124,E125,E126,E127,E128	53
chr1	8089711	8089761	E088	1
chr1	8091225	8091716	E006,E008,E017,E022,E028,E029,E033,E034,E046,E050,E051,E055,E056,E057,E080,E081,E082,E083,E086,E088,E089,E090,E091,E092,E094,E097,E098,E100,E109,E114,E117,E119,E120,E122,E123,E124,E126,E128	38
chr1	8091749	8091829	E051,E119	2
chr1	8092443	8092848	E006,E017,E055,E056,E057,E059,E091,E109,E117,E120,E125,E128	12
chr1	8093267	8093364	E005	1
chr1	8093425	8093694	E086,E088,E091,E093	4
chr1	8094258	8094332	E034	1
chr1	8094961	8095011	E092	1
chr1	8095417	8095686	E028,E091,E114,E117,E119,E125,E128	7
chr1	8096263	8096343	E028	1
chr1	8097310	8097369	E114	1
chr1	8098928	8098999	E022	1
chr1	8099179	8099454	E084,E085,E123	3
chr1	8100482	8101272	E005,E006,E017,E028,E055,E056,E057,E059,E080,E081,E082,E083,E084,E085,E086,E088,E089,E090,E091,E092,E094,E097,E098,E100,E109,E114,E117,E118,E119,E120,E121,E122,E123,E125,E126,E127,E128	37
chr1	8103952	8104069	E056,E100,E119,E126	4
chr1	8104420	8104509	E057	1
chr1	8104570	8104678	E057	1
chr1	8106099	8106999	E006,E017,E028,E055,E056,E057,E091,E100,E114,E117,E119,E120,E121,E122,E125,E126,E127,E128	18
chr1	8107153	8108592	E005,E006,E017,E028,E029,E055,E056,E057,E059,E080,E083,E088,E089,E090,E091,E092,E094,E097,E098,E100,E114,E117,E119,E120,E121,E122,E123,E124,E125,E126,E127,E128	32
chr1	8108996	8109117	E100,E128	2
chr1	8110264	8110435	E114	1
chr1	8111225	8111372	E003,E114,E121	3
chr1	8114337	8114434	E088,E089,E114,E128	4
chr1	8115999	8116525	E005,E006,E017,E022,E028,E029,E055,E056,E057,E059,E080,E084,E094,E100,E114,E117,E119,E120,E121,E123,E124,E125,E126,E127,E128	25
chr1	8117089	8117139	E114	1
chr1	8117607	8117656	E097	1
chr1	8117840	8117890	E114	1
chr1	8118476	8118753	E028,E057,E088,E091,E092,E094,E098,E109,E114,E119,E127	11
chr1	8119093	8119789	E006,E017,E028,E055,E056,E057,E088,E098,E114,E117,E119,E120,E121,E125,E126,E127,E128	17
chr1	8120307	8120357	E022	1
chr1	8121210	8122444	E005,E006,E017,E028,E055,E056,E057,E080,E083,E084,E085,E086,E088,E089,E090,E091,E092,E094,E097,E098,E100,E109,E114,E117,E118,E119,E120,E121,E122,E123,E125,E126,E127,E128	34
chr1	8122960	8123108	E080,E114,E121,E122,E128	5
chr1	8123687	8124045	E005,E006,E007,E022,E083,E088,E089,E090,E121	9
chr1	8125607	8125825	E028,E056,E114,E116,E120,E121,E128	7
chr1	8126206	8126335	E088,E092	2
chr1	8126436	8126520	E003	1
chr1	8126532	8126576	E097	1
chr1	8127374	8127497	E091	1
chr1	8128253	8128303	E114	1
chr1	8128316	8128410	E091	1
chr1	8128491	8128571	E091	1
chr1	8130072	8130234	E005,E088,E091,E092,E109,E120,E121,E123	8
chr1	8130299	8131321	E003,E004,E005,E006,E008,E021,E022,E028,E056,E057,E084,E085,E086,E088,E090,E091,E092,E093,E094,E097,E098,E100,E109,E114,E118,E119,E120,E127,E128	29
chr1	8131377	8131468	E056,E091	2
chr1	8131562	8131606	E097	1
chr1	8131843	8131887	E097	1
chr1	8132822	8132949	E059	1
chr1	8133313	8133788	E004,E008,E090,E100,E114,E117	6
chr1	8133813	8133890	E090	1
chr1	8135500	8136606	E003,E004,E005,E006,E008,E017,E021,E022,E028,E055,E056,E057,E088,E091,E092,E094,E109,E114,E117,E119,E120,E121,E125,E127,E128	25
chr1	8136776	8138874	E003,E004,E005,E006,E017,E021,E022,E028,E055,E056,E057,E080,E083,E084,E085,E086,E088,E089,E090,E091,E092,E094,E097,E098,E100,E109,E114,E117,E118,E119,E120,E121,E122,E123,E125,E126,E127,E128	38
chr1	8140145	8140468	E084,E085,E120,E121	4
chr1	8140477	8140527	E121	1
chr1	8141401	8141451	E114	1
chr1	8142771	8142815	E097	1
chr1	8142966	8143478	E005,E006,E017,E028,E055,E056,E083,E084,E085,E088,E090,E094,E097,E098,E100,E109,E114,E120,E121,E122,E123,E125,E126,E128	24
chr1	8143525	8144612	E004,E006,E017,E028,E029,E055,E056,E057,E080,E083,E084,E085,E088,E089,E090,E091,E092,E094,E097,E098,E100,E109,E114,E116,E117,E118,E119,E120,E121,E122,E124,E125,E126,E127,E128	35
chr1	8145264	8145337	E090	1
chr1	8145470	8145637	E090	1
chr1	8146218	8146356	E029,E124	2
chr1	8146361	8146439	E109	1
chr1	8149472	8150872	E006,E017,E028,E055,E056,E057,E059,E080,E084,E089,E090,E092,E094,E100,E109,E114,E117,E119,E120,E121,E122,E125,E126,E127,E128	25
chr1	8151090	8151421	E028,E055,E056,E057,E098,E100,E109,E117,E119,E120,E121,E122,E125,E127,E128	15
chr1	8151590	8153245	E006,E017,E055,E056,E057,E080,E084,E085,E090,E092,E100,E109,E114,E117,E120,E121,E123,E125,E126,E128	20
chr1	8153432	8154001	E006,E084,E085,E109,E118	5
chr1	8154219	8155598	E004,E006,E017,E028,E029,E055,E056,E057,E059,E083,E084,E085,E086,E088,E089,E090,E091,E092,E094,E097,E098,E100,E109,E114,E117,E118,E119,E120,E121,E122,E124,E125,E126,E127,E128	35
chr1	8155725	8158308	E006,E007,E017,E028,E029,E034,E046,E055,E056,E057,E059,E080,E083,E084,E085,E086,E088,E091,E092,E094,E097,E098,E100,E109,E114,E116,E117,E118,E119,E120,E121,E122,E123,E124,E125,E126,E127,E128	38
chr1	8158395	8158480	E122	1
chr1	8158656	8158736	E116	1
chr1	8160778	8160924	E114,E123	2
chr1	8161022	8161072	E022	1
chr1	8161553	8161603	E021,E097	2
chr1	8163291	8163515	E055,E056,E059,E119,E120,E126	6
chr1	8164372	8165095	E029,E032,E033,E046,E050,E051,E084,E085,E093,E109,E116,E123,E124	13
chr1	8165250	8165341	E029	1
chr1	8165516	8165566	E114	1
chr1	8165959	8166009	E021	1
chr1	8166209	8166269	E006	1
chr1	8166280	8166403	E125,E128	2
chr1	8166484	8166544	E125	1
chr1	8166659	8166760	E091,E092,E123	3
chr1	8166812	8167470	E003,E004,E005,E006,E017,E021,E022,E029,E046,E050,E055,E056,E084,E091,E097,E100,E117,E120,E121,E123,E124,E125,E128	23
chr1	8167876	8167942	E004	1
chr1	8167977	8168277	E004,E080,E084,E085,E094,E109,E117,E123	8
chr1	8168326	8168376	E091	1
chr1	8169394	8169677	E092,E125,E128	3
chr1	8170179	8170257	E005	1
chr1	8170308	8170395	E005	1
chr1	8171291	8171401	E055,E056,E120,E128	4
chr1	8173031	8173662	E005,E006,E021,E022,E034,E046,E055,E056,E084,E089,E090,E092,E093,E097,E109,E122,E125,E126,E128	19
chr1	8173792	8174360	E007,E008,E021,E046,E055,E056,E081,E089,E090,E097,E121,E125,E126	13
chr1	8175472	8176298	E005,E006,E021,E022,E055,E056,E083,E091,E097,E114,E118	11
chr1	8176578	8177852	E005,E006,E007,E017,E022,E029,E055,E056,E080,E083,E084,E086,E088,E089,E090,E091,E092,E093,E094,E097,E098,E100,E114,E117,E118,E120,E121,E122,E124,E125,E126,E128	32
chr1	8178055	8178810	E004,E005,E006,E017,E034,E056,E091,E092,E097,E114,E117,E118,E120,E121,E125,E128	16
chr1	8178963	8179046	E088,E091,E127	3
chr1	8180019	8180158	E022,E097	2
chr1	8180480	8183319	E003,E004,E005,E006,E008,E017,E021,E022,E028,E029,E034,E046,E055,E056,E059,E080,E083,E084,E085,E086,E088,E090,E091,E092,E094,E097,E098,E100,E109,E114,E116,E117,E118,E119,E120,E121,E122,E123,E124,E125,E126,E128	42
chr1	8183322	8183554	E091	1
chr1	8183672	8183958	E005,E091	2
chr1	8184999	8185081	E114	1
chr1	8185614	8185684	E017	1
chr1	8186951	8187876	E005,E006,E017,E021,E029,E032,E034,E046,E055,E056,E059,E080,E086,E090,E091,E093,E097,E098,E100,E109,E120,E123,E124,E126,E128	25
chr1	8187968	8188049	E034,E091	2
chr1	8188955	8189326	E059,E086	2
chr1	8189615	8189670	E091	1
chr1	8189949	8189996	E034	1
chr1	8192626	8192731	E034	1
chr1	8192744	8192968	E097	1
chr1	8193195	8194759	E004,E005,E006,E017,E022,E028,E051,E055,E056,E057,E059,E080,E081,E083,E084,E085,E086,E088,E089,E090,E091,E092,E093,E097,E098,E100,E117,E118,E119,E120,E121,E122,E125,E126,E127,E128	36
chr1	8194769	8195360	E006,E021,E055,E056,E092,E097,E120,E121,E125,E126,E128	11
chr1	8195649	8195705	E120	1
chr1	8195968	8196036	E034	1
chr1	8196174	8196218	E097	1
chr1	8196454	8196498	E097	1
chr1	8196875	8197115	E005,E006,E080,E083,E088,E121,E123	7
chr1	8197481	8198541	E005,E006,E017,E022,E028,E055,E056,E057,E059,E080,E081,E082,E083,E084,E086,E088,E089,E090,E091,E092,E093,E094,E097,E098,E100,E114,E117,E118,E119,E120,E121,E122,E125,E126,E128	35
chr1	8198909	8199006	E097,E100	2
chr1	8200119	8200353	E005,E008,E021,E097	4
chr1	8201455	8201509	E100	1
chr1	8201691	8202211	E005,E006,E028,E029,E055,E056,E057,E080,E088,E091,E097,E098,E100,E114,E117,E119,E120,E121,E124,E125,E126	21
chr1	8202808	8202852	E097	1
chr1	8202914	8203616	E005,E006,E017,E028,E056,E057,E080,E086,E088,E090,E091,E092,E109,E120,E121,E125,E127,E128	18
chr1	8204166	8204216	E084	1
chr1	8204274	8204324	E046	1
chr1	8204342	8204382	E034	1
chr1	8204479	8204720	E086,E092,E097	3
chr1	8205686	8206258	E004,E006,E034,E046,E051,E057,E109,E116,E120,E121,E125,E128	12
chr1	8206451	8206565	E118	1
chr1	8207359	8207500	E093,E116	2
chr1	8207968	8208380	E005,E006,E017,E028,E057,E080,E081,E089,E098,E114,E120,E121	12
chr1	8209709	8209850	E034	1
chr1	8209857	8209928	E033	1
chr1	8209979	8210084	E034,E093	2
chr1	8210844	8210909	E007	1
chr1	8211493	8211897	E005,E034,E097,E118	4
chr1	8212101	8212178	E034	1
chr1	8212254	8212334	E123	1
chr1	8212417	8212656	E033,E046	2
chr1	8212700	8213696	E003,E004,E022,E033,E034,E046,E093,E098,E109,E114,E116	11
chr1	8213741	8213791	E034,E114	2
chr1	8213847	8214011	E034,E057,E097,E109	4
chr1	8214115	8214159	E080	1
chr1	8214183	8214339	E118	1
chr1	8214430	8214516	E118	1
chr1	8214634	8215366	E005,E006,E007,E017,E028,E055,E056,E057,E059,E080,E084,E085,E086,E088,E089,E091,E092,E093,E094,E098,E109,E114,E116,E118,E119,E123,E125,E127,E128	29
chr1	8215457	8216027	E003,E004,E005,E006,E007,E008,E017,E021,E022,E028,E056,E057,E084,E086,E088,E089,E090,E091,E092,E094,E114,E117,E118,E119,E120,E122,E125,E127,E128	29
chr1	8216042	8216159	E004,E005,E091	3
chr1	8216420	8216483	E126	1
chr1	8218098	8218198	E117	1
chr1	8218277	8218364	E123	1
chr1	8218967	8219021	E128	1
chr1	8219131	8219325	E116	1
chr1	8219817	8219875	E021	1
chr1	8222232	8222290	E034	1
chr1	8222312	8222735	E082,E084,E085,E109	4
chr1	8222817	8222887	E109	1
chr1	8223473	8223679	E109	1
chr1	8224102	8224260	E088	1
chr1	8224607	8224687	E100,E120	2
chr1	8224791	8225145	E056,E089,E090,E100,E120,E121	6
chr1	8225555	8226338	E003,E004,E006,E008,E021,E022,E033,E034,E050,E056,E080,E082,E091,E097,E100,E114,E121,E123,E126	19
chr1	8226428	8227723	E003,E004,E005,E006,E008,E017,E021,E022,E028,E029,E033,E034,E046,E055,E056,E057,E081,E082,E084,E085,E088,E089,E090,E091,E092,E093,E094,E098,E100,E109,E114,E116,E117,E119,E120,E121,E123,E124,E125,E126,E127,E128	42
chr1	8227827	8228421	E003,E004,E008,E021,E022,E033,E034,E046,E056,E100,E114,E116,E119	13
chr1	8228906	8228956	E050	1
chr1	8229353	8230824	E004,E005,E006,E017,E021,E022,E028,E029,E032,E033,E034,E046,E050,E051,E055,E056,E057,E059,E080,E081,E082,E083,E084,E085,E086,E088,E089,E090,E091,E092,E093,E094,E097,E098,E100,E109,E114,E116,E117,E118,E119,E120,E121,E122,E123,E124,E125,E126,E127,E128	50
chr1	8231912	8232071	E017,E028,E055,E056,E100,E114,E120,E126,E127	9
chr1	8232132	8232468	E005,E022,E029	3
chr1	8232695	8232839	E086,E117	2
chr1	8232931	8233155	E021,E114,E117	3
chr1	8233346	8233472	E109,E117	2
chr1	8234251	8234374	E098,E126	2
chr1	8234406	8235181	E017,E028,E055,E056,E057,E083,E084,E085,E088,E089,E090,E091,E092,E094,E097,E098,E100,E109,E114,E117,E118,E119,E120,E121,E125,E126,E127,E128	28
chr1	8236376	8236572	E116,E117	2
chr1	8238973	8239161	E109,E117	2
chr1	8240888	8240968	E116	1
chr1	8241705	8241793	E122	1
chr1	8241929	8243135	E004,E005,E006,E017,E028,E029,E033,E034,E046,E055,E056,E057,E080,E088,E091,E092,E093,E094,E097,E098,E100,E109,E114,E116,E117,E118,E119,E120,E121,E122,E123,E124,E125,E127,E128	35
chr1	8243437	8243537	E117	1
chr1	8243542	8243630	E034,E098	2
chr1	8243642	8243722	E122	1
chr1	8244160	8244210	E109	1
chr1	8244212	8244295	E118	1
chr1	8244402	8244730	E006,E028,E091,E092,E100,E109,E114,E116,E117,E119,E120,E121	12
chr1	8245332	8245460	E080	1
chr1	8246715	8246925	E057,E091	2
chr1	8249149	8249189	E086	1
chr1	8249859	8250491	E006,E017,E028,E034,E056,E057,E080,E089,E090,E091,E097,E098,E100,E109,E114,E117,E118,E120,E121,E125,E128	21
chr1	8250860	8250910	E017	1
chr1	8251551	8251702	E003,E004,E021,E022	4
chr1	8251745	8251832	E008,E021	2
chr1	8252767	8252875	E123	1
chr1	8253811	8255402	E005,E006,E017,E028,E029,E055,E056,E057,E090,E092,E094,E098,E100,E109,E114,E117,E119,E120,E121,E122,E123,E124,E125,E126,E127,E128	26
chr1	8257162	8257322	E091,E114	2
chr1	8257576	8258504	E004,E005,E006,E017,E021,E022,E028,E055,E056,E057,E080,E084,E088,E091,E092,E094,E097,E098,E100,E109,E114,E117,E118,E119,E120,E121,E122,E123,E125,E126,E127,E128	32
chr1	8258685	8258858	E091,E123,E124,E128	4
chr1	8258881	8259026	E092,E124	2
chr1	8259369	8259423	E091	1
chr1	8260302	8261081	E091,E092,E114,E118	4
chr1	8261171	8263038	E003,E004,E005,E006,E007,E008,E017,E021,E022,E028,E055,E056,E057,E080,E082,E083,E084,E085,E086,E088,E089,E090,E091,E092,E094,E097,E098,E100,E109,E114,E117,E118,E119,E120,E121,E122,E123,E125,E126,E127,E128	41
chr1	8263060	8263406	E017,E055,E056,E086,E088,E091,E092,E097,E100,E117,E120,E121,E125,E126	14
chr1	8263542	8263927	E005,E091,E097,E121	4
chr1	8264011	8264111	E034	1
chr1	8264327	8265355	E004,E005,E017,E028,E029,E055,E056,E057,E088,E089,E090,E091,E092,E097,E098,E100,E114,E117,E119,E120,E121,E124,E125,E126,E127,E128	26
chr1	8265674	8265724	E091	1
chr1	8265840	8266188	E005,E017,E091,E117	4
chr1	8266354	8266464	E091	1
chr1	8266519	8267170	E005,E091,E092,E114	4
chr1	8267330	8267699	E005,E088	2
chr1	8268449	8268514	E097	1
chr1	8269196	8269283	E118	1
chr1	8269711	8269795	E021	1
chr1	8271033	8272806	E004,E005,E006,E007,E017,E021,E022,E028,E029,E034,E046,E050,E055,E056,E057,E059,E083,E084,E088,E089,E090,E091,E092,E094,E097,E098,E100,E114,E117,E118,E119,E120,E121,E122,E123,E124,E125,E126,E127,E128	40
chr1	8272822	8272952	E086,E118	2
chr1	8272962	8273107	E003,E091,E114	3
chr1	8273135	8273204	E005	1
chr1	8273230	8273427	E029,E091,E124	3
chr1	8273438	8273495	E091	1
chr1	8273526	8273566	E086	1
chr1	8273569	8274253	E006,E080,E088,E091,E100,E114,E117,E123,E124	9
chr1	8274699	8275218	E003,E004,E005,E006,E008,E017,E021,E022,E055,E056,E088,E089,E090,E091,E092,E097,E114,E117,E120,E121,E125,E126,E128	23
chr1	8275337	8275463	E004	1
chr1	8275495	8275608	E021	1
chr1	8275709	8275753	E097	1
chr1	8275882	8275962	E004	1
chr1	8276010	8276063	E084	1
chr1	8276070	8276435	E004,E006,E017,E055,E056,E080,E084,E085,E088,E092,E097,E123,E125,E128	14
chr1	8276835	8277955	E003,E004,E005,E006,E007,E008,E021,E022,E046,E050,E051,E055,E056,E080,E083,E084,E085,E086,E088,E089,E090,E091,E092,E097,E098,E100,E109,E121,E124,E125,E126,E128	32
chr1	8278285	8278424	E005,E007	2
chr1	8278436	8278622	E005,E006,E055,E056,E088,E114,E118	7
chr1	8278627	8278677	E091	1
chr1	8278698	8279159	E005,E006,E017,E028,E029,E034,E046,E055,E056,E057,E059,E088,E091,E097,E098,E100,E117,E120,E121,E124,E125,E126,E128	23
chr1	8279300	8279358	E055	1
chr1	8279516	8279570	E033	1
chr1	8279650	8279975	E017,E028,E055,E056,E057,E100,E119,E120,E121,E125,E126	11
chr1	8280316	8280597	E005,E017,E028,E055,E056,E059,E127,E128	8
chr1	8281021	8281108	E017	1
chr1	8282885	8283146	E022,E089,E090,E120,E121	5
chr1	8283514	8283566	E091	1
chr1	8283637	8284023	E005,E057,E091	3
chr1	8284469	8284549	E057	1
chr1	8284714	8285761	E005,E006,E017,E022,E028,E029,E046,E055,E056,E057,E085,E089,E091,E092,E094,E098,E100,E109,E114,E116,E117,E119,E120,E121,E122,E123,E124,E125,E126,E127,E128	31
chr1	8286854	8287176	E004,E021,E022,E029,E050,E051,E056,E109,E117,E124,E126	11
chr1	8287250	8287336	E092	1
chr1	8288172	8288222	E091	1
chr1	8289598	8289891	E003,E005,E006,E017,E021,E022,E029,E055,E056,E088,E091,E098,E114,E123,E124,E126,E128	17
chr1	8290087	8290733	E006,E017,E055,E056,E059,E084,E085,E088,E091,E092,E098,E109,E117,E118,E119,E120,E121,E125,E126,E128	20
chr1	8291288	8291369	E021,E022	2
chr1	8291844	8292935	E005,E021,E051,E080,E084,E085,E086,E097,E098,E109,E123,E125,E128	13
chr1	8293422	8293505	E021	1
chr1	8294324	8294582	E084,E086,E109	3
chr1	8295042	8295374	E017,E055,E056,E126	4
chr1	8296140	8296267	E021	1
chr1	8297716	8297756	E034	1
chr1	8298075	8300519	E003,E004,E005,E006,E007,E008,E017,E021,E022,E028,E029,E034,E046,E055,E056,E057,E080,E083,E084,E085,E086,E088,E089,E090,E091,E092,E094,E097,E098,E100,E109,E114,E117,E118,E119,E120,E121,E122,E124,E125,E126,E127,E128	43
chr1	8300592	8300705	E007,E118	2
chr1	8301466	8302026	E050,E051,E080,E083,E084,E085,E088,E089,E109,E114,E118,E122,E128	13
chr1	8302035	8302158	E118	1
chr1	8302557	8302643	E008	1
chr1	8303451	8303501	E109	1
chr1	8306872	8306987	E084,E109	2
chr1	8307251	8307699	E085,E086,E109	3
chr1	8307700	8307753	E084,E086	2
chr1	8307795	8308512	E021,E084,E085,E086,E098,E109	6
chr1	8309281	8309412	E123	1
chr1	8309834	8310409	E050,E051,E084,E085,E109,E123	6
chr1	8311697	8312071	E088	1
chr1	8312353	8312596	E005,E055,E056,E091,E121,E126	6
chr1	8312741	8312966	E088	1
chr1	8313725	8313778	E091	1
chr1	8315938	8316061	E098,E109	2
chr1	8317494	8317546	E084	1
chr1	8317580	8317641	E004	1
chr1	8317652	8318190	E028,E057,E059,E086,E091,E109,E114,E117,E118,E127	10
chr1	8318757	8320095	E003,E004,E005,E006,E008,E017,E022,E028,E055,E056,E057,E084,E085,E086,E088,E091,E092,E094,E097,E098,E100,E109,E114,E117,E118,E119,E120,E121,E122,E125,E126,E127,E128	33
chr1	8320180	8320300	E098	1
chr1	8320923	8321154	E118	1
chr1	8323264	8323552	E017,E084,E088,E118,E125,E128	6
chr1	8323846	8324204	E004,E046,E056,E057,E117,E120,E121,E126	8
chr1	8324244	8324306	E004	1
chr1	8324346	8324396	E091	1
chr1	8324706	8324800	E094,E109	2
chr1	8325540	8325606	E092	1
chr1	8326499	8327317	E003,E004,E007,E008,E021,E022,E084,E086,E098,E109	10
chr1	8327406	8327901	E003,E008,E021,E022	4
chr1	8328023	8328187	E008,E022	2
chr1	8328204	8328295	E124	1
chr1	8328894	8329023	E008	1
chr1	8329220	8329405	E004,E005,E021,E120,E121	5
chr1	8329573	8330309	E004,E005,E029,E055,E059,E086,E091,E120,E121,E128	10
chr1	8332337	8332377	E086	1
chr1	8334145	8334201	E055	1
chr1	8334280	8334345	E081	1
chr1	8334430	8334826	E008,E055,E081,E084,E085,E086,E090,E092,E098,E109,E118	11
chr1	8336653	8336889	E003,E006,E008,E021,E034,E050,E056,E093,E114,E118,E123,E124	12
chr1	8336907	8336972	E006	1
chr1	8337058	8337203	E004,E050,E125,E128	4
chr1	8337608	8337720	E118	1
chr1	8340836	8340876	E034	1
chr1	8341582	8341662	E116	1
chr1	8341857	8342530	E008,E017,E021,E029,E051,E059,E080,E084,E086,E091,E100,E114,E118,E123,E124,E126	16
chr1	8342707	8342747	E086	1
chr1	8342960	8343863	E029,E046,E050,E051,E084,E086,E088,E089,E090,E091,E094,E098,E100,E109,E116,E120,E121,E123,E124,E126	20
chr1	8344250	8344580	E006,E017,E055,E056,E057,E089,E090,E094,E109,E120,E121,E125,E126,E128	14
chr1	8344765	8344994	E084,E109	2
chr1	8345188	8345632	E028,E057,E084,E085,E092,E094,E109,E119,E127	9
chr1	8347421	8347506	E109	1
chr1	8352023	8352096	E051,E118	2
chr1	8352170	8352220	E097	1
chr1	8353008	8353698	E084,E085,E088,E092,E097,E109,E114,E118,E120,E121,E122	11
chr1	8353777	8353877	E097,E109	2
chr1	8353991	8354129	E007,E080,E092,E109	4
chr1	8354226	8354804	E084,E086,E088,E092,E097	5
chr1	8354810	8354889	E097	1
chr1	8357337	8357598	E004,E081,E084,E085	4
chr1	8358070	8358120	E017	1
chr1	8358182	8358264	E017	1
chr1	8359462	8359589	E123	1
chr1	8360277	8360562	E059,E080,E097	3
chr1	8362016	8363028	E003,E007,E008,E021,E022,E059,E081,E082,E086,E091,E092,E100,E120,E121,E123,E125,E128	17
chr1	8363069	8363593	E005,E006,E017,E055,E056,E059,E091,E100,E120,E121,E125,E126,E128	13
chr1	8364032	8364153	E120,E121	2
chr1	8367777	8367989	E091,E120,E121,E124	4
chr1	8368189	8368229	E034	1
chr1	8368828	8368980	E080	1
chr1	8369001	8369067	E120	1
chr1	8369340	8369380	E034	1
chr1	8369451	8369545	E080	1
chr1	8369766	8369838	E034	1
chr1	8371866	8371925	E081	1
chr1	8372110	8372197	E098	1
chr1	8372266	8372955	E034,E081,E082,E094,E098,E100,E109,E118	8
chr1	8373009	8373170	E098	1
chr1	8373242	8373675	E084,E085,E098,E109	4
chr1	8374001	8374821	E003,E004,E005,E006,E007,E008,E017,E021,E022,E028,E033,E034,E046,E050,E051,E055,E056,E057,E059,E080,E081,E082,E083,E084,E085,E086,E088,E089,E090,E091,E092,E093,E094,E097,E098,E100,E109,E114,E116,E117,E118,E119,E120,E121,E122,E123,E124,E125,E126,E127,E128	51
chr1	8374901	8375092	E007,E034,E100	3
chr1	8375108	8375401	E003,E004,E005,E007,E008,E021,E022,E088,E090,E118	10
chr1	8375453	8375540	E004	1
chr1	8375565	8376420	E003,E004,E007,E008,E021,E022,E050,E055,E056,E084,E085,E086,E100,E109,E114,E118,E121	17
chr1	8377441	8377520	E021	1
chr1	8377695	8378835	E003,E004,E006,E007,E008,E017,E021,E022,E028,E029,E032,E033,E034,E046,E050,E051,E055,E056,E059,E080,E081,E082,E083,E084,E086,E088,E089,E090,E091,E092,E093,E097,E098,E100,E109,E114,E118,E119,E120,E121,E123,E124,E125,E126,E128	45
chr1	8378879	8379008	E003,E032,E034,E097	4
chr1	8379362	8379434	E032,E033	2
chr1	8379580	8379669	E059	1
chr1	8381097	8381165	E034	1
chr1	8381385	8381439	E081	1
chr1	8383714	8384072	E004,E021,E022,E080,E083,E088,E090,E100,E120,E121	10
chr1	8384497	8384553	E098	1
chr1	8385165	8385272	E055,E056,E120,E121	4
chr1	8387773	8387897	E055,E120,E121	3
chr1	8388952	8389170	E003,E080,E086	3
chr1	8389544	8389897	E055,E059,E080,E086,E091,E118,E121,E125	8
chr1	8390144	8390198	E097	1
chr1	8390866	8391060	E022,E032,E034,E091	4
chr1	8391116	8391179	E022,E097	2
chr1	8391644	8391694	E021	1
chr1	8392924	8393122	E090,E091	2
chr1	8393883	8393960	E080	1
chr1	8395443	8395513	E118	1
chr1	8398870	8398914	E097	1
chr1	8400667	8400766	E046,E086,E114	3
chr1	8401779	8401837	E100	1
chr1	8402299	8402744	E006,E017,E021,E055,E056,E086,E088,E090,E092,E097,E100,E109,E118,E120,E121,E125,E126,E128	18
chr1	8403036	8404207	E006,E017,E028,E055,E056,E057,E059,E080,E082,E083,E084,E085,E086,E088,E089,E090,E091,E092,E093,E094,E097,E098,E100,E109,E114,E117,E118,E119,E120,E121,E125,E126,E127,E128	34
chr1	8404222	8404276	E100	1
chr1	8404360	8404547	E092,E100	2
chr1	8405002	8405084	E051	1
chr1	8405790	8405909	E080,E097,E100	3
chr1	8405934	8406047	E080,E086	2
chr1	8406305	8406349	E097	1
chr1	8406770	8407215	E017,E088,E092,E097,E100	5
chr1	8407235	8407285	E121	1
chr1	8407669	8409716	E003,E004,E005,E006,E007,E008,E017,E021,E022,E028,E029,E032,E033,E034,E046,E050,E051,E055,E056,E057,E059,E080,E081,E082,E083,E084,E085,E086,E088,E089,E090,E091,E092,E093,E094,E097,E098,E100,E109,E114,E116,E118,E119,E120,E121,E122,E123,E124,E126,E127,E128	51
chr1	8409779	8409864	E003	1
chr1	8409884	8409939	E100	1
chr1	8409980	8410539	E021,E032,E034,E055,E056,E080,E088,E089,E090,E092,E097,E100,E121,E126	14
chr1	8410580	8410822	E032,E034,E046,E050,E080,E081,E083,E086,E097,E100,E118	11
chr1	8410922	8411420	E008,E032,E059,E088,E089,E097,E100,E118,E120,E121	10
chr1	8411636	8413574	E003,E004,E005,E007,E008,E017,E021,E022,E028,E032,E034,E050,E051,E055,E056,E057,E080,E081,E083,E086,E088,E089,E090,E091,E092,E097,E100,E109,E114,E118,E119,E121,E122,E123,E124,E127	36
chr1	8413583	8413753	E086,E090,E097,E098,E100,E121	6
chr1	8413781	8413868	E034,E097	2
chr1	8413927	8414104	E090,E098,E100,E127	4
chr1	8414171	8414374	E089,E090,E097	3
chr1	8414389	8414450	E097	1
chr1	8414729	8414883	E088,E097	2
chr1	8415268	8415427	E004,E088,E090,E100	4
chr1	8415802	8415951	E080,E091,E100	3
chr1	8416158	8416212	E100	1
chr1	8417086	8417164	E100	1
chr1	8417306	8417397	E033	1
chr1	8417733	8417788	E034,E080	2
chr1	8417840	8418105	E080,E089,E100,E109,E121	5
chr1	8418193	8418247	E100	1
chr1	8418380	8418424	E097	1
chr1	8418660	8418730	E118	1
chr1	8419095	8419149	E100	1
chr1	8419209	8419331	E086,E100,E121	3
chr1	8419347	8419581	E003,E008,E100,E118	4
chr1	8419591	8419730	E008,E100	2
chr1	8419820	8419864	E080	1
chr1	8419872	8419926	E100	1
chr1	8420144	8420201	E100	1
chr1	8420219	8420259	E086	1
chr1	8420467	8420507	E086	1
chr1	8420735	8420878	E080,E100	2
chr1	8420980	8421046	E080	1
chr1	8421119	8421218	E097	1
chr1	8421355	8421421	E003	1
chr1	8421484	8421552	E034	1
chr1	8421638	8421708	E086	1
chr1	8421833	8421905	E100	1
chr1	8422047	8422144	E089	1
chr1	8422492	8422550	E089	1
chr1	8422652	8422868	E032,E080	2
chr1	8422899	8424327	E021,E022,E080,E082,E083,E086,E088,E089,E090,E092,E098,E100,E109,E118	14
chr1	8424510	8424974	E046,E050,E055,E080,E081,E082,E083,E086,E088,E089,E090,E092,E098,E100,E109	15
chr1	8425090	8425366	E088,E091,E100,E116	4
chr1	8425822	8425886	E100	1
chr1	8426550	8426658	E100	1
chr1	8427157	8428268	E004,E005,E006,E021,E022,E034,E057,E080,E083,E084,E085,E086,E088,E089,E090,E091,E092,E098,E100,E109,E118,E120,E121,E127	24
chr1	8428589	8428639	E088	1
chr1	8429174	8429282	E034,E083,E088	3
chr1	8429317	8429411	E100	1
chr1	8429434	8429546	E006,E081	2
chr1	8429602	8429761	E003,E021,E050,E080,E100	5
chr1	8430221	8430306	E021,E100	2
chr1	8430337	8431777	E003,E004,E005,E006,E008,E017,E021,E022,E034,E055,E056,E059,E080,E081,E082,E083,E084,E086,E088,E089,E090,E092,E093,E097,E098,E100,E109,E120,E121,E122,E125,E126,E128	33
chr1	8432079	8432211	E008,E083,E089	3
chr1	8432238	8432348	E003,E008,E083	3
chr1	8432370	8432607	E007,E055,E083,E086,E089,E097,E100,E126	8
chr1	8432629	8434396	E003,E004,E006,E007,E008,E017,E021,E022,E028,E055,E056,E057,E059,E080,E081,E082,E083,E084,E086,E088,E089,E090,E091,E092,E093,E094,E097,E098,E100,E109,E114,E120,E121,E122,E125,E126,E127,E128	38
chr1	8434423	8434815	E004,E007,E017,E055,E056,E080,E083,E088,E089,E090,E092,E097,E098,E100,E109,E120,E126,E128	18
chr1	8434920	8435300	E003,E004,E005,E006,E007,E008,E017,E021,E022,E028,E029,E032,E033,E034,E046,E050,E051,E055,E056,E057,E059,E080,E083,E086,E088,E089,E091,E092,E093,E094,E097,E098,E100,E109,E114,E116,E117,E118,E120,E121,E122,E123,E124,E125,E126,E127	46
chr1	8435482	8435536	E056	1
chr1	8436087	8436137	E021	1
chr1	8436365	8436447	E100	1
chr1	8436566	8436616	E007	1
chr1	8437473	8437601	E088	1
chr1	8437759	8437862	E088	1
chr1	8437958	8438049	E088,E090,E097	3
chr1	8438257	8439574	E004,E005,E006,E017,E034,E046,E051,E055,E056,E080,E083,E084,E086,E088,E089,E090,E091,E092,E093,E097,E098,E100,E120,E121,E126	25
chr1	8440041	8440112	E100	1
chr1	8440170	8440328	E083,E089,E100	3
chr1	8440951	8440991	E086	1
chr1	8441016	8441411	E086,E100	2
chr1	8441729	8442545	E003,E004,E005,E006,E007,E008,E017,E021,E028,E055,E056,E057,E080,E081,E082,E083,E086,E089,E090,E092,E097,E100,E119,E120,E125,E126,E127,E128	28
chr1	8442724	8443540	E029,E032,E033,E034,E050,E051,E081,E093,E097,E100,E109,E124,E126	13
chr1	8443614	8443664	E091	1
chr1	8444108	8444184	E122	1
chr1	8444209	8445281	E005,E006,E017,E028,E055,E056,E059,E080,E083,E100,E120,E121,E122,E126,E127,E128	16
chr1	8445322	8445705	E003,E007,E033,E059,E080,E083,E088,E100	8
chr1	8446117	8446185	E055	1
chr1	8446253	8446612	E055,E056,E083,E086,E088,E089,E090,E120,E125	9
chr1	8447135	8447307	E007,E022,E109,E114	4
chr1	8447973	8448044	E083	1
chr1	8448148	8448414	E006,E029,E056,E084,E091,E118,E123,E124	8
chr1	8448903	8449483	E083,E123	2
chr1	8449888	8449985	E083	1
chr1	8450171	8450375	E083,E100	2
chr1	8450841	8450969	E050,E051,E123	3
chr1	8451168	8451427	E123	1
chr1	8452562	8452987	E006,E055,E056,E083,E089,E090,E097,E100,E120,E123	10
chr1	8453041	8453112	E090	1
chr1	8453128	8453192	E083	1
chr1	8453447	8453518	E100	1
chr1	8454533	8455383	E006,E017,E028,E029,E032,E055,E056,E057,E083,E086,E097,E100,E117,E119,E120,E121,E122,E124,E125,E127,E128	21
chr1	8455492	8458493	E003,E004,E005,E006,E007,E008,E017,E021,E022,E028,E029,E032,E033,E034,E046,E050,E051,E055,E056,E057,E059,E080,E081,E083,E084,E086,E088,E089,E090,E091,E092,E093,E094,E097,E098,E100,E109,E114,E116,E117,E118,E119,E120,E121,E122,E123,E124,E125,E126,E127,E128	51
chr1	8458500	8458617	E100	1
chr1	8458648	8458860	E032,E055,E056,E100,E122	5
chr1	8458892	8459068	E003,E033,E034,E051,E083,E117,E123	7
chr1	8459185	8459281	E081,E082	2
chr1	8461784	8461875	E116	1
chr1	8462270	8462710	E034,E083,E089,E090,E093,E100,E120,E121	8
chr1	8462753	8462813	E004	1
chr1	8463455	8463509	E034	1
chr1	8464646	8464912	E004,E117	2
chr1	8467036	8467432	E006,E017,E034,E055,E056,E080,E083,E086,E088,E098,E100,E120,E121,E125,E126,E128	16
chr1	8467611	8467730	E080,E083	2
chr1	8467770	8470026	E003,E004,E005,E006,E007,E008,E017,E021,E022,E028,E029,E032,E033,E034,E046,E050,E051,E055,E056,E057,E059,E080,E081,E082,E083,E084,E085,E086,E088,E089,E090,E091,E092,E093,E094,E097,E098,E100,E109,E114,E116,E117,E119,E120,E121,E122,E123,E124,E125,E126,E127,E128	52
chr1	8470134	8470455	E003,E021,E083,E084,E086,E097	6
chr1	8470679	8470859	E083,E097,E127	3
chr1	8470977	8471218	E017,E055,E084,E085,E090,E100,E120,E126,E128	9
chr1	8471247	8471354	E080,E084,E109	3
chr1	8471671	8471724	E034	1
chr1	8471823	8473090	E006,E017,E050,E055,E056,E057,E059,E080,E081,E082,E083,E084,E085,E086,E088,E089,E090,E092,E094,E097,E098,E100,E109,E114,E117,E120,E121,E122,E123,E125,E126,E127,E128	33
chr1	8475368	8475553	E083	1
chr1	8475562	8476086	E017,E080,E081,E082,E083,E088,E089,E092,E094,E097,E098,E100,E109	13
chr1	8476185	8476270	E080	1
chr1	8476970	8477214	E080,E088,E100,E109	4
chr1	8477782	8478019	E033,E083,E086,E088,E122	5
chr1	8478438	8478522	E097,E127	2
chr1	8478543	8478636	E100,E109	2
chr1	8478996	8479128	E033,E100	2
chr1	8479225	8479576	E006,E007,E017,E032,E033,E046,E055,E081,E082,E085,E088,E089,E097,E100,E116,E120,E126,E128	18
chr1	8479803	8480336	E007,E083,E084,E086,E089,E100,E109,E116,E120,E121	10
chr1	8480386	8481186	E006,E055,E080,E083,E084,E085,E086,E088,E092,E094,E097,E109,E116,E118,E126	15
chr1	8481193	8481277	E034,E085	2
chr1	8481313	8481420	E088	1
chr1	8481460	8481515	E034	1
chr1	8481536	8481586	E088	1
chr1	8481640	8481749	E088,E090	2
chr1	8481830	8482227	E004,E006,E007,E017,E055,E056,E080,E081,E082,E083,E084,E086,E088,E089,E090,E092,E097,E100,E109,E120,E121,E125,E126,E127	24
chr1	8482234	8482306	E080,E090	2
chr1	8482363	8485560	E003,E004,E005,E006,E007,E008,E017,E021,E022,E028,E029,E032,E033,E034,E046,E050,E051,E055,E056,E057,E059,E080,E081,E082,E083,E084,E085,E086,E088,E089,E090,E091,E092,E093,E094,E097,E098,E100,E109,E114,E116,E118,E119,E120,E121,E122,E123,E124,E125,E126,E127,E128	52
chr1	8485602	8485652	E084	1
chr1	8485780	8485925	E032,E055,E056,E083,E097,E114	6
chr1	8485939	8486006	E083	1
chr1	8486518	8486568	E083	1
chr1	8486602	8486686	E088	1
chr1	8487004	8487054	E032	1
chr1	8487116	8488480	E006,E029,E032,E033,E034,E046,E050,E051,E059,E081,E083,E084,E085,E086,E088,E089,E090,E091,E093,E100,E109,E116,E120,E121,E122,E123,E124,E125,E128	29
chr1	8488641	8488801	E032,E090	2
chr1	8489545	8489589	E097	1
chr1	8489877	8490083	E032,E050,E098,E124	4
chr1	8490305	8490381	E032	1
chr1	8490624	8491499	E003,E004,E008,E021,E022,E029,E032,E033,E034,E046,E050,E051,E083,E092,E093,E100,E109,E116,E124	19
chr1	8491941	8492160	E050,E100,E120,E126	4
chr1	8492308	8492455	E029,E124	2
chr1	8494214	8494449	E083,E093,E109	3
chr1	8494729	8494827	E093	1
chr1	8495367	8495486	E089,E121	2
chr1	8495678	8496123	E059,E081,E082,E086,E089,E090,E116,E120,E121	9
chr1	8496916	8496990	E086	1
chr1	8497203	8497276	E022	1
chr1	8497366	8497536	E003,E008	2
chr1	8497568	8497774	E003,E007,E021,E081	4
chr1	8498565	8499885	E003,E004,E005,E006,E007,E008,E017,E021,E022,E028,E029,E032,E033,E046,E050,E051,E055,E056,E059,E080,E081,E082,E083,E084,E085,E086,E088,E089,E090,E091,E092,E093,E094,E097,E098,E100,E109,E116,E117,E120,E121,E122,E123,E124,E125,E126,E128	47
chr1	8500199	8500356	E083,E084	2
chr1	8501052	8501851	E003,E006,E017,E080,E081,E082,E088,E100,E125,E128	10
chr1	8501960	8502113	E086,E088,E089	3
chr1	8503504	8504271	E003,E004,E007,E008,E017,E021,E022,E032,E033,E046,E055,E056,E091,E093,E109,E114,E117,E120,E121,E123,E124,E126	22
chr1	8505656	8505724	E021	1
chr1	8505986	8506090	E081,E082	2
chr1	8506277	8506461	E046	1
chr1	8506599	8506649	E114	1
chr1	8507941	8508060	E005,E091,E121	3
chr1	8508574	8509915	E005,E006,E017,E028,E033,E034,E046,E055,E056,E057,E059,E080,E081,E082,E083,E084,E086,E088,E089,E090,E091,E092,E093,E097,E098,E100,E116,E120,E121,E124,E125,E126,E128	33
chr1	8509969	8510069	E091	1
chr1	8510086	8510136	E055	1
chr1	8510161	8510291	E034,E056,E083,E091	4
chr1	8510301	8510359	E022	1
chr1	8510481	8510540	E083,E091	2
chr1	8510585	8510679	E083,E089	2
chr1	8510691	8510769	E091	1
chr1	8510899	8510939	E034	1
chr1	8511624	8511760	E034,E083,E086	3
chr1	8512440	8512496	E091	1
chr1	8513197	8513246	E080	1
chr1	8514742	8514786	E080	1
chr1	8515572	8515719	E088,E121	2
chr1	8515753	8516953	E005,E006,E007,E017,E028,E055,E056,E057,E059,E080,E083,E084,E086,E088,E089,E090,E091,E092,E097,E098,E100,E114,E117,E119,E120,E121,E122,E125,E126,E127,E128	31
chr1	8517026	8517415	E004,E005,E021,E056,E089,E090,E091,E120,E122	9
chr1	8517880	8518261	E005,E021,E029,E032,E033,E050,E089,E091,E116,E123,E124	11
chr1	8518622	8518672	E050	1
chr1	8518732	8519126	E032,E033,E050,E059,E088	5
chr1	8519631	8519801	E006,E017,E086,E088,E125,E128	6
chr1	8519978	8520507	E003,E004,E005,E006,E007,E008,E021,E022,E055,E056,E059,E081,E086,E088,E091,E094,E097,E120,E121,E126,E128	21
chr1	8520790	8521201	E003,E004,E007,E008,E021,E022,E081,E082	8
chr1	8521529	8521868	E033,E050,E059,E082,E088	5
chr1	8522376	8522883	E004,E006,E007,E008,E021,E022,E081,E082,E084,E086,E088,E098	12
chr1	8522980	8524416	E003,E004,E005,E006,E008,E017,E022,E028,E032,E033,E034,E050,E051,E055,E056,E057,E059,E080,E081,E082,E083,E084,E085,E086,E088,E089,E090,E091,E092,E093,E094,E097,E098,E100,E109,E120,E121,E122,E123,E124,E125,E126,E128	43
chr1	8524462	8524935	E003,E004,E005,E008,E022,E034,E083,E086,E088,E091,E092,E117,E118,E127	14
chr1	8525099	8525719	E003,E004,E005,E006,E008,E017,E021,E022,E032,E034,E050,E051,E055,E056,E059,E080,E081,E082,E083,E086,E088,E089,E090,E091,E092,E093,E097,E114,E122,E123,E126	31
chr1	8525758	8525850	E032	1
chr1	8525864	8526173	E003,E032,E033,E086,E088,E091,E126	7
chr1	8526300	8526511	E004,E091,E117,E120	4
chr1	8526533	8526583	E022	1
chr1	8526833	8526955	E081,E082,E083	3
chr1	8527184	8527231	E034	1
chr1	8527525	8527585	E126	1
chr1	8527636	8527686	E051	1
chr1	8528807	8528911	E021,E085	2
chr1	8528915	8529137	E084,E085,E086	3
chr1	8530087	8530173	E008	1
chr1	8530520	8530785	E057,E091,E114,E117,E123	5
chr1	8531620	8531718	E091	1
chr1	8532532	8532626	E093	1
chr1	8532722	8533134	E032,E033,E034,E046,E050,E084,E085,E086,E093,E116	10
chr1	8533208	8533258	E085	1
chr1	8533297	8533881	E033,E046,E083,E084,E086,E116,E118	7
chr1	8533959	8534029	E118	1
chr1	8534536	8534750	E116	1
chr1	8536097	8536389	E029,E089,E090,E124	4
chr1	8536433	8536502	E029	1
chr1	8536583	8536682	E081	1
chr1	8537141	8538350	E006,E017,E021,E050,E055,E056,E080,E084,E086,E088,E089,E090,E091,E097,E100,E116,E120,E121,E122,E125,E126,E128	22
chr1	8538664	8538742	E086,E092	2
chr1	8538771	8538887	E008,E116	2
chr1	8538889	8538942	E021	1
chr1	8539752	8539802	E021	1
chr1	8541001	8541208	E003,E004,E006,E017,E021,E022,E057,E097,E114,E117,E119,E125,E128	13
chr1	8541829	8541989	E006,E017,E055,E056,E091,E120,E126	7
chr1	8542679	8542729	E091	1
chr1	8542908	8543683	E004,E006,E017,E055,E056,E057,E059,E080,E089,E091,E114,E117,E122,E125,E126,E127,E128	17
chr1	8546267	8546384	E100	1
chr1	8547561	8547605	E080	1
chr1	8549828	8549893	E003	1
chr1	8550029	8550351	E005,E091	2
chr1	8550406	8550539	E005,E088,E091	3
chr1	8552945	8553294	E006,E032,E116	3
chr1	8553679	8553746	E122	1
chr1	8553891	8554585	E006,E017,E055,E056,E057,E117,E120,E121,E122,E126,E128	11
chr1	8554849	8554944	E100	1
chr1	8554963	8555048	E032,E116	2
chr1	8555882	8555957	E032	1
chr1	8556042	8557041	E004,E005,E006,E017,E028,E032,E033,E034,E046,E050,E057,E080,E081,E088,E116,E117,E120,E121,E123,E128	20
chr1	8557111	8557258	E032	1
chr1	8557273	8558060	E005,E006,E017,E028,E029,E032,E033,E046,E051,E055,E056,E057,E059,E080,E084,E088,E089,E091,E097,E098,E100,E114,E116,E117,E119,E120,E121,E122,E124,E125,E126,E128	32
chr1	8558831	8559045	E006,E029,E033,E034,E056,E082,E114,E124	8
chr1	8559180	8559236	E032	1
chr1	8559503	8559568	E091	1
chr1	8560339	8560389	E114	1
chr1	8563232	8563420	E034,E055,E080,E123,E126	5
chr1	8563426	8563480	E080	1
chr1	8563886	8563975	E059	1
chr1	8564985	8565047	E022	1
chr1	8566626	8566781	E006,E080,E083,E100,E120,E121,E126	7
chr1	8567051	8567658	E006,E080,E091,E097	4
chr1	8570048	8570116	E034	1
chr1	8570150	8571124	E004,E006,E017,E028,E029,E032,E033,E034,E050,E055,E056,E057,E059,E080,E081,E082,E083,E084,E086,E088,E089,E090,E091,E092,E093,E097,E098,E100,E116,E119,E120,E121,E122,E123,E124,E125,E126,E128	38
chr1	8571657	8571829	E088,E092,E093	3
chr1	8571856	8572040	E033,E080,E093,E116	4
chr1	8572915	8572965	E017	1
chr1	8575421	8575474	E093	1
chr1	8575699	8575768	E032	1
chr1	8576209	8576265	E080	1
chr1	8576522	8576742	E032,E080,E090,E098	4
chr1	8576925	8578883	E003,E004,E006,E007,E008,E017,E021,E022,E033,E034,E050,E051,E055,E056,E059,E080,E081,E082,E083,E086,E088,E089,E090,E092,E093,E097,E098,E100,E116,E117,E120,E121,E122,E123,E125,E126,E128	37
chr1	8579166	8579246	E123	1
chr1	8579361	8579441	E116	1
chr1	8579882	8579932	E032	1
chr1	8580228	8581273	E004,E005,E006,E008,E021,E028,E034,E050,E057,E059,E080,E084,E086,E088,E091,E092,E109,E118,E119,E120,E123,E125,E127,E128	24
chr1	8582879	8582919	E034	1
chr1	8583155	8583199	E080	1
chr1	8583298	8583386	E034	1
chr1	8583568	8583665	E032,E034	2
chr1	8583758	8584269	E029,E032,E033,E034,E050,E051,E092,E093,E116,E123	10
chr1	8584463	8584513	E088	1
chr1	8584591	8584666	E088	1
chr1	8584760	8585115	E017,E022,E032,E033,E034,E050,E051,E080,E088,E116,E123,E124,E126	13
chr1	8585135	8586665	E003,E004,E005,E006,E007,E008,E017,E021,E022,E028,E029,E032,E033,E034,E046,E050,E051,E055,E056,E057,E059,E080,E081,E082,E083,E084,E085,E086,E088,E089,E090,E091,E092,E093,E094,E097,E098,E100,E109,E114,E116,E117,E118,E119,E120,E121,E122,E123,E124,E125,E126,E127,E128	53
chr1	8586854	8587484	E003,E034,E057,E088,E090,E127	6
chr1	8587524	8587593	E034	1
chr1	8587710	8587824	E004,E007,E032	3
chr1	8587975	8588028	E091	1
chr1	8589891	8589941	E121	1
chr1	8590071	8590193	E081,E082	2
chr1	8591314	8591493	E032,E033,E086,E116	4
chr1	8591511	8591581	E118	1
chr1	8593062	8593567	E032,E033,E034,E091,E116	5
chr1	8593626	8593676	E091	1
chr1	8593778	8593945	E091	1
chr1	8594023	8594238	E032,E033,E050,E051,E091,E097,E116	7
chr1	8595207	8595698	E059,E080,E088,E097	4
chr1	8596194	8596238	E097	1
chr1	8596612	8597054	E088,E089,E090,E092,E097,E120,E126	7
chr1	8598150	8598331	E084,E088	2
chr1	8598655	8598887	E088,E122	2
chr1	8599940	8600046	E033	1
chr1	8600301	8601538	E006,E017,E028,E029,E055,E056,E057,E080,E086,E089,E092,E094,E097,E098,E100,E116,E117,E119,E120,E121,E122,E123,E125,E126,E127,E128	26
chr1	8601793	8602657	E004,E006,E017,E055,E056,E057,E083,E084,E085,E086,E088,E089,E090,E092,E094,E120,E122,E123,E128	19
chr1	8603165	8603275	E123	1
chr1	8603756	8603903	E123	1
chr1	8604842	8605496	E006,E017,E033,E055,E057,E116	6
chr1	8607207	8607270	E055	1
chr1	8607783	8608416	E021,E084,E085,E109,E123	5
chr1	8609623	8609667	E080	1
chr1	8609953	8610003	E121	1
chr1	8610142	8610256	E080	1
chr1	8610321	8610365	E097	1
chr1	8610919	8611025	E017,E055	2
chr1	8611171	8611570	E007,E059,E080,E084,E092,E114	6
chr1	8611572	8612492	E005,E006,E007,E032,E033,E034,E056,E059,E080,E081,E083,E084,E085,E088,E091,E092,E093,E094,E097,E098,E109,E118,E126	23
chr1	8612820	8612901	E088	1
chr1	8613002	8613056	E098	1
chr1	8613481	8613537	E093,E097	2
chr1	8614770	8614850	E097	1
chr1	8615021	8615101	E059	1
chr1	8615162	8615928	E006,E017,E028,E029,E050,E051,E055,E056,E057,E059,E080,E083,E084,E093,E097,E098,E100,E116,E119,E120,E121,E122,E125,E126,E127,E128	26
chr1	8616348	8616574	E083,E097,E100	3
chr1	8616841	8617350	E059,E081,E097	3
chr1	8618422	8618474	E121	1
chr1	8620211	8620324	E116,E120	2
chr1	8620472	8620522	E032	1
chr1	8620760	8621626	E003,E004,E005,E006,E007,E008,E017,E021,E022,E028,E029,E032,E033,E034,E046,E050,E051,E055,E056,E059,E080,E081,E082,E083,E084,E085,E086,E088,E089,E090,E091,E092,E093,E094,E097,E098,E100,E109,E114,E116,E119,E120,E121,E122,E123,E124,E126,E127,E128	49
chr1	8621669	8621826	E008,E032,E093	3
chr1	8621855	8622043	E032,E055,E123,E126	4
chr1	8622377	8622590	E032,E033,E116,E124	4
chr1	8622923	8622999	E080	1
chr1	8623043	8623321	E004,E006,E080,E083,E088,E089,E090,E116,E122	9
chr1	8623359	8624368	E003,E004,E005,E006,E017,E021,E022,E050,E055,E056,E080,E083,E085,E109,E114,E116,E117,E118,E120,E121,E122,E123,E125,E126,E128	25
chr1	8624421	8624613	E117,E118	2
chr1	8624615	8624659	E080	1
chr1	8625076	8625164	E033,E118	2
chr1	8627171	8627569	E004,E005,E006,E017,E034,E055,E056,E080,E088,E091,E118,E119,E120,E126	14
chr1	8627840	8628154	E021,E080,E083,E109,E123	5
chr1	8628220	8628294	E032	1
chr1	8628456	8628586	E004	1
chr1	8629445	8629550	E046	1
chr1	8629656	8629775	E034,E088	2
chr1	8630598	8630893	E017,E051,E080,E083,E088,E089,E092,E097,E122,E128	10
chr1	8631147	8632445	E004,E006,E007,E017,E022,E028,E032,E033,E050,E051,E055,E056,E059,E080,E082,E083,E084,E085,E086,E088,E089,E090,E091,E092,E093,E094,E097,E098,E100,E109,E114,E117,E118,E120,E121,E122,E123,E125,E126,E127,E128	41
chr1	8632455	8632871	E083,E092,E122	3
chr1	8633334	8633394	E122	1
chr1	8633505	8633549	E080	1
chr1	8633573	8633692	E123	1
chr1	8633866	8634019	E080,E123	2
chr1	8635158	8635388	E005,E086,E088,E091,E092,E094	6
chr1	8635471	8635548	E091	1
chr1	8635936	8635993	E080	1
chr1	8636326	8636384	E080	1
chr1	8638282	8638351	E088	1
chr1	8638706	8638889	E081,E088	2
chr1	8639127	8639530	E059,E086	2
chr1	8639583	8639803	E059	1
chr1	8640628	8641005	E080,E083,E086,E088,E100,E120,E121	7
chr1	8641413	8641511	E120	1
chr1	8641578	8641632	E120	1
chr1	8642839	8643006	E004	1
chr1	8643094	8643372	E004,E120,E121,E123	4
chr1	8643447	8643576	E116	1
chr1	8643800	8643894	E055,E081,E082	3
chr1	8644189	8644229	E086	1
chr1	8644468	8644722	E006,E034,E056,E120,E121,E125,E128	7
chr1	8645595	8645645	E109	1
chr1	8646403	8646447	E080	1
chr1	8646557	8646825	E007,E017,E028,E055,E056,E057,E127	7
chr1	8646917	8647015	E004	1
chr1	8647411	8647525	E123	1
chr1	8647526	8647612	E007	1
chr1	8647915	8648082	E114,E116	2
chr1	8648113	8648207	E006	1
chr1	8649436	8649486	E022	1
chr1	8649709	8649939	E005,E007,E021,E080,E082,E089,E120,E121,E127	9
chr1	8650410	8650460	E007	1
chr1	8650708	8651513	E005,E021,E055,E056,E081,E082,E083,E088,E089,E090,E091,E092,E093,E100,E120,E121,E123,E126,E128	19
chr1	8651515	8651944	E008,E057,E081,E082,E123,E127	6
chr1	8652091	8652390	E083,E091,E123	3
chr1	8653305	8653475	E123	1
chr1	8654833	8654896	E083,E088	2
chr1	8655477	8655529	E097	1
chr1	8656008	8656584	E006,E017,E080,E083,E086,E088,E092,E097,E116,E125,E126	11
chr1	8656941	8657012	E092	1
chr1	8657620	8657805	E017,E055,E056,E086,E088,E100,E125,E128	8
chr1	8657826	8657876	E089	1
chr1	8657956	8659282	E003,E004,E005,E006,E008,E017,E021,E022,E055,E056,E059,E080,E081,E082,E083,E084,E086,E088,E089,E090,E091,E092,E094,E097,E098,E100,E109,E114,E118,E120,E121,E122,E124,E125,E126,E128	36
chr1	8659402	8659473	E007	1
chr1	8659759	8659799	E086	1
chr1	8659861	8659956	E080	1
chr1	8659982	8660225	E109,E122	2
chr1	8660303	8660820	E081,E082,E083,E088,E090,E097,E122,E126	8
chr1	8661758	8661810	E080	1
chr1	8662600	8662860	E032,E033,E034,E046,E050,E088,E093,E116,E124	9
chr1	8662983	8663180	E032,E083	2
chr1	8663222	8663615	E006,E017,E034,E055,E056,E080,E083,E088,E109,E122,E124,E125,E126	13
chr1	8664027	8664662	E022,E032,E033,E034,E050,E051,E086,E093,E100,E116,E121	11
chr1	8664751	8665026	E006,E032,E034,E051,E088,E097,E116	7
chr1	8665170	8665268	E008	1
chr1	8667110	8667214	E080	1
chr1	8667983	8668331	E005,E091	2
chr1	8668492	8668558	E091	1
chr1	8668580	8668634	E081	1
chr1	8669986	8670046	E091	1
chr1	8670069	8670119	E086	1
chr1	8671685	8672026	E088,E123	2
chr1	8672210	8672555	E055,E081,E082,E088,E089,E090,E092,E126	8
chr1	8673000	8673050	E088	1
chr1	8673423	8673520	E114	1
chr1	8674205	8674351	E121	1
chr1	8675222	8675272	E021	1
chr1	8676858	8677243	E006,E017,E028,E050,E055,E056,E057,E059,E083,E100,E120,E121,E123,E124,E125,E128	16
chr1	8679568	8679618	E092	1
chr1	8679704	8679792	E056,E126	2
chr1	8680195	8680245	E092	1
chr1	8680794	8680859	E097	1
chr1	8680868	8680926	E083	1
chr1	8681180	8681322	E059	1
chr1	8681421	8681553	E004,E088,E116	3
chr1	8682086	8682239	E006,E029,E120,E124	4
chr1	8682495	8682545	E082	1
chr1	8682638	8682746	E080,E092	2
chr1	8683604	8683654	E032	1
chr1	8683784	8684098	E032,E033,E034,E046,E050,E116,E124	7
chr1	8684394	8684446	E032	1
chr1	8685617	8687296	E004,E005,E006,E017,E028,E029,E032,E033,E050,E051,E055,E056,E057,E059,E080,E083,E088,E089,E091,E092,E098,E114,E117,E120,E121,E122,E123,E124,E125,E126,E127,E128	32
chr1	8687896	8688084	E022,E032,E083,E092,E116	5
chr1	8688800	8690209	E004,E005,E006,E007,E017,E021,E022,E029,E032,E033,E034,E046,E050,E051,E055,E056,E080,E081,E082,E083,E088,E089,E090,E091,E092,E093,E097,E100,E114,E116,E118,E120,E121,E124,E125,E126,E128	37
chr1	8690240	8690372	E083	1
chr1	8690551	8690738	E022,E083,E093	3
chr1	8691094	8691194	E097	1
chr1	8691290	8691658	E017,E056,E083,E100,E120,E121,E125,E128	8
chr1	8691699	8691875	E083,E120,E121	3
chr1	8691933	8692010	E083,E122	2
chr1	8692205	8692450	E032,E083,E093	3
chr1	8693529	8693655	E081	1
chr1	8694217	8694455	E032,E050,E051,E116	4
chr1	8695938	8695982	E097	1
chr1	8696823	8696939	E004	1
chr1	8697369	8697419	E021	1
chr1	8698878	8699017	E091	1
chr1	8699203	8699584	E081,E082,E083,E120,E121	5
chr1	8699603	8699653	E082	1
chr1	8701087	8701337	E081,E082,E089,E090,E092	5
chr1	8701581	8701676	E083	1
chr1	8701710	8701760	E090	1
chr1	8702357	8702528	E017,E116,E128	3
chr1	8703060	8703110	E032	1
chr1	8703267	8703367	E117	1
chr1	8703504	8704282	E032,E033,E082,E089,E093,E094,E098,E116,E117,E118	10
chr1	8704324	8704468	E080,E098,E116	3
chr1	8704521	8704616	E116	1
chr1	8704982	8705169	E116	1
chr1	8705217	8705297	E116	1
chr1	8706329	8706398	E034,E094	2
chr1	8706785	8706907	E080,E114	2
chr1	8707035	8707097	E080	1
chr1	8707325	8708261	E006,E017,E029,E032,E050,E051,E055,E056,E057,E059,E080,E097,E100,E116,E120,E121,E122,E124,E125,E126,E127,E128	22
chr1	8708654	8708722	E122	1
chr1	8709152	8709432	E050,E051,E059,E080,E083,E085,E089,E090,E098,E109,E116,E122,E123,E125,E126,E128	16
chr1	8711137	8711488	E032,E033,E034,E046,E050,E093,E116,E123	8
chr1	8711533	8711958	E050,E080,E083,E090,E120,E122	6
chr1	8712030	8712240	E050,E080,E116	3
chr1	8712283	8712498	E008,E032,E055,E080,E083,E116	6
chr1	8712510	8713222	E006,E046,E059,E080,E083,E084,E094,E097,E100,E109,E116,E120,E121,E123,E128	15
chr1	8713333	8713411	E088,E090,E109	3
chr1	8714026	8714299	E008,E032,E033,E083,E086,E116	6
chr1	8718283	8718549	E006,E032,E033,E059,E088,E116	6
chr1	8719124	8719260	E033,E081,E116	3
chr1	8719707	8719991	E081,E083,E089,E090,E097	5
chr1	8720197	8722521	E003,E004,E006,E008,E017,E021,E022,E028,E029,E032,E033,E034,E046,E050,E051,E055,E056,E057,E059,E080,E081,E082,E083,E084,E085,E086,E088,E089,E090,E091,E092,E093,E094,E097,E098,E100,E109,E114,E116,E117,E118,E119,E120,E121,E122,E123,E124,E125,E126,E127,E128	51
chr1	8722686	8723044	E028,E034,E091,E116,E117,E119,E127	7
chr1	8723248	8723786	E006,E017,E055,E056,E059,E081,E100,E116,E118,E119,E121,E126	12
chr1	8723836	8724597	E003,E006,E008,E017,E029,E032,E033,E034,E046,E050,E051,E055,E057,E059,E080,E083,E084,E085,E086,E088,E089,E090,E092,E094,E097,E098,E109,E116,E118,E120,E121,E123,E124,E126,E128	35
chr1	8724922	8725274	E093,E123	2
chr1	8725607	8725754	E123	1
chr1	8725835	8727232	E006,E017,E032,E033,E050,E051,E055,E056,E080,E083,E085,E086,E088,E089,E090,E092,E093,E094,E097,E098,E100,E116,E117,E120,E121,E122,E123,E124	28
chr1	8727255	8727313	E050	1
chr1	8728003	8728967	E003,E004,E005,E006,E017,E032,E055,E056,E059,E080,E083,E088,E089,E090,E091,E092,E094,E098,E100,E109,E114,E116,E117,E118,E120,E121,E122,E123,E125,E126,E128	31
chr1	8729171	8729278	E080	1
chr1	8729618	8729673	E083	1
chr1	8729739	8729943	E050,E081,E116	3
chr1	8730053	8731750	E003,E004,E005,E006,E007,E008,E017,E021,E022,E028,E029,E032,E033,E034,E046,E050,E051,E055,E056,E057,E059,E080,E081,E082,E083,E084,E085,E086,E088,E089,E090,E091,E092,E093,E094,E097,E098,E100,E109,E114,E116,E117,E118,E119,E120,E121,E122,E123,E124,E125,E126,E127,E128	53
chr1	8732207	8732308	E097	1
chr1	8733841	8733949	E022	1
chr1	8734319	8735361	E006,E017,E028,E032,E050,E051,E057,E080,E082,E084,E085,E088,E116,E117,E119,E120,E123,E124,E125,E128	20
chr1	8736715	8736867	E003,E116,E121	3
chr1	8737095	8737145	E092	1
chr1	8737661	8738248	E004,E006,E056,E088,E120,E126	6
chr1	8738819	8739009	E006,E059,E125,E128	4
chr1	8739114	8739818	E006,E017,E029,E050,E055,E056,E080,E081,E083,E088,E091,E100,E119,E120,E121,E122,E123,E125,E126,E128	20
chr1	8739855	8740006	E081,E082,E083,E122	4
chr1	8740144	8740742	E021,E081,E082,E084,E085,E086,E088,E091,E092,E109,E116	11
chr1	8740752	8741618	E032,E059,E084,E085,E088,E092,E094,E097,E109,E116,E118,E122	12
chr1	8742109	8742203	E116	1
chr1	8742614	8742674	E004	1
chr1	8742763	8742963	E004,E082,E098,E119,E127	5
chr1	8744153	8744241	E127	1
chr1	8744696	8744940	E003,E004,E021,E022,E116,E122	6
chr1	8745939	8746044	E123	1
chr1	8746863	8747583	E006,E017,E050,E051,E055,E056,E059,E080,E081,E084,E086,E088,E089,E090,E091,E092,E093,E097,E098,E100,E109,E116,E120,E121,E122,E123,E124,E126	28
chr1	8747661	8747884	E029,E088,E092,E122,E123,E124	6
chr1	8748079	8748139	E006	1
chr1	8748166	8748275	E033,E050,E092,E097	4
chr1	8749612	8750118	E003,E006,E017,E021,E022,E032,E055,E056,E089,E090,E116	11
chr1	8750136	8750251	E008	1
chr1	8750276	8750569	E003,E008,E022	3
chr1	8751255	8751315	E006	1
chr1	8751390	8751433	E086	1
chr1	8753128	8753515	E050,E080,E123,E125,E128	5
chr1	8754111	8754226	E089,E090,E122	3
chr1	8755542	8755631	E007,E022	2
chr1	8756274	8756544	E008,E022,E114	3
chr1	8756889	8756939	E091	1
chr1	8757531	8757653	E091	1
chr1	8758176	8758277	E091	1
chr1	8758368	8758655	E004,E059,E081,E083,E088,E092,E118	7
chr1	8759005	8759057	E091	1
chr1	8759128	8759381	E007,E091,E116,E118	4
chr1	8760423	8760540	E006,E116	2
chr1	8760578	8764165	E003,E004,E005,E006,E007,E008,E017,E021,E022,E028,E029,E032,E033,E034,E046,E050,E051,E055,E056,E057,E059,E080,E081,E082,E083,E084,E085,E086,E088,E089,E090,E091,E092,E093,E094,E097,E098,E100,E109,E114,E116,E117,E118,E119,E120,E121,E122,E123,E124,E125,E126,E127,E128	53
chr1	8764646	8764800	E003,E007,E021,E116	4
chr1	8764857	8764951	E083,E116	2
chr1	8764953	8765685	E003,E004,E005,E008,E021,E022,E081,E082,E083,E084,E086,E088,E091,E093,E118,E123	16
chr1	8765810	8765909	E007	1
chr1	8766804	8766870	E083	1
chr1	8766930	8767963	E003,E004,E005,E006,E007,E008,E022,E051,E057,E080,E081,E082,E083,E084,E085,E086,E088,E089,E091,E092,E098,E109,E114,E120,E121,E123,E125,E126,E128	29
chr1	8769759	8769809	E083	1
chr1	8769891	8769963	E083	1
chr1	8769994	8770053	E032	1
chr1	8770200	8770250	E022	1
chr1	8770277	8770327	E051	1
chr1	8771310	8773430	E003,E004,E005,E006,E007,E008,E017,E021,E022,E028,E029,E032,E033,E034,E046,E050,E051,E055,E056,E057,E059,E080,E081,E082,E083,E084,E085,E086,E088,E089,E090,E091,E092,E093,E094,E097,E098,E100,E109,E114,E116,E117,E118,E119,E120,E121,E122,E123,E124,E125,E126,E127,E128	53
chr1	8773924	8774043	E122	1
chr1	8774248	8774354	E081,E089	2
chr1	8774361	8774782	E006,E089,E090,E114	4
chr1	8776237	8776287	E032	1
chr1	8776590	8776684	E006	1
chr1	8777386	8777784	E017,E117,E118,E125,E128	5
chr1	8777850	8778112	E059,E083,E090,E094,E123	5
chr1	8778159	8778280	E090,E123	2
chr1	8778863	8779015	E080	1
chr1	8779071	8779396	E003,E004,E008,E017,E021,E022,E050,E051,E055,E080,E083,E086,E097,E114	14
chr1	8779688	8779768	E116	1
chr1	8780617	8780694	E118	1
chr1	8781681	8782282	E050,E051,E088,E123,E125	5
chr1	8782537	8782831	E050,E051,E123	3
chr1	8782898	8782974	E033	1
chr1	8783059	8783361	E007,E059,E080,E085,E117,E123	6
chr1	8783489	8783637	E092,E123	2
chr1	8783706	8783971	E080,E083,E123	3
chr1	8786261	8786313	E091	1
chr1	8786358	8786398	E086	1
chr1	8786435	8787074	E003,E004,E005,E006,E007,E008,E017,E021,E022,E028,E029,E032,E033,E034,E046,E050,E051,E055,E056,E057,E059,E080,E081,E082,E083,E086,E088,E089,E090,E091,E092,E093,E094,E097,E098,E100,E109,E114,E116,E117,E118,E119,E120,E121,E122,E123,E124,E125,E126,E127,E128	51
chr1	8787104	8787210	E007,E092	2
chr1	8787841	8787971	E090,E097	2
chr1	8787988	8788526	E007,E021,E055,E056,E059,E080,E081,E082,E083,E088,E089,E090,E092,E100,E116,E120,E121,E123,E125,E126,E128	21
chr1	8788579	8788635	E090	1
chr1	8788700	8788767	E050	1
chr1	8788872	8788928	E090	1
chr1	8790055	8790129	E092	1
chr1	8790786	8790916	E022	1
chr1	8791048	8791575	E003,E004,E008,E021,E022,E046	6
chr1	8791662	8791712	E021	1
chr1	8793367	8794077	E003,E008,E021,E022,E028,E057,E088,E089,E091,E092,E094,E100,E117,E119,E127,E128	16
chr1	8794519	8794639	E080	1
chr1	8796991	8797430	E005,E050,E059,E083,E086,E088,E097,E118,E122,E123,E128	11
chr1	8797502	8797624	E122	1
chr1	8799110	8799150	E086	1
chr1	8799410	8799715	E003,E004,E005,E021,E022,E050,E059,E080,E091,E109,E114,E116,E117,E123	14
chr1	8799974	8800680	E005,E006,E017,E028,E055,E056,E057,E059,E080,E094,E100,E117,E118,E119,E120,E121,E122,E125,E126,E127,E128	21
chr1	8800787	8800961	E006,E055,E056	3
chr1	8801038	8801263	E017,E056,E080	3
chr1	8801293	8801382	E059	1
chr1	8801998	8802676	E055,E084,E085,E086,E088,E089,E090,E109,E117,E118,E120	11
chr1	8802711	8802851	E116	1
chr1	8804413	8804498	E116	1
chr1	8805501	8805699	E081,E088,E090,E121	4
chr1	8805864	8806454	E021,E086,E091,E093,E118,E121,E123,E125,E128	9
chr1	8806588	8806925	E017,E028,E050,E051,E055,E056,E059,E080,E093,E116,E119,E120,E123,E125,E126,E127,E128	17
chr1	8808161	8808216	E017	1
chr1	8808286	8808364	E017	1
chr1	8808592	8808836	E081,E082,E088,E119,E128	5
chr1	8809754	8809825	E088,E092	2
chr1	8812153	8812203	E093	1
chr1	8812517	8812773	E093,E123	2
chr1	8813137	8813229	E121,E126	2
chr1	8813840	8814062	E081,E082,E086,E118	4
chr1	8814158	8814545	E080,E081,E082,E090	4
chr1	8815093	8815372	E003,E004,E008,E022,E080,E081,E082,E083,E086,E088,E089,E093,E109,E118,E125,E128	16
chr1	8815498	8815538	E034	1
chr1	8815631	8815745	E082	1
chr1	8816610	8816650	E086	1
chr1	8817239	8817299	E004	1
chr1	8817441	8817721	E004	1
chr1	8817786	8817894	E123	1
chr1	8817937	8818012	E034	1
chr1	8820512	8820562	E046	1
chr1	8822048	8822271	E004,E116,E123	3
chr1	8823027	8823275	E046,E080,E116,E122,E123	5
chr1	8823973	8825050	E003,E004,E005,E006,E008,E021,E022,E032,E033,E050,E080,E083,E084,E088,E091,E092,E098,E116,E121,E123,E125,E126,E128	23
chr1	8825151	8825390	E116,E126	2
chr1	8825442	8825524	E126	1
chr1	8826769	8826873	E123	1
chr1	8827229	8827413	E017,E122	2
chr1	8829971	8830051	E123	1
chr1	8832476	8832624	E084,E092	2
chr1	8834178	8834295	E117	1
chr1	8834666	8834716	E017	1
chr1	8835901	8835998	E050	1
chr1	8836026	8836076	E051	1
chr1	8836342	8836500	E003,E022,E050,E086	4
chr1	8837120	8837356	E088,E123	2
chr1	8838129	8838272	E055,E114,E119,E120	4
chr1	8838820	8838919	E080	1
chr1	8838936	8839049	E126	1
chr1	8840137	8840216	E034	1
chr1	8840462	8840748	E080,E089,E092,E093,E100,E122,E123	7
chr1	8841444	8841570	E034,E080,E086,E109,E120,E126	6
chr1	8842060	8842691	E080,E084,E085,E109,E118,E123	6
chr1	8843607	8843668	E003	1
chr1	8843911	8843995	E123	1
chr1	8844174	8844291	E123	1
chr1	8845544	8845626	E034	1
chr1	8846092	8846146	E021	1
chr1	8847234	8847331	E022	1
chr1	8847380	8847518	E056	1
chr1	8848227	8848267	E034	1
chr1	8848780	8849126	E022,E032,E109,E123	4
chr1	8849375	8850377	E003,E004,E005,E008,E021,E022,E028,E050,E051,E057,E083,E086,E088,E091,E092,E119,E123,E127	18
chr1	8850536	8850822	E123	1
chr1	8850917	8851444	E004,E022,E083,E086,E123,E125,E128	7
chr1	8851536	8851651	E123	1
chr1	8851690	8851996	E123	1
chr1	8852165	8852255	E123	1
chr1	8852359	8852964	E004,E005,E086,E091,E100,E120,E121,E123	8
chr1	8853368	8853510	E123	1
chr1	8853616	8853698	E123	1
chr1	8854251	8854321	E003	1
chr1	8854464	8854544	E123	1
chr1	8854635	8854964	E003,E004,E008,E021,E022,E028,E034,E050,E086,E119	10
chr1	8856871	8858041	E003,E005,E017,E022,E028,E050,E051,E057,E080,E083,E094,E117,E119,E123,E125,E127,E128	17
chr1	8858537	8858744	E022,E120,E121	3
chr1	8860684	8860735	E022	1
chr1	8862224	8862274	E114	1
chr1	8862482	8862639	E122,E123	2
chr1	8863688	8863759	E080	1
chr1	8864743	8864892	E004,E022,E034,E050	4
chr1	8864948	8865029	E097,E121	2
chr1	8867151	8867210	E080	1
chr1	8867470	8867585	E128	1
chr1	8868835	8868960	E006,E121,E126	3
chr1	8869548	8869624	E055,E056	2
chr1	8870183	8870318	E100	1
chr1	8871041	8871081	E034	1
chr1	8871214	8871263	E034	1
chr1	8871361	8871411	E007	1
chr1	8871877	8872041	E117	1
chr1	8872253	8872342	E125,E128	2
chr1	8872830	8872880	E088	1
chr1	8872910	8873535	E017,E028,E050,E059,E080,E088,E092,E094,E100,E109,E117,E122,E123,E125,E128	15
chr1	8874006	8874066	E122	1
chr1	8874188	8874398	E006,E007,E017,E055,E056,E092,E120,E122,E123,E125,E126,E128	12
chr1	8874410	8874470	E006	1
chr1	8874620	8874666	E080	1
chr1	8874882	8875352	E003,E004,E006,E007,E008,E021,E022,E028,E032,E034,E050,E051,E055,E080,E081,E082,E083,E084,E085,E086,E088,E089,E090,E091,E092,E093,E094,E098,E109,E114,E116,E117,E122,E123,E126,E127	36
chr1	8875386	8878945	E003,E004,E005,E006,E007,E008,E017,E021,E022,E028,E029,E032,E033,E034,E046,E050,E051,E055,E056,E057,E059,E080,E081,E082,E083,E084,E085,E086,E088,E089,E090,E091,E092,E093,E094,E097,E098,E100,E109,E114,E116,E117,E118,E119,E120,E121,E122,E123,E124,E125,E126,E127,E128	53
chr1	8879439	8879556	E004,E123	2
chr1	8880067	8880140	E032	1
chr1	8881164	8881526	E004,E005,E022,E050,E051,E080,E086,E090,E121,E122,E123	11
chr1	8881834	8882062	E004,E081,E086,E090,E123	5
chr1	8882069	8882356	E021,E055,E056,E057,E086,E117,E123	7
chr1	8882510	8883300	E004,E005,E006,E007,E008,E017,E021,E028,E029,E050,E051,E055,E056,E057,E059,E080,E081,E082,E083,E084,E085,E086,E088,E089,E090,E091,E092,E093,E094,E097,E098,E100,E109,E114,E117,E118,E119,E120,E121,E122,E123,E124,E125,E126,E127,E128	46
chr1	8883425	8883480	E097,E109	2
chr1	8884422	8884476	E032	1
chr1	8884584	8884655	E118	1
chr1	8885030	8885142	E126	1
chr1	8885785	8885835	E021	1
chr1	8885883	8886567	E003,E004,E005,E006,E017,E022,E034,E046,E055,E056,E083,E086,E088,E089,E091,E100,E114,E117,E118,E120,E121,E123,E125,E126,E128	25
chr1	8887095	8887139	E080	1
chr1	8887909	8888192	E123	1
chr1	8889073	8889123	E032	1
chr1	8889419	8890108	E005,E028,E032,E033,E034,E046,E050,E051,E057,E082,E084,E085,E086,E088,E091,E092,E093,E094,E098,E109,E116,E117,E118,E120,E121,E123	26
chr1	8891126	8891227	E033,E097	2
chr1	8891265	8891325	E088	1
chr1	8891352	8891824	E003,E004,E006,E008,E021,E022,E034,E050,E051,E055,E056,E081,E082,E083,E086,E088,E089,E090,E092,E093,E097,E117,E119,E126	24
chr1	8892102	8892165	E032	1
chr1	8892580	8892639	E097	1
chr1	8896098	8896832	E055,E056,E059,E080,E086,E089,E090,E091,E100,E120,E121,E126	12
chr1	8897048	8897101	E021	1
chr1	8897186	8897401	E081,E121,E126	3
chr1	8897472	8897546	E088	1
chr1	8904226	8904324	E086,E088	2
chr1	8904398	8905187	E006,E029,E050,E055,E056,E059,E080,E081,E082,E083,E084,E085,E086,E088,E089,E090,E091,E092,E097,E100,E118,E120,E121,E122,E123	25
chr1	8905198	8905332	E059	1
chr1	8905457	8905809	E003,E008,E021,E022,E116,E121,E123	7
chr1	8906265	8906342	E084	1
chr1	8906396	8906726	E084,E085,E109,E118,E121	5
chr1	8907391	8907445	E098	1
chr1	8907624	8907716	E093	1
chr1	8907812	8908493	E032,E034,E050,E051,E083,E084,E085,E086,E088,E089,E090,E092,E093,E094,E098,E100,E109,E118,E120,E121,E122	21
chr1	8908708	8909762	E003,E004,E005,E006,E007,E008,E017,E021,E022,E028,E029,E032,E033,E034,E046,E050,E051,E055,E056,E057,E059,E080,E081,E082,E083,E084,E085,E086,E088,E089,E090,E091,E092,E093,E094,E097,E098,E100,E109,E114,E116,E117,E118,E119,E120,E121,E122,E123,E124,E125,E126,E127,E128	53
chr1	8910224	8910281	E127	1
chr1	8911579	8911636	E022	1
chr1	8911685	8911754	E029	1
chr1	8912735	8912842	E100	1
chr1	8912879	8913052	E086,E117	2
chr1	8913214	8913394	E003,E086,E100	3
chr1	8913687	8913800	E117	1
chr1	8913872	8913942	E100	1
chr1	8914148	8914207	E050	1
chr1	8914340	8914398	E100	1
chr1	8914542	8914663	E003	1
chr1	8914709	8914813	E003,E100	2
chr1	8914830	8915098	E055,E056,E057,E091,E098,E100,E118,E120,E126	9
chr1	8915349	8915533	E034,E080,E091,E100,E123	5
chr1	8915672	8915869	E056,E117,E127	3
chr1	8916207	8916267	E004	1
chr1	8916419	8916469	E114	1
chr1	8916589	8916682	E100	1
chr1	8916831	8917097	E003,E008,E021,E097,E100,E114,E116,E118	8
chr1	8917128	8917727	E021,E033,E050,E055,E056,E080,E081,E084,E085,E086,E097,E100,E114,E116,E118,E123,E127	17
chr1	8918041	8918992	E003,E004,E005,E006,E008,E017,E021,E022,E028,E034,E046,E050,E051,E055,E056,E057,E059,E080,E083,E084,E085,E086,E088,E089,E090,E091,E092,E093,E094,E097,E098,E100,E109,E114,E116,E117,E118,E119,E120,E121,E122,E123,E125,E126,E127,E128	46
chr1	8919220	8919972	E003,E004,E005,E006,E007,E008,E017,E021,E022,E028,E029,E032,E033,E034,E046,E050,E051,E055,E056,E057,E059,E080,E081,E082,E083,E084,E085,E086,E088,E089,E090,E091,E092,E093,E094,E097,E098,E100,E109,E114,E116,E117,E118,E119,E120,E121,E122,E123,E124,E125,E126,E127,E128	53
chr1	8920170	8920251	E056	1
chr1	8920311	8920692	E086,E091,E100,E116,E117,E120,E123,E127	8
chr1	8920696	8920840	E127	1
chr1	8920896	8920978	E090,E127	2
chr1	8920980	8921209	E034,E059,E100,E116,E120,E121,E127	7
chr1	8921230	8921708	E003,E100,E116,E118,E127	5
chr1	8921719	8921775	E127	1
chr1	8921833	8922017	E127	1
chr1	8922281	8923652	E003,E004,E005,E006,E007,E008,E017,E021,E022,E029,E032,E033,E034,E046,E050,E051,E055,E056,E059,E080,E083,E086,E088,E089,E091,E092,E093,E097,E100,E114,E116,E117,E118,E121,E122,E123,E124,E127	38
chr1	8923681	8924942	E003,E005,E007,E008,E021,E022,E046,E089,E097,E100,E117,E120,E121,E127	14
chr1	8924944	8926121	E029,E089,E090,E093,E100,E116,E120,E121,E124,E127	10
chr1	8926193	8927600	E004,E008,E021,E028,E032,E034,E055,E056,E100,E114,E116,E117,E123,E124,E126,E127	16
chr1	8927887	8927958	E127	1
chr1	8928047	8928097	E114	1
chr1	8928192	8928593	E004,E123,E127	3
chr1	8928833	8928912	E127	1
chr1	8929082	8929610	E004,E005,E006,E007,E008,E017,E028,E055,E056,E057,E100,E114,E116,E117,E118,E120,E123,E125,E126,E127,E128	21
chr1	8929759	8929814	E127	1
chr1	8929874	8930637	E004,E017,E028,E084,E085,E086,E100,E109,E116,E117,E118,E127,E128	13
chr1	8930647	8932530	E003,E004,E006,E008,E017,E021,E022,E028,E029,E032,E033,E034,E046,E051,E055,E056,E057,E080,E083,E084,E085,E086,E090,E091,E092,E094,E098,E100,E109,E114,E116,E117,E118,E119,E120,E121,E122,E123,E124,E125,E126,E127,E128	43
chr1	8932583	8932642	E127	1
chr1	8933014	8933478	E006,E029,E034,E083,E100,E116,E127	7
chr1	8933489	8934507	E003,E004,E005,E006,E007,E008,E017,E021,E022,E028,E029,E032,E033,E034,E046,E050,E051,E055,E056,E057,E059,E080,E081,E082,E083,E084,E085,E086,E088,E089,E090,E091,E092,E093,E094,E097,E098,E100,E109,E114,E116,E117,E118,E119,E120,E121,E122,E123,E124,E125,E126,E127,E128	53
chr1	8934665	8936187	E004,E006,E017,E021,E028,E029,E032,E033,E034,E046,E050,E055,E056,E057,E080,E083,E084,E086,E088,E089,E090,E092,E097,E098,E100,E109,E114,E116,E117,E118,E119,E120,E121,E122,E123,E124,E125,E126,E127,E128	40
chr1	8936222	8936380	E034,E116,E117	3
chr1	8936474	8937231	E003,E004,E006,E008,E017,E021,E022,E028,E029,E032,E033,E034,E046,E050,E055,E056,E057,E083,E084,E088,E091,E092,E093,E097,E100,E109,E114,E116,E117,E119,E121,E123,E124,E125,E127,E128	36
chr1	8937244	8937675	E004,E006,E007,E022,E029,E032,E033,E034,E046,E050,E051,E055,E056,E059,E080,E083,E084,E089,E090,E091,E092,E093,E100,E109,E114,E116,E121,E124,E126,E127	30
chr1	8937809	8941241	E003,E004,E005,E006,E007,E008,E017,E021,E022,E028,E029,E032,E033,E034,E046,E050,E051,E055,E056,E057,E059,E080,E081,E082,E083,E084,E085,E086,E088,E089,E090,E091,E092,E093,E094,E097,E098,E100,E109,E114,E116,E117,E118,E119,E120,E121,E122,E123,E124,E125,E126,E127,E128	53
chr1	8941564	8941858	E004,E021,E022,E034,E123	5
chr1	8942581	8942640	E114	1
chr1	8943575	8944151	E003,E004,E005,E006,E022,E051,E114,E120	8
chr1	8944290	8944629	E003,E004,E028,E109,E114,E117,E127	7
chr1	8945097	8945421	E004,E005,E007,E082,E083,E088,E123	7
chr1	8945699	8945952	E004,E007,E021,E088,E098,E114,E118	7
chr1	8946262	8946578	E086,E088,E117	3
chr1	8946691	8946761	E128	1
chr1	8947833	8947883	E051	1
chr1	8947981	8948062	E097	1
chr1	8948184	8948296	E021,E022	2
chr1	8948328	8948391	E097	1
chr1	8949146	8951201	E004,E006,E017,E028,E029,E033,E055,E056,E057,E059,E080,E081,E082,E083,E086,E088,E089,E090,E091,E092,E093,E094,E097,E098,E100,E109,E114,E117,E118,E119,E120,E121,E123,E124,E125,E126,E127,E128	38
chr1	8951587	8951759	E017,E022,E056,E081,E092,E125,E128	7
chr1	8951861	8952100	E029,E124	2
chr1	8952197	8952319	E029,E081,E082	3
chr1	8953542	8953665	E003,E100	2
chr1	8953770	8953824	E088	1
chr1	8955528	8955578	E083	1
chr1	8955918	8955968	E022	1
chr1	8956702	8957301	E057,E083,E085,E086,E091,E123,E124,E127	8
chr1	8957477	8957556	E091	1
chr1	8957632	8957885	E005,E091,E123	3
chr1	8958828	8958971	E034,E050	2
chr1	8959070	8959191	E033,E050	2
chr1	8959836	8960605	E006,E017,E028,E029,E033,E034,E046,E050,E055,E056,E057,E080,E084,E086,E091,E093,E094,E097,E100,E109,E114,E116,E117,E118,E119,E120,E121,E122,E123,E125,E126,E127,E128	33
chr1	8960901	8961074	E117,E120,E121,E123	4
chr1	8961530	8961584	E100	1
chr1	8961656	8962002	E057,E117	2
chr1	8962546	8962707	E097,E117	2
chr1	8962746	8963375	E005,E006,E017,E022,E028,E055,E056,E057,E059,E091,E097,E114,E117,E119,E120,E121,E123,E125,E126,E127,E128	21
chr1	8963413	8963467	E128	1
chr1	8963575	8964522	E004,E005,E006,E017,E021,E028,E034,E050,E051,E055,E056,E057,E059,E081,E082,E083,E086,E088,E090,E091,E092,E093,E094,E097,E098,E100,E114,E117,E118,E119,E120,E121,E122,E123,E124,E125,E126,E127,E128	39
chr1	8964579	8965001	E117	1
chr1	8965682	8966355	E006,E028,E055,E056,E057,E059,E080,E082,E088,E089,E090,E091,E094,E098,E100,E114,E117,E119,E120,E121,E122,E123,E125,E126,E127,E128	26
chr1	8968030	8968080	E021	1
chr1	8968367	8968814	E004,E007,E017,E021,E022,E029,E050,E056,E080,E084,E088,E090,E093,E100,E114,E124,E125,E126,E128	19
chr1	8968861	8969246	E004,E029,E114,E124	4
chr1	8969784	8969988	E005,E007,E017,E051,E082,E118	6
chr1	8970375	8970715	E004,E021,E022,E029,E034,E056,E114,E117,E127	9
chr1	8971117	8972007	E003,E004,E006,E008,E017,E021,E022,E028,E034,E055,E056,E057,E086,E090,E091,E114,E119,E125,E127,E128	20
chr1	8972830	8972910	E123	1
chr1	8973567	8973867	E088,E092,E094,E118	4
chr1	8974014	8974064	E051	1
chr1	8974497	8975019	E004,E007,E081,E082	4
chr1	8975104	8975154	E082	1
chr1	8975196	8975264	E082	1
chr1	8975338	8975463	E055,E056,E114	3
chr1	8975492	8975900	E007,E021,E022,E059,E081,E082	6
chr1	8976008	8976058	E007	1
chr1	8976096	8976146	E082	1
chr1	8976264	8976334	E007	1
chr1	8977664	8977878	E120,E121	2
chr1	8978003	8978057	E120	1
chr1	8978245	8978615	E003,E004,E006,E007,E008,E017,E021,E022,E028,E029,E032,E033,E034,E046,E050,E051,E055,E056,E057,E059,E080,E081,E082,E083,E084,E085,E086,E088,E089,E090,E091,E092,E093,E094,E097,E098,E100,E109,E114,E116,E117,E118,E119,E120,E121,E122,E123,E124,E125,E126,E127,E128	52
chr1	8978746	8978832	E034	1
chr1	8978992	8979032	E034	1
chr1	8979419	8979459	E034	1
chr1	8979657	8979707	E051	1
chr1	8979975	8980015	E034	1
chr1	8980844	8980905	E033	1
chr1	8981003	8981066	E034	1
chr1	8981866	8981912	E034	1
chr1	8983059	8983202	E080	1
chr1	8985198	8985272	E033	1
chr1	8985545	8985892	E029,E046,E050,E051,E081,E082,E124	7
chr1	8986754	8986798	E034	1
chr1	8986838	8987265	E033,E034	2
chr1	8987377	8987596	E033,E034	2
chr1	8987639	8987737	E034	1
chr1	8989084	8989134	E114	1
chr1	8989892	8989977	E081	1
chr1	8990072	8990700	E034,E081,E082,E089,E090,E126	6
chr1	8990802	8990856	E081	1
chr1	8991426	8991612	E100,E120	2
chr1	8991673	8991808	E017,E120	2
chr1	8993404	8993454	E051	1
chr1	8994316	8994394	E034	1
chr1	8997153	8997203	E121	1
chr1	8997348	8997398	E051	1
chr1	8997805	8998118	E028,E055,E056,E057,E059,E080,E121,E126	8
chr1	8998234	8998286	E034,E050	2
chr1	8998348	8998680	E021,E022,E034,E050,E051,E080,E093,E124	8
chr1	8998729	8998903	E017,E050,E080,E086,E088,E092,E097,E122,E123,E128	10
chr1	8998948	8999454	E050,E051,E080,E086,E088,E090,E097,E122,E123,E128	10
chr1	8999477	9000147	E004,E017,E022,E028,E029,E034,E055,E056,E080,E094,E109,E117,E119,E120,E121,E123,E124,E125,E126,E127,E128	21
chr1	9001299	9001349	E021	1
chr1	9001442	9001502	E004	1
chr1	9001795	9002347	E004,E005,E006,E017,E028,E050,E051,E055,E056,E057,E059,E080,E083,E090,E092,E094,E098,E114,E117,E118,E119,E120,E121,E122,E125,E126,E127,E128	28
chr1	9003213	9003267	E080	1
chr1	9003313	9004070	E003,E004,E007,E008,E021,E022,E051,E083,E086,E088,E089,E097	12
chr1	9004149	9004461	E008,E021,E051,E081,E122	5
chr1	9004710	9005119	E007,E008,E021,E022,E051,E080,E083,E093	8
chr1	9005974	9006073	E034	1
chr1	9006388	9006443	E034	1
chr1	9006491	9006540	E034	1
chr1	9006596	9006847	E032,E033,E034,E051,E093,E109	6
chr1	9006921	9006981	E034	1
chr1	9007142	9007225	E091,E093	2
chr1	9007249	9007653	E034,E050,E051,E056,E088,E090,E093,E120,E122	9
chr1	9007692	9007732	E086	1
chr1	9007782	9007883	E081	1
chr1	9009680	9009799	E021	1
chr1	9010374	9010428	E100	1
chr1	9010619	9010659	E034	1
chr1	9011345	9011698	E003,E008,E021,E022,E081	5
chr1	9013715	9014155	E059,E084,E109	3
chr1	9015449	9015859	E007,E033,E057,E081,E097	5
chr1	9015990	9016040	E007	1
chr1	9016772	9016857	E034	1
chr1	9016986	9017073	E021	1
chr1	9017972	9018082	E056,E114,E119	3
chr1	9018674	9018760	E005	1
chr1	9018968	9019070	E123	1
chr1	9019207	9019257	E022	1
chr1	9022367	9022491	E034	1
chr1	9022647	9022721	E034	1
chr1	9022875	9023578	E003,E004,E005,E006,E007,E008,E021,E022,E029,E032,E033,E034,E046,E050,E051,E055,E056,E057,E059,E080,E083,E084,E085,E086,E088,E091,E092,E097,E100,E109,E114,E116,E117,E118,E120,E121,E122,E123,E124,E126,E127,E128	42
chr1	9024103	9024212	E083,E121,E128	3
chr1	9024585	9024726	E092	1
chr1	9025612	9025736	E055,E056,E080,E100,E120,E121,E125	7
chr1	9026643	9026956	E017,E034,E080,E088	4
chr1	9027761	9027801	E034	1
chr1	9027866	9027913	E034	1
chr1	9029575	9029786	E034,E059	2
chr1	9029965	9030019	E033	1
chr1	9030148	9030242	E033,E034	2
chr1	9030326	9030632	E033,E034	2
chr1	9030904	9031464	E022,E032,E033,E034,E046,E050,E051,E093,E109,E116,E124	11
chr1	9031904	9031944	E034	1
chr1	9033469	9033519	E050	1
chr1	9034124	9034486	E017,E028,E050,E051,E056,E057,E100,E117,E119,E120,E121,E125,E127,E128	14
chr1	9034817	9035003	E090,E109,E122	3
chr1	9036509	9036673	E122	1
chr1	9036758	9036826	E021	1
chr1	9037024	9037462	E022,E057,E109,E121,E122,E125,E128	7
chr1	9039889	9039949	E109	1
chr1	9040375	9040416	E034	1
chr1	9040807	9040977	E124	1
chr1	9042535	9042596	E034	1
chr1	9042727	9042767	E034	1
chr1	9043631	9043691	E122	1
chr1	9043784	9044114	E017,E028,E029,E046,E057,E093,E094,E100,E109,E114,E116,E117,E119,E122,E124,E125,E126,E127,E128	19
chr1	9046006	9046613	E004,E005,E006,E017,E028,E034,E055,E056,E057,E059,E081,E082,E083,E086,E088,E089,E090,E091,E092,E093,E094,E097,E098,E100,E109,E114,E117,E118,E119,E120,E121,E122,E125,E126,E127,E128	36
chr1	9046779	9046906	E034,E051	2
chr1	9046925	9047246	E033,E034,E051,E086,E093	5
chr1	9047826	9048525	E003,E004,E005,E006,E007,E008,E017,E021,E029,E032,E033,E034,E046,E050,E051,E055,E056,E057,E059,E080,E081,E082,E083,E086,E088,E089,E090,E091,E092,E093,E094,E097,E098,E100,E109,E114,E116,E117,E119,E120,E121,E122,E123,E124,E126	45
chr1	9048855	9048922	E083	1
chr1	9049618	9049678	E004	1
chr1	9049732	9050254	E004,E005,E006,E017,E028,E050,E055,E056,E057,E059,E080,E091,E116,E117,E118,E119,E120,E121,E126,E127,E128	21
chr1	9052691	9052751	E005	1
chr1	9053971	9054282	E084,E085,E109	3
chr1	9054395	9054485	E084,E085,E109	3
chr1	9054535	9054749	E084,E109,E118	3
chr1	9054799	9054854	E084	1
chr1	9055106	9055156	E109	1
chr1	9057379	9057429	E109	1
chr1	9059662	9059752	E022,E109	2
chr1	9059833	9060022	E022,E084,E097	3
chr1	9060866	9060967	E097,E118	2
chr1	9061041	9061125	E004	1
chr1	9061354	9061442	E004	1
chr1	9061705	9062124	E022,E055,E056,E057,E084,E085,E086,E109,E118	9
chr1	9062181	9062403	E004,E084,E118	3
chr1	9062418	9062563	E084	1
chr1	9063382	9063432	E021	1
chr1	9064158	9064208	E007	1
chr1	9064311	9064361	E091	1
chr1	9064437	9064763	E003,E034,E050,E051,E093,E114	6
chr1	9064892	9065649	E003,E004,E005,E006,E007,E008,E017,E021,E022,E029,E032,E033,E034,E046,E050,E051,E055,E056,E057,E059,E080,E081,E082,E083,E084,E085,E086,E088,E089,E090,E091,E092,E093,E094,E097,E098,E100,E109,E114,E116,E117,E118,E119,E120,E121,E122,E123,E124,E125,E126,E127,E128	52
chr1	9065899	9065974	E032	1
chr1	9066187	9066252	E097	1
chr1	9066635	9066689	E033	1
chr1	9067852	9068168	E029,E032,E033,E091,E109,E116,E124	7
chr1	9068251	9068348	E091	1
chr1	9068374	9068677	E021,E032,E033,E116	4
chr1	9069150	9069446	E008,E055,E056,E090,E116	5
chr1	9069477	9069604	E004	1
chr1	9069657	9070414	E003,E004,E005,E006,E007,E008,E017,E021,E022,E028,E029,E032,E033,E050,E051,E055,E056,E059,E080,E081,E083,E084,E085,E086,E088,E091,E093,E109,E116,E117,E118,E124	32
chr1	9070728	9071390	E029,E046,E050,E051,E085,E090,E091,E109,E116,E124	10
chr1	9071686	9071916	E029,E050,E124	3
chr1	9072101	9072346	E028,E029,E056	3
chr1	9073997	9074148	E028,E080	2
chr1	9074439	9074489	E121	1
chr1	9074517	9074835	E088,E089,E090,E120,E121	5
chr1	9075715	9075964	E032,E033,E050,E051,E116	5
chr1	9076006	9076084	E033,E051	2
chr1	9076111	9076191	E032,E033,E086	3
chr1	9078118	9078168	E021	1
chr1	9078224	9078404	E032,E091	2
chr1	9078475	9078909	E080,E083,E084,E086,E088,E089,E091,E092,E097,E122	10
chr1	9079245	9079295	E091	1
chr1	9079534	9079620	E007,E124	2
chr1	9080024	9080727	E050,E051,E082,E086,E125,E128	6
chr1	9081899	9081949	E051	1
chr1	9082228	9082342	E084,E109	2
chr1	9082469	9082540	E109	1
chr1	9082603	9083195	E003,E008,E021,E022,E084,E085,E088,E092,E098,E109	10
chr1	9084797	9084851	E100	1
chr1	9085391	9085896	E083,E084,E085,E086,E092,E109,E120,E121	8
chr1	9085949	9086047	E003,E084	2
chr1	9086208	9086997	E084,E085,E091,E109,E117	5
chr1	9089078	9089866	E006,E017,E056,E080,E081,E084,E085,E086,E088,E091,E092,E098,E109,E117,E120,E125,E126	17
chr1	9090010	9090075	E088	1
chr1	9091041	9091101	E029	1
chr1	9091276	9091336	E003	1
chr1	9091378	9091470	E008	1
chr1	9091579	9091675	E083	1
chr1	9091734	9091946	E083	1
chr1	9091998	9092274	E083	1
chr1	9092387	9092457	E118	1
chr1	9093493	9093806	E003,E008,E021,E022	4
chr1	9094375	9094554	E109	1
chr1	9094675	9094763	E109	1
chr1	9094875	9095050	E084,E088,E109	3
chr1	9095438	9095504	E051	1
chr1	9096218	9096330	E080,E091,E124	3
chr1	9096877	9097960	E005,E032,E033,E091,E116	5
chr1	9098205	9098274	E032	1
chr1	9098292	9098713	E057,E091,E127	3
chr1	9098725	9098805	E057	1
chr1	9099026	9099096	E091	1
chr1	9099146	9099341	E091	1
chr1	9099380	9099762	E021,E022,E086,E091	4
chr1	9099840	9100054	E086,E088,E089,E091,E092,E121	6
chr1	9101091	9101285	E081	1
chr1	9101855	9102035	E116	1
chr1	9102487	9102567	E116	1
chr1	9102893	9102945	E091	1
chr1	9104451	9104545	E116	1
chr1	9104846	9104996	E056,E126	2
chr1	9105146	9105213	E090,E126	2
chr1	9105975	9106628	E081,E082	2
chr1	9106683	9106770	E081	1
chr1	9108787	9108841	E100	1
chr1	9109190	9109505	E085,E088,E109	3
chr1	9110966	9111159	E100	1
chr1	9111433	9111493	E003	1
chr1	9111513	9111753	E003,E008,E021,E022,E081,E082	6
chr1	9111798	9111895	E081,E082	2
chr1	9112625	9112705	E008	1
chr1	9113780	9113864	E100	1
chr1	9114933	9115036	E116	1
chr1	9115647	9115701	E127	1
chr1	9116068	9116208	E007,E116	2
chr1	9116573	9116697	E109,E116	2
chr1	9116796	9117065	E116	1
chr1	9117562	9117695	E116	1
chr1	9117998	9118119	E116	1
chr1	9118207	9118338	E116	1
chr1	9118576	9118902	E004,E006,E017,E055,E056,E083,E086,E088,E089,E090,E091,E097,E098,E100,E120,E121,E124,E126	18
chr1	9119019	9119083	E082,E100	2
chr1	9119479	9119707	E116	1
chr1	9119906	9120627	E050,E051,E084,E116,E128	5
chr1	9120648	9120705	E084	1
chr1	9120772	9120984	E022,E116	2
chr1	9121361	9122691	E017,E028,E029,E055,E056,E081,E084,E085,E089,E090,E091,E097,E100,E109,E114,E116,E117,E119,E120,E121,E125,E126,E128	23
chr1	9122980	9123352	E006,E055,E056,E097,E116,E121	6
chr1	9124083	9124866	E003,E006,E017,E022,E029,E032,E050,E051,E055,E056,E080,E084,E085,E086,E088,E089,E092,E097,E098,E100,E116,E120,E121,E125,E126,E128	26
chr1	9125185	9125787	E006,E007,E056,E080,E083,E084,E088,E089,E090,E097,E100,E116	12
chr1	9126240	9126473	E097	1
chr1	9126690	9126902	E080,E100,E116	3
chr1	9127039	9127983	E003,E004,E006,E008,E017,E028,E029,E046,E050,E051,E055,E056,E057,E059,E080,E083,E084,E086,E088,E089,E090,E091,E092,E097,E098,E100,E109,E114,E116,E117,E119,E120,E121,E122,E123,E124,E125,E126,E127,E128	40
chr1	9128147	9128231	E109,E116	2
chr1	9128297	9128435	E097,E109	2
chr1	9128461	9128604	E116	1
chr1	9128737	9130209	E003,E007,E017,E021,E028,E029,E032,E033,E046,E050,E051,E055,E056,E057,E081,E082,E083,E084,E085,E088,E089,E090,E091,E092,E093,E097,E098,E100,E109,E116,E118,E119,E120,E121,E123,E124,E125,E126,E128	39
chr1	9130489	9131003	E081,E089,E090,E094,E100,E109,E116	7
chr1	9131378	9131446	E091	1
chr1	9131512	9131567	E091	1
chr1	9131618	9131924	E017,E022,E086,E088,E091,E123	6
chr1	9132093	9132173	E091	1
chr1	9133307	9133494	E029,E032,E056,E081,E124	5
chr1	9133526	9133576	E084	1
chr1	9133732	9133814	E050,E051	2
chr1	9134390	9134491	E123	1
chr1	9134542	9134715	E004,E006,E021,E050,E051,E056,E081,E123,E128	9
chr1	9134973	9135668	E006,E029,E032,E033,E046,E050,E051,E056,E057,E080,E084,E086,E093,E109,E114,E116,E117,E118,E122,E123,E124,E126	22
chr1	9136147	9136838	E032,E033,E046,E050,E051,E100,E116	7
chr1	9137831	9137963	E059,E128	2
chr1	9137985	9139694	E004,E006,E017,E021,E022,E028,E029,E032,E033,E034,E046,E050,E051,E055,E056,E057,E059,E084,E085,E088,E091,E093,E098,E100,E109,E114,E116,E117,E118,E119,E120,E121,E124,E125,E127,E128	36
chr1	9140087	9140320	E084,E090,E100,E116,E117	5
chr1	9140418	9141396	E004,E006,E028,E032,E033,E046,E055,E056,E057,E059,E080,E084,E085,E086,E091,E097,E109,E116,E117,E118,E119,E120,E125,E127,E128	25
chr1	9141548	9141598	E051	1
chr1	9141646	9141833	E032,E116	2
chr1	9142340	9142437	E032,E081	2
chr1	9142616	9143178	E029,E050,E051,E088,E120,E121,E124	7
chr1	9143180	9143757	E021,E022,E029,E033,E046,E050,E051,E082,E083,E088,E089,E090,E091,E093,E097,E120,E122,E124	18
chr1	9143866	9143933	E050	1
chr1	9144104	9144154	E050	1
chr1	9144367	9144407	E034	1
chr1	9144603	9144804	E083,E088,E091	3
chr1	9144815	9144879	E124	1
chr1	9144897	9145856	E028,E033,E050,E051,E055,E056,E057,E059,E083,E084,E086,E088,E091,E092,E100,E120,E121,E124,E125,E126,E127,E128	22
chr1	9145885	9146482	E006,E017,E055,E056,E057,E059,E083,E084,E086,E088,E091,E092,E097,E109,E117,E120,E121,E124,E125,E126,E128	21
chr1	9146904	9147221	E006,E017,E056,E120,E121,E125,E128	7
chr1	9147893	9148115	E088	1
chr1	9148835	9149495	E050,E088	2
chr1	9149671	9149727	E088	1
chr1	9151416	9151492	E088	1
chr1	9153280	9153390	E029,E124	2
chr1	9153773	9153912	E029,E050,E124	3
chr1	9154030	9154403	E008,E029,E050,E051,E057,E091,E124,E127	8
chr1	9156075	9156155	E028,E080	2
chr1	9157313	9157398	E126	1
chr1	9158106	9158351	E117,E123,E126	3
chr1	9159695	9159921	E003,E008,E022,E033,E121	5
chr1	9160175	9160307	E100,E118	2
chr1	9160499	9161131	E006,E017,E055,E056,E084,E085,E086,E118,E120,E121,E125,E128	12
chr1	9161387	9162134	E003,E004,E005,E006,E007,E008,E017,E021,E022,E028,E029,E032,E033,E046,E050,E051,E055,E056,E057,E059,E080,E081,E082,E083,E084,E085,E086,E088,E089,E090,E091,E092,E093,E097,E100,E109,E114,E116,E117,E118,E119,E120,E121,E122,E124,E125,E126,E127,E128	49
chr1	9162361	9162405	E097	1
chr1	9162745	9162799	E056	1
chr1	9163803	9163877	E029	1
chr1	9163944	9164040	E021	1
chr1	9164686	9164746	E003	1
chr1	9165234	9165292	E033	1
chr1	9165688	9165800	E029	1
chr1	9166444	9166603	E088	1
chr1	9166707	9166751	E097	1
chr1	9167069	9167584	E081,E082,E088,E089,E090,E097,E100,E126,E128	9
chr1	9168357	9168630	E059,E083	2
chr1	9169371	9169551	E117	1
chr1	9169916	9169981	E032	1
chr1	9170001	9170296	E003,E004,E006,E008,E022,E028,E032,E050,E051,E057,E100,E114,E117,E121	14
chr1	9170590	9171328	E003,E004,E005,E006,E007,E008,E017,E021,E022,E028,E029,E032,E033,E034,E046,E050,E051,E055,E056,E057,E059,E080,E081,E082,E083,E084,E085,E086,E088,E089,E090,E091,E092,E093,E094,E097,E098,E100,E109,E114,E116,E117,E118,E119,E120,E121,E122,E123,E124,E125,E126,E127,E128	53
chr1	9171364	9171462	E118	1
chr1	9171519	9171570	E097	1
chr1	9171571	9171700	E021,E034,E091,E093	4
chr1	9172005	9172467	E028,E057,E116,E118,E127	5
chr1	9172813	9173761	E005,E006,E028,E029,E057,E084,E085,E091,E092,E100,E109,E114,E116,E118,E119,E127	16
chr1	9174280	9174404	E084	1
chr1	9174627	9174920	E057,E084,E109,E118	4
chr1	9175005	9175372	E017,E056,E057,E084,E085,E091,E098,E100,E109,E119,E126,E127	12
chr1	9175443	9176193	E050,E055,E056,E057,E080,E084,E085,E086,E088,E091,E092,E097,E098,E100,E109,E116,E117,E122,E124,E126,E127,E128	22
chr1	9176703	9176776	E034,E098	2
chr1	9176898	9177021	E100	1
chr1	9177245	9177289	E097	1
chr1	9178057	9178148	E017	1
chr1	9178460	9178514	E127	1
chr1	9178585	9178734	E034,E116	2
chr1	9179444	9179513	E029	1
chr1	9179577	9180164	E007,E029,E032,E046,E088,E091,E100,E116,E124,E127	10
chr1	9180311	9180866	E003,E005,E017,E029,E059,E091,E116,E124	8
chr1	9180924	9181004	E059	1
chr1	9181585	9181880	E029,E046,E116,E124	4
chr1	9181946	9182763	E003,E007,E008,E032,E033,E034,E046,E090,E091,E092,E093,E116,E123	13
chr1	9183101	9183193	E022,E100	2
chr1	9183972	9184022	E091	1
chr1	9184131	9184196	E100	1
chr1	9184275	9184374	E091,E093	2
chr1	9184509	9184797	E005,E055,E056,E057,E084,E091,E097,E117,E120,E127	10
chr1	9185128	9185358	E091	1
chr1	9185426	9185872	E089,E091,E093	3
chr1	9186112	9186197	E091	1
chr1	9186699	9186921	E005,E028,E084,E088,E091,E092,E094,E098,E109,E119,E127	11
chr1	9187259	9187309	E091	1
chr1	9187354	9187398	E097	1
chr1	9187440	9190595	E003,E004,E005,E006,E007,E008,E017,E021,E022,E028,E029,E032,E033,E034,E046,E050,E051,E055,E056,E057,E059,E080,E083,E084,E085,E086,E088,E089,E090,E091,E092,E093,E094,E097,E098,E100,E109,E114,E116,E117,E118,E119,E120,E121,E122,E123,E124,E125,E126,E127,E128	51
chr1	9190825	9191211	E033,E034,E046,E093,E116	5
chr1	9191634	9191898	E017,E028,E029,E032,E033,E034,E046,E050,E051,E055,E056,E057,E091,E119,E120,E121,E124,E125,E126,E128	20
chr1	9191990	9192044	E056	1
chr1	9193061	9193101	E034	1
chr1	9194001	9195905	E029,E032,E033,E046,E050,E051,E088,E100,E116,E121,E124	11
chr1	9196282	9196332	E091	1
chr1	9200095	9200302	E088	1
chr1	9200825	9200865	E034	1
chr1	9202157	9202197	E034	1
chr1	9202237	9202615	E003,E004,E005,E006,E007,E008,E017,E021,E022,E028,E029,E032,E033,E034,E046,E050,E051,E055,E056,E057,E059,E080,E081,E082,E083,E084,E085,E086,E088,E089,E090,E091,E092,E093,E094,E097,E098,E100,E109,E114,E116,E117,E120,E121,E122,E123,E124,E125,E126,E127,E128	51
chr1	9202640	9202712	E032,E034,E097	3
chr1	9203216	9203291	E006	1
chr1	9203310	9203787	E006,E017,E028,E029,E034,E051,E055,E056,E057,E059,E088,E091,E097,E098,E100,E114,E118,E119,E120,E121,E124,E125,E126,E127,E128	25
chr1	9205270	9205774	E004,E005,E006,E017,E022,E029,E034,E055,E056,E057,E080,E091,E097,E109,E114,E116,E117,E118,E120,E121,E123,E124,E125,E126,E127,E128	26
chr1	9206081	9206164	E056,E114	2
chr1	9206420	9206480	E021	1
chr1	9206684	9206744	E122	1
chr1	9206926	9207131	E006,E017,E055,E056,E088,E114,E122	7
chr1	9208123	9208344	E081,E082,E088	3
chr1	9208394	9208467	E081,E082,E088	3
chr1	9208494	9208591	E081	1
chr1	9209347	9209433	E088,E100	2
chr1	9209760	9210366	E006,E022,E080,E083,E086,E088,E089,E090,E091,E092,E097,E098,E100,E118,E120,E121,E125,E126,E128	19
chr1	9210421	9210526	E089,E097	2
chr1	9210560	9210670	E088,E089,E090,E097	4
chr1	9210688	9210770	E083,E088	2
chr1	9210850	9212023	E006,E017,E055,E056,E081,E082,E083,E088,E089,E090,E092,E097,E098,E100,E120,E121,E125,E126,E128	19
chr1	9212613	9212826	E088,E091	2
chr1	9213969	9214039	E118	1
chr1	9214068	9214158	E059	1
chr1	9214286	9214336	E021	1
chr1	9216325	9216375	E055	1
chr1	9217605	9217717	E029	1
chr1	9218692	9218848	E017,E051,E080,E118	4
chr1	9221512	9221680	E086,E088,E097,E098	4
chr1	9221696	9221750	E127	1
chr1	9221758	9221888	E097	1
chr1	9222097	9222206	E088,E092,E094	3
chr1	9222490	9222559	E121	1
chr1	9222788	9223520	E004,E006,E017,E022,E028,E029,E032,E033,E055,E056,E057,E059,E080,E084,E085,E088,E091,E092,E094,E097,E098,E100,E109,E114,E116,E117,E118,E119,E120,E121,E122,E124,E125,E126,E127,E128	36
chr1	9223542	9224411	E004,E006,E007,E017,E022,E028,E029,E032,E033,E046,E050,E051,E055,E056,E057,E059,E081,E082,E086,E088,E090,E091,E092,E094,E097,E098,E100,E109,E114,E116,E117,E118,E119,E120,E121,E122,E123,E124,E125,E126,E127,E128	42
chr1	9224470	9224608	E055,E056,E114,E125,E128	5
chr1	9224654	9224925	E006,E028,E055,E056,E125,E126,E128	7
chr1	9225068	9225272	E084,E094,E114,E116	4
chr1	9225356	9225438	E116	1
chr1	9225489	9225844	E003,E004,E008,E021,E022,E055,E090,E092,E116,E120	10
chr1	9226374	9227098	E003,E004,E006,E008,E017,E022,E055,E056,E081,E086,E089,E090,E114,E120,E121,E122,E125,E126,E128	19
chr1	9227723	9227845	E088,E092,E094	3
chr1	9227991	9228045	E033	1
chr1	9228881	9228946	E021	1
chr1	9229652	9230007	E007,E017,E055,E056,E126,E128	6
chr1	9230968	9231095	E094	1
chr1	9232041	9232091	E109	1
chr1	9232213	9232512	E080,E094,E109,E118	4
chr1	9232729	9232849	E021,E124	2
chr1	9234260	9234648	E017,E029,E046,E050,E055,E089,E091,E100,E116,E124,E126	11
chr1	9235144	9235504	E116	1
chr1	9235741	9235954	E021,E091,E116	3
chr1	9236356	9236474	E117,E121	2
chr1	9236612	9236846	E081,E082	2
chr1	9236951	9237065	E116	1
chr1	9238745	9239003	E116	1
chr1	9239448	9239626	E116	1
chr1	9239678	9240795	E006,E017,E028,E029,E032,E055,E056,E057,E059,E090,E091,E092,E094,E100,E109,E114,E116,E117,E118,E120,E122,E124,E125,E126,E127,E128	26
chr1	9240808	9243535	E003,E004,E005,E006,E007,E008,E017,E021,E022,E028,E029,E032,E033,E034,E046,E050,E051,E055,E056,E057,E059,E080,E082,E083,E084,E085,E086,E088,E089,E090,E091,E092,E093,E094,E097,E098,E100,E109,E114,E116,E117,E118,E119,E120,E121,E122,E124,E125,E126,E127,E128	51
chr1	9243567	9243825	E003,E004,E008,E021,E022,E055,E056,E109,E122,E125,E126	11
chr1	9243857	9243911	E100	1
chr1	9243943	9244286	E003,E004,E006,E008,E021,E022,E050,E055,E056,E088,E116,E126	12
chr1	9245499	9245549	E093	1
chr1	9246558	9246879	E003,E004,E006,E017,E022,E050,E056,E088,E125,E126,E128	11
chr1	9247230	9247365	E088	1
chr1	9247548	9247615	E088	1
chr1	9248579	9248659	E008	1
chr1	9249281	9249333	E022,E091	2
chr1	9249447	9249798	E022,E080,E118	3
chr1	9251095	9251194	E093	1
chr1	9251250	9251328	E093	1
chr1	9251365	9251624	E088,E090,E093	3
chr1	9252131	9252188	E055	1
chr1	9252599	9252665	E083,E093	2
chr1	9252707	9253289	E055,E083,E088,E093,E120	5
chr1	9253316	9253742	E017,E055,E056,E080,E083,E088,E093,E097,E117,E120,E126	11
chr1	9253824	9253894	E080	1
chr1	9254156	9254485	E006,E017,E056,E094,E109,E114,E116,E117,E118,E120,E121,E123,E128	13
chr1	9255804	9257198	E003,E004,E005,E006,E007,E008,E017,E021,E022,E028,E029,E032,E033,E034,E046,E050,E051,E055,E056,E057,E059,E080,E081,E082,E083,E084,E085,E086,E088,E089,E090,E091,E092,E093,E094,E097,E098,E100,E109,E114,E116,E117,E118,E119,E120,E121,E122,E123,E124,E125,E126,E127,E128	53
chr1	9257915	9258058	E088,E089,E090,E100	4
chr1	9258261	9258314	E055	1
chr1	9258575	9259042	E003,E004,E006,E007,E008,E017,E021,E022,E032,E050,E051,E055,E056,E059,E080,E081,E082,E083,E086,E088,E089,E090,E092,E093,E097,E100,E118,E120,E121,E122,E124,E125,E126,E128	34
chr1	9259045	9259313	E006,E100,E126	3
chr1	9259658	9259770	E097	1
chr1	9260204	9260288	E119	1
chr1	9260428	9260931	E003,E006,E007,E017,E022,E028,E055,E056,E057,E086,E091,E116,E119,E121,E126,E127	16
chr1	9261067	9261111	E097	1
chr1	9261162	9262918	E003,E004,E006,E007,E008,E017,E021,E022,E028,E032,E034,E046,E050,E051,E055,E056,E057,E059,E080,E083,E084,E086,E088,E089,E090,E091,E092,E093,E097,E098,E100,E109,E116,E117,E119,E120,E121,E122,E124,E125,E126,E127,E128	43
chr1	9262963	9263130	E032,E034,E088	3
chr1	9263171	9263255	E032	1
chr1	9263331	9263375	E097	1
chr1	9263450	9263955	E028,E032,E034,E046,E050,E051,E056,E086,E109,E116,E124	11
chr1	9264539	9264707	E084,E085,E109,E114,E126	5
chr1	9264762	9264882	E117	1
chr1	9266293	9266350	E126	1
chr1	9266407	9266451	E080	1
chr1	9267093	9267510	E006,E017,E028,E055,E056,E057,E059,E100,E116,E120,E121,E123,E125,E126,E128	15
chr1	9267565	9267625	E006	1
chr1	9267878	9268150	E006,E017,E056,E059,E128	5
chr1	9268507	9268658	E055,E056,E120,E126	4
chr1	9270824	9271091	E006	1
chr1	9271102	9271210	E007,E122	2
chr1	9271318	9271973	E006,E017,E022,E055,E056,E083,E088,E100,E118,E120,E121,E122,E125,E128	14
chr1	9272192	9272252	E122	1
chr1	9273037	9273103	E082	1
chr1	9274117	9274240	E017,E057	2
chr1	9274472	9274591	E109	1
chr1	9275388	9275445	E021,E022	2
chr1	9275582	9275632	E022	1
chr1	9277478	9277549	E055,E056	2
chr1	9277776	9277826	E051	1
chr1	9278004	9278106	E116	1
chr1	9278159	9278287	E003,E083,E123	3
chr1	9278295	9278345	E083	1
chr1	9279722	9279844	E017,E022	2
chr1	9281025	9281075	E017	1
chr1	9282852	9282892	E086	1
chr1	9285130	9285194	E034	1
chr1	9285549	9285765	E056,E080,E081,E082	4
chr1	9285982	9286032	E021	1
chr1	9286816	9286860	E097	1
chr1	9288309	9288389	E057	1
chr1	9288438	9289089	E005,E006,E017,E028,E029,E046,E057,E059,E117,E119,E124,E127,E128	13
chr1	9289655	9289999	E017,E028,E029,E056,E057,E117,E124,E127	8
chr1	9290626	9290697	E126	1
chr1	9290915	9291008	E029,E097	2
chr1	9291040	9291248	E006,E017,E028,E029,E032,E097,E128	7
chr1	9291518	9291615	E057	1
chr1	9291661	9292422	E006,E008,E017,E021,E022,E028,E032,E055,E056,E057,E059,E097,E100,E116,E117,E119,E120,E121,E125,E126,E127,E128	22
chr1	9292933	9292999	E055,E097,E100	3
chr1	9293054	9293992	E003,E006,E017,E021,E022,E028,E029,E032,E034,E051,E055,E056,E080,E083,E084,E088,E089,E090,E091,E092,E093,E094,E097,E098,E100,E117,E118,E120,E121,E124,E125,E126,E128	33
chr1	9294054	9295682	E003,E004,E005,E006,E007,E008,E017,E021,E022,E028,E029,E032,E033,E034,E046,E050,E051,E055,E056,E057,E059,E080,E081,E082,E083,E084,E085,E086,E088,E089,E090,E091,E092,E093,E094,E097,E098,E100,E109,E114,E116,E117,E118,E119,E120,E121,E122,E123,E124,E125,E126,E127,E128	53
chr1	9295694	9295824	E034,E091,E097,E114	4
chr1	9295900	9295985	E100	1
chr1	9296315	9296366	E084	1
chr1	9296450	9296525	E100	1
chr1	9296621	9296665	E080	1
chr1	9296805	9296926	E032,E120	2
chr1	9296982	9297130	E032,E100	2
chr1	9297818	9298016	E051,E100	2
chr1	9298242	9299000	E005,E006,E017,E050,E051,E056,E080,E083,E084,E086,E088,E089,E090,E091,E092,E093,E094,E097,E098,E100,E109,E118,E120,E121,E122,E123,E124,E125,E126,E128	30
chr1	9299344	9300474	E005,E006,E017,E021,E028,E029,E032,E033,E034,E046,E050,E051,E055,E056,E080,E083,E084,E085,E086,E088,E089,E090,E092,E093,E094,E097,E098,E100,E109,E116,E117,E118,E119,E120,E121,E122,E123,E124,E125,E126,E128	41
chr1	9300501	9300583	E097	1
chr1	9300631	9300675	E097	1
chr1	9300845	9300933	E097	1
chr1	9300990	9301232	E004,E021,E022,E097	4
chr1	9301348	9301401	E021	1
chr1	9301495	9301614	E003,E091	2
chr1	9301879	9303424	E003,E006,E022,E029,E033,E055,E080,E083,E084,E085,E086,E088,E089,E090,E091,E092,E093,E094,E097,E098,E100,E109,E117,E118,E120,E121,E124,E126,E127,E128	30
chr1	9303525	9303713	E029,E080,E097,E100,E124	5
chr1	9303907	9303951	E097	1
chr1	9304174	9304270	E004	1
chr1	9304346	9305009	E006,E007,E029,E050,E051,E080,E088,E091,E092,E093,E094,E097,E098,E100,E109,E120,E121,E122,E125,E127	20
chr1	9305033	9305108	E080,E109	2
chr1	9305211	9305421	E080	1
chr1	9305473	9305579	E100	1
chr1	9305662	9305759	E100	1
chr1	9305876	9305931	E097	1
chr1	9306419	9306507	E100	1
chr1	9306877	9306948	E100	1
chr1	9307367	9307576	E003,E008,E021,E022,E097	5
chr1	9307595	9307668	E083	1
chr1	9308088	9308312	E080,E100,E120,E121	4
chr1	9308497	9308697	E097,E100	2
chr1	9308833	9308921	E097	1
chr1	9309123	9309228	E083,E093,E097,E098,E100,E109	6
chr1	9309280	9311459	E003,E004,E006,E007,E008,E017,E021,E022,E029,E034,E050,E051,E055,E056,E059,E080,E083,E084,E085,E086,E088,E089,E090,E091,E092,E093,E094,E097,E098,E100,E109,E114,E118,E120,E121,E122,E124,E125,E126,E127	40
chr1	9311494	9312239	E080,E083,E084,E089,E090,E092,E094,E097,E109	9
chr1	9312528	9312572	E097	1
chr1	9312788	9314156	E003,E004,E005,E006,E007,E008,E017,E021,E022,E032,E080,E083,E084,E086,E088,E097,E098,E100,E109,E120,E121,E128	22
chr1	9314548	9314657	E093	1
chr1	9316089	9316133	E080	1
chr1	9316920	9316970	E097	1
chr1	9317017	9317118	E055,E056,E086,E088,E097	5
chr1	9317988	9318069	E050,E086	2
chr1	9318115	9318184	E050,E100	2
chr1	9318238	9318288	E114	1
chr1	9318339	9318422	E114	1
chr1	9318929	9319038	E059,E080	2
chr1	9319911	9320058	E004,E006,E126	3
chr1	9320114	9320941	E003,E004,E005,E006,E034,E050,E051,E057,E059,E086,E088,E089,E090,E114,E117,E124	16
chr1	9321381	9321485	E093	1
chr1	9321555	9321632	E093	1
chr1	9321788	9321838	E021	1
chr1	9321901	9322015	E091	1
chr1	9322681	9322741	E097	1
chr1	9322832	9322886	E100	1
chr1	9323231	9323275	E097	1
chr1	9323652	9323702	E032	1
chr1	9324051	9324126	E097	1
chr1	9324423	9324487	E100	1
chr1	9324552	9324602	E051	1
chr1	9324677	9324780	E097	1
chr1	9325226	9325358	E007,E097	2
chr1	9326071	9326318	E007,E086	2
chr1	9326391	9326469	E086,E097	2
chr1	9326648	9326941	E006,E089	2
chr1	9326960	9327024	E003	1
chr1	9327099	9327582	E003,E004,E005,E006,E007,E008,E017,E021,E022,E028,E029,E032,E033,E034,E046,E050,E051,E055,E056,E059,E080,E081,E082,E083,E084,E085,E086,E088,E089,E090,E091,E092,E093,E094,E097,E098,E100,E109,E114,E116,E117,E118,E119,E120,E121,E122,E123,E124,E125,E126,E127,E128	52
chr1	9327622	9327704	E008	1
chr1	9328728	9328986	E089,E090,E093,E097	4
chr1	9329216	9329594	E028,E057,E083,E086,E100,E127	6
chr1	9329707	9330360	E017,E083,E093,E097,E100	5
chr1	9330478	9330528	E093	1
chr1	9330583	9331015	E003,E005,E008,E021,E022,E055,E056,E057,E083,E086,E088,E089,E090,E093,E097,E117,E126,E127	18
chr1	9331442	9331715	E006,E017,E056,E080,E086,E128	6
chr1	9331788	9331842	E033	1
chr1	9331889	9331939	E007	1
chr1	9332794	9333009	E056,E120	2
chr1	9333132	9333203	E100	1
chr1	9335292	9336254	E004,E005,E006,E017,E021,E022,E028,E029,E033,E034,E046,E050,E051,E055,E056,E057,E059,E080,E084,E085,E090,E092,E093,E094,E097,E098,E100,E109,E116,E117,E118,E119,E120,E121,E122,E123,E124,E125,E126,E127,E128	41
chr1	9336933	9337009	E003	1
chr1	9338032	9338131	E089,E090	2
chr1	9338183	9338691	E029,E056,E083,E088,E089,E090,E098,E100,E126	9
chr1	9338693	9338888	E089,E109,E116	3
chr1	9338889	9339005	E084,E089,E109	3
chr1	9339043	9340097	E003,E004,E005,E008,E017,E021,E022,E029,E055,E056,E059,E080,E084,E085,E086,E090,E091,E092,E093,E100,E109,E118,E121,E125,E126,E128	26
chr1	9340185	9340429	E004,E022,E092,E093,E097,E100	6
chr1	9340487	9342521	E003,E004,E005,E006,E007,E017,E021,E022,E028,E029,E033,E046,E050,E051,E055,E056,E057,E059,E080,E083,E084,E085,E086,E088,E089,E090,E091,E092,E093,E094,E097,E098,E100,E109,E114,E117,E118,E119,E120,E121,E122,E123,E124,E125,E126,E127,E128	47
chr1	9342554	9342676	E086,E093	2
chr1	9342701	9342872	E100	1
chr1	9344258	9344457	E033,E034,E046,E093,E109,E117,E119	7
chr1	9346729	9346898	E109,E121	2
chr1	9348356	9348417	E032	1
chr1	9348987	9351025	E003,E004,E005,E006,E007,E008,E017,E021,E022,E028,E029,E032,E033,E034,E046,E050,E051,E055,E056,E057,E059,E080,E081,E082,E083,E084,E085,E086,E088,E089,E090,E091,E092,E093,E094,E097,E098,E100,E109,E114,E116,E117,E118,E119,E120,E121,E122,E123,E124,E125,E126,E127,E128	53
chr1	9351169	9351218	E097	1
chr1	9351614	9351662	E097	1
chr1	9351728	9351786	E034,E097	2
chr1	9351797	9355831	E003,E004,E005,E006,E007,E008,E017,E021,E022,E028,E029,E032,E033,E034,E046,E050,E051,E055,E056,E057,E059,E080,E081,E082,E083,E084,E085,E086,E088,E089,E090,E091,E092,E093,E094,E097,E098,E100,E109,E114,E116,E117,E118,E119,E120,E121,E122,E123,E124,E125,E126,E127,E128	53
chr1	9355921	9356422	E005,E084,E097,E098,E100,E109,E128	7
chr1	9356466	9356715	E017,E028,E098,E116,E122	5
chr1	9356803	9356857	E098	1
chr1	9356863	9357239	E006,E059,E100,E120,E121,E126	6
chr1	9357412	9357577	E084,E109	2
chr1	9357983	9358185	E022,E086	2
chr1	9358196	9358258	E109	1
chr1	9358398	9358543	E127	1
chr1	9358569	9358623	E098	1
chr1	9358722	9358940	E005,E097,E109	3
chr1	9359927	9360874	E004,E005,E006,E017,E028,E029,E050,E051,E055,E056,E057,E084,E085,E086,E088,E091,E092,E094,E097,E098,E100,E109,E114,E117,E118,E119,E120,E121,E122,E123,E124,E125,E126,E127,E128	35
chr1	9360926	9361014	E004,E050	2
chr1	9361697	9361741	E097	1
chr1	9362024	9362080	E100	1
chr1	9362481	9362558	E126	1
chr1	9362692	9362752	E006	1
chr1	9362825	9363662	E004,E005,E006,E017,E028,E032,E033,E055,E056,E057,E059,E080,E083,E084,E086,E088,E089,E090,E091,E092,E094,E097,E098,E100,E109,E114,E116,E117,E119,E120,E121,E122,E125,E126,E127,E128	36
chr1	9363892	9363943	E097	1
chr1	9364146	9364401	E100	1
chr1	9364433	9364502	E098	1
chr1	9364579	9364619	E034	1
chr1	9365403	9365453	E121	1
chr1	9365603	9365650	E097	1
chr1	9365668	9365764	E084,E098	2
chr1	9366485	9366539	E100	1
chr1	9366683	9366756	E006,E097	2
chr1	9366807	9366862	E127	1
chr1	9367551	9367666	E080	1
chr1	9368258	9368369	E089	1
chr1	9368456	9368779	E081,E082	2
chr1	9370023	9370326	E120,E121	2
chr1	9371200	9371338	E081	1
chr1	9371352	9371439	E097	1
chr1	9371584	9371933	E097,E100,E123	3
chr1	9371943	9372038	E114,E128	2
chr1	9372344	9372472	E005,E091,E097	3
chr1	9372543	9372768	E005,E055,E056,E128	4
chr1	9373545	9373841	E086,E091,E097	3
chr1	9374293	9374601	E086,E097	2
chr1	9374667	9374825	E006,E032,E097,E114	4
chr1	9374958	9375110	E006,E109	2
chr1	9375182	9375288	E097	1
chr1	9375378	9376539	E006,E017,E028,E034,E050,E051,E055,E056,E057,E059,E080,E086,E089,E092,E097,E100,E109,E114,E116,E117,E120,E121,E125,E126,E127,E128	26
chr1	9376603	9376691	E100	1
chr1	9376898	9376948	E092	1
chr1	9377239	9377335	E097,E114	2
chr1	9377361	9377405	E097	1
chr1	9377549	9378465	E004,E006,E007,E017,E050,E051,E055,E056,E057,E081,E082,E083,E084,E086,E088,E089,E090,E092,E094,E097,E098,E100,E114,E120,E121,E122,E125,E126,E128	29
chr1	9378563	9378787	E004,E090,E097,E122	4
chr1	9379280	9379542	E084,E086,E090,E097,E109	5
chr1	9379661	9379802	E008	1
chr1	9379811	9379913	E021,E097	2
chr1	9380041	9381890	E003,E004,E006,E007,E008,E017,E021,E022,E028,E056,E057,E059,E080,E084,E085,E086,E088,E089,E090,E091,E092,E097,E098,E100,E109,E114,E119,E121,E125,E126,E127,E128	32
chr1	9382186	9382230	E097	1
chr1	9382521	9382684	E109	1
chr1	9382902	9383292	E007,E080,E083,E084,E086,E088,E090,E091,E097,E098,E100	11
chr1	9383413	9383553	E097,E098,E100	3
chr1	9383668	9383782	E097	1
chr1	9384164	9385343	E007,E021,E028,E059,E081,E082,E086,E090,E092,E097,E100,E118,E125,E128	14
chr1	9385562	9385875	E055,E056,E100,E109,E125,E126,E127,E128	8
chr1	9386024	9386189	E055,E100,E125,E126	4
chr1	9386267	9386319	E097	1
chr1	9386390	9386471	E097	1
chr1	9386602	9387085	E006,E017,E055,E056,E081,E084,E086,E088,E089,E090,E091,E092,E093,E097,E100,E120,E121,E125,E126,E128	20
chr1	9387113	9387171	E097	1
chr1	9387275	9387465	E046,E081,E082,E097	4
chr1	9387699	9387763	E097	1
chr1	9387796	9387908	E050,E081	2
chr1	9388105	9388187	E097	1
chr1	9388245	9388299	E098	1
chr1	9388342	9388386	E097	1
chr1	9388743	9388793	E114	1
chr1	9388833	9388900	E100	1
chr1	9388905	9389102	E084,E109,E126	3
chr1	9389948	9389998	E084	1
chr1	9390028	9390129	E109	1
chr1	9391109	9391403	E034,E084,E085,E109,E114	5
chr1	9391603	9392149	E006,E022,E055,E056,E057,E084,E091,E092,E097,E109,E114,E118,E125,E126,E128	15
chr1	9392680	9392805	E080,E097,E114	3
chr1	9392867	9393073	E046	1
chr1	9393108	9393186	E097	1
chr1	9393213	9393300	E089,E109	2
chr1	9393324	9393373	E034	1
chr1	9395938	9396037	E084	1
chr1	9397283	9397388	E090	1
chr1	9397445	9397506	E093	1
chr1	9397527	9397588	E090	1
chr1	9397837	9397937	E089,E090	2
chr1	9398125	9398198	E086,E089,E090,E097	4
chr1	9398267	9398387	E090	1
chr1	9398419	9398862	E088,E089,E090,E092,E097,E098,E100,E109	8
chr1	9398889	9399482	E004,E005,E006,E021,E084,E085,E086,E088,E089,E090,E092,E093,E097,E098,E100,E122,E125,E126	18
chr1	9399521	9399604	E090,E097	2
chr1	9399605	9399764	E057,E086,E089,E097	4
chr1	9400200	9401266	E005,E028,E029,E057,E083,E088,E089,E090,E092,E093,E097,E098,E100,E119,E120,E121,E122,E123,E124,E125,E126,E127,E128	23
chr1	9401280	9401330	E090	1
chr1	9401496	9401848	E005,E006,E090,E091,E097,E098,E100,E122	8
chr1	9402006	9402060	E100	1
chr1	9402221	9402302	E119	1
chr1	9402346	9402441	E119	1
chr1	9404287	9404345	E098	1
chr1	9404361	9404435	E090	1
chr1	9404673	9404793	E005,E057	2
chr1	9404808	9404882	E091	1
chr1	9404896	9404990	E100,E109	2
chr1	9405084	9405194	E097	1
chr1	9405594	9405818	E028,E098	2
chr1	9405997	9406515	E028,E086,E088,E091,E098,E119	6
chr1	9406735	9406914	E098,E109	2
chr1	9407115	9407435	E081,E082	2
chr1	9407612	9407815	E081,E082	2
chr1	9407820	9407877	E021	1
chr1	9408331	9408440	E006,E017	2
chr1	9409307	9409426	E055,E086,E089,E121	4
chr1	9409464	9410979	E005,E006,E017,E028,E055,E056,E086,E088,E089,E090,E091,E092,E093,E100,E109,E120,E121,E125,E126,E127,E128	21
chr1	9410982	9411040	E121	1
chr1	9411053	9411113	E125	1
chr1	9411790	9411952	E006,E100,E117	3
chr1	9412062	9412177	E097	1
chr1	9412422	9413128	E006,E007,E008,E021,E081,E082,E083,E084,E086,E088,E089,E090,E092,E097,E100,E120,E121	17
chr1	9413296	9413407	E097,E121	2
chr1	9413684	9413728	E097	1
chr1	9414023	9414078	E097	1
chr1	9414917	9414979	E100	1
chr1	9415179	9415219	E086	1
chr1	9416478	9416555	E097	1
chr1	9416656	9416789	E100	1
chr1	9420776	9420868	E032,E092,E114	3
chr1	9420890	9420953	E005	1
chr1	9421397	9421447	E032	1
chr1	9421761	9422281	E006,E017,E050,E055,E056,E080,E086,E097,E125,E126	10
chr1	9422480	9422672	E029,E086,E116,E121	4
chr1	9422679	9423017	E029,E032,E050,E051,E089,E097,E124	7
chr1	9423081	9423669	E029,E032,E059,E084,E086,E100,E109,E120,E121	9
chr1	9424365	9424541	E005,E097,E100	3
chr1	9426086	9426162	E086	1
chr1	9428403	9428462	E093	1
chr1	9428531	9428717	E034,E092,E093	3
chr1	9429596	9429661	E090	1
chr1	9429778	9430462	E021,E028,E057,E090,E091,E092,E097,E100,E114,E119,E127	11
chr1	9430536	9430595	E090	1
chr1	9431173	9431234	E092	1
chr1	9431268	9432456	E003,E004,E005,E006,E007,E008,E017,E055,E056,E059,E080,E082,E083,E084,E085,E086,E088,E089,E090,E091,E092,E093,E094,E097,E098,E100,E109,E120,E121,E122,E125,E126,E128	33
chr1	9432507	9432557	E022	1
chr1	9432615	9432691	E097	1
chr1	9433011	9433154	E004,E006,E089,E090,E114,E122	6
chr1	9433646	9433997	E004,E005,E006,E029,E080,E085,E089,E090,E092,E094,E098,E100,E109,E122,E124	15
chr1	9434262	9434383	E059	1
chr1	9434757	9435398	E004,E005,E006,E059,E083,E086,E097,E098,E100,E109,E121,E122,E125,E126	14
chr1	9435496	9435561	E122	1
chr1	9435627	9437528	E005,E006,E017,E022,E055,E056,E059,E083,E086,E088,E089,E090,E092,E094,E097,E098,E100,E109,E118,E120,E121,E122,E125,E126,E128	25
chr1	9437652	9437792	E006,E100	2
chr1	9438365	9438446	E097	1
chr1	9441127	9441228	E114	1
chr1	9442795	9442881	E097,E100	2
chr1	9443046	9443251	E006,E021,E100,E121,E123	5
chr1	9443562	9443616	E100	1
chr1	9444126	9444192	E097	1
chr1	9444224	9444440	E083,E089,E100,E121	4
chr1	9444445	9445317	E005,E006,E055,E059,E080,E083,E084,E086,E089,E090,E092,E097,E098,E100,E109,E114,E117,E120,E121,E122,E123,E126,E127	23
chr1	9445328	9445408	E083	1
chr1	9445543	9446100	E100,E109,E114,E117	4
chr1	9446115	9446188	E083,E114	2
chr1	9446251	9446557	E006,E114,E116,E117,E123	5
chr1	9446558	9446700	E003,E098	2
chr1	9448142	9448348	E006,E080,E088	3
chr1	9448391	9449266	E004,E005,E006,E007,E050,E055,E056,E059,E080,E081,E082,E084,E091,E092,E100,E109,E114,E117,E120,E121,E122,E123,E125,E126,E128	25
chr1	9449310	9449370	E006	1
chr1	9449608	9449770	E005,E117	2
chr1	9449788	9450286	E005,E034,E091,E093,E100,E109,E116,E117	8
chr1	9451784	9452089	E123,E125,E126,E128	4
chr1	9453481	9453576	E121,E125	2
chr1	9454978	9455038	E093	1
chr1	9455116	9455371	E089,E090	2
chr1	9455401	9455561	E089,E090	2
chr1	9456887	9456937	E090	1
chr1	9456978	9457121	E090	1
chr1	9457478	9458794	E005,E006,E017,E050,E051,E057,E083,E086,E088,E089,E090,E092,E093,E097,E100,E114,E120,E121,E122,E125,E128	21
chr1	9459533	9461406	E004,E006,E017,E021,E022,E028,E032,E034,E046,E050,E051,E055,E056,E080,E081,E082,E083,E084,E085,E086,E088,E089,E090,E092,E093,E097,E098,E100,E109,E114,E117,E118,E120,E121,E122,E125,E126,E128	38
chr1	9461653	9462646	E006,E017,E055,E056,E080,E083,E084,E088,E090,E092,E093,E094,E097,E098,E100,E114,E117,E118,E120,E121,E122,E125,E128	23
chr1	9462878	9463123	E051,E093,E118,E122	4
chr1	9463160	9463213	E051	1
chr1	9464541	9464852	E003,E004,E117	3
chr1	9465629	9465722	E126	1
chr1	9466246	9466721	E032,E033,E050,E051,E081,E082,E084,E085,E089,E093,E120,E121	12
chr1	9467146	9467333	E017,E055,E056,E082,E126	5
chr1	9467810	9467922	E057,E119	2
chr1	9470087	9470127	E034	1
chr1	9470427	9470503	E007	1
chr1	9470599	9470659	E122	1
chr1	9470705	9471409	E003,E004,E005,E006,E007,E008,E017,E021,E022,E028,E029,E032,E033,E034,E046,E050,E051,E055,E056,E057,E059,E080,E083,E084,E085,E086,E088,E090,E091,E092,E093,E097,E098,E100,E109,E114,E116,E117,E118,E120,E121,E122,E123,E125,E126,E128	46
chr1	9471869	9472148	E032,E033,E034,E090,E116	5
chr1	9472568	9474681	E003,E004,E005,E006,E007,E008,E017,E021,E022,E028,E029,E032,E033,E034,E046,E050,E051,E055,E056,E057,E059,E080,E081,E082,E083,E084,E085,E086,E088,E089,E090,E091,E092,E093,E094,E097,E098,E100,E109,E114,E116,E117,E118,E119,E120,E121,E122,E123,E125,E126,E127,E128	52
chr1	9474867	9474907	E086	1
chr1	9475918	9475998	E100	1
chr1	9476469	9476870	E032,E116	2
chr1	9476950	9477075	E116	1
chr1	9477365	9477461	E093	1
chr1	9477498	9477671	E034,E093,E100	3
chr1	9477836	9478299	E032,E033,E093,E116	4
chr1	9478455	9478509	E033	1
chr1	9478832	9478896	E034	1
chr1	9479089	9479221	E093	1
chr1	9479624	9479713	E005	1
chr1	9479869	9479936	E121	1
chr1	9479937	9480006	E097	1
chr1	9480462	9480612	E093,E097,E116	3
chr1	9480986	9481344	E032,E033,E034,E093,E116	5
chr1	9481456	9481506	E114	1
chr1	9481596	9481765	E080,E097,E109,E114	4
chr1	9481802	9481852	E093	1
chr1	9481970	9482024	E033	1
chr1	9483012	9483501	E033,E051,E082,E093,E114,E116	6
chr1	9483581	9483697	E032	1
chr1	9483753	9483803	E093	1
chr1	9484133	9484560	E004,E033,E089,E091,E093,E097,E100,E122	8
chr1	9485068	9485170	E034	1
chr1	9485172	9485216	E097	1
chr1	9485337	9485411	E100	1
chr1	9485636	9485705	E033,E093	2
chr1	9485741	9487060	E006,E029,E032,E033,E034,E046,E050,E051,E056,E084,E086,E088,E089,E090,E092,E093,E097,E098,E100,E109,E116,E124,E125,E128	24
chr1	9487483	9487870	E032,E033,E050,E093,E109	5
chr1	9488321	9489992	E003,E004,E005,E006,E007,E008,E017,E021,E022,E028,E029,E032,E033,E034,E046,E050,E051,E055,E056,E057,E059,E080,E081,E082,E083,E084,E085,E086,E088,E089,E090,E091,E092,E093,E094,E097,E098,E100,E109,E114,E116,E117,E118,E119,E120,E121,E122,E123,E124,E125,E126,E127,E128	53
chr1	9490015	9490144	E090	1
chr1	9490680	9490752	E032	1
chr1	9493131	9493179	E034	1
chr1	9493192	9493242	E093	1
chr1	9493254	9493352	E004	1
chr1	9493815	9493956	E003,E021	2
chr1	9494330	9496663	E004,E028,E057,E059,E080,E081,E082,E084,E085,E088,E089,E090,E092,E094,E098,E100,E109,E114,E118,E119,E120,E122,E125,E126,E127,E128	26
chr1	9496718	9496886	E098	1
chr1	9497398	9497452	E100	1
chr1	9497585	9499838	E004,E005,E006,E017,E022,E028,E050,E056,E057,E059,E081,E082,E084,E085,E086,E088,E089,E090,E091,E092,E094,E097,E098,E100,E109,E114,E117,E118,E119,E120,E121,E122,E123,E124,E125,E126,E127,E128	38
chr1	9499851	9499913	E098	1
chr1	9499970	9500042	E098	1
chr1	9500628	9500731	E059	1
chr1	9500794	9503036	E003,E004,E005,E006,E017,E021,E028,E055,E056,E057,E059,E080,E083,E084,E085,E086,E088,E089,E090,E092,E093,E094,E097,E098,E100,E109,E118,E120,E121,E122,E125,E126,E127,E128	34
chr1	9503081	9503225	E059,E109	2
chr1	9503262	9503360	E091,E097	2
chr1	9503529	9503618	E005,E091	2
chr1	9503836	9504949	E004,E005,E006,E007,E017,E022,E028,E057,E059,E080,E083,E084,E086,E088,E089,E090,E091,E092,E093,E097,E100,E109,E119,E122,E123,E125,E127,E128	28
chr1	9505712	9505799	E100	1
chr1	9505815	9505926	E088,E127	2
chr1	9506123	9506735	E005,E028,E057,E119,E127	5
chr1	9507456	9507560	E086,E091	2
chr1	9507735	9507874	E006	1
chr1	9508207	9508269	E005	1
chr1	9508332	9509887	E004,E005,E006,E017,E028,E050,E051,E057,E059,E080,E081,E082,E083,E086,E088,E089,E090,E091,E092,E097,E098,E100,E109,E118,E119,E120,E121,E122,E125,E126,E127,E128	32
chr1	9510026	9510801	E005,E028,E057,E084,E085,E091,E093,E109,E119,E127	10
chr1	9511627	9511677	E091	1
chr1	9511929	9512002	E091	1
chr1	9512507	9512557	E090	1
chr1	9512628	9513105	E080,E084,E085,E086,E089,E090,E097,E098,E109,E118	10
chr1	9513121	9513165	E080	1
chr1	9513480	9513623	E005,E029	2
chr1	9513812	9514351	E003,E005,E006,E007,E080,E086,E089,E090,E097,E100,E126	11
chr1	9514729	9514949	E007,E097,E100,E116	4
chr1	9515159	9516342	E003,E004,E005,E006,E007,E008,E017,E021,E022,E029,E032,E033,E034,E046,E050,E051,E055,E056,E057,E059,E080,E083,E084,E085,E086,E088,E089,E090,E091,E092,E093,E097,E098,E100,E109,E114,E116,E118,E120,E121,E122,E124,E125,E126,E127,E128	46
chr1	9516374	9516463	E097	1
chr1	9516515	9516613	E034,E090	2
chr1	9519280	9519338	E091	1
chr1	9519954	9520477	E022,E086,E088,E089,E090,E091,E100,E109,E119,E121	10
chr1	9521806	9521850	E097	1
chr1	9524549	9524698	E109	1
chr1	9525678	9526012	E004,E050,E082,E089,E090,E097,E100	7
chr1	9526728	9527820	E017,E055,E056,E081,E082,E084,E085,E086,E088,E089,E090,E092,E094,E097,E098,E100,E109,E118,E125,E126,E128	21
chr1	9527827	9527879	E090	1
chr1	9527941	9528001	E090	1
chr1	9529342	9529407	E100	1
chr1	9531287	9531412	E090,E097	2
chr1	9531556	9531652	E090	1
chr1	9531760	9531908	E089,E090	2
chr1	9531941	9532465	E088,E089,E090,E097	4
chr1	9532493	9533749	E004,E005,E006,E017,E022,E028,E055,E056,E057,E059,E080,E083,E084,E088,E089,E090,E091,E092,E097,E098,E100,E114,E117,E119,E120,E121,E122,E125,E126,E127,E128	31
chr1	9534609	9534649	E034	1
chr1	9535206	9535763	E028,E051,E057,E081,E100,E119,E126,E127	8
chr1	9535808	9535871	E097	1
chr1	9536359	9536429	E127	1
chr1	9536643	9537485	E003,E004,E005,E006,E028,E055,E056,E057,E059,E080,E084,E085,E100,E109,E114,E116,E117,E119,E120,E121,E126,E127,E128	23
chr1	9539493	9539560	E056	1
chr1	9540266	9540492	E084,E085,E097,E109,E118	5
chr1	9540605	9540774	E097,E100	2
chr1	9541172	9541453	E028,E050,E097,E121,E127	5
chr1	9541740	9541832	E097	1
chr1	9542229	9542349	E097	1
chr1	9542478	9542825	E097	1
chr1	9542930	9543693	E080,E086,E097	3
chr1	9543745	9543820	E097	1
chr1	9544992	9545036	E097	1
chr1	9545431	9545637	E097	1
chr1	9546258	9546353	E097	1
chr1	9546368	9546448	E090,E097	2
chr1	9546469	9547298	E083,E086,E088,E089,E090,E092,E097,E100	8
chr1	9547623	9547682	E097	1
chr1	9549433	9549502	E097	1
chr1	9550429	9550469	E034	1
chr1	9550586	9550986	E007,E083,E084,E085,E088,E090,E097,E100,E109,E118	10
chr1	9551026	9551543	E003,E004,E005,E006,E007,E008,E017,E021,E022,E028,E029,E032,E033,E034,E046,E050,E051,E055,E056,E057,E059,E080,E081,E082,E083,E084,E085,E086,E088,E089,E090,E091,E092,E093,E094,E097,E098,E100,E109,E114,E116,E117,E118,E119,E120,E121,E122,E123,E124,E125,E126,E127,E128	53
chr1	9551900	9551950	E032	1
chr1	9552106	9552548	E017,E055,E056,E059,E088,E092,E097,E098,E126,E128	10
chr1	9552740	9552829	E097	1
chr1	9553191	9553272	E098	1
chr1	9553576	9553635	E091	1
chr1	9554431	9554481	E109	1
chr1	9554760	9554838	E033	1
chr1	9554898	9554970	E097	1
chr1	9554996	9556089	E003,E004,E006,E007,E008,E017,E021,E022,E029,E032,E033,E034,E046,E050,E051,E055,E056,E059,E080,E081,E082,E083,E085,E086,E088,E089,E090,E091,E092,E093,E097,E100,E109,E114,E116,E118,E119,E120,E121,E123,E124,E128	42
chr1	9556133	9556237	E033,E034,E100	3
chr1	9556325	9556446	E126	1
chr1	9556962	9557012	E021	1
chr1	9557735	9557788	E086	1
chr1	9561061	9561575	E080,E086,E088,E097,E100,E116,E118	7
chr1	9561660	9561721	E007	1
chr1	9562532	9562576	E097	1
chr1	9563222	9563752	E022,E094,E097,E098,E100,E118	6
chr1	9564544	9564598	E033	1
chr1	9565358	9565428	E118	1
chr1	9565589	9565639	E084	1
chr1	9567108	9567158	E055	1
chr1	9567610	9567837	E123,E126	2
chr1	9570920	9570960	E086	1
chr1	9571022	9571118	E007,E051	2
chr1	9571720	9571790	E118	1
chr1	9572338	9572759	E022,E057,E094	3
chr1	9573285	9573335	E083	1
chr1	9573429	9573593	E123	1
chr1	9573862	9573975	E022	1
chr1	9575721	9575771	E017	1
chr1	9576437	9576552	E050,E051,E082,E088,E100	5
chr1	9576556	9576606	E017	1
chr1	9576653	9576713	E029	1
chr1	9576736	9576786	E017	1
chr1	9579438	9579520	E080,E118	2
chr1	9579755	9579815	E100	1
chr1	9580606	9580696	E123	1
chr1	9580950	9580990	E086	1
chr1	9582099	9582306	E125,E128	2
chr1	9582484	9582928	E029,E080,E085,E116,E123,E124	6
chr1	9583685	9583725	E086	1
chr1	9584415	9584469	E081	1
chr1	9585426	9585466	E034	1
chr1	9586292	9586433	E109,E124	2
chr1	9586685	9586745	E006	1
chr1	9586802	9586889	E128	1
chr1	9586985	9587035	E021	1
chr1	9587925	9588008	E021,E086	2
chr1	9588083	9588133	E007	1
chr1	9589263	9589604	E004,E005,E006,E007,E017,E028,E029,E050,E055,E056,E080,E082,E084,E085,E088,E091,E093,E098,E109,E114,E119,E120,E123,E124,E125,E126,E128	27
chr1	9589668	9589749	E098,E128	2
chr1	9590440	9590557	E021	1
chr1	9591222	9591894	E003,E005,E028,E055,E057,E080,E083,E086,E088,E091,E092,E094,E097,E098,E100,E118,E119	17
chr1	9592778	9593347	E007,E056,E059,E081,E084,E085,E086,E088,E089,E092,E097,E118,E121	13
chr1	9593371	9593509	E007,E034,E059,E097	4
chr1	9597759	9597827	E109	1
chr1	9597831	9598783	E005,E008,E021,E032,E034,E046,E051,E083,E084,E085,E086,E088,E092,E093,E094,E097,E098,E109,E118,E123,E126	21
chr1	9598815	9599746	E003,E004,E005,E006,E007,E008,E017,E021,E022,E028,E029,E032,E033,E034,E046,E050,E051,E055,E056,E057,E059,E080,E081,E082,E083,E084,E085,E086,E088,E089,E090,E091,E092,E093,E094,E097,E098,E100,E109,E114,E116,E117,E118,E119,E120,E121,E122,E123,E124,E125,E126,E127,E128	53
chr1	9599778	9600668	E003,E004,E005,E006,E007,E008,E017,E021,E022,E028,E029,E032,E033,E034,E046,E050,E051,E055,E056,E057,E059,E080,E082,E083,E084,E085,E086,E088,E089,E090,E091,E092,E093,E097,E098,E100,E109,E114,E116,E117,E118,E119,E120,E121,E122,E123,E124,E125,E126,E128	50
chr1	9600684	9600737	E089	1
chr1	9600787	9600839	E091	1
chr1	9600860	9601394	E021,E034,E091,E092,E100,E116,E123	7
chr1	9601482	9601905	E081,E082,E091,E097,E118,E123	6
chr1	9602297	9602858	E006,E017,E029,E034,E050,E051,E055,E056,E059,E080,E081,E082,E083,E084,E085,E086,E088,E089,E090,E092,E093,E097,E098,E100,E109,E114,E116,E118,E120,E121,E122,E123,E124,E125,E126,E127,E128	37
chr1	9602951	9603001	E088	1
chr1	9603527	9603630	E116	1
chr1	9603776	9603826	E051	1
chr1	9606690	9607252	E003,E004,E005,E006,E007,E008,E017,E021,E022,E028,E034,E050,E055,E056,E083,E084,E086,E088,E092,E093,E100,E114,E116,E117,E118,E119,E126,E127	28
chr1	9607903	9608198	E116	1
chr1	9609124	9609179	E033,E034	2
chr1	9609252	9609348	E008	1
chr1	9610220	9610559	E094,E098,E118	3
chr1	9612142	9612340	E028,E057,E118	3
chr1	9613175	9613301	E050,E109,E118	3
chr1	9613581	9613680	E118	1
chr1	9613840	9614251	E034,E050,E098,E118	4
chr1	9615448	9615820	E006,E017,E028,E034,E055,E056,E057,E083,E094,E097,E098,E100,E114,E116,E117,E119,E120,E121,E125,E126,E127,E128	22
chr1	9616144	9616200	E097	1
chr1	9616219	9616351	E098	1
chr1	9617804	9617933	E080,E093,E118	3
chr1	9618172	9618421	E093	1
chr1	9618442	9618751	E046,E056,E081,E082,E083	5
chr1	9618778	9619322	E003,E004,E034,E083,E093,E116	6
chr1	9619331	9619516	E004,E057,E083,E086,E120,E121	6
chr1	9619560	9620054	E003,E021,E022,E033,E034,E093	6
chr1	9620267	9620357	E116	1
chr1	9620737	9620844	E097	1
chr1	9620942	9620998	E097	1
chr1	9621262	9621994	E004,E006,E017,E028,E029,E033,E034,E050,E051,E055,E056,E057,E059,E080,E081,E082,E083,E084,E085,E086,E088,E089,E090,E091,E092,E093,E094,E097,E098,E100,E109,E114,E116,E117,E118,E119,E120,E121,E122,E123,E124,E125,E126,E127,E128	45
chr1	9622430	9622510	E123	1
chr1	9625020	9625365	E005,E084,E093,E118	4
chr1	9625565	9625705	E118	1
chr1	9625911	9626052	E118	1
chr1	9627665	9627775	E083,E097	2
chr1	9628094	9628134	E034	1
chr1	9630941	9630995	E120	1
chr1	9631055	9631190	E120,E121	2
chr1	9631253	9631376	E056	1
chr1	9632218	9632283	E034	1
chr1	9632772	9632893	E017,E028,E055	3
chr1	9633064	9633187	E006,E017,E050,E051,E055,E056,E080,E088,E093,E097	10
chr1	9633264	9633314	E093	1
chr1	9633650	9634044	E003,E004,E006,E007,E017,E021,E022,E032,E033,E034,E046,E050,E051,E055,E056,E080,E081,E082,E083,E086,E088,E089,E090,E092,E093,E097,E114,E116,E120,E121,E126,E128	32
chr1	9634811	9634921	E004,E007,E017,E051,E083,E109,E114,E117,E118,E123	10
chr1	9635640	9635980	E084	1
chr1	9636058	9636118	E084	1
chr1	9636158	9636427	E084,E085	2
chr1	9636557	9636741	E005,E022,E082,E123	4
chr1	9637066	9637116	E032	1
chr1	9637132	9637212	E008,E021	2
chr1	9638910	9638961	E121	1
chr1	9639022	9639082	E121	1
chr1	9639115	9639165	E050	1
chr1	9639788	9639838	E021	1
chr1	9639915	9640043	E007,E097	2
chr1	9640257	9640526	E005,E034,E097,E120,E121	5
chr1	9641185	9641235	E091	1
chr1	9642011	9642093	E017,E080	2
chr1	9643427	9643741	E034,E083	2
chr1	9644163	9644251	E032	1
chr1	9644862	9644912	E046	1
chr1	9646193	9646243	E032	1
chr1	9646409	9646613	E008,E021,E032,E109,E118,E123	6
chr1	9646640	9646890	E032,E033,E034,E050,E097,E128	6
chr1	9647034	9647074	E034	1
chr1	9647077	9647131	E056	1
chr1	9647530	9647630	E034,E097	2
chr1	9648282	9650655	E003,E004,E005,E006,E007,E008,E017,E021,E022,E028,E029,E032,E033,E034,E046,E050,E051,E055,E056,E057,E059,E080,E081,E082,E083,E084,E085,E086,E088,E089,E090,E091,E092,E093,E094,E097,E098,E100,E109,E114,E116,E117,E118,E119,E120,E121,E122,E123,E124,E125,E126,E127,E128	53
chr1	9650675	9650786	E032	1
chr1	9650808	9651086	E032,E033,E083,E089,E090,E116	6
chr1	9651096	9652195	E007,E029,E032,E033,E056,E080,E083,E089,E090,E091,E097,E100,E116,E120,E121,E124,E126	17
chr1	9652253	9652317	E051,E100	2
chr1	9652360	9652540	E005,E008,E033,E100	4
chr1	9652809	9652901	E007,E100	2
chr1	9652957	9654338	E003,E004,E005,E006,E007,E008,E017,E021,E022,E028,E029,E032,E033,E046,E050,E051,E055,E056,E057,E059,E080,E081,E082,E083,E084,E085,E086,E088,E089,E090,E091,E092,E093,E094,E097,E098,E100,E109,E116,E118,E119,E120,E121,E122,E123,E124,E125,E126,E127,E128	50
chr1	9654540	9654646	E080	1
chr1	9654824	9654903	E022,E089	2
chr1	9654970	9655010	E086	1
chr1	9655018	9655072	E100	1
chr1	9655260	9655582	E089,E090,E121	3
chr1	9655686	9655757	E097	1
chr1	9655909	9655963	E100	1
chr1	9656169	9656250	E100	1
chr1	9656262	9656366	E083,E088	2
chr1	9656390	9656932	E055,E056,E080,E083,E084,E086,E088,E089,E090,E097,E098,E100,E109	13
chr1	9657199	9657322	E088	1
chr1	9657703	9657747	E097	1
chr1	9658304	9658354	E046	1
chr1	9658453	9658503	E090	1
chr1	9658537	9658597	E100	1
chr1	9662977	9663077	E124	1
chr1	9664059	9664591	E017,E080,E081,E082,E083,E088,E090,E120,E121	9
chr1	9664738	9664809	E118	1
chr1	9664905	9664955	E082	1
chr1	9665049	9665363	E080,E081,E082,E100	4
chr1	9665402	9665466	E080	1
chr1	9666633	9666724	E100	1
chr1	9666750	9666879	E029,E080,E082,E083,E090	5
chr1	9667104	9667205	E080,E097	2
chr1	9667232	9667335	E081	1
chr1	9667509	9667587	E083	1
chr1	9668383	9668584	E083	1
chr1	9669154	9669364	E083	1
chr1	9670098	9670142	E097	1
chr1	9672355	9672515	E083	1
chr1	9672516	9672851	E056,E097,E120,E121	4
chr1	9675517	9675578	E089,E097	2
chr1	9675599	9676101	E003,E004,E006,E007,E008,E017,E021,E022,E028,E029,E032,E033,E034,E046,E050,E051,E055,E056,E057,E059,E080,E081,E083,E085,E086,E088,E089,E090,E091,E092,E093,E097,E098,E100,E109,E114,E116,E117,E118,E120,E121,E122,E123,E124,E125,E126,E127,E128	48
chr1	9678089	9678144	E021	1
chr1	9678169	9678285	E003	1
chr1	9678305	9678355	E055	1
chr1	9678973	9679029	E086	1
chr1	9679143	9679264	E086	1
chr1	9680042	9680086	E097	1
chr1	9681102	9681217	E082,E122	2
chr1	9681232	9681448	E007,E055,E056,E081,E097,E114,E120,E121,E123,E126	10
chr1	9682794	9682839	E097	1
chr1	9683191	9683241	E051	1
chr1	9683661	9684057	E081,E082,E089,E090,E097,E098,E117,E120,E121,E122	10
chr1	9684359	9684401	E034	1
chr1	9684558	9684623	E021	1
chr1	9685668	9685771	E021,E034,E097	3
chr1	9685774	9685824	E032	1
chr1	9685885	9688116	E003,E004,E005,E006,E007,E008,E017,E021,E022,E028,E029,E032,E033,E034,E046,E050,E051,E055,E056,E057,E059,E080,E081,E082,E083,E084,E085,E086,E088,E089,E090,E091,E092,E093,E094,E097,E098,E100,E109,E114,E116,E117,E118,E119,E120,E121,E122,E123,E124,E125,E126,E127,E128	53
chr1	9688203	9688253	E093	1
chr1	9688355	9691253	E021,E022,E029,E032,E033,E034,E046,E050,E051,E056,E080,E084,E086,E090,E091,E092,E093,E097,E098,E100,E109,E116,E120,E121,E123,E124,E126	27
chr1	9691268	9691454	E032,E050,E051,E093,E116	5
chr1	9691867	9691930	E033	1
chr1	9692379	9692419	E034	1
chr1	9692705	9692797	E034,E097	2
chr1	9692848	9692907	E034	1
chr1	9693199	9693249	E017	1
chr1	9693633	9693855	E005,E029,E034,E123,E124	5
chr1	9693915	9694014	E114	1
chr1	9695416	9695477	E093	1
chr1	9695778	9696050	E003,E121,E126	3
chr1	9698764	9699007	E017,E029,E124	3
chr1	9699268	9699683	E033,E034,E093	3
chr1	9699726	9699821	E093	1
chr1	9700233	9700293	E034	1
chr1	9700715	9700769	E128	1
chr1	9700967	9701017	E022	1
chr1	9701194	9701254	E017	1
chr1	9701318	9701378	E005	1
chr1	9701906	9702027	E084	1
chr1	9702743	9702903	E119	1
chr1	9703356	9703412	E033	1
chr1	9703635	9703675	E034	1
chr1	9703733	9703869	E029,E124	2
chr1	9703985	9704298	E029,E033,E034,E050,E051,E093,E124	7
chr1	9704617	9705081	E028,E029,E032,E033,E034,E046,E050,E051,E055,E056,E057,E080,E088,E090,E097,E098,E100,E117,E119,E120,E121,E124,E125,E126,E127,E128	26
chr1	9705153	9705304	E057	1
chr1	9705396	9705496	E029,E032,E033,E051,E124	5
chr1	9706414	9706476	E022	1
chr1	9707072	9707122	E022	1
chr1	9707189	9707258	E022	1
chr1	9707759	9707872	E034,E127	2
chr1	9708070	9708120	E082	1
chr1	9708270	9708564	E003,E081,E082,E126	4
chr1	9709711	9709775	E086	1
chr1	9709908	9710061	E003,E086,E088,E092	4
chr1	9711364	9715760	E003,E004,E006,E007,E008,E017,E021,E022,E028,E029,E032,E033,E034,E046,E050,E051,E055,E056,E057,E059,E080,E081,E082,E083,E086,E088,E089,E090,E091,E092,E093,E100,E109,E114,E116,E118,E120,E121,E123,E124,E125,E126,E128	43
chr1	9715875	9716751	E032,E034,E093,E116,E127	5
chr1	9717055	9718713	E008,E022,E029,E032,E033,E034,E046,E116,E123	9
chr1	9718895	9719180	E017,E032,E033,E034,E116,E122,E123	7
chr1	9719373	9719947	E005,E006,E017,E028,E046,E051,E055,E056,E057,E059,E088,E091,E092,E114,E116,E117,E119,E120,E121,E125,E126,E128	22
chr1	9722282	9722652	E017,E022,E088,E116,E118,E123,E125,E126,E128	9
chr1	9723161	9723215	E120	1
chr1	9725342	9725409	E034	1
chr1	9727306	9727402	E017,E126	2
chr1	9728178	9728280	E116	1
chr1	9728885	9729033	E033,E124	2
chr1	9730155	9730546	E029,E032,E046,E050,E116,E124,E128	7
chr1	9731174	9732006	E006,E017,E028,E034,E055,E056,E057,E088,E114,E117,E118,E119,E120,E121,E125,E126,E127,E128	18
chr1	9732031	9732103	E118	1
chr1	9734011	9734107	E003	1
chr1	9735470	9735520	E032	1
chr1	9735560	9735683	E021,E022,E034,E086,E093	5
chr1	9736607	9736695	E050	1
chr1	9736854	9737062	E034,E123	2
chr1	9737109	9737342	E017,E050,E055,E056,E083,E088,E118,E123,E125,E126,E128	11
chr1	9738656	9738744	E003	1
chr1	9738955	9739039	E034	1
chr1	9739426	9739466	E034	1
chr1	9739651	9739705	E100	1
chr1	9740245	9740349	E046	1
chr1	9740691	9740769	E032,E046	2
chr1	9740794	9740877	E034	1
chr1	9740941	9741198	E029,E032,E033,E046,E116	5
chr1	9741357	9741499	E017,E057,E091	3
chr1	9741635	9741787	E091	1
chr1	9741920	9742101	E004,E008,E022,E034,E055,E056,E126	7
chr1	9743568	9743684	E029,E034,E050	3
chr1	9743893	9743980	E034	1
chr1	9743998	9744064	E032	1
chr1	9744127	9744276	E032,E034,E050	3
chr1	9744934	9745212	E029,E032,E050,E051,E082,E124	6
chr1	9745749	9746389	E004,E007,E021,E028,E029,E033,E034,E046,E055,E056,E057,E091,E093,E097,E100,E116,E117,E124,E127	19
chr1	9746545	9746585	E034	1
chr1	9746757	9749921	E003,E004,E005,E006,E007,E008,E017,E021,E022,E028,E029,E032,E033,E034,E046,E050,E051,E055,E056,E057,E059,E080,E081,E082,E083,E084,E085,E086,E088,E089,E090,E091,E092,E093,E097,E098,E100,E109,E114,E116,E117,E118,E119,E120,E121,E123,E124,E125,E126,E127,E128	51
chr1	9749957	9751467	E003,E004,E006,E007,E008,E017,E021,E022,E028,E032,E033,E034,E046,E050,E055,E056,E057,E059,E080,E083,E084,E086,E088,E092,E093,E097,E098,E109,E114,E117,E118,E119,E120,E121,E123,E125,E126,E127,E128	39
chr1	9751620	9751716	E022,E034	2
chr1	9751766	9751974	E056,E100,E126,E128	4
chr1	9752034	9752109	E007,E034	2
chr1	9753853	9753958	E118	1
chr1	9753982	9754128	E003,E022,E093	3
chr1	9754613	9754664	E034	1
chr1	9755435	9755485	E093	1
chr1	9757031	9757085	E056	1
chr1	9759216	9759302	E116	1
chr1	9759310	9759804	E028,E057,E084,E085,E086,E091,E109,E117,E119,E127	10
chr1	9759855	9759964	E021	1
chr1	9760221	9761103	E003,E005,E006,E017,E021,E028,E033,E055,E056,E057,E083,E114,E117,E118,E119,E120,E121,E125,E126,E127,E128	21
chr1	9761636	9761690	E127	1
chr1	9761766	9762055	E017,E028,E034,E055,E056,E057,E119,E126,E127,E128	10
chr1	9762309	9762580	E003,E004,E005,E006,E007,E008,E017,E021,E022,E028,E029,E032,E033,E034,E046,E050,E051,E055,E056,E057,E059,E080,E081,E082,E083,E084,E085,E086,E088,E089,E090,E091,E092,E093,E094,E097,E098,E100,E109,E114,E117,E118,E119,E120,E121,E122,E123,E124,E125,E126,E127,E128	52
chr1	9763114	9763220	E007,E032,E034	3
chr1	9763230	9763482	E003,E008,E021,E022,E123	5
chr1	9763955	9764073	E032	1
chr1	9764095	9764248	E114,E124	2
chr1	9764777	9765221	E029,E032,E033,E034,E046,E051,E090,E091,E100,E116,E124	11
chr1	9765439	9765795	E017,E034,E055,E056,E057,E059,E117,E120,E121,E125,E127,E128	12
chr1	9765814	9765993	E034,E046	2
chr1	9768919	9769043	E022,E033	2
chr1	9770087	9770156	E091	1
chr1	9770344	9770461	E034,E046	2
chr1	9770509	9770657	E021	1
chr1	9770673	9770766	E007	1
chr1	9771378	9771428	E046	1
chr1	9771580	9771637	E046	1
chr1	9771659	9771699	E034	1
chr1	9771708	9771991	E032,E033,E034,E046,E116	5
chr1	9772258	9772308	E046	1
chr1	9772931	9773056	E123	1
chr1	9773337	9773377	E034	1
chr1	9773674	9773759	E003	1
chr1	9774097	9774157	E003	1
chr1	9774199	9774943	E003,E004,E008,E021,E022,E032,E033,E034,E046,E050,E057,E109,E123	13
chr1	9775293	9775363	E097	1
chr1	9775367	9775445	E033	1
chr1	9775525	9776319	E008,E022,E032,E033,E034,E046,E093,E109,E116,E118	10
chr1	9776328	9776761	E032,E033,E034,E119	4
chr1	9776772	9776869	E034	1
chr1	9776950	9778400	E003,E004,E005,E008,E021,E022,E029,E032,E033,E034,E046,E050,E051,E055,E059,E080,E083,E084,E085,E086,E088,E089,E090,E091,E092,E093,E097,E098,E100,E109,E116,E118,E122,E123,E124	35
chr1	9778572	9778648	E032,E093	2
chr1	9778654	9778728	E034	1
chr1	9778740	9778922	E097,E119,E123	3
chr1	9778959	9779590	E003,E004,E005,E006,E008,E017,E021,E022,E028,E029,E033,E034,E046,E050,E055,E056,E057,E059,E080,E084,E085,E091,E092,E093,E094,E097,E098,E100,E109,E114,E117,E118,E119,E120,E121,E123,E124,E125,E126,E127,E128	41
chr1	9779718	9779830	E006,E034,E093	3
chr1	9779984	9780060	E034	1
chr1	9780118	9780168	E032	1
chr1	9780252	9780324	E100	1
chr1	9780435	9780688	E003,E007,E008,E021,E032,E034	6
chr1	9780771	9780855	E022,E032	2
chr1	9781051	9781101	E051	1
chr1	9781192	9782290	E003,E004,E007,E008,E021,E022,E028,E029,E032,E033,E034,E046,E050,E051,E055,E057,E080,E081,E082,E086,E088,E089,E091,E092,E093,E097,E100,E109,E116,E118,E119,E121,E123,E124,E127	35
chr1	9782307	9782624	E033,E034	2
chr1	9782689	9782787	E034	1
chr1	9783071	9783336	E032,E051	2
chr1	9783495	9783545	E032	1
chr1	9783811	9783899	E007,E033	2
chr1	9784175	9784331	E032,E051	2
chr1	9784335	9784395	E034	1
chr1	9784464	9784575	E034	1
chr1	9784646	9784720	E034	1
chr1	9784866	9784912	E034	1
chr1	9784917	9785372	E003,E004,E005,E006,E007,E008,E017,E021,E022,E028,E029,E032,E033,E034,E046,E050,E051,E055,E056,E057,E059,E080,E081,E082,E083,E085,E086,E088,E089,E091,E092,E093,E094,E098,E109,E114,E116,E117,E118,E119,E120,E121,E122,E123,E124,E126,E127,E128	48
chr1	9786202	9786261	E091	1
chr1	9786630	9786765	E003,E004,E022	3
chr1	9787033	9787397	E021,E022,E034,E090,E114,E118	6
chr1	9787429	9787473	E080	1
chr1	9787634	9787674	E034	1
chr1	9787715	9787779	E127	1
chr1	9788176	9789461	E032,E033,E034,E046,E055,E059,E093,E097,E109,E118,E124,E128	12
chr1	9789517	9789557	E034	1
chr1	9789619	9789700	E034	1
chr1	9789792	9789862	E022	1
chr1	9790317	9790527	E118,E124	2
chr1	9790543	9791180	E029,E032,E034,E046,E086,E088,E089,E090,E091,E093,E097,E100,E116,E124,E127	15
chr1	9791546	9791621	E021,E097	2
chr1	9792210	9792397	E032,E033,E127	3
chr1	9792605	9792868	E055,E056,E057,E120,E121,E127	6
chr1	9792885	9792959	E033,E093	2
chr1	9793085	9793208	E033	1
chr1	9794108	9794149	E034	1
chr1	9795302	9795378	E091	1
chr1	9796035	9796212	E021,E022,E033	3
chr1	9797051	9797635	E029,E055,E056,E059,E089,E090,E091,E124,E127	9
chr1	9797745	9797812	E128	1
chr1	9797880	9797985	E056	1
chr1	9798092	9798146	E056	1
chr1	9798471	9798511	E086	1
chr1	9798529	9798583	E127	1
chr1	9800589	9800649	E127	1
chr1	9802069	9802174	E005,E032,E127	3
chr1	9802885	9802950	E017,E021,E022,E029,E032,E034,E050,E051,E084,E086,E088,E089,E093,E094,E097,E100,E109	17
chr1	9803985	9804103	E032	1
chr1	9804534	9804655	E017,E032,E127	3
chr1	9804719	9804773	E127	1
chr1	9806058	9806146	E097,E127	2
chr1	9806337	9806592	E055,E056,E080,E100,E114,E120,E126	7
chr1	9806694	9806754	E081	1
chr1	9806831	9806903	E088,E127	2
chr1	9808325	9808375	E032	1
chr1	9810663	9810721	E127	1
chr1	9811420	9811474	E127	1
chr1	9811938	9812177	E081,E082,E126	3
chr1	9812243	9812293	E082	1
chr1	9812372	9812561	E080	1
chr1	9813008	9813635	E006,E017,E021,E022,E028,E055,E056,E057,E080,E081,E082,E083,E088,E089,E090,E092,E097,E100,E119,E120,E121,E122,E123,E125,E126,E127,E128	27
chr1	9814921	9815048	E127	1
chr1	9815563	9816112	E004,E005,E055,E059,E082,E083,E088,E091,E122,E127,E128	11
chr1	9818562	9819167	E028,E057,E081,E120,E121,E123,E125,E127	8
chr1	9819328	9819378	E109	1
chr1	9819592	9820241	E006,E017,E021,E055,E056,E080,E083,E088,E089,E090,E118,E123,E127	13
chr1	9820289	9820384	E127	1
chr1	9820411	9820465	E033	1
chr1	9820719	9820774	E097	1
chr1	9820941	9821281	E003,E005,E008,E021,E022,E114,E127	7
chr1	9821824	9822028	E008,E021,E090	3
chr1	9822518	9822656	E080	1
chr1	9822920	9822998	E080	1
chr1	9823326	9823376	E093	1
chr1	9823475	9823529	E127	1
chr1	9823715	9823823	E127,E128	2
chr1	9823962	9824159	E008,E059,E127	3
chr1	9824354	9824444	E003,E022	2
chr1	9824592	9824684	E021,E022,E081,E083	4
chr1	9824756	9824981	E050,E051	2
chr1	9825894	9826475	E006,E017,E028,E032,E055,E056,E057,E059,E080,E114,E117,E119,E120,E125,E126,E127,E128	17
chr1	9826548	9826665	E057,E127	2
chr1	9826705	9827455	E004,E005,E006,E007,E017,E022,E028,E055,E056,E057,E059,E080,E081,E100,E114,E117,E119,E120,E121,E125,E126,E127,E128	23
chr1	9827981	9829185	E003,E008,E022,E032,E034,E046,E050,E051,E057,E086,E109,E114,E117,E118,E127	15
chr1	9829250	9829577	E022,E117,E127	3
chr1	9830210	9830315	E127	1
chr1	9830364	9830810	E084,E085,E089,E090,E092,E094,E109,E114,E120,E121	10
chr1	9832608	9832662	E033	1
chr1	9832818	9832895	E092	1
chr1	9833814	9833955	E057	1
chr1	9834727	9835378	E008,E032,E033,E059,E123	5
chr1	9835402	9835498	E083,E127	2
chr1	9835582	9836579	E003,E004,E005,E008,E017,E055,E056,E057,E086,E090,E091,E093,E097,E120,E121,E123,E125,E126,E127,E128	20
chr1	9836636	9836699	E055,E092	2
chr1	9839208	9839262	E127	1
chr1	9839350	9839440	E007,E034	2
chr1	9840223	9840277	E127	1
chr1	9840418	9840550	E116,E127	2
chr1	9840690	9840975	E057,E119,E127	3
chr1	9841901	9842006	E127	1
chr1	9842478	9842729	E057,E119,E120,E127	4
chr1	9843031	9843376	E116	1
chr1	9844315	9844433	E032,E034	2
chr1	9844457	9845040	E003,E004,E006,E007,E008,E017,E021,E022,E028,E029,E032,E033,E034,E046,E050,E051,E055,E056,E057,E059,E080,E081,E082,E083,E084,E085,E086,E088,E089,E090,E091,E092,E093,E094,E097,E098,E109,E114,E116,E117,E118,E119,E120,E121,E122,E123,E124,E125,E126,E127,E128	51
chr1	9845461	9845801	E034,E055,E059,E091,E120,E121,E127	7
chr1	9846744	9847170	E003,E033,E093,E116	4
chr1	9847232	9847486	E032,E033,E034,E093	4
chr1	9847618	9847658	E034	1
chr1	9847724	9848291	E032,E033,E034,E046,E050,E051,E092,E093,E098,E109,E116,E124	12
chr1	9848867	9849209	E003,E004,E007,E008,E021,E022,E093	7
chr1	9850347	9850406	E127	1
chr1	9850778	9850855	E127	1
chr1	9852188	9852238	E051	1
chr1	9852317	9852972	E003,E004,E007,E008,E017,E021,E022,E028,E050,E055,E056,E057,E080,E081,E082,E083,E085,E086,E088,E089,E090,E092,E093,E097,E098,E109,E114,E117,E120,E121,E122,E123,E125,E126,E127,E128	36
chr1	9853034	9853088	E127	1
chr1	9853484	9853534	E022	1
chr1	9853562	9853730	E007,E021,E059,E080	4
chr1	9853755	9853881	E008,E081,E090	3
chr1	9853941	9854093	E050,E127	2
chr1	9854128	9854292	E093,E127	2
chr1	9854672	9854755	E080	1
chr1	9854801	9855143	E017,E059,E080,E081,E082,E088,E089,E090,E098,E120,E121,E127	12
chr1	9855161	9855252	E017,E098	2
chr1	9855565	9855620	E056	1
chr1	9856741	9857281	E003,E059,E080,E081,E082,E083,E086,E088,E097,E098,E127,E128	12
chr1	9857404	9857765	E021,E082,E127	3
chr1	9858139	9858254	E022,E051,E080	3
chr1	9858276	9858885	E006,E017,E028,E032,E033,E055,E056,E057,E059,E080,E081,E082,E088,E091,E097,E098,E117,E119,E120,E121,E125,E126,E127,E128	24
chr1	9858969	9859046	E098	1
chr1	9859321	9859449	E109	1
chr1	9860033	9860120	E034	1
chr1	9860172	9860510	E033,E034,E046,E050	4
chr1	9860687	9860745	E034	1
chr1	9861935	9862308	E083,E127	2
chr1	9862725	9862825	E127	1
chr1	9862945	9863047	E127	1
chr1	9863164	9863311	E055,E092,E126	3
chr1	9863920	9863974	E127	1
chr1	9864438	9865573	E003,E004,E022,E028,E034,E057,E080,E084,E086,E091,E098,E109,E118,E119,E123,E127	16
chr1	9866499	9866555	E127	1
chr1	9867117	9867460	E034,E080,E086,E088,E127	5
chr1	9867636	9867959	E008,E022,E080,E086,E088	5
chr1	9868132	9868199	E022	1
chr1	9868264	9868362	E127	1
chr1	9868380	9868424	E080	1
chr1	9868565	9868786	E057,E086,E088,E094,E098,E127	6
chr1	9868995	9869106	E003	1
chr1	9869107	9869691	E004,E005,E007,E017,E022,E028,E046,E057,E080,E083,E086,E088,E123,E125,E127,E128	16
chr1	9870218	9870326	E127	1
chr1	9870939	9871084	E081,E082	2
chr1	9871232	9871303	E080,E127	2
chr1	9871469	9871673	E080	1
chr1	9872250	9872318	E080	1
chr1	9873285	9873515	E091,E127	2
chr1	9873637	9873739	E127	1
chr1	9874134	9874212	E127	1
chr1	9874291	9874441	E127	1
chr1	9875061	9875751	E022,E084,E085,E088,E092,E109,E118,E127	8
chr1	9876265	9876565	E017,E055,E056,E089,E120,E126,E127	7
chr1	9876937	9877089	E004,E008,E021,E022,E127	5
chr1	9877090	9877192	E022,E127	2
chr1	9877914	9878067	E022,E080	2
chr1	9878133	9878187	E127	1
chr1	9878777	9878831	E127	1
chr1	9879673	9879795	E127	1
chr1	9879849	9879919	E127	1
chr1	9880218	9880328	E118	1
chr1	9880560	9880931	E081,E082,E088,E127	4
chr1	9881626	9881666	E034	1
chr1	9881837	9882126	E028,E032,E057,E092,E119,E127	6
chr1	9882278	9882543	E059,E090	2
chr1	9882613	9886406	E003,E004,E005,E006,E007,E008,E017,E021,E022,E028,E029,E032,E033,E034,E046,E050,E051,E055,E056,E057,E059,E080,E081,E082,E083,E084,E085,E086,E088,E089,E090,E091,E092,E093,E094,E097,E098,E100,E109,E114,E116,E117,E118,E119,E120,E121,E122,E123,E124,E125,E126,E127,E128	53
chr1	9886553	9886645	E046	1
chr1	9886647	9886783	E007,E032,E098	3
chr1	9886787	9886916	E007,E033,E034	3
chr1	9887029	9887079	E092	1
chr1	9887295	9887345	E093	1
chr1	9887525	9888299	E003,E008,E021,E022,E029,E032,E033,E034,E046,E050,E051,E055,E057,E086,E091,E093,E097,E100,E109,E114,E117,E118,E123,E124,E127	25
chr1	9890995	9891067	E003	1
chr1	9891332	9891409	E127	1
chr1	9893784	9894099	E059,E121	2
chr1	9894648	9894907	E028,E057,E119,E127	4
chr1	9895496	9897201	E003,E004,E006,E007,E008,E017,E021,E022,E028,E055,E056,E057,E059,E080,E081,E082,E083,E084,E086,E088,E089,E090,E091,E092,E097,E100,E109,E118,E119,E120,E121,E125,E126,E127,E128	35
chr1	9897340	9897394	E127	1
chr1	9897673	9897867	E057	1
chr1	9898986	9899066	E057	1
chr1	9899112	9899185	E118	1
chr1	9899920	9900821	E005,E007,E028,E057,E081,E093,E119,E127	8
chr1	9901359	9901465	E022	1
chr1	9901529	9901970	E057,E127	2
chr1	9902139	9902744	E017,E029,E032,E055,E056,E057,E082,E083,E088,E089,E090,E092,E100,E120,E121,E125,E128	17
chr1	9902845	9902940	E008	1
chr1	9902945	9903335	E057,E081,E082,E083,E084,E085,E088,E089,E090,E092,E094,E097,E098,E109,E128	15
chr1	9903512	9904200	E004,E028,E057,E083,E084,E088,E093,E094,E109,E118,E119,E127	12
chr1	9904266	9904415	E055,E057,E081,E082,E089,E126,E127,E128	8
chr1	9904609	9904649	E086	1
chr1	9905268	9905344	E097	1
chr1	9905933	9905998	E109	1
chr1	9906098	9906322	E029,E050,E056,E081,E084,E089,E091,E109,E124,E126	10
chr1	9906782	9906954	E007,E123	2
chr1	9907132	9907202	E086	1
chr1	9907409	9907459	E093	1
chr1	9907964	9908060	E032	1
chr1	9908102	9908437	E022,E032,E050,E051,E080,E083,E084,E085,E086,E088,E093,E094,E097,E109,E123	15
chr1	9908438	9908488	E085	1
chr1	9908584	9908707	E093	1
chr1	9908796	9908865	E093	1
chr1	9909218	9909268	E093	1
chr1	9909325	9909375	E093	1
chr1	9909401	9909451	E114	1
chr1	9909598	9911310	E003,E004,E008,E021,E022,E032,E033,E034,E046,E050,E051,E081,E082,E083,E086,E089,E090,E092,E093,E109,E116,E123	22
chr1	9912227	9912944	E006,E017,E022,E028,E050,E051,E055,E056,E057,E080,E081,E082,E088,E089,E090,E091,E092,E094,E098,E100,E119,E120,E121,E125,E126,E127,E128	27
chr1	9913024	9913077	E121	1
chr1	9913092	9913235	E082,E121	2
chr1	9913264	9913324	E005	1
chr1	9913384	9913573	E055,E056,E124	3
chr1	9915422	9915486	E124	1
chr1	9915832	9915946	E080,E109	2
chr1	9918817	9918974	E116,E119	2
chr1	9918988	9919060	E032	1
chr1	9919383	9919997	E003,E004,E007,E008,E021,E022,E055,E056,E059,E080,E100,E121,E122,E125	14
chr1	9920233	9920342	E051,E100	2
chr1	9920970	9921277	E004,E055,E089,E120,E121,E126,E127	7
chr1	9921477	9921713	E003,E007,E008,E021,E022,E050,E051,E080,E121	9
chr1	9922643	9922684	E086	1
chr1	9922760	9922810	E090	1
chr1	9923044	9923281	E003,E086,E097	3
chr1	9923630	9924072	E097,E116,E120,E121	4
chr1	9924197	9924433	E032,E116,E127	3
chr1	9924688	9924844	E116	1
chr1	9925875	9926141	E006,E021,E022,E080,E083,E089,E093,E122,E125	9
chr1	9926237	9926287	E093	1
chr1	9926977	9927031	E032,E034	2
chr1	9927211	9927251	E034	1
chr1	9927352	9928120	E003,E004,E005,E006,E007,E008,E017,E021,E022,E028,E029,E032,E033,E034,E046,E050,E051,E055,E056,E057,E059,E080,E081,E082,E083,E084,E085,E086,E088,E089,E090,E091,E092,E093,E094,E097,E098,E100,E109,E114,E116,E117,E118,E119,E120,E121,E122,E123,E124,E126,E127,E128	52
chr1	9928126	9928166	E086	1
chr1	9928373	9928527	E080,E082,E097,E100	4
chr1	9929688	9931046	E028,E032,E057,E059,E109,E116,E118,E119,E127	9
chr1	9932200	9932250	E090	1
chr1	9932368	9932581	E057,E100,E109,E127	4
chr1	9932755	9933222	E017,E055,E056,E057,E081,E082,E089,E090,E100,E109,E117,E120,E121,E125,E127,E128	16
chr1	9933292	9933385	E109	1
chr1	9933444	9933917	E084,E097,E100,E109	4
chr1	9934170	9934383	E109	1
chr1	9934527	9934577	E032	1
chr1	9934762	9935918	E003,E004,E005,E006,E007,E008,E017,E021,E022,E028,E029,E032,E033,E034,E046,E050,E051,E055,E056,E057,E059,E080,E081,E082,E083,E084,E085,E086,E088,E089,E090,E091,E092,E093,E094,E097,E098,E100,E109,E114,E116,E117,E118,E119,E120,E121,E122,E123,E124,E125,E126,E127,E128	53
chr1	9936926	9937192	E028,E080,E083,E091	4
chr1	9937232	9937397	E080,E083	2
chr1	9937478	9937563	E089	1
chr1	9937922	9938619	E021,E022,E028,E057,E086,E092,E094,E109,E117,E119,E127	11
chr1	9938698	9938849	E003,E029,E100	3
chr1	9938857	9938907	E007	1
chr1	9939196	9939266	E093	1
chr1	9939486	9939536	E022	1
chr1	9941775	9943012	E006,E017,E028,E034,E046,E050,E051,E055,E056,E057,E059,E089,E093,E119,E120,E121,E125,E126,E127,E128	20
chr1	9943272	9943322	E017	1
chr1	9943330	9943387	E051,E100	2
chr1	9943686	9943783	E114	1
chr1	9944229	9944287	E089	1
chr1	9944352	9944589	E007	1
chr1	9944644	9944727	E007,E083	2
chr1	9946000	9946656	E004,E083,E086,E088,E117,E120,E121,E123,E127	9
chr1	9946846	9946900	E021	1
chr1	9946993	9947189	E007,E086,E121	3
chr1	9947413	9947463	E007	1
chr1	9948901	9949317	E008,E022,E028,E091,E119,E127	6
chr1	9949677	9949744	E127	1
chr1	9950049	9951803	E003,E004,E005,E006,E007,E008,E017,E021,E022,E028,E029,E050,E051,E055,E056,E057,E059,E081,E082,E083,E086,E088,E089,E090,E091,E092,E093,E094,E097,E100,E114,E117,E119,E120,E121,E122,E123,E124,E125,E126,E127,E128	42
chr1	9951902	9952002	E091	1
chr1	9952416	9952466	E091	1
chr1	9952510	9953868	E005,E006,E007,E017,E028,E029,E032,E046,E050,E051,E055,E056,E057,E059,E080,E083,E084,E085,E086,E088,E089,E090,E091,E092,E093,E094,E100,E109,E119,E120,E121,E122,E123,E124,E125,E126,E127,E128	38
chr1	9954128	9954568	E007,E028,E032,E051,E055,E056,E057,E059,E092,E119,E121,E125,E126,E127	14
chr1	9957965	9958053	E091	1
chr1	9958466	9958714	E120,E121,E127	3
chr1	9958816	9958951	E057	1
chr1	9959031	9959293	E006,E017,E028,E029,E046,E055,E056,E057,E117,E119,E120,E121,E124,E125,E127,E128	16
chr1	9960325	9961224	E021,E029,E032,E033,E034,E046,E050,E051,E057,E059,E080,E083,E084,E085,E088,E089,E090,E091,E092,E093,E094,E097,E098,E100,E109,E116,E118,E124,E125,E127,E128	31
chr1	9961266	9962177	E080,E083,E088,E091,E092,E094,E097,E098,E109,E118,E123,E127	12
chr1	9962202	9962574	E034,E080,E081,E082,E083,E097,E098	7
chr1	9962617	9962696	E127	1
chr1	9964047	9964240	E116	1
chr1	9964702	9965090	E005,E017,E022,E055,E081,E083,E120,E121,E123,E124,E125,E127,E128	13
chr1	9965133	9965398	E006,E017,E029,E050,E055,E056,E120,E121,E123,E125,E127,E128	12
chr1	9966163	9966203	E034	1
chr1	9966642	9966786	E059,E089,E120,E121	4
chr1	9967485	9968004	E021,E028,E057,E059,E092,E094,E127	7
chr1	9968875	9971468	E003,E004,E005,E006,E007,E008,E017,E021,E022,E028,E029,E032,E033,E034,E046,E050,E051,E055,E056,E057,E059,E080,E081,E082,E083,E084,E085,E086,E088,E089,E090,E091,E092,E093,E094,E097,E098,E100,E109,E114,E116,E117,E118,E119,E120,E121,E122,E123,E124,E125,E126,E127,E128	53
chr1	9971609	9971675	E033	1
chr1	9972193	9972729	E034,E046,E083,E084,E085,E086,E092,E109,E123,E126	10
chr1	9972744	9973028	E034,E046,E083,E084,E118,E123	6
chr1	9973757	9973942	E021,E118	2
chr1	9974125	9974904	E007,E017,E028,E034,E050,E051,E055,E056,E080,E081,E082,E083,E084,E085,E086,E088,E092,E094,E098,E100,E109,E114,E117,E118,E119,E120,E121,E122,E123,E126,E127	31
chr1	9975047	9975158	E118,E123	2
chr1	9975204	9975244	E086	1
chr1	9975354	9975417	E083	1
chr1	9976934	9976984	E082	1
chr1	9978760	9978864	E017,E086,E128	3
chr1	9980868	9980922	E021,E086	2
chr1	9982270	9982821	E004,E006,E007,E008,E021,E022,E081,E082,E083,E084,E085,E086,E088,E123	14
chr1	9982859	9982990	E007,E083	2
chr1	9983330	9983380	E007	1
chr1	9985592	9985709	E003,E022	2
chr1	9986524	9986833	E007,E059	2
chr1	9987358	9987573	E004,E007,E021,E032,E033,E086,E116	7
chr1	9988994	9989085	E123	1
chr1	9989196	9989336	E123	1
chr1	9989394	9990445	E003,E004,E005,E006,E007,E008,E021,E022,E059,E082,E092,E098,E118,E123	14
chr1	9991954	9992221	E021,E050,E051,E084,E085,E086,E118	7
chr1	9994320	9994409	E084,E085,E118	3
chr1	9995487	9995557	E118	1
chr1	9995857	9995897	E034	1
chr1	9996338	9996418	E123	1
chr1	9997020	9997194	E116	1
chr1	9999164	9999214	E050	1
chr1	10000965	10001088	E059,E123,E128	3
chr1	10002241	10002293	E034	1
chr1	10002354	10004062	E003,E004,E005,E006,E007,E008,E017,E021,E022,E028,E029,E032,E033,E034,E046,E050,E051,E055,E056,E057,E059,E080,E081,E082,E083,E084,E085,E086,E088,E089,E090,E091,E092,E093,E094,E097,E098,E100,E109,E114,E116,E117,E118,E119,E120,E121,E122,E123,E124,E125,E126,E127,E128	53
chr1	10004403	10004555	E034,E050	2
chr1	10004560	10004728	E080,E118	2
chr1	10006406	10006485	E032	1
chr1	10006580	10006764	E123	1
chr1	10006802	10006896	E123	1
chr1	10008379	10008429	E017	1
chr1	10009785	10009881	E118	1
chr1	10010120	10010235	E118,E124	2
chr1	10010386	10010921	E003,E004,E005,E006,E007,E008,E017,E021,E022,E028,E029,E032,E033,E034,E046,E050,E051,E055,E056,E057,E059,E080,E081,E082,E083,E084,E085,E086,E088,E089,E090,E091,E092,E093,E094,E097,E098,E100,E109,E114,E116,E117,E118,E119,E120,E121,E122,E123,E124,E125,E126,E127,E128	53
chr1	10010929	10011675	E022,E029,E032,E033,E034,E046,E050,E051,E083,E091,E092,E093,E116,E123,E124	15
chr1	10012518	10012574	E032	1
chr1	10012900	10012950	E022	1
chr1	10013370	10013458	E022	1
chr1	10015148	10015198	E017	1
chr1	10015732	10015792	E098	1
chr1	10017182	10017262	E119	1
chr1	10017896	10017946	E091	1
chr1	10017974	10018028	E127	1
chr1	10018692	10018762	E118	1
chr1	10018946	10019264	E005,E006,E017,E028,E056,E057,E091,E117,E120,E121,E125,E128	12
chr1	10019363	10019524	E091,E117,E123	3
chr1	10020210	10020327	E089,E100,E126	3
chr1	10020738	10020838	E007,E022,E086,E093	4
chr1	10020862	10021557	E003,E007,E008,E017,E021,E022,E032,E033,E051,E083,E086,E089,E090,E092,E116,E120,E121,E126	18
chr1	10021576	10021643	E032	1
chr1	10023345	10023410	E091	1
chr1	10025938	10026002	E051	1
chr1	10029844	10030017	E080,E083	2
chr1	10031196	10031276	E022,E034	2
chr1	10032217	10032267	E083	1
chr1	10033890	10033943	E082,E086,E097	3
chr1	10043190	10043234	E097	1
chr1	10043886	10043940	E127	1
chr1	10045122	10045377	E017,E083,E088,E091	4
chr1	10045539	10045682	E083	1
chr1	10046614	10046708	E046,E091	2
chr1	10048915	10048965	E022	1
chr1	10049494	10049573	E121	1
chr1	10050028	10050078	E022	1
chr1	10050553	10050623	E055	1
chr1	10050680	10051338	E029,E050,E051,E055,E056,E059,E080,E086,E088,E089,E090,E097,E100,E122,E124	15
chr1	10051476	10051636	E032,E122,E124	3
chr1	10051696	10051746	E022	1
chr1	10052152	10052202	E022	1
chr1	10053116	10053228	E029,E083,E124	3
chr1	10053663	10053791	E122	1
chr1	10053802	10053852	E091	1
chr1	10055367	10055446	E022	1
chr1	10056451	10056589	E050,E051	2
chr1	10056672	10056942	E004,E034,E083,E117,E119,E127	6
chr1	10056943	10057709	E003,E004,E007,E008,E021,E022,E029,E032,E050,E051,E055,E080,E083,E084,E086,E088,E089,E091,E092,E109,E118,E121,E124	23
chr1	10057835	10058258	E003,E008,E021,E022,E050,E055,E056,E083,E084,E086,E092,E097,E098,E118	14
chr1	10058341	10058445	E033,E034,E083,E097	4
chr1	10058536	10058586	E050	1
chr1	10058979	10059201	E029,E032,E033,E050,E051,E116,E124	7
chr1	10059791	10059852	E088	1
chr1	10061068	10061433	E059,E081,E082,E126,E128	5
chr1	10061611	10061665	E128	1
chr1	10061714	10061815	E017	1
chr1	10062278	10062318	E034	1
chr1	10062972	10063026	E056	1
chr1	10063079	10063129	E082	1
chr1	10063484	10063579	E017	1
chr1	10067362	10067687	E082,E083,E086,E088,E089,E090,E092,E094,E097,E098,E122,E123	12
chr1	10067752	10067805	E090	1
chr1	10070484	10070557	E017,E118	2
chr1	10071043	10071106	E091	1
chr1	10071529	10071698	E057	1
chr1	10072552	10072632	E057	1
chr1	10072907	10073239	E017,E021,E028,E055,E056,E059,E086,E088,E097,E118	10
chr1	10073493	10073599	E091	1
chr1	10074027	10074149	E059	1
chr1	10074173	10074393	E017,E055,E056,E059,E128	5
chr1	10074750	10074800	E083	1
chr1	10075679	10076177	E006,E022,E055,E056,E059,E080,E083,E084,E086,E088,E089,E090,E091,E097,E098,E120,E121,E122,E123,E125,E126,E128	22
chr1	10076193	10076244	E097	1
chr1	10076664	10076772	E123	1
chr1	10078519	10078951	E028,E057,E091,E116,E119,E127	6
chr1	10078999	10079262	E116,E123	2
chr1	10079737	10079863	E022,E055	2
chr1	10080794	10081038	E055,E056,E086,E090,E091,E126	6
chr1	10081930	10081980	E017	1
chr1	10082087	10082155	E055,E086	2
chr1	10082278	10082368	E086	1
chr1	10082826	10083056	E029,E055,E124	3
chr1	10083623	10083663	E034	1
chr1	10084681	10084932	E091	1
chr1	10085007	10085057	E091	1
chr1	10087592	10087647	E050	1
chr1	10087982	10088115	E091	1
chr1	10089214	10089453	E029,E083,E124	3
chr1	10089588	10089662	E083	1
chr1	10090146	10090345	E083,E091	2
chr1	10090584	10090833	E034,E083,E121	3
chr1	10090907	10091124	E032,E034,E083,E088,E116	5
chr1	10091223	10091918	E004,E005,E006,E007,E017,E034,E050,E055,E056,E057,E059,E081,E082,E083,E086,E088,E090,E091,E097,E117,E120,E121,E125,E127,E128	25
chr1	10092078	10092128	E091	1
chr1	10092226	10094229	E003,E004,E005,E006,E007,E008,E017,E021,E022,E028,E029,E032,E033,E034,E046,E050,E051,E055,E056,E057,E059,E080,E081,E082,E083,E084,E085,E086,E088,E089,E090,E091,E092,E093,E094,E097,E098,E100,E109,E114,E116,E117,E118,E119,E120,E121,E122,E123,E124,E125,E126,E127,E128	53
chr1	10094305	10095076	E003,E004,E005,E006,E007,E008,E017,E021,E022,E028,E029,E032,E034,E046,E050,E051,E055,E056,E057,E059,E080,E082,E083,E084,E085,E086,E088,E089,E090,E091,E092,E093,E097,E098,E109,E114,E116,E117,E118,E119,E120,E121,E122,E123,E125,E126,E127,E128	48
chr1	10095261	10095454	E117	1
chr1	10096396	10096484	E097	1
chr1	10098374	10098471	E097	1
chr1	10098581	10098630	E034	1
chr1	10099998	10100055	E128	1
chr1	10102060	10102133	E034	1
chr1	10102203	10102389	E034,E091,E123	3
chr1	10102804	10103185	E005,E091	2
chr1	10103746	10103912	E004,E057,E091	3
chr1	10105377	10105509	E080,E083,E091,E120	4
chr1	10105758	10106478	E003,E006,E017,E055,E056,E059,E080,E081,E082,E083,E084,E085,E088,E089,E090,E091,E092,E094,E097,E098,E100,E120,E123,E125,E126,E128	26
chr1	10106483	10107132	E004,E021,E056,E059,E080,E083,E088,E089,E090,E091,E097,E098,E100,E109,E125,E126,E128	17
chr1	10107362	10107422	E017	1
chr1	10108520	10108814	E123	1
chr1	10110575	10110680	E059	1
chr1	10111774	10112025	E017,E055,E059,E083,E089,E090,E120,E121,E126,E127	10
chr1	10112560	10112742	E083,E100	2
chr1	10114401	10114451	E055	1
chr1	10115270	10115334	E055	1
chr1	10115449	10115498	E080	1
chr1	10115607	10115689	E091	1
chr1	10115821	10116394	E006,E017,E028,E029,E055,E056,E057,E059,E080,E091,E100,E114,E117,E119,E120,E121,E123,E124,E125,E126,E127,E128	22
chr1	10116468	10116566	E098,E114,E118	3
chr1	10116776	10116903	E091,E118	2
chr1	10117323	10117410	E059	1
chr1	10117464	10117763	E006,E017,E028,E029,E055,E056,E057,E059,E080,E097,E098,E120,E121,E124,E125,E126,E127,E128	18
chr1	10117828	10118179	E080,E086,E088,E091,E092,E098,E125	7
chr1	10118240	10118448	E032,E090	2
chr1	10118575	10118625	E091	1
chr1	10118670	10119420	E006,E021,E022,E056,E080,E091	6
chr1	10119458	10119577	E091	1
chr1	10120198	10120264	E032	1
chr1	10120851	10121084	E091	1
chr1	10121137	10121210	E034,E091	2
chr1	10121474	10121653	E091	1
chr1	10121738	10121810	E091	1
chr1	10123597	10123756	E028,E091,E119,E127	4
chr1	10123883	10124801	E021,E022,E028,E050,E057,E083,E091,E092,E100,E119,E123,E127	12
chr1	10125128	10125932	E003,E004,E006,E007,E008,E017,E021,E022,E029,E034,E056,E059,E080,E083,E084,E085,E091,E098,E100,E109,E118,E121,E122,E123,E125,E127,E128	27
chr1	10126145	10126247	E022	1
chr1	10126605	10126716	E059	1
chr1	10126769	10127830	E006,E017,E028,E029,E046,E050,E051,E055,E056,E057,E059,E080,E083,E086,E088,E089,E090,E091,E092,E094,E097,E098,E100,E116,E119,E120,E121,E122,E123,E124,E125,E126,E128	33
chr1	10128607	10129471	E003,E004,E005,E017,E022,E028,E057,E090,E091,E097,E119,E125,E127,E128	14
chr1	10130372	10130583	E006,E017,E056,E127	4
chr1	10131806	10132041	E088,E091	2
chr1	10132069	10132164	E021	1
chr1	10133258	10133343	E091	1
chr1	10133577	10133627	E091	1
chr1	10133733	10133796	E021	1
chr1	10134028	10135425	E004,E005,E006,E017,E028,E029,E034,E046,E050,E051,E055,E056,E057,E059,E080,E084,E091,E097,E098,E100,E109,E114,E116,E119,E120,E121,E122,E123,E124,E125,E126,E127,E128	33
chr1	10137510	10137789	E059,E121,E126	3
chr1	10137828	10137988	E059,E084,E091,E109	4
chr1	10138408	10138582	E080,E091	2
chr1	10138632	10138880	E080,E091,E123	3
chr1	10139269	10139338	E091	1
chr1	10139928	10140175	E005,E091	2
chr1	10142953	10143013	E005	1
chr1	10143022	10143725	E005,E006,E017,E028,E055,E056,E057,E059,E091,E117,E119,E120,E121,E123,E125,E126,E127,E128	18
chr1	10144180	10144234	E091	1
chr1	10144243	10144300	E109	1
chr1	10144476	10144564	E005	1
chr1	10144962	10145646	E004,E005,E017,E059,E080,E091,E109,E118	8
chr1	10145697	10145747	E091	1
chr1	10145841	10145905	E080	1
chr1	10147890	10147985	E123	1
chr1	10150213	10150309	E086	1
chr1	10150330	10150380	E091	1
chr1	10150768	10150848	E080	1
chr1	10155488	10155645	E080	1
chr1	10158802	10158889	E005	1
chr1	10159781	10159967	E082	1
chr1	10161257	10161356	E034	1
chr1	10162098	10162293	E050,E055,E126	3
chr1	10162344	10162394	E114	1
chr1	10163094	10163192	E080,E092	2
chr1	10164498	10164588	E084	1
chr1	10164617	10164678	E109	1
chr1	10164854	10164904	E109	1
chr1	10164959	10165963	E081,E082,E083,E084,E085,E100,E109	7
chr1	10166040	10166254	E083,E109	2
chr1	10166295	10166391	E109	1
chr1	10166589	10166653	E109	1
chr1	10166681	10166793	E083	1
chr1	10166816	10167164	E057,E093,E109,E127	4
chr1	10167876	10168918	E004,E005,E006,E017,E028,E055,E056,E057,E059,E080,E083,E090,E092,E093,E100,E114,E117,E119,E120,E121,E122,E125,E126,E127,E128	25
chr1	10169006	10169466	E055,E083,E100	3
chr1	10170935	10170975	E034	1
chr1	10172066	10172186	E090	1
chr1	10172277	10172332	E090	1
chr1	10173005	10173055	E022	1
chr1	10173171	10173245	E022	1
chr1	10173281	10173350	E004	1
chr1	10175727	10175855	E123	1
chr1	10177423	10177477	E128	1
chr1	10177854	10178281	E006,E017,E080,E120,E125,E128	6
chr1	10178365	10178415	E092	1
chr1	10179226	10179276	E017	1
chr1	10182024	10182074	E114	1
chr1	10182166	10182206	E034	1
chr1	10182275	10182361	E122	1
chr1	10182411	10182455	E080	1
chr1	10182653	10183460	E006,E017,E050,E080,E091,E100,E117,E120,E121,E122,E123,E125,E128	13
chr1	10183522	10183754	E006,E088,E091	3
chr1	10184101	10184151	E022	1
chr1	10188134	10188585	E059	1
chr1	10188630	10188742	E126	1
chr1	10189473	10189665	E005,E125,E128	3
chr1	10190487	10190564	E034	1
chr1	10190873	10190933	E005	1
chr1	10192905	10193348	E120,E121	2
chr1	10195209	10195249	E034	1
chr1	10196506	10196564	E082	1
chr1	10198445	10198560	E091	1
chr1	10202818	10202888	E118	1
chr1	10204403	10204532	E059	1
chr1	10205012	10205073	E081,E082	2
chr1	10206550	10206796	E004,E005,E017,E059,E091,E120	6
chr1	10207120	10207170	E022	1
chr1	10208182	10208465	E029,E100,E124	3
chr1	10209403	10209699	E056,E081,E082,E089,E090,E121,E126	7
chr1	10209895	10209971	E100	1
chr1	10211309	10211516	E029,E124	2
chr1	10211769	10211899	E028,E050,E083,E109,E114	5
chr1	10212863	10213333	E003,E004,E006,E008,E017,E021,E022,E028,E034,E046,E050,E055,E056,E057,E059,E080,E081,E083,E084,E085,E086,E088,E091,E092,E093,E097,E098,E100,E109,E114,E117,E118,E119,E120,E121,E122,E123,E124,E125,E126,E127,E128	42
chr1	10214119	10214169	E088	1
chr1	10214309	10214369	E100	1
chr1	10215038	10215802	E006,E017,E055,E056,E083,E088,E089,E090,E100,E120,E121,E126	12
chr1	10216140	10216204	E083	1
chr1	10219992	10220093	E083,E092	2
chr1	10220286	10220451	E084,E094,E098,E109	4
chr1	10220460	10220668	E126	1
chr1	10220988	10221518	E059,E081,E082,E083,E089,E120,E121,E128	8
chr1	10221547	10221597	E083	1
chr1	10221644	10222028	E056,E081,E082,E083,E089,E090,E098,E100,E109,E120,E121,E126	12
chr1	10222764	10222835	E080	1
chr1	10225050	10225100	E021	1
chr1	10225268	10225434	E083	1
chr1	10225526	10225598	E083	1
chr1	10225739	10225802	E083	1
chr1	10226178	10226257	E126	1
chr1	10226273	10226341	E083	1
chr1	10227957	10228691	E055,E056,E118,E126	4
chr1	10229038	10229867	E007,E033,E034,E080,E092,E094,E097,E098,E100,E116,E118	11
chr1	10230090	10230729	E028,E034,E057,E080,E093,E094,E097,E100,E116,E125,E127,E128	12
chr1	10230765	10230841	E080	1
chr1	10231076	10231721	E080,E091,E118	3
chr1	10232272	10232332	E034	1
chr1	10232392	10232762	E059,E080,E116,E118	4
chr1	10233085	10233165	E116	1
chr1	10233587	10234119	E003,E021,E022,E050,E116	5
chr1	10235254	10235311	E033,E089	2
chr1	10236294	10236538	E090,E120,E121	3
chr1	10236725	10236775	E090	1
chr1	10238074	10238166	E007	1
chr1	10238427	10238503	E126	1
chr1	10238657	10240325	E003,E004,E007,E008,E021,E022,E034,E055,E056,E080,E081,E082,E086,E089,E090,E092,E097,E121,E126	19
chr1	10240343	10240433	E007	1
chr1	10240833	10241082	E126	1
chr1	10241215	10241604	E055,E056,E081,E082,E089,E126	6
chr1	10241797	10241879	E126	1
chr1	10242377	10242689	E080,E081,E082,E120,E121	5
chr1	10242830	10242965	E034,E123	2
chr1	10243831	10243988	E080,E081,E082,E126	4
chr1	10244194	10244368	E050,E123	2
chr1	10245210	10245342	E021,E123	2
chr1	10245436	10245490	E034	1
chr1	10246399	10247258	E032,E033,E050,E055,E056,E093,E126	7
chr1	10247339	10247391	E093	1
chr1	10248466	10248556	E050,E093	2
chr1	10249097	10249148	E093	1
chr1	10249708	10250165	E032,E033,E046,E089,E093,E116,E120,E121,E123	9
chr1	10251499	10251613	E082,E100	2
chr1	10251940	10252010	E086,E091,E109	3
chr1	10252194	10252251	E086,E109	2
chr1	10252443	10252595	E080,E118	2
chr1	10253390	10253516	E089,E120,E121	3
chr1	10253556	10253620	E121	1
chr1	10253685	10253774	E089	1
chr1	10254149	10254337	E022,E056,E059,E086,E121,E126	6
chr1	10254354	10254501	E050,E056,E059,E080,E126	5
chr1	10255646	10256013	E004,E006,E017,E028,E055,E056,E057,E084,E085,E088,E091,E100,E114,E117,E119,E120,E125,E126,E127,E128	20
chr1	10256752	10257519	E017,E028,E055,E056,E081,E082,E086,E088,E089,E090,E092,E097,E120,E125,E126,E128	16
chr1	10258019	10258512	E004,E017,E028,E050,E055,E056,E086,E089,E090,E125,E126,E128	12
chr1	10259193	10259289	E022	1
chr1	10259857	10259986	E033	1
chr1	10260580	10260648	E004	1
chr1	10260803	10260925	E089	1
chr1	10261381	10261763	E081,E082,E093	3
chr1	10264203	10264688	E055,E080,E089,E090,E100,E118,E121,E126	8
chr1	10264805	10264875	E118	1
chr1	10264968	10265038	E118	1
chr1	10265203	10265244	E034	1
chr1	10265342	10265396	E033	1
chr1	10265866	10265946	E119	1
chr1	10266552	10266644	E046,E097	2
chr1	10267383	10267437	E080	1
chr1	10268227	10268334	E080	1
chr1	10268657	10269017	E029,E032,E033,E046,E050,E097,E100,E124	8
chr1	10269328	10269651	E007,E032,E034,E046,E080,E082,E097,E109	8
chr1	10269681	10272740	E003,E004,E005,E006,E007,E008,E017,E021,E022,E028,E029,E032,E033,E034,E046,E050,E051,E055,E056,E057,E059,E080,E081,E082,E083,E084,E085,E086,E088,E089,E090,E091,E092,E093,E094,E097,E098,E100,E109,E114,E116,E117,E118,E119,E120,E121,E122,E123,E124,E125,E126,E127,E128	53
chr1	10273051	10273095	E097	1
chr1	10273131	10273171	E034	1
chr1	10273475	10273639	E006,E007,E083,E088,E127	5
chr1	10273832	10273936	E006,E116	2
chr1	10274078	10274288	E006,E083,E100,E116,E123	5
chr1	10275863	10275976	E116	1
chr1	10275996	10276049	E022	1
chr1	10276137	10276449	E032,E033,E034,E046,E050,E051,E088,E089,E116,E127	10
chr1	10276555	10276868	E007,E083,E088,E093,E100,E126	6
chr1	10276948	10276998	E083	1
chr1	10277633	10277673	E086	1
chr1	10277966	10278573	E006,E017,E028,E055,E056,E059,E080,E083,E089,E092,E097,E100,E116,E120,E121,E122,E124,E125,E126,E127,E128	21
chr1	10278726	10278833	E100,E121,E124,E126	4
chr1	10280343	10280393	E091	1
chr1	10280856	10280900	E080	1
chr1	10280964	10281044	E123	1
chr1	10281374	10281525	E100,E126	2
chr1	10282231	10282488	E080	1
chr1	10282796	10282900	E120	1
chr1	10284021	10284181	E100,E126	2
chr1	10285273	10285389	E017,E034	2
chr1	10285616	10286034	E005,E006,E017,E056,E120,E121,E125,E128	8
chr1	10288596	10288871	E005,E118,E125,E126,E128	5
chr1	10289117	10289186	E100	1
chr1	10290101	10290230	E080	1
chr1	10290749	10291081	E003,E005,E006,E017,E028,E055,E056,E057,E080,E089,E090,E120,E121,E122,E125,E126,E128	17
chr1	10292016	10292111	E080	1
chr1	10292176	10292226	E090	1
chr1	10292254	10292572	E080,E089,E090,E100,E120,E122,E125,E126	8
chr1	10293216	10293346	E080,E123	2
chr1	10293453	10293493	E034	1
chr1	10294538	10294582	E080	1
chr1	10294628	10294846	E080	1
chr1	10296540	10297491	E017,E050,E055,E056,E081,E082,E088,E089,E090,E116,E120,E121,E125,E126,E128	15
chr1	10298341	10298391	E089	1
chr1	10299218	10299272	E021	1
chr1	10300543	10300616	E007	1
chr1	10300917	10300967	E121	1
chr1	10301256	10301321	E086	1
chr1	10301875	10301999	E081,E086	2
chr1	10302286	10302475	E005,E084,E124	3
chr1	10302967	10303201	E050,E051,E109,E116,E124	5
chr1	10305929	10306036	E084,E086,E109	3
chr1	10309915	10309959	E080	1
chr1	10310711	10310997	E080,E086,E100	3
chr1	10311286	10311568	E029,E123	2
chr1	10311859	10312092	E006,E017,E029,E056,E057,E059,E089,E091,E100,E120,E121,E124,E125,E126,E127,E128	16
chr1	10312511	10312973	E006,E017,E028,E029,E055,E056,E057,E080,E090,E100,E109,E120,E121,E125,E126,E128	16
chr1	10313186	10313237	E080	1
chr1	10313358	10313408	E051	1
chr1	10313605	10314465	E006,E007,E017,E028,E050,E051,E055,E056,E057,E059,E080,E081,E083,E084,E086,E088,E089,E090,E091,E092,E093,E097,E098,E100,E109,E114,E117,E120,E121,E122,E124,E125,E126,E127,E128	35
chr1	10314483	10314590	E089,E090	2
chr1	10315054	10315100	E080	1
chr1	10315910	10315973	E051	1
chr1	10316314	10316433	E086	1
chr1	10317555	10317698	E059,E084	2
chr1	10317833	10317883	E109	1
chr1	10317953	10318387	E006,E055,E059,E080,E082,E084,E085,E088,E090,E097,E098,E109,E118,E120,E122	15
chr1	10318797	10318848	E034	1
chr1	10319444	10319488	E080	1
chr1	10319764	10319849	E055,E056,E080,E121,E126	5
chr1	10319910	10319964	E120	1
chr1	10320247	10320291	E080	1
chr1	10320353	10320499	E017,E080,E120	3
chr1	10322001	10322051	E051	1
chr1	10322283	10322354	E118	1
chr1	10322447	10322579	E059	1
chr1	10323397	10323447	E121	1
chr1	10323641	10323710	E091	1
chr1	10323892	10324187	E046,E080,E088,E091	4
chr1	10325056	10325210	E080,E118	2
chr1	10326170	10326279	E057	1
chr1	10327444	10327829	E017,E056,E081,E082,E083,E089,E100,E120,E121,E123,E125,E126,E128	13
chr1	10327985	10328331	E081,E082	2
chr1	10328734	10328784	E021	1
chr1	10330689	10330733	E080	1
chr1	10331282	10331839	E093,E094,E109	3
chr1	10331997	10332047	E082	1
chr1	10332100	10332654	E080,E082,E084,E085,E109,E123	6
chr1	10333567	10333762	E120,E121	2
chr1	10333812	10333963	E080	1
chr1	10335789	10335860	E097	1
chr1	10339089	10339189	E109	1
chr1	10339259	10339332	E081	1
chr1	10339794	10339865	E080	1
chr1	10339987	10340167	E055,E100,E120,E121,E128	5
chr1	10340603	10340689	E017,E128	2
chr1	10340829	10341291	E017,E055,E056,E086,E121,E125,E126,E128	8
chr1	10343374	10343952	E003,E004,E034,E057,E082,E083,E100,E116,E123,E128	10
chr1	10344392	10344446	E100	1
chr1	10344558	10344812	E006,E088,E091,E100,E120,E121	6
chr1	10345148	10345192	E097	1
chr1	10345320	10345462	E083,E088	2
chr1	10346296	10346790	E006,E017,E080,E083,E089,E090,E091,E098,E100,E120,E121,E125,E126,E128	14
chr1	10346814	10346864	E089	1
chr1	10346938	10347034	E100	1
chr1	10347219	10347323	E098,E100,E125	3
chr1	10347479	10347558	E017,E128	2
chr1	10348263	10348505	E081,E086,E125	3
chr1	10349281	10349413	E080	1
chr1	10349461	10349519	E080	1
chr1	10349542	10349592	E091	1
chr1	10352388	10352536	E126	1
chr1	10355550	10356099	E007,E059,E081,E082,E118	5
chr1	10357042	10357092	E082	1
chr1	10357907	10357959	E121	1
chr1	10358369	10358527	E007,E081	2
chr1	10359316	10359527	E006,E080,E081,E082,E089,E091,E092,E094,E097,E109,E125,E126	12
chr1	10359864	10359963	E081,E082	2
chr1	10360822	10360906	E097	1
chr1	10361158	10361212	E100	1
chr1	10362310	10362363	E007	1
chr1	10362466	10362622	E007,E082	2
chr1	10362637	10362792	E007,E081	2
chr1	10364099	10364149	E022	1
chr1	10364347	10364767	E046,E082,E083,E123,E125,E128	6
chr1	10364839	10364896	E083	1
chr1	10365376	10365661	E003,E059	2
chr1	10366575	10366715	E100,E121	2
chr1	10367777	10367833	E046	1
chr1	10367958	10368509	E007,E034,E046,E093,E097,E098,E100,E109,E120,E122,E126	11
chr1	10369453	10369569	E083,E121	2
chr1	10369618	10369668	E046	1
chr1	10369802	10369957	E046,E093,E121	3
chr1	10370551	10371263	E080,E088,E089,E090,E091,E100,E120,E121,E125	9
chr1	10378158	10378529	E003,E008,E021,E022,E089,E100,E123	7
chr1	10379879	10380847	E003,E021,E022,E034,E123	5
chr1	10383190	10383270	E008	1
chr1	10384787	10384931	E033,E034	2
chr1	10384976	10385024	E034	1
chr1	10385590	10386002	E034,E046,E081,E082,E088,E093	6
chr1	10387716	10387756	E034	1
chr1	10388755	10388836	E114	1
chr1	10390947	10391076	E117	1
chr1	10397111	10397551	E005,E080	2
chr1	10397601	10397884	E004,E005,E080	3
chr1	10398155	10398435	E003,E004,E005,E006,E007,E008,E017,E021,E022,E032,E033,E034,E046,E050,E051,E055,E056,E059,E080,E081,E082,E083,E085,E086,E088,E089,E090,E091,E092,E093,E097,E100,E109,E114,E116,E120,E121,E122,E123,E126,E127,E128	42
chr1	10398672	10398743	E091	1
chr1	10398751	10398995	E005,E088,E091	3
chr1	10399305	10399516	E083	1
chr1	10399629	10400251	E003,E004,E005,E007,E008,E017,E021,E022,E028,E055,E056,E059,E080,E081,E082,E083,E084,E085,E086,E088,E089,E090,E091,E092,E094,E100,E109,E114,E117,E120,E121,E122,E123,E125,E126,E127,E128	37
chr1	10400322	10400386	E122	1
chr1	10400907	10400963	E121	1
chr1	10401138	10401532	E017,E028,E057,E083,E086,E109,E119,E120,E121,E127	10
chr1	10402037	10402310	E004	1
chr1	10404398	10404507	E080	1
chr1	10407638	10407857	E003,E004	2
chr1	10408877	10408959	E100	1
chr1	10410943	10411143	E057,E114	2
chr1	10412039	10412099	E004	1
chr1	10412140	10412231	E004	1
chr1	10412347	10412407	E004	1
chr1	10413382	10413715	E003,E004,E005,E007,E008,E021,E022,E097	8
chr1	10413729	10413799	E004	1
chr1	10415101	10415181	E123	1
chr1	10415822	10415878	E097	1
chr1	10418196	10418240	E097	1
chr1	10420998	10421341	E017,E083,E122	3
chr1	10421386	10422054	E083,E100	2
chr1	10422260	10422310	E032	1
chr1	10428390	10428484	E080,E083	2
chr1	10430340	10430390	E021	1
chr1	10430918	10430982	E080	1
chr1	10433779	10433839	E122	1
chr1	10434553	10434670	E006,E017,E055	3
chr1	10437347	10437808	E003,E004,E005,E006,E007,E008,E017,E021,E022,E028,E029,E032,E033,E034,E046,E050,E051,E055,E056,E057,E059,E080,E081,E082,E083,E084,E085,E086,E088,E089,E090,E091,E092,E093,E094,E097,E098,E100,E109,E114,E116,E117,E118,E119,E120,E121,E122,E123,E124,E125,E126,E127,E128	53
chr1	10437842	10437939	E059,E091,E126,E127	4
chr1	10437990	10438245	E006,E080,E091,E097	4
chr1	10438251	10438968	E003,E004,E005,E006,E008,E017,E021,E029,E034,E046,E050,E055,E056,E057,E080,E083,E084,E086,E088,E089,E090,E091,E093,E097,E098,E100,E114,E119,E121,E122,E123,E124,E125,E126,E127,E128	36
chr1	10439031	10439114	E114	1
chr1	10439153	10439213	E080	1
chr1	10439270	10439412	E089,E091,E114	3
chr1	10439517	10439578	E114	1
chr1	10440333	10440502	E114,E124	2
chr1	10440689	10441335	E006,E017,E028,E055,E056,E057,E059,E080,E081,E086,E088,E089,E090,E092,E094,E097,E100,E114,E117,E119,E120,E121,E122,E125,E126,E128	26
chr1	10441517	10441594	E114	1
chr1	10441658	10441713	E114	1
chr1	10444355	10444517	E033,E114,E123	3
chr1	10445273	10445495	E089,E090	2
chr1	10445609	10445821	E059	1
chr1	10445890	10445998	E083	1
chr1	10446414	10446641	E051,E082,E091,E114	4
chr1	10446895	10447184	E005,E008,E091	3
chr1	10447430	10447480	E114	1
chr1	10447526	10449130	E003,E004,E006,E007,E008,E017,E021,E022,E028,E029,E032,E033,E034,E046,E050,E051,E055,E056,E057,E059,E080,E081,E082,E083,E084,E085,E086,E088,E089,E090,E091,E092,E093,E094,E097,E098,E100,E109,E114,E116,E117,E118,E119,E120,E121,E122,E123,E124,E125,E126,E127,E128	52
chr1	10449397	10449653	E080,E100,E114,E120,E121	5
chr1	10449729	10449878	E032,E080,E081,E097,E114,E118,E122	7
chr1	10451054	10451123	E114	1
chr1	10454634	10454705	E114	1
chr1	10455057	10455146	E114	1
chr1	10457048	10457197	E114	1
chr1	10457299	10457437	E114	1
chr1	10457514	10457727	E004,E114	2
chr1	10457957	10458007	E114	1
chr1	10458265	10460925	E003,E004,E005,E006,E007,E008,E017,E021,E022,E028,E029,E032,E033,E034,E046,E050,E051,E055,E056,E057,E059,E080,E081,E082,E083,E084,E085,E086,E088,E089,E090,E091,E092,E093,E094,E097,E098,E100,E109,E114,E116,E117,E118,E119,E120,E121,E122,E123,E124,E125,E126,E127,E128	53
chr1	10460960	10461020	E006	1
chr1	10461409	10461655	E004,E006,E017,E034,E055,E056,E086,E114,E120,E121,E126,E127,E128	13
chr1	10462125	10462197	E114	1
chr1	10462322	10462372	E114	1
chr1	10462410	10462534	E097,E114,E116	3
chr1	10462853	10463289	E006,E017,E034,E055,E056,E080,E114,E120,E121,E125,E128	11
chr1	10463623	10464112	E006,E017,E028,E029,E055,E056,E057,E059,E100,E114,E117,E119,E120,E121,E122,E123,E124,E125,E126,E128	20
chr1	10465367	10465429	E050,E114	2
chr1	10466363	10466426	E127	1
chr1	10466567	10466620	E114	1
chr1	10467059	10467109	E114	1
chr1	10467146	10467326	E114	1
chr1	10467607	10467657	E114	1
chr1	10467713	10467787	E114	1
chr1	10467891	10467984	E114	1
chr1	10468135	10468345	E114	1
chr1	10468586	10468636	E114	1
chr1	10468984	10469038	E114	1
chr1	10469287	10469516	E114,E127	2
chr1	10470678	10470801	E114	1
chr1	10471562	10471710	E114	1
chr1	10471771	10471917	E114	1
chr1	10471981	10472135	E114	1
chr1	10472366	10472426	E114	1
chr1	10472698	10472872	E114	1
chr1	10472985	10473113	E114	1
chr1	10473409	10473532	E114,E123	2
chr1	10474235	10474297	E050	1
chr1	10474675	10474953	E050,E097,E114	3
chr1	10475054	10475959	E003,E004,E005,E006,E008,E017,E021,E022,E029,E046,E050,E051,E055,E056,E080,E083,E089,E090,E091,E093,E094,E098,E100,E109,E114,E117,E120,E121,E122,E123,E124,E125,E126,E128	34
chr1	10476702	10477045	E004	1
chr1	10477224	10477274	E114	1
chr1	10477596	10477732	E114	1
chr1	10478196	10478293	E114	1
chr1	10478852	10479054	E091,E114	2
chr1	10479376	10479461	E022,E114	2
chr1	10479789	10479897	E114	1
chr1	10479953	10480050	E114	1
chr1	10480540	10480918	E005,E057,E084,E085,E086,E091,E109,E114,E123	9
chr1	10481214	10481307	E114	1
chr1	10481391	10481441	E114	1
chr1	10481483	10481747	E114	1
chr1	10481793	10481939	E114	1
chr1	10482010	10482610	E022,E114	2
chr1	10482660	10482751	E114	1
chr1	10482990	10483040	E114	1
chr1	10483291	10483341	E114	1
chr1	10483397	10483467	E114	1
chr1	10483472	10483595	E109	1
chr1	10483883	10484082	E055,E056,E114	3
chr1	10484091	10485125	E004,E017,E051,E055,E056,E059,E080,E081,E084,E088,E089,E090,E091,E092,E097,E098,E100,E109,E114,E120,E121,E126,E127	23
chr1	10485372	10485482	E022,E109	2
chr1	10485706	10485756	E007,E121	2
chr1	10485836	10485901	E056	1
chr1	10485953	10486057	E050,E051,E056,E080,E109,E114,E118	7
chr1	10486129	10486261	E003,E004,E022,E050,E051,E056,E059,E114,E117	9
chr1	10486352	10486479	E051,E118	2
chr1	10486929	10487013	E004,E083	2
chr1	10487176	10487233	E050	1
chr1	10487336	10487449	E084,E109	2
chr1	10487694	10487769	E032	1
chr1	10487968	10488593	E003,E004,E005,E006,E007,E008,E017,E021,E022,E028,E029,E032,E033,E034,E046,E050,E051,E055,E056,E057,E059,E080,E081,E082,E083,E084,E085,E086,E088,E089,E090,E091,E092,E093,E094,E097,E098,E100,E109,E114,E116,E117,E118,E119,E120,E121,E122,E123,E124,E125,E126,E127,E128	53
chr1	10488828	10488892	E022	1
chr1	10488951	10489342	E007,E008,E032,E034,E100,E114	6
chr1	10489384	10489563	E033,E034,E046,E093	4
chr1	10489838	10491641	E003,E004,E005,E006,E007,E008,E017,E021,E022,E028,E029,E032,E033,E034,E046,E050,E051,E055,E056,E057,E059,E080,E081,E082,E083,E084,E085,E086,E088,E089,E090,E091,E092,E093,E094,E097,E098,E100,E109,E114,E116,E117,E118,E119,E120,E121,E122,E123,E124,E125,E126,E127,E128	53
chr1	10492482	10492532	E114	1
chr1	10492950	10493198	E032,E084,E109,E116	4
chr1	10493266	10494132	E084,E085,E086,E088,E109,E116,E123	7
chr1	10494416	10494581	E123	1
chr1	10496802	10497096	E084,E085,E086,E109,E118	5
chr1	10498711	10499115	E005,E006,E046,E056,E083,E084,E088,E114,E118,E123	10
chr1	10500833	10500913	E093	1
chr1	10500967	10501190	E093	1
chr1	10504314	10505320	E005,E007,E022,E057,E091,E120,E121,E127,E128	9
chr1	10507251	10507291	E034	1
chr1	10509591	10510278	E021,E022,E081,E082	4
chr1	10510299	10510377	E021	1
chr1	10510483	10510573	E081	1
chr1	10510617	10511917	E004,E006,E017,E021,E022,E055,E056,E057,E059,E081,E082,E083,E086,E088,E089,E090,E091,E097,E122,E125,E126,E128	22
chr1	10512289	10512366	E056	1
chr1	10512756	10512885	E055,E056	2
chr1	10512926	10513134	E055,E056	2
chr1	10513876	10513957	E123	1
chr1	10514064	10514104	E034	1
chr1	10515749	10515828	E118	1
chr1	10516208	10516496	E003,E008,E021,E022,E050,E051,E091	7
chr1	10516641	10517152	E003,E028,E056,E057,E059,E083,E091,E119,E120,E121	10
chr1	10517693	10517909	E057,E080,E091,E121,E126	5
chr1	10517943	10518578	E057,E080,E088,E091,E097,E119,E122,E126,E127	9
chr1	10518916	10518966	E091	1
chr1	10519166	10519681	E004,E005,E006,E017,E028,E050,E055,E056,E057,E080,E084,E085,E091,E092,E094,E109,E114,E117,E119,E120,E121,E122,E123,E125,E126,E127,E128	27
chr1	10520851	10520966	E055,E126	2
chr1	10521334	10521392	E082	1
chr1	10522527	10522580	E088	1
chr1	10522845	10522885	E034	1
chr1	10523052	10523102	E021	1
chr1	10523321	10523403	E021	1
chr1	10523499	10523570	E088	1
chr1	10525031	10525081	E007	1
chr1	10527174	10527441	E005,E091,E127	3
chr1	10527939	10528039	E050,E097	2
chr1	10528085	10528252	E032,E050	2
chr1	10529452	10529509	E033	1
chr1	10531117	10531425	E122,E123	2
chr1	10531581	10533523	E003,E004,E005,E006,E007,E008,E017,E021,E022,E028,E029,E032,E033,E034,E046,E050,E051,E055,E056,E057,E059,E080,E081,E082,E083,E084,E085,E086,E088,E089,E090,E091,E092,E093,E094,E097,E098,E100,E109,E114,E116,E117,E118,E119,E120,E121,E122,E123,E124,E125,E126,E127,E128	53
chr1	10533589	10533942	E086,E123	2
chr1	10534188	10534435	E033,E034,E123	3
chr1	10534466	10534516	E089	1
chr1	10534699	10536403	E003,E004,E005,E006,E007,E008,E017,E021,E022,E028,E029,E032,E033,E034,E046,E050,E051,E055,E056,E057,E059,E080,E081,E082,E083,E084,E085,E086,E088,E089,E090,E091,E092,E093,E094,E097,E098,E100,E109,E114,E116,E117,E118,E119,E120,E121,E122,E123,E124,E125,E126,E127,E128	53
chr1	10537032	10537121	E091	1
chr1	10537597	10537647	E017	1
chr1	10539225	10539907	E028,E057,E084,E085,E091,E109,E119,E123	8
chr1	10540477	10540527	E055	1
chr1	10542987	10543099	E005	1
chr1	10543339	10543393	E127	1
chr1	10543842	10543908	E021	1
chr1	10543948	10543988	E034	1
chr1	10544361	10545266	E021,E029,E046,E051,E098,E123,E124	7
chr1	10549514	10549919	E007,E084,E085,E109,E116	5
chr1	10550182	10550774	E007,E059,E084	3
chr1	10550802	10550871	E007	1
chr1	10550990	10551040	E007	1
chr1	10552909	10552998	E007,E127	2
chr1	10553310	10553427	E081,E082,E123	3
chr1	10553815	10554047	E055,E056,E081,E126	4
chr1	10554104	10554183	E051,E091	2
chr1	10554444	10554494	E055	1
chr1	10554520	10556698	E003,E004,E005,E006,E007,E008,E017,E021,E022,E028,E029,E032,E033,E034,E046,E050,E051,E055,E056,E057,E059,E080,E081,E082,E083,E084,E085,E086,E088,E089,E090,E091,E092,E093,E094,E097,E098,E100,E109,E114,E116,E117,E118,E119,E120,E121,E122,E123,E124,E125,E126,E127,E128	53
chr1	10557197	10557556	E034,E046,E116	3
chr1	10558399	10558759	E034,E046,E093,E116	4
chr1	10560476	10560648	E050,E051,E093,E100,E121,E125,E128	7
chr1	10562416	10562546	E084,E109	2
chr1	10564463	10564669	E004,E005,E085,E091,E118	5
chr1	10566722	10566762	E034	1
chr1	10567232	10567282	E114	1
chr1	10567346	10568173	E003,E004,E005,E006,E007,E008,E017,E021,E022,E028,E029,E032,E033,E034,E046,E050,E051,E055,E056,E057,E059,E080,E081,E082,E083,E084,E085,E086,E088,E089,E090,E091,E092,E093,E094,E097,E098,E100,E109,E114,E116,E117,E118,E119,E120,E121,E122,E123,E124,E125,E126,E127,E128	53
chr1	10568239	10568279	E086	1
chr1	10568313	10568371	E091	1
chr1	10568499	10569101	E003,E004,E005,E006,E007,E008,E017,E021,E022,E055,E080,E082,E086,E089,E090,E091,E120,E121,E125,E126,E128	21
chr1	10569142	10569192	E121	1
chr1	10569646	10569722	E080	1
chr1	10570186	10570321	E046,E127	2
chr1	10570392	10572018	E006,E017,E028,E029,E033,E034,E046,E050,E051,E055,E056,E057,E059,E080,E081,E082,E084,E086,E088,E089,E090,E092,E093,E094,E098,E100,E109,E114,E116,E117,E119,E120,E121,E122,E123,E124,E125,E126,E127,E128	40
chr1	10572395	10572457	E004	1
chr1	10572986	10573080	E116	1
chr1	10573178	10573749	E034,E046,E086,E116	4
chr1	10573970	10574028	E007	1
chr1	10574252	10574879	E003,E004,E006,E007,E008,E017,E021,E022,E028,E033,E034,E046,E050,E051,E055,E056,E059,E080,E081,E082,E083,E086,E088,E089,E090,E091,E092,E093,E094,E097,E098,E100,E109,E114,E116,E117,E119,E120,E121,E122,E123,E125,E126,E127,E128	45
chr1	10574993	10575206	E059,E086,E092,E116,E128	5
chr1	10575255	10575320	E097	1
chr1	10575538	10575598	E003	1
chr1	10575646	10576263	E021,E028,E029,E033,E034,E046,E050,E051,E057,E059,E080,E088,E089,E091,E098,E100,E116,E123,E124,E126,E127	21
chr1	10576319	10576821	E080,E092,E093,E094,E116,E118	6
chr1	10576877	10577394	E003,E007,E008,E055,E080,E088,E090,E100,E121,E123,E126	11
chr1	10577511	10577707	E091,E097	2
chr1	10578005	10578120	E021	1
chr1	10578383	10578443	E004	1
chr1	10578979	10579065	E008,E092	2
chr1	10579089	10579533	E003,E004,E007,E008,E017,E021,E022,E080,E081,E083,E084,E086,E088,E092,E094,E121,E128	17
chr1	10579606	10579675	E007	1
chr1	10579692	10579736	E080	1
chr1	10580604	10580818	E080	1
chr1	10581924	10582407	E080	1
chr1	10582488	10582611	E034,E080,E083,E098,E126	5
chr1	10582687	10582951	E059,E088,E094	3
chr1	10583150	10583257	E088	1
chr1	10583277	10583317	E034	1
chr1	10583597	10583860	E094	1
chr1	10583932	10584249	E034,E080	2
chr1	10584858	10585021	E034,E046	2
chr1	10585032	10585717	E034,E046,E100	3
chr1	10585877	10585928	E034	1
chr1	10588208	10589129	E003,E004,E005,E006,E007,E017,E021,E022,E028,E055,E056,E057,E059,E080,E083,E084,E086,E088,E089,E092,E094,E098,E100,E109,E114,E117,E119,E120,E121,E122,E123,E125,E126,E127,E128	35
chr1	10589156	10589225	E004	1
chr1	10589248	10589440	E004,E006,E021,E083,E100,E121,E125,E128	8
chr1	10589458	10589581	E004	1
chr1	10589788	10590321	E003,E004,E005,E006,E007,E008,E021,E022,E028,E083,E092,E122,E127	13
chr1	10590378	10591574	E003,E004,E005,E006,E007,E008,E017,E021,E022,E028,E046,E050,E051,E080,E081,E083,E084,E085,E086,E088,E089,E090,E091,E092,E093,E094,E097,E098,E118,E119,E120,E121,E122,E123,E125,E126,E128	37
chr1	10592136	10592186	E083	1
chr1	10592514	10592859	E081,E082,E083	3
chr1	10593186	10593244	E092	1
chr1	10593445	10593494	E080	1
chr1	10593562	10593770	E080	1
chr1	10594176	10594238	E091	1
chr1	10594648	10594859	E091,E123	2
chr1	10595043	10595207	E088	1
chr1	10595994	10596085	E021,E022	2
chr1	10596325	10596385	E004	1
chr1	10596491	10596796	E008,E017,E080,E121	4
chr1	10597241	10597395	E121	1
chr1	10597565	10597839	E017,E088,E091,E100	4
chr1	10598228	10598337	E007,E083	2
chr1	10598498	10598766	E008,E089,E090	3
chr1	10598810	10599005	E089,E090	2
chr1	10599067	10599299	E006,E017,E083,E088,E089,E090	6
chr1	10599520	10599960	E006,E017,E055,E081,E083,E086,E088,E090,E100,E120,E121,E123,E125,E128	14
chr1	10600023	10600130	E004,E080	2
chr1	10600143	10600306	E086,E088,E091,E100	4
chr1	10600397	10601214	E003,E004,E007,E017,E021,E059,E080,E081,E082,E083,E086,E088,E089,E090,E092,E097,E100,E122,E125,E126,E128	21
chr1	10601286	10601432	E004,E008	2
chr1	10601465	10601743	E003,E004,E008,E021,E022,E082,E086	7
chr1	10601910	10601962	E022	1
chr1	10604414	10604523	E034	1
chr1	10605490	10605694	E056,E100,E126	3
chr1	10607082	10607288	E004,E021,E022,E091	4
chr1	10607526	10607576	E114	1
chr1	10608343	10608589	E081,E082	2
chr1	10609735	10609779	E097	1
chr1	10610057	10610225	E094,E123	2
chr1	10610283	10610658	E021,E083,E088,E090,E091,E126	6
chr1	10611461	10611707	E004,E006,E091,E128	4
chr1	10612214	10612287	E091	1
chr1	10613420	10613615	E003,E021,E046,E083,E086,E088,E091,E123	8
chr1	10613729	10613802	E080	1
chr1	10613841	10614005	E093	1
chr1	10614401	10614570	E109	1
chr1	10614577	10614627	E091	1
chr1	10614662	10614712	E080	1
chr1	10615404	10616824	E003,E004,E005,E007,E008,E021,E022,E028,E046,E055,E057,E080,E082,E083,E084,E086,E088,E089,E091,E100,E116,E118,E119,E120,E121,E123,E127	27
chr1	10617012	10617052	E034	1
chr1	10619289	10619348	E017	1
chr1	10619540	10619590	E082	1
chr1	10619744	10619845	E083	1
chr1	10619868	10620090	E123	1
chr1	10621071	10621121	E051	1
chr1	10621369	10621439	E122	1
chr1	10621486	10621950	E017,E028,E055,E056,E057,E117,E119,E120,E121,E122,E125,E126,E127,E128	14
chr1	10622138	10622273	E003,E004,E008,E021,E022,E046,E050,E055,E080,E114,E121,E123,E127	13
chr1	10624272	10624324	E082,E114	2
chr1	10624371	10624472	E004,E114	2
chr1	10624701	10624751	E021	1
chr1	10625352	10625400	E080	1
chr1	10626151	10626253	E034,E086,E088	3
chr1	10627217	10627377	E059,E082	2
chr1	10627980	10628040	E005	1
chr1	10628360	10628427	E051,E097	2
chr1	10629848	10629902	E114	1
chr1	10630758	10630814	E050	1
chr1	10632518	10632612	E120	1
chr1	10632984	10633037	E091	1
chr1	10633484	10633900	E017,E055,E056,E057,E120,E121,E125,E126,E128	9
chr1	10634024	10634064	E034	1
chr1	10634777	10634827	E121	1
chr1	10635534	10636103	E006,E017,E028,E055,E056,E057,E059,E100,E114,E117,E119,E120,E121,E122,E125,E126,E127,E128	18
chr1	10637019	10637073	E127	1
chr1	10637707	10637783	E091	1
chr1	10638109	10638176	E004,E091	2
chr1	10638202	10638558	E003,E004,E021,E022,E091	5
chr1	10638654	10638739	E004	1
chr1	10639606	10639816	E003,E008,E021,E022,E128	5
chr1	10641238	10641287	E080	1
chr1	10643762	10644037	E005,E123	2
chr1	10646022	10646132	E084,E091	2
chr1	10646378	10646449	E004,E114	2
chr1	10648791	10648841	E088	1
chr1	10649168	10649460	E088,E100	2
chr1	10650901	10650983	E081	1
chr1	10651055	10651378	E055,E081,E082,E088,E118,E120,E121	7
chr1	10651567	10651750	E088,E092,E116	3
chr1	10651801	10651879	E007,E022	2
chr1	10652230	10652294	E083	1
chr1	10652507	10652564	E086,E088	2
chr1	10652936	10653101	E088,E092	2
chr1	10653378	10653428	E088	1
chr1	10653954	10654043	E082,E086	2
chr1	10654702	10655191	E003,E022,E080,E116	4
chr1	10656091	10656341	E028,E084,E085,E091,E109,E119	6
chr1	10656633	10656802	E055,E122	2
chr1	10656897	10657535	E021,E055,E056,E085,E088,E092,E094,E097,E122	9
chr1	10657636	10657777	E055,E056	2
chr1	10657802	10657902	E092	1
chr1	10657999	10658720	E003,E055,E056,E059,E080,E081,E082,E083,E086,E088,E089,E090,E092,E094,E114,E118,E120,E121,E126	19
chr1	10658819	10658900	E081	1
chr1	10659161	10660244	E006,E017,E028,E055,E056,E057,E080,E084,E085,E086,E091,E092,E094,E098,E109,E114,E117,E118,E119,E120,E121,E125,E126,E127,E128	25
chr1	10661565	10661705	E086,E089	2
chr1	10661853	10662016	E086,E089,E090,E120,E121	5
chr1	10662041	10662095	E090	1
chr1	10662569	10662689	E057	1
chr1	10662851	10662901	E007	1
chr1	10665260	10665347	E022	1
chr1	10665955	10666005	E022	1
chr1	10666167	10666423	E004,E008,E022,E086,E120,E121,E125,E128	8
chr1	10667327	10667697	E017,E088,E120,E128	4
chr1	10669567	10669646	E022	1
chr1	10671007	10671215	E100,E120,E121	3
chr1	10671302	10671657	E017,E100,E120,E121,E126	5
chr1	10672496	10673120	E080,E081,E082,E083,E100,E121	6
chr1	10674173	10674224	E022	1
chr1	10674611	10674703	E021,E080,E088	3
chr1	10675435	10675632	E081,E082,E125,E128	4
chr1	10676080	10676130	E021	1
chr1	10676190	10676279	E022	1
chr1	10676383	10676433	E082	1
chr1	10679486	10679541	E091,E127	2
chr1	10681756	10681868	E057	1
chr1	10682256	10682337	E007	1
chr1	10683154	10683229	E080,E093	2
chr1	10683308	10683400	E081	1
chr1	10683745	10683802	E080	1
chr1	10684182	10684288	E080	1
chr1	10684337	10684457	E080	1
chr1	10684537	10684694	E092,E094,E109	3
chr1	10684793	10684885	E022	1
chr1	10685034	10685111	E100	1
chr1	10685617	10685667	E091	1
chr1	10685692	10686489	E055,E056,E080,E086,E088,E089,E090,E126	8
chr1	10686785	10686835	E091	1
chr1	10687308	10687360	E007	1
chr1	10687623	10687803	E091,E094,E098	3
chr1	10688806	10689088	E017,E081,E083,E086,E088,E089,E090,E092,E094,E097,E098,E100,E125,E128	14
chr1	10690120	10690265	E003,E021,E022	3
chr1	10690293	10690404	E008,E086	2
chr1	10690640	10690748	E088	1
chr1	10691063	10691113	E088	1
chr1	10691119	10691169	E032	1
chr1	10691289	10691409	E091,E092	2
chr1	10691889	10692019	E008,E125	2
chr1	10692042	10692306	E003,E004,E007,E008,E021,E022,E083,E092,E094	9
chr1	10692427	10692715	E003,E008,E086,E088,E097	5
chr1	10692828	10693116	E003,E007,E021,E088	4
chr1	10693935	10693995	E046	1
chr1	10694108	10694152	E097	1
chr1	10694550	10696507	E003,E017,E021,E022,E028,E055,E056,E057,E081,E082,E083,E086,E088,E089,E090,E091,E092,E094,E097,E100,E109,E114,E117,E118,E119,E120,E121,E125,E126,E127,E128	31
chr1	10696548	10696697	E097,E119	2
chr1	10697616	10697691	E021,E092	2
chr1	10697724	10697823	E094	1
chr1	10697951	10698183	E003,E007,E021,E055,E056,E088,E090,E097	8
chr1	10698205	10698252	E097	1
chr1	10698304	10698604	E007,E021,E050,E055,E056,E080,E086,E088,E097,E100	10
chr1	10698617	10698657	E086	1
chr1	10698725	10698803	E021	1
chr1	10698806	10698946	E003,E007,E022,E055	4
chr1	10698970	10700681	E003,E004,E007,E008,E021,E022,E029,E046,E055,E056,E059,E080,E081,E082,E083,E084,E086,E088,E089,E090,E092,E093,E097,E100	24
chr1	10700718	10700866	E083	1
chr1	10700912	10701033	E083,E086	2
chr1	10701085	10701135	E086	1
chr1	10701359	10701479	E083,E086	2
chr1	10701512	10701701	E084,E085,E092	3
chr1	10701719	10701769	E084	1
chr1	10702059	10702143	E008	1
chr1	10702185	10702289	E021,E118	2
chr1	10702556	10702758	E086	1
chr1	10702883	10702955	E086,E118	2
chr1	10703056	10703136	E119	1
chr1	10703760	10703849	E057,E127	2
chr1	10703890	10704061	E088	1
chr1	10704358	10704905	E017,E028,E055,E057,E089,E094,E100,E117,E119,E120,E121,E123,E125,E127,E128	15
chr1	10706317	10706827	E003,E004,E005,E006,E007,E008,E017,E021,E022,E028,E032,E055,E056,E057,E059,E080,E081,E082,E083,E086,E088,E089,E091,E092,E093,E094,E097,E100,E109,E114,E117,E119,E120,E121,E123,E125,E126,E127,E128	39
chr1	10707148	10707202	E089	1
chr1	10707485	10707581	E007	1
chr1	10707591	10707760	E021,E118	2
chr1	10707784	10707961	E127	1
chr1	10708044	10708094	E022	1
chr1	10708246	10708298	E032	1
chr1	10708545	10708615	E118	1
chr1	10708766	10708816	E007	1
chr1	10708860	10708997	E118	1
chr1	10709008	10710247	E003,E004,E006,E007,E008,E021,E022,E081,E082,E083,E086,E088,E089,E090,E092,E121	16
chr1	10710747	10710979	E003,E007,E008,E082	4
chr1	10711026	10711091	E021	1
chr1	10711124	10711379	E007,E080,E088,E091	4
chr1	10711489	10711756	E003,E004,E006,E007,E008,E017,E021,E022,E055,E056,E080,E086,E088,E092,E118,E120,E121,E123	18
chr1	10711759	10712228	E003,E004,E008,E021,E022,E046,E086,E088,E091,E092,E094,E098,E109	13
chr1	10712250	10712330	E021	1
chr1	10712794	10713112	E083,E088,E094,E098	4
chr1	10713819	10714378	E021,E022,E032,E080,E083,E094,E118	7
chr1	10714624	10714674	E092	1
chr1	10714916	10714966	E092	1
chr1	10715060	10715185	E092	1
chr1	10715371	10715459	E092	1
chr1	10715788	10715878	E081,E086,E089	3
chr1	10716042	10716082	E034	1
chr1	10716293	10716343	E083	1
chr1	10716668	10716718	E022	1
chr1	10717242	10717414	E056,E086,E089,E090,E092	5
chr1	10717419	10717597	E080,E089,E090	3
chr1	10717751	10718048	E086,E092,E118	3
chr1	10718206	10718266	E125	1
chr1	10718642	10718693	E089	1
chr1	10719545	10719594	E086	1
chr1	10720025	10720136	E088	1
chr1	10720167	10720237	E100	1
chr1	10721350	10721426	E093,E109	2
chr1	10721965	10722076	E032,E046	2
chr1	10722445	10722525	E034	1
chr1	10722583	10722820	E017,E032,E034,E083	4
chr1	10722842	10724307	E003,E004,E006,E007,E008,E021,E022,E055,E056,E080,E081,E082,E083,E084,E085,E086,E088,E089,E090,E092,E093,E094,E097,E098,E100,E118,E120,E121,E125,E128	30
chr1	10724328	10724816	E007,E008,E022,E055,E080,E083,E086,E088,E089,E090,E092,E094,E100,E120,E121	15
chr1	10725304	10725402	E083,E100	2
chr1	10725626	10726476	E083,E086,E088,E089,E094,E098,E100,E119,E120,E121,E127	11
chr1	10726487	10726755	E083,E100	2
chr1	10726820	10726870	E097	1
chr1	10726942	10727294	E083,E094,E097	3
chr1	10727314	10727407	E083	1
chr1	10727542	10727773	E083,E086,E088,E092	4
chr1	10727799	10728887	E006,E007,E008,E022,E080,E083,E084,E086,E088,E090,E092,E093,E094,E097,E118,E122	16
chr1	10729048	10729098	E088	1
chr1	10729208	10729280	E088	1
chr1	10729384	10729528	E021	1
chr1	10729603	10729646	E086	1
chr1	10730367	10730417	E091	1
chr1	10730560	10730689	E032,E083	2
chr1	10730791	10730871	E083,E086	2
chr1	10731069	10731541	E006,E007,E050,E051,E057,E080,E082,E086,E088,E092	10
chr1	10731564	10731686	E083,E086	2
chr1	10731696	10732961	E080,E083,E084,E086,E088,E092,E097,E118,E127	9
chr1	10733468	10733730	E080,E083,E086,E088,E092	5
chr1	10734074	10734134	E005	1
chr1	10734771	10734824	E086	1
chr1	10734973	10735419	E086,E092,E094,E109	4
chr1	10735483	10735657	E086,E088,E092,E094,E098,E109	6
chr1	10735777	10735817	E086	1
chr1	10735912	10735979	E086	1
chr1	10736027	10736067	E086	1
chr1	10736096	10736167	E094,E109	2
chr1	10736856	10736952	E088,E109	2
chr1	10736997	10737135	E007,E092,E118	3
chr1	10737215	10738466	E003,E007,E008,E021,E022,E080,E081,E082,E083,E084,E085,E086,E088,E089,E090,E092,E094,E097,E098,E100,E109,E118,E120,E121	24
chr1	10738761	10738860	E080	1
chr1	10738967	10740313	E003,E004,E005,E006,E007,E008,E017,E021,E022,E028,E050,E051,E055,E056,E057,E059,E080,E081,E082,E083,E084,E085,E086,E088,E089,E090,E091,E092,E093,E094,E097,E098,E100,E109,E114,E117,E118,E119,E120,E121,E122,E123,E125,E127,E128	45
chr1	10740436	10740934	E006,E046,E080,E083,E084,E086,E089,E092,E094,E100,E109,E117,E118,E120,E121,E123,E127	17
chr1	10741337	10741858	E007,E083,E086,E089,E092,E094,E100,E109,E114,E118,E121	11
chr1	10741896	10743735	E003,E004,E006,E007,E008,E021,E022,E080,E081,E082,E083,E084,E085,E086,E088,E089,E090,E092,E093,E094,E097,E098,E100,E109,E118,E120,E121	27
chr1	10743776	10743895	E092,E118	2
chr1	10744133	10744277	E021,E123	2
chr1	10744388	10744614	E032,E083,E086,E088,E089,E118	6
chr1	10744649	10744814	E092,E121	2
chr1	10744999	10745049	E083	1
chr1	10745187	10745253	E080	1
chr1	10745327	10748421	E003,E004,E006,E007,E008,E021,E022,E032,E050,E056,E080,E081,E083,E084,E085,E086,E088,E089,E090,E091,E092,E094,E097,E098,E100,E109,E117,E118,E120,E121,E125,E128	32
chr1	10748488	10748824	E083,E094	2
chr1	10749248	10749335	E109	1
chr1	10749439	10749496	E083	1
chr1	10749876	10749979	E083	1
chr1	10750070	10750120	E083	1
chr1	10750183	10750298	E083,E094	2
chr1	10750626	10750947	E021,E022,E032,E084,E109,E123,E124	7
chr1	10751030	10751093	E022	1
chr1	10751516	10751566	E032	1
chr1	10751735	10752149	E028,E055,E083,E084,E085,E086,E092,E094,E100,E109,E116,E120,E123	13
chr1	10752152	10752987	E003,E004,E007,E008,E021,E022,E028,E029,E032,E033,E034,E046,E050,E051,E080,E083,E084,E085,E086,E088,E089,E090,E091,E092,E093,E094,E097,E098,E100,E109,E114,E116,E117,E118,E119,E124,E127	37
chr1	10753063	10756175	E003,E004,E005,E006,E007,E008,E017,E021,E022,E028,E029,E032,E033,E034,E046,E050,E051,E055,E056,E057,E059,E080,E081,E082,E083,E084,E085,E086,E088,E089,E090,E091,E092,E093,E094,E097,E098,E100,E109,E114,E116,E117,E118,E119,E120,E121,E122,E123,E124,E125,E126,E127,E128	53
chr1	10756221	10756521	E032,E083,E088,E092,E093	5
chr1	10756757	10756836	E032	1
chr1	10756933	10757416	E006,E017,E034,E080,E083,E092,E100,E120,E121,E125,E128	11
chr1	10757439	10757490	E080	1
chr1	10757636	10757708	E007	1
chr1	10757747	10757961	E092	1
chr1	10758216	10758292	E080	1
chr1	10758373	10758480	E080	1
chr1	10758900	10758996	E100	1
chr1	10759200	10759250	E021	1
chr1	10759286	10759475	E022,E050,E083	3
chr1	10759583	10759690	E092,E098	2
chr1	10759719	10759759	E086	1
chr1	10759793	10760080	E007,E017,E021,E046,E050,E051,E057,E083,E086,E092,E094,E098	12
chr1	10760124	10760649	E028,E055,E057,E083,E086,E094,E098,E109,E117,E119,E120,E121,E127	13
chr1	10761229	10761269	E086	1
chr1	10761327	10761410	E086	1
chr1	10761555	10761619	E007	1
chr1	10762028	10762202	E021,E086,E092	3
chr1	10762614	10762681	E097	1
chr1	10762762	10763056	E080	1
chr1	10763371	10763421	E091	1
chr1	10763904	10765145	E003,E004,E005,E006,E007,E008,E021,E022,E080,E086,E088,E091,E092,E094,E098,E109,E118,E123	18
chr1	10765180	10765230	E007	1
chr1	10765549	10765751	E007	1
chr1	10765878	10766028	E007,E022,E083	3
chr1	10766056	10766231	E083	1
chr1	10766269	10766319	E083	1
chr1	10766381	10766448	E083	1
chr1	10766529	10766861	E083	1
chr1	10767361	10767513	E007	1
chr1	10767551	10767643	E007	1
chr1	10767773	10767886	E007	1
chr1	10767907	10768047	E007,E080	2
chr1	10768182	10768272	E092	1
chr1	10768626	10768798	E003,E008,E021,E022	4
chr1	10768980	10769042	E086	1
chr1	10769079	10769318	E007,E021,E022,E083,E086	5
chr1	10769357	10769595	E004,E007,E021,E081,E082,E086,E088,E090,E121	9
chr1	10769615	10769728	E008	1
chr1	10769817	10769931	E008,E021	2
chr1	10769932	10770095	E003,E021,E022,E083	4
chr1	10770331	10770398	E083	1
chr1	10770600	10770870	E083,E089	2
chr1	10772662	10772802	E083	1
chr1	10772825	10773470	E021,E022,E081,E082,E083,E088,E092	7
chr1	10773551	10773602	E088	1
chr1	10774385	10775464	E003,E004,E007,E021,E022,E083,E086,E089,E092,E094,E098,E125,E128	13
chr1	10776333	10778150	E007,E022,E032,E050,E080,E083,E084,E086,E092,E094,E109,E120,E121,E123	14
chr1	10778200	10778306	E083	1
chr1	10778533	10778624	E083	1
chr1	10779714	10779771	E083	1
chr1	10779843	10780048	E083	1
chr1	10780215	10781188	E080,E083,E086	3
chr1	10781552	10782478	E003,E007,E008,E021,E022,E083,E084,E086,E091,E092,E094,E114,E119,E123	14
chr1	10782528	10782655	E083	1
chr1	10782716	10783041	E003,E083,E127	3
chr1	10783112	10783178	E109	1
chr1	10783186	10783423	E083	1
chr1	10783555	10783778	E083	1
chr1	10783815	10785980	E017,E028,E055,E056,E057,E080,E081,E082,E083,E084,E085,E086,E088,E089,E090,E092,E094,E097,E098,E100,E109,E114,E117,E119,E120,E121,E125,E126,E128	29
chr1	10786271	10786434	E083	1
chr1	10786462	10787163	E007,E081,E082,E083,E086,E088,E089,E092,E094,E098,E100,E119,E121	13
chr1	10787288	10787463	E083	1
chr1	10787530	10788518	E007,E081,E082,E083,E088,E089,E090,E092,E094,E098,E100	11
chr1	10788525	10789819	E003,E007,E008,E021,E022,E081,E082,E083,E086,E088,E089,E090	12
chr1	10790574	10790647	E114	1
chr1	10791094	10791783	E005,E006,E017,E028,E029,E055,E056,E057,E083,E084,E085,E088,E091,E092,E094,E098,E100,E109,E114,E117,E118,E119,E120,E121,E122,E125,E126,E127,E128	29
chr1	10791803	10791853	E088	1
chr1	10791909	10791989	E119	1
chr1	10792084	10792172	E109	1
chr1	10793910	10794349	E003,E007,E021,E022,E028,E083,E088,E109,E116,E119	10
chr1	10794625	10794731	E082	1
chr1	10794924	10795964	E003,E007,E008,E021,E050,E056,E080,E081,E082,E083,E086,E088,E089,E090,E092,E100,E109,E114,E121	19
chr1	10795985	10796035	E083	1
chr1	10796103	10796222	E109	1
chr1	10796300	10796383	E007,E080	2
chr1	10796385	10796462	E092	1
chr1	10796580	10797819	E022,E080,E081,E083,E084,E086,E088,E089,E090,E092,E094,E098,E109,E120,E121	15
chr1	10797865	10799188	E003,E008,E021,E022,E080,E081,E082,E083,E084,E085,E086,E092,E094,E098,E109,E118	16
chr1	10799283	10799333	E109	1
chr1	10799521	10799581	E109	1
chr1	10799668	10800025	E084,E085,E086,E094,E109	5
chr1	10802475	10802663	E008,E083	2
chr1	10802669	10802807	E109,E121,E123	3
chr1	10803465	10803551	E109	1
chr1	10803556	10803687	E081,E082	2
chr1	10803797	10803866	E022	1
chr1	10804091	10804435	E084,E088,E090,E109	4
chr1	10804760	10805691	E007,E022,E057,E083,E084,E100,E109	7
chr1	10805959	10806648	E007,E081,E082,E083,E088,E091,E100,E109	8
chr1	10806795	10806977	E109	1
chr1	10807157	10807215	E089	1
chr1	10807370	10807484	E083	1
chr1	10807811	10807896	E109	1
chr1	10808536	10808665	E051,E093,E114	3
chr1	10809117	10809296	E081,E082,E126	3
chr1	10811937	10812003	E081	1
chr1	10813258	10813743	E003,E021,E022,E050,E051,E083,E084,E086,E092,E094,E098,E109	12
chr1	10813791	10813897	E034,E083,E109	3
chr1	10814666	10814998	E017,E055,E056,E081,E082,E086,E088,E089,E090,E097,E100,E120,E121,E125,E126,E128	16
chr1	10815506	10815546	E086	1
chr1	10815686	10815788	E109	1
chr1	10815827	10815892	E092	1
chr1	10815897	10816694	E003,E007,E032,E033,E034,E046,E050,E051,E055,E056,E057,E059,E080,E082,E083,E084,E085,E086,E088,E089,E090,E091,E092,E093,E094,E097,E100,E109,E117,E120,E121,E123,E124,E126,E127	35
chr1	10816712	10816752	E034	1
chr1	10816988	10817232	E004,E021,E033,E081,E082,E083,E088,E089,E094	9
chr1	10817277	10817355	E083	1
chr1	10818151	10818222	E094	1
chr1	10819407	10820511	E021,E084,E085,E086,E092,E094,E098,E109,E118	9
chr1	10820661	10820898	E084,E085,E086,E092,E093,E109	6
chr1	10820929	10822514	E004,E006,E021,E022,E033,E050,E051,E083,E084,E085,E086,E088,E089,E090,E092,E094,E098,E109,E114,E116,E121,E122	22
chr1	10822663	10822756	E092	1
chr1	10823091	10823160	E109	1
chr1	10823703	10823839	E109	1
chr1	10824368	10824739	E083,E094,E109	3
chr1	10824782	10824835	E083	1
chr1	10824925	10824994	E125	1
chr1	10825344	10826474	E028,E050,E051,E055,E057,E081,E082,E083,E088,E089,E090,E092,E093,E094,E098,E100,E109,E119,E127	19
chr1	10826515	10826567	E109	1
chr1	10826990	10827040	E021	1
chr1	10827281	10827384	E109	1
chr1	10827580	10827624	E086	1
chr1	10828779	10828907	E021,E022,E109,E121	4
chr1	10832051	10832222	E003,E094,E098,E109	4
chr1	10833015	10833075	E092	1
chr1	10833386	10833522	E089,E109	2
chr1	10834039	10834089	E083	1
chr1	10834389	10834583	E083,E094,E109	3
chr1	10834698	10834765	E083	1
chr1	10834778	10835512	E028,E057,E083,E089,E090,E094,E109	7
chr1	10835851	10835912	E109	1
chr1	10836172	10836294	E109	1
chr1	10836366	10836922	E083,E086,E088,E089,E090,E092,E094,E109,E121,E127	10
chr1	10837752	10837812	E125	1
chr1	10837870	10838010	E084,E109	2
chr1	10838360	10838500	E021,E114	2
chr1	10838514	10839785	E003,E004,E007,E022,E028,E057,E083,E084,E085,E086,E092,E094,E098,E109,E114,E117,E119,E125,E127,E128	20
chr1	10839900	10840527	E007,E080,E083,E084,E085,E088,E092,E094,E109	9
chr1	10840843	10840925	E094,E109	2
chr1	10840945	10840996	E109	1
chr1	10841163	10841646	E083,E089,E090,E094,E100,E109,E121	7
chr1	10841686	10841814	E109	1
chr1	10842164	10842241	E083	1
chr1	10842295	10842425	E083	1
chr1	10842577	10842893	E007,E092,E109	3
chr1	10842901	10843281	E007,E081,E082,E083,E086,E088,E089,E092,E109	9
chr1	10843308	10843460	E007,E088,E092	3
chr1	10845378	10845986	E083,E086,E089,E090,E092,E094,E109,E120,E121	9
chr1	10846045	10846835	E081,E083,E084,E094,E109	5
chr1	10846873	10847011	E083	1
chr1	10847405	10847787	E050,E051,E081,E082,E083,E090	6
chr1	10847797	10847846	E080	1
chr1	10848632	10849143	E003,E004,E007,E008,E021,E022,E050,E051,E080,E081,E083,E086,E088,E089,E090,E091,E092,E094,E098,E100,E109,E114,E118,E121	24
chr1	10849152	10849206	E127	1
chr1	10849623	10849680	E089	1
chr1	10849804	10850151	E083,E085,E086	3
chr1	10850283	10850674	E007,E080,E082,E083,E086,E109	6
chr1	10850686	10850736	E083	1
chr1	10850779	10850908	E083	1
chr1	10851225	10851489	E083,E084,E085,E086,E097,E109	6
chr1	10851525	10852200	E004,E007,E008,E050,E051,E080,E082,E083,E084,E085,E086,E089,E090,E092,E094,E098,E100,E109,E117,E120,E121,E123	22
chr1	10852213	10852311	E092,E109	2
chr1	10852331	10852680	E017,E032,E034,E046,E050,E051,E080,E081,E083,E084,E085,E086,E092,E097,E109,E117,E118	17
chr1	10852930	10853048	E084,E109	2
chr1	10853132	10857266	E003,E004,E005,E006,E007,E008,E017,E021,E022,E028,E032,E050,E051,E055,E056,E057,E059,E080,E081,E082,E083,E084,E085,E086,E088,E089,E090,E091,E092,E093,E094,E097,E098,E100,E109,E114,E117,E118,E119,E120,E121,E122,E123,E125,E126,E127,E128	47
chr1	10859896	10860001	E003,E004,E083,E109	4
chr1	10860067	10860223	E007,E109	2
chr1	10860266	10860345	E109	1
chr1	10862912	10862962	E083	1
chr1	10863111	10863718	E022,E028,E055,E080,E083,E084,E085,E086,E094,E109,E119,E127	12
chr1	10863727	10863777	E109	1
chr1	10863926	10864888	E003,E021,E022,E028,E057,E084,E085,E091,E092,E094,E098,E109,E117,E119,E127	15
chr1	10865001	10865099	E109	1
chr1	10868579	10868643	E088	1
chr1	10869913	10870005	E083	1
chr1	10870042	10870142	E083	1
chr1	10871952	10872032	E116	1
chr1	10873926	10873980	E081	1
chr1	10874402	10874452	E083	1
chr1	10874468	10874601	E080	1
chr1	10875113	10876192	E003,E008,E021,E022,E029,E080,E088,E092,E094,E097,E098,E109,E118	13
chr1	10878364	10880290	E021,E028,E057,E083,E094,E109,E119,E127	8
chr1	10880424	10880498	E083	1
chr1	10880538	10880926	E080,E083	2
chr1	10881149	10881299	E121,E125,E128	3
chr1	10881335	10881567	E083	1
chr1	10882617	10883245	E080,E081,E083,E088,E094,E109,E126,E127	8
chr1	10883274	10883512	E083,E109,E120,E125,E127	5
chr1	10884153	10884331	E028,E083,E091	3
chr1	10884408	10884518	E083	1
chr1	10884752	10885478	E004,E006,E017,E021,E022,E028,E055,E056,E057,E083,E086,E094,E098,E109,E114,E117,E119,E120,E121,E125,E126,E127,E128	23
chr1	10885493	10886114	E021,E028,E057,E119,E127	5
chr1	10887231	10887295	E109	1
chr1	10887297	10887357	E055	1
chr1	10887940	10887994	E098	1
chr1	10888178	10888258	E086	1
chr1	10888463	10888513	E109	1
chr1	10888615	10888720	E086,E109	2
chr1	10889765	10889834	E046	1
chr1	10890146	10890196	E007	1
chr1	10890455	10890571	E007	1
chr1	10890600	10890658	E127	1
chr1	10891001	10891448	E028,E029,E046,E055,E056,E057,E117,E119,E120,E121,E126,E127	12
chr1	10891469	10891549	E057	1
chr1	10891552	10891644	E127	1
chr1	10892821	10893042	E028,E057,E119,E127	4
chr1	10893287	10893404	E057	1
chr1	10893791	10893904	E007,E100	2
chr1	10893911	10894169	E004,E028,E050,E057,E059,E080,E114,E117,E126,E127	10
chr1	10894849	10894926	E003	1
chr1	10895162	10895219	E021	1
chr1	10895253	10895347	E082,E086	2
chr1	10895395	10895489	E003,E007	2
chr1	10895524	10896489	E003,E004,E005,E006,E007,E008,E017,E021,E022,E050,E051,E055,E056,E080,E081,E082,E083,E084,E085,E086,E088,E089,E090,E091,E092,E093,E094,E097,E098,E100,E109,E117,E118,E119,E120,E121,E122,E123,E125,E128	40
chr1	10896497	10896553	E007	1
chr1	10896896	10897186	E003,E008,E021,E022,E089	5
chr1	10897213	10897384	E003,E007,E122	3
chr1	10897391	10897749	E007,E008,E080,E084,E089,E090,E091,E109,E117,E120,E121	11
chr1	10897933	10898012	E109	1
chr1	10898608	10898842	E003,E004,E008,E021	4
chr1	10898923	10899059	E007,E008	2
chr1	10899152	10899245	E008	1
chr1	10899330	10899904	E003,E008,E021,E022	4
chr1	10899963	10900043	E008	1
chr1	10900394	10900474	E057	1
chr1	10901220	10901671	E034,E081,E082,E089,E090,E121	6
chr1	10902585	10902625	E034	1
chr1	10903773	10903929	E057	1
chr1	10908276	10908519	E092,E094,E118	3
chr1	10908802	10908922	E057	1
chr1	10911195	10911376	E100,E121	2
chr1	10911783	10911843	E080	1
chr1	10911948	10912000	E080	1
chr1	10912195	10912369	E083	1
chr1	10912666	10912873	E055,E056,E100,E117,E126,E127	6
chr1	10915826	10915880	E100	1
chr1	10916219	10916770	E086,E089,E090,E100,E120,E121	6
chr1	10916821	10917450	E083,E089,E090,E100,E120,E121	6
chr1	10917566	10917623	E121	1
chr1	10917657	10918066	E080,E083,E089,E090,E100,E120,E121	7
chr1	10918225	10918279	E100	1
chr1	10919029	10919133	E109	1
chr1	10920143	10920284	E021,E022	2
chr1	10920641	10920691	E021	1
chr1	10920762	10921047	E083,E089,E094,E100	4
chr1	10921755	10921957	E083	1
chr1	10922078	10922197	E083,E089	2
chr1	10922328	10922473	E092,E100	2
chr1	10922679	10922815	E021,E083	2
chr1	10922890	10923490	E083,E088,E089,E090,E100,E120,E121	7
chr1	10923532	10923686	E083	1
chr1	10923717	10923954	E081,E083	2
chr1	10924122	10924253	E080,E085,E088,E109	4
chr1	10924273	10924349	E080	1
chr1	10924374	10924448	E083,E109	2
chr1	10926028	10926317	E003,E007,E021,E022	4
chr1	10926464	10927123	E003,E004,E006,E007,E008,E017,E021,E022,E032,E034,E050,E055,E056,E080,E081,E082,E083,E086,E088,E089,E090,E091,E092,E093,E094,E097,E109,E118,E121,E123,E125,E127,E128	33
chr1	10927145	10927793	E003,E006,E007,E008,E021,E022,E029,E032,E033,E034,E046,E050,E051,E055,E056,E059,E080,E081,E082,E083,E084,E085,E086,E088,E089,E090,E091,E092,E093,E097,E100,E109,E116,E118,E119,E121,E123,E124,E127,E128	40
chr1	10927851	10927911	E005	1
chr1	10927967	10928424	E007,E021,E022,E080,E081,E082,E088,E093	8
chr1	10928663	10928931	E029,E084,E091,E109	4
chr1	10929415	10929465	E046	1
chr1	10929653	10929740	E089	1
chr1	10930457	10930523	E055	1
chr1	10930768	10930878	E083,E094,E109,E114	4
chr1	10932419	10932469	E051	1
chr1	10932763	10932813	E007	1
chr1	10933378	10933533	E003,E004,E022,E114,E116,E123	6
chr1	10934656	10934732	E080	1
chr1	10934739	10934984	E017,E080	2
chr1	10937709	10937791	E080	1
chr1	10940280	10940409	E114,E123	2
chr1	10940844	10940925	E056	1
chr1	10941105	10941202	E081	1
chr1	10942828	10942928	E126	1
chr1	10946662	10946846	E028,E056,E059	3
chr1	10946921	10947001	E059	1
chr1	10948105	10948165	E003	1
chr1	10948380	10948795	E003,E004,E007,E008,E021,E022,E050,E051,E055,E080,E086,E088,E089,E092	14
chr1	10948821	10949231	E003,E007,E022,E080,E086,E088,E089,E092,E121	9
chr1	10949326	10949380	E127	1
chr1	10949389	10949740	E003,E007,E008,E055,E092	5
chr1	10949923	10950098	E008	1
chr1	10950346	10951755	E003,E005,E007,E028,E050,E057,E080,E086,E088,E091,E092,E109,E119,E120,E121,E127	16
chr1	10952157	10952217	E091	1
chr1	10952226	10952308	E005	1
chr1	10952356	10952424	E004	1
chr1	10952433	10952483	E050	1
chr1	10952663	10952730	E017,E021,E080,E086	4
chr1	10953366	10953419	E091	1
chr1	10955788	10956061	E051,E084,E085,E109	4
chr1	10956572	10956736	E091	1
chr1	10957568	10958728	E007,E008,E022,E028,E050,E051,E057,E080,E119,E120,E121,E125,E126,E127,E128	15
chr1	10958747	10958830	E086,E091	2
chr1	10958834	10958919	E109,E128	2
chr1	10958962	10959118	E022,E057	2
chr1	10959475	10959602	E028,E127	2
chr1	10959768	10962325	E003,E004,E005,E007,E008,E021,E022,E028,E056,E057,E080,E084,E085,E086,E088,E089,E091,E092,E094,E109,E114,E117,E118,E119,E125,E127,E128	27
chr1	10962350	10962438	E022	1
chr1	10962459	10962518	E091	1
chr1	10962583	10962689	E091	1
chr1	10962733	10962836	E091	1
chr1	10963536	10963576	E034	1
chr1	10963872	10964058	E029,E034,E046,E093	4
chr1	10964708	10965440	E034,E046,E050,E051,E055,E080,E084,E086,E088,E092,E093,E097,E109,E124	14
chr1	10965500	10965731	E088	1
chr1	10965799	10965897	E088	1
chr1	10965947	10966088	E007,E022,E050,E051,E080,E088,E093	7
chr1	10966238	10966278	E034	1
chr1	10966925	10966965	E034	1
chr1	10967194	10967343	E028,E057	2
chr1	10968118	10968199	E008	1
chr1	10968514	10968617	E007,E008	2
chr1	10969919	10970469	E003,E004,E007,E008,E021,E022,E032,E033,E034,E046,E050,E051,E056,E057,E080,E083,E085,E086,E091,E092,E093,E094,E109,E114,E116,E117,E118,E119,E121,E127	30
chr1	10970603	10970662	E086	1
chr1	10970697	10970747	E007	1
chr1	10970777	10970891	E093	1
chr1	10970971	10971078	E055,E080,E088,E120	4
chr1	10971327	10971561	E006,E080,E092	3
chr1	10971677	10971724	E080	1
chr1	10972012	10972062	E114	1
chr1	10975774	10975844	E021	1
chr1	10976470	10976542	E093	1
chr1	10976820	10976944	E034	1
chr1	10977060	10977399	E034,E089,E093	3
chr1	10977611	10977709	E034,E093	2
chr1	10977887	10978954	E005,E017,E033,E034,E046,E050,E051,E055,E056,E089,E093,E120,E121,E125,E126,E128	16
chr1	10980050	10980791	E028,E057,E091,E109,E119,E127	6
chr1	10982503	10982624	E028,E057	2
chr1	10982793	10983107	E081,E082	2
chr1	10983185	10983481	E057	1
chr1	10986659	10986709	E021	1
chr1	10989117	10989192	E118	1
chr1	10990430	10990480	E114	1
chr1	10991411	10991461	E051	1
chr1	10992090	10992577	E033,E034,E046,E050,E051,E093,E116	7
chr1	10993010	10993060	E022	1
chr1	10994601	10994728	E003,E021	2
chr1	10995372	10995776	E084,E085,E091,E092,E109	5
chr1	10997093	10998060	E003,E022,E034,E081,E082,E084,E085,E088,E091,E092,E093,E094,E109,E118	14
chr1	10998607	10998647	E086	1
chr1	10998692	10998750	E093	1
chr1	10998895	10999068	E083,E086,E093	3
chr1	10999318	10999396	E034	1
chr1	10999848	10999970	E034,E091,E093	3
chr1	10999986	11000592	E033,E034,E050,E051,E055,E059,E086,E088,E090,E092,E093,E097,E098,E116,E118,E123,E126	17
chr1	11000790	11000852	E034	1
chr1	11000898	11001137	E034	1
chr1	11001798	11001851	E034	1
chr1	11001914	11002747	E003,E004,E006,E007,E008,E021,E022,E028,E029,E032,E033,E034,E046,E050,E051,E055,E056,E059,E080,E081,E082,E083,E085,E086,E088,E089,E090,E091,E092,E093,E098,E109,E116,E118,E119,E120,E121,E123,E124,E126	40
chr1	11002930	11003079	E008,E022,E088	3
chr1	11003618	11003689	E089	1
chr1	11004045	11004874	E021,E028,E029,E050,E051,E055,E056,E080,E081,E082,E083,E084,E085,E086,E088,E089,E090,E091,E092,E093,E094,E097,E098,E109,E118,E120,E121,E122,E123,E125,E126,E128	32
chr1	11006130	11006751	E003,E080,E092	3
chr1	11009655	11009705	E022	1
chr1	11009717	11009796	E089,E093	2
chr1	11010467	11010581	E091	1
chr1	11010601	11010878	E055,E091,E126	3
chr1	11010915	11011086	E017,E080,E091	3
chr1	11012093	11012213	E083,E088	2
chr1	11012841	11012921	E123	1
chr1	11012980	11013188	E081,E082	2
chr1	11014033	11014087	E126	1
chr1	11015978	11016061	E090	1
chr1	11016956	11017067	E083	1
chr1	11017189	11017631	E059,E080,E082,E083,E089,E090,E100,E121,E123	9
chr1	11018322	11018398	E100	1
chr1	11018460	11019143	E003,E004,E007,E008,E021,E022,E084,E092,E098,E109,E121	11
chr1	11019878	11019981	E008	1
chr1	11020415	11021656	E003,E004,E005,E006,E007,E008,E017,E021,E022,E028,E029,E032,E033,E034,E046,E050,E051,E055,E056,E057,E059,E080,E081,E082,E083,E084,E085,E086,E088,E089,E090,E091,E092,E093,E094,E097,E098,E100,E109,E114,E116,E117,E118,E119,E120,E121,E122,E123,E124,E125,E126,E127,E128	53
chr1	11022536	11022930	E050,E051,E081,E082,E083,E088,E089,E092,E098,E109,E116,E121,E125,E128	14
chr1	11024967	11026646	E022,E028,E029,E032,E033,E034,E046,E050,E051,E055,E056,E057,E059,E083,E084,E088,E089,E090,E091,E092,E093,E097,E098,E100,E116,E117,E123,E124,E126,E127	30
chr1	11026729	11026904	E029,E124	2
chr1	11027258	11027404	E029,E088	2
chr1	11027417	11027467	E022	1
chr1	11028109	11028160	E080	1
chr1	11028347	11028898	E080,E081,E082,E084,E085,E089,E090,E091,E098,E109,E116,E126	12
chr1	11029342	11030141	E003,E004,E007,E008,E021,E022,E046,E055,E089,E093,E097,E116,E121,E124,E126	15
chr1	11032742	11032831	E109	1
chr1	11033075	11033135	E080	1
chr1	11033502	11033621	E055,E121,E126	3
chr1	11033651	11033997	E003,E007,E008,E021,E022,E028,E055,E089,E090,E100,E120,E121,E125,E126,E127,E128	16
chr1	11034050	11034189	E100	1
chr1	11034294	11034443	E090,E100	2
chr1	11034652	11034805	E100,E126	2
chr1	11034977	11035056	E100	1
chr1	11035223	11035277	E100	1
chr1	11035525	11036547	E003,E004,E005,E006,E007,E008,E017,E022,E028,E051,E055,E056,E057,E059,E081,E082,E083,E086,E088,E089,E091,E092,E094,E098,E100,E114,E116,E117,E118,E119,E120,E121,E125,E126,E127,E128	36
chr1	11038848	11038928	E003	1
chr1	11038945	11039065	E059	1
chr1	11039269	11041309	E003,E004,E005,E006,E007,E008,E017,E021,E022,E028,E051,E055,E056,E057,E059,E080,E081,E082,E083,E084,E085,E086,E088,E089,E090,E091,E092,E093,E094,E097,E098,E100,E109,E116,E117,E118,E119,E120,E121,E122,E124,E125,E126,E127,E128	45
chr1	11041736	11041790	E033	1
chr1	11042124	11042250	E022	1
chr1	11042274	11042334	E003	1
chr1	11042339	11042415	E007	1
chr1	11042793	11043147	E117	1
chr1	11044732	11044782	E017	1
chr1	11045140	11045373	E116	1
chr1	11045525	11046347	E116	1
chr1	11046393	11047021	E055,E088,E098,E116,E121	5
chr1	11047599	11047693	E109	1
chr1	11048235	11048331	E034,E055,E056,E126	4
chr1	11049169	11049340	E089,E120,E121	3
chr1	11050056	11050569	E003,E004,E008,E017,E021,E022,E117,E120,E121,E123,E125,E128	12
chr1	11050824	11050995	E003	1
chr1	11051004	11051100	E080,E118	2
chr1	11051453	11051503	E051	1
chr1	11051555	11051609	E033	1
chr1	11051763	11051808	E034	1
chr1	11052731	11052822	E022	1
chr1	11053869	11053919	E021	1
chr1	11054722	11054976	E050,E123	2
chr1	11056165	11056219	E100	1
chr1	11056282	11056379	E089	1
chr1	11057004	11057054	E022	1
chr1	11058537	11058617	E059	1
chr1	11058692	11058736	E097	1
chr1	11063663	11063713	E051	1
chr1	11063879	11063929	E051	1
chr1	11067366	11067447	E109	1
chr1	11067578	11068085	E032,E109	2
chr1	11068236	11068286	E109	1
chr1	11069297	11069390	E050,E118	2
chr1	11069900	11069981	E032,E034	2
chr1	11070661	11070729	E088	1
chr1	11071136	11071217	E032	1
chr1	11071488	11071528	E086	1
chr1	11071623	11071695	E088,E091,E098,E100	4
chr1	11071774	11073623	E003,E004,E005,E006,E007,E008,E017,E021,E022,E028,E029,E032,E033,E034,E046,E050,E051,E055,E056,E057,E059,E080,E081,E082,E083,E084,E085,E086,E088,E089,E090,E091,E092,E093,E094,E097,E098,E100,E109,E114,E116,E117,E118,E119,E120,E121,E122,E123,E124,E125,E126,E127,E128	53
chr1	11073668	11073751	E032	1
chr1	11073856	11073896	E034	1
chr1	11074257	11074307	E046	1
chr1	11074367	11074421	E126	1
chr1	11074501	11074541	E034	1
chr1	11075472	11075522	E034	1
chr1	11075757	11075797	E034	1
chr1	11076897	11076937	E034	1
chr1	11076986	11077083	E122,E127	2
chr1	11077756	11077800	E097	1
chr1	11077900	11077940	E034	1
chr1	11078659	11078728	E034	1
chr1	11078962	11079012	E082	1
chr1	11079017	11079071	E127	1
chr1	11080190	11080314	E034,E100	2
chr1	11081298	11081352	E100	1
chr1	11081700	11081866	E050,E100,E116	3
chr1	11082195	11082248	E034	1
chr1	11084355	11084395	E086	1
chr1	11084725	11084785	E004	1
chr1	11085136	11085242	E117	1
chr1	11085271	11085338	E127	1
chr1	11086181	11086538	E028,E056,E057,E080,E119,E127	6
chr1	11086648	11086739	E033	1
chr1	11086839	11086883	E080	1
chr1	11087294	11087374	E033	1
chr1	11087487	11087667	E120,E121	2
chr1	11088218	11088325	E033,E119	2
chr1	11088435	11088524	E034	1
chr1	11088604	11088705	E127	1
chr1	11089372	11089441	E097	1
chr1	11089523	11089661	E055,E056,E097	3
chr1	11090430	11090520	E055	1
chr1	11090776	11090915	E022,E100	2
chr1	11090941	11091035	E003,E100	2
chr1	11091084	11091233	E008,E021,E055,E097	4
chr1	11091729	11091789	E091	1
chr1	11091792	11091982	E003,E032,E033,E051,E055,E114	6
chr1	11092040	11092094	E056	1
chr1	11092149	11092272	E007,E021,E100,E114,E116	5
chr1	11092283	11092429	E003	1
chr1	11093122	11093178	E100	1
chr1	11095054	11095112	E055	1
chr1	11097472	11097575	E118	1
chr1	11097586	11098281	E003,E004,E005,E006,E007,E008,E017,E021,E022,E028,E029,E032,E033,E034,E046,E050,E051,E055,E056,E057,E059,E080,E081,E082,E083,E084,E085,E086,E088,E089,E090,E091,E092,E093,E094,E097,E098,E100,E109,E114,E116,E117,E118,E119,E120,E121,E122,E123,E124,E125,E126,E127,E128	53
chr1	11098791	11098841	E051	1
chr1	11098865	11098980	E033,E118	2
chr1	11103456	11103506	E022	1
chr1	11105340	11105427	E008	1
chr1	11105544	11106039	E003,E004,E007,E008,E021,E022,E055,E080,E086,E088,E123	11
chr1	11106196	11107528	E021,E080,E083,E088,E089,E090,E092,E109,E117,E118,E121	11
chr1	11110291	11110371	E123	1
chr1	11111365	11111456	E057	1
chr1	11111780	11112214	E005,E022,E029,E032,E034,E051,E055,E056,E057,E059,E088,E090,E091,E092,E100,E116,E123,E124,E126,E127	20
chr1	11112260	11112381	E123	1
chr1	11112401	11112530	E116,E127	2
chr1	11112764	11112901	E055,E091,E098	3
chr1	11112942	11114342	E003,E004,E007,E008,E017,E021,E022,E034,E051,E055,E056,E080,E081,E082,E083,E088,E089,E090,E091,E092,E093,E097,E098,E100,E109,E114,E116,E117,E118,E121,E123,E126,E127	33
chr1	11114412	11114462	E007	1
chr1	11114537	11114669	E003,E116,E127	3
chr1	11114678	11115146	E003,E022,E100,E116,E118	5
chr1	11115243	11115557	E091	1
chr1	11115752	11115893	E091	1
chr1	11115913	11116183	E091,E127	2
chr1	11116333	11116413	E116	1
chr1	11116453	11116541	E116	1
chr1	11116629	11116938	E100,E116	2
chr1	11117641	11117762	E003,E022,E116	3
chr1	11118188	11118259	E032	1
chr1	11118663	11118924	E022,E028,E034,E057,E093,E094,E098,E109,E118	9
chr1	11119100	11119189	E007	1
chr1	11119196	11121349	E003,E004,E005,E006,E007,E008,E017,E021,E022,E028,E029,E032,E033,E034,E046,E050,E051,E055,E056,E057,E059,E080,E081,E082,E083,E084,E085,E086,E088,E089,E090,E091,E092,E093,E094,E097,E098,E100,E109,E114,E116,E117,E118,E119,E120,E121,E122,E123,E124,E125,E126,E127,E128	53
chr1	11121734	11122138	E004,E007,E034,E046,E050,E055,E056,E081,E109,E114,E116,E117,E118,E123	14
chr1	11122164	11122294	E004,E055,E059,E116	4
chr1	11122876	11123538	E017,E028,E034,E046,E050,E055,E056,E057,E059,E100,E114,E116,E117,E120,E121,E123,E125,E126,E128	19
chr1	11124025	11124278	E003,E004,E008,E021,E022,E051,E081,E114,E117,E118,E126	11
chr1	11124792	11124846	E033	1
chr1	11125124	11125178	E056	1
chr1	11126919	11127059	E091	1
chr1	11128331	11128391	E029	1
chr1	11129162	11129222	E097	1
chr1	11129570	11129625	E093	1
chr1	11129774	11130077	E055,E121	2
chr1	11132011	11132329	E082,E088,E094,E098	4
chr1	11132446	11132500	E100	1
chr1	11132638	11133055	E003,E021,E098,E100,E116	5
chr1	11133498	11133737	E116	1
chr1	11134281	11134403	E059	1
chr1	11138719	11139179	E007,E017,E055,E056,E057,E080,E100,E120,E121,E125,E126,E127,E128	13
chr1	11139914	11139994	E057	1
chr1	11140380	11140859	E022,E055,E057,E059,E120,E121,E125,E126,E127	9
chr1	11141478	11141518	E086	1
chr1	11143112	11143285	E007,E046,E127	3
chr1	11147309	11147349	E034	1
chr1	11149946	11149996	E114	1
chr1	11152113	11152290	E034,E123	2
chr1	11156688	11156728	E034	1
chr1	11158400	11158514	E120	1
chr1	11158620	11158684	E126	1
chr1	11158953	11159014	E034	1
chr1	11159133	11160455	E003,E004,E005,E006,E007,E008,E017,E021,E022,E028,E029,E032,E033,E034,E046,E050,E051,E055,E056,E057,E059,E080,E081,E082,E083,E084,E085,E086,E088,E089,E090,E091,E092,E093,E094,E097,E098,E100,E109,E114,E116,E117,E118,E119,E120,E121,E122,E123,E124,E125,E126,E127,E128	53
chr1	11160498	11160548	E032	1
chr1	11160750	11160800	E007	1
chr1	11160846	11160914	E034	1
chr1	11161154	11161194	E034	1
chr1	11161697	11161820	E034	1
chr1	11161856	11161906	E022	1
chr1	11161912	11161977	E093	1
chr1	11162077	11162390	E005,E100,E123	3
chr1	11162787	11162847	E003	1
chr1	11165830	11165918	E017,E086	2
chr1	11167445	11167518	E080	1
chr1	11167627	11168125	E080,E086,E088,E093	4
chr1	11169080	11170038	E059,E081,E088	3
chr1	11170237	11170291	E092	1
chr1	11177709	11177795	E122	1
chr1	11178751	11178979	E057	1
chr1	11183091	11183196	E086,E088,E097	3
chr1	11184687	11184727	E034	1
chr1	11186162	11186212	E046	1
chr1	11186705	11187113	E055,E056,E089,E090,E126	5
chr1	11187232	11187320	E055	1
chr1	11190135	11190490	E050,E082,E089,E090	4
chr1	11190822	11190898	E080	1
chr1	11192056	11192154	E080	1
chr1	11192350	11193213	E005,E056,E080,E086,E089,E090,E093,E126	8
chr1	11194009	11194097	E080	1
chr1	11194125	11195373	E006,E017,E028,E055,E056,E057,E059,E080,E081,E082,E089,E100,E117,E119,E120,E121,E122,E123,E126,E127,E128	21
chr1	11196369	11196419	E121	1
chr1	11197742	11198425	E005,E059,E080,E089,E090	5
chr1	11198540	11198626	E090	1
chr1	11199106	11199453	E017,E028,E055,E056,E057,E090,E100,E119,E120,E121,E122,E125,E126,E128	14
chr1	11199629	11199710	E100	1
chr1	11199890	11200152	E028,E119	2
chr1	11200514	11200572	E021	1
chr1	11202693	11202743	E088	1
chr1	11202769	11203441	E055,E056,E081,E088,E089,E090,E100	7
chr1	11203512	11203591	E090	1
chr1	11203649	11203768	E083,E090,E100	3
chr1	11204037	11204304	E080,E083,E089,E090,E100,E121	6
chr1	11204306	11204362	E100	1
chr1	11204515	11205384	E028,E034,E057,E081,E082,E086,E091,E098,E100,E119,E127	11
chr1	11206103	11206302	E088	1
chr1	11207407	11207871	E004,E005,E017,E022,E028,E055,E056,E057,E059,E081,E088,E090,E091,E117,E119,E122,E125,E127,E128	19
chr1	11209078	11209140	E100	1
chr1	11210199	11210249	E090	1
chr1	11210263	11210313	E032	1
chr1	11210362	11211168	E081,E083,E086,E088,E089,E090,E092,E097,E098,E126	10
chr1	11211337	11211425	E089,E100	2
chr1	11211560	11212873	E004,E022,E083,E086,E088,E089,E090,E097,E098,E100,E120,E121,E128	13
chr1	11212929	11213058	E090	1
chr1	11213306	11213699	E081,E082,E088,E089,E097	5
chr1	11215448	11215983	E005,E091,E097	3
chr1	11216534	11216823	E005,E022,E028,E057,E091,E119,E122	7
chr1	11217211	11217407	E086,E090,E097	3
chr1	11217456	11218298	E017,E028,E055,E056,E057,E081,E082,E083,E086,E088,E089,E090,E097,E100,E119,E120,E121,E125,E126,E128	20
chr1	11218409	11219477	E006,E017,E028,E034,E055,E056,E057,E059,E080,E081,E082,E088,E089,E090,E092,E097,E098,E100,E119,E120,E121,E122,E125,E126,E127,E128	26
chr1	11220066	11220116	E082	1
chr1	11220715	11220765	E022	1
chr1	11221443	11221581	E004,E021	2
chr1	11227375	11227489	E097	1
chr1	11227535	11227628	E034	1
chr1	11228852	11229097	E028,E093,E120,E125,E128	5
chr1	11229394	11229623	E028,E057,E082	3
chr1	11230298	11230394	E080,E094,E097	3
chr1	11232108	11232207	E017,E055,E056,E120,E121,E125	6
chr1	11233582	11233668	E121	1
chr1	11233721	11233867	E120,E121	2
chr1	11234233	11234764	E051,E055,E059,E080,E082,E083,E089,E090,E120,E121,E126	11
chr1	11235003	11235057	E033	1
chr1	11235629	11235787	E081,E083,E089,E118,E121	5
chr1	11235903	11235957	E100	1
chr1	11236029	11236128	E056,E121	2
chr1	11236173	11237132	E004,E005,E007,E017,E022,E055,E056,E059,E083,E089,E090,E100,E120,E121,E125,E126,E128	17
chr1	11237371	11237805	E081,E083,E120,E121	4
chr1	11237982	11239108	E004,E005,E007,E017,E021,E022,E055,E056,E081,E082,E083,E086,E089,E090,E100,E109,E117,E120,E121,E123,E125,E126,E128	23
chr1	11239196	11239280	E083,E121	2
chr1	11239632	11240034	E007,E017,E055,E056,E059,E081,E083,E094,E100,E123,E125,E126,E128	13
chr1	11240278	11240840	E006,E017,E028,E055,E056,E059,E080,E097,E098,E117,E119,E120,E121,E123,E125,E126,E128	17
chr1	11242726	11243307	E081,E082	2
chr1	11245208	11245277	E088,E100,E120	3
chr1	11246685	11247354	E059,E081,E082,E083	4
chr1	11247571	11248789	E006,E055,E056,E059,E081,E082,E083,E088,E089,E090,E091,E119,E120,E121,E126,E128	16
chr1	11249026	11249129	E007	1
chr1	11249136	11249449	E004,E083,E092,E120,E121	5
chr1	11249683	11249738	E007	1
chr1	11250031	11250143	E029	1
chr1	11250158	11250238	E119	1
chr1	11251103	11251183	E005	1
chr1	11253552	11253676	E021,E022	2
chr1	11254639	11254689	E090	1
chr1	11255612	11255656	E097	1
chr1	11256946	11257026	E059	1
chr1	11257037	11257261	E004,E005,E022,E091,E122,E128	6
chr1	11258448	11258721	E004,E059,E082	3
chr1	11258872	11259891	E004,E081,E082	3
chr1	11261473	11261526	E088	1
chr1	11262705	11262755	E055	1
chr1	11264914	11265205	E056,E086,E100,E126	4
chr1	11265415	11265465	E093	1
chr1	11266778	11266894	E017,E056	2
chr1	11268005	11268210	E017,E055,E056,E097,E098,E100	6
chr1	11269600	11269711	E081,E082	2
chr1	11270520	11270787	E081,E082	2
chr1	11272133	11272210	E118	1
chr1	11272236	11272300	E124	1
chr1	11274803	11275064	E081,E082,E090,E120	4
chr1	11275231	11275361	E081,E100	2
chr1	11275436	11275518	E090	1
chr1	11276126	11276364	E118,E120,E121	3
chr1	11284946	11285040	E055	1
chr1	11285789	11286037	E081,E097	2
chr1	11287403	11287815	E032,E033,E034,E059,E116,E120,E121,E123	8
chr1	11287826	11288042	E007,E123	2
chr1	11288621	11288671	E032	1
chr1	11289002	11289653	E032,E033,E116	3
chr1	11290718	11291130	E081	1
chr1	11291182	11291258	E032	1
chr1	11296344	11296734	E050,E051,E081,E100	4
chr1	11296797	11297752	E017,E028,E050,E051,E055,E056,E057,E088,E089,E090,E100,E114,E120,E121,E122,E125,E128	17
chr1	11297826	11298000	E100	1
chr1	11298431	11298631	E082,E120,E121	3
chr1	11301641	11302184	E003,E004,E005,E006,E007,E008,E017,E021,E022,E028,E029,E032,E033,E034,E046,E050,E051,E055,E056,E057,E059,E080,E081,E082,E083,E084,E085,E086,E088,E089,E090,E091,E092,E093,E097,E098,E100,E109,E114,E116,E117,E118,E119,E120,E121,E122,E123,E124,E125,E126,E127,E128	52
chr1	11305349	11305709	E100,E120,E121	3
chr1	11305915	11305955	E034	1
chr1	11306090	11306818	E033,E034,E046,E080,E081,E082,E086	7
chr1	11308327	11308475	E003,E004,E021,E022,E080,E114	6
chr1	11310706	11310770	E051	1
chr1	11310991	11311041	E021	1
chr1	11312720	11312811	E082	1
chr1	11312879	11312965	E121	1
chr1	11313040	11313107	E029	1
chr1	11313311	11313377	E034	1
chr1	11314716	11314967	E059,E080,E121	3
chr1	11316136	11316176	E034	1
chr1	11317152	11317225	E034	1
chr1	11321712	11321957	E003,E006,E032,E034,E046,E126	6
chr1	11321977	11323237	E003,E004,E005,E006,E007,E008,E017,E021,E022,E028,E029,E032,E033,E034,E046,E050,E051,E055,E056,E057,E059,E080,E081,E082,E083,E084,E085,E086,E088,E089,E090,E091,E092,E093,E094,E097,E098,E100,E109,E114,E116,E117,E118,E119,E120,E121,E122,E123,E124,E125,E126,E127,E128	53
chr1	11323243	11323374	E032,E109,E118	3
chr1	11323418	11323551	E033,E091,E093,E109,E118	5
chr1	11324672	11324744	E034	1
chr1	11325207	11325283	E118	1
chr1	11325976	11326046	E118	1
chr1	11326739	11326789	E032	1
chr1	11327191	11327302	E017,E055,E056,E118	4
chr1	11327608	11328108	E006,E007,E017,E021,E055,E056,E084,E085,E091,E092,E100,E109,E114,E117,E118,E120,E121,E122,E125,E126,E128	21
chr1	11328707	11328970	E056,E059,E118	3
chr1	11329533	11329587	E127	1
chr1	11329904	11330280	E006,E017,E032,E034,E055,E056,E094,E118,E120,E126	10
chr1	11331728	11331925	E007,E032,E034	3
chr1	11331978	11332042	E034	1
chr1	11332418	11332474	E100	1
chr1	11332535	11334322	E003,E004,E005,E006,E007,E008,E017,E021,E022,E028,E029,E032,E033,E034,E046,E050,E051,E055,E056,E057,E059,E080,E081,E082,E083,E084,E085,E086,E088,E089,E090,E091,E092,E093,E094,E097,E098,E100,E109,E114,E116,E117,E118,E119,E120,E121,E122,E123,E124,E125,E126,E127,E128	53
chr1	11334347	11334431	E116	1
chr1	11334734	11334788	E100	1
chr1	11335118	11335213	E116	1
chr1	11335848	11336022	E116,E123	2
chr1	11336078	11336283	E116,E123	2
chr1	11336325	11336375	E032	1
chr1	11336399	11336439	E034	1
chr1	11339300	11339445	E116,E128	2
chr1	11339772	11340037	E080,E100,E116,E123	4
chr1	11340899	11341492	E032,E033,E034,E050,E088,E093,E116	7
chr1	11341751	11342571	E017,E032,E034,E055,E056,E059,E081,E082,E084,E086,E088,E089,E090,E092,E094,E097,E098,E100,E117,E120,E121,E122,E124,E125,E126,E128	26
chr1	11343260	11343359	E080	1
chr1	11343459	11343499	E034	1
chr1	11344047	11344097	E022	1
chr1	11344176	11344268	E082	1
chr1	11344778	11344925	E004	1
chr1	11344931	11344981	E022	1
chr1	11345992	11346307	E007,E081,E082	3
chr1	11346362	11347517	E003,E004,E007,E008,E017,E021,E022,E028,E050,E051,E055,E056,E057,E080,E081,E082,E088,E089,E090,E091,E109,E117,E119,E120,E121,E122,E126,E128	28
chr1	11347555	11347599	E080	1
chr1	11349114	11349443	E034,E109,E120,E121	4
chr1	11349695	11349745	E051	1
chr1	11351211	11351415	E100,E120,E121	3
chr1	11351792	11351858	E034,E093	2
chr1	11351891	11351971	E033,E034	2
chr1	11352602	11353185	E004,E005,E033,E034,E055,E056,E080,E081,E082,E083,E084,E089,E114,E120,E121	15
chr1	11353395	11353457	E056	1
chr1	11353484	11353541	E055	1
chr1	11354008	11354200	E017,E034,E055,E056,E128	5
chr1	11355207	11355265	E093	1
chr1	11355575	11355656	E034,E080	2
chr1	11356056	11356179	E033,E034	2
chr1	11356221	11356324	E033	1
chr1	11358869	11359068	E081,E082,E083	3
chr1	11359180	11359327	E080	1
chr1	11359344	11359463	E021,E022	2
chr1	11359657	11359824	E003,E021,E022,E088	4
chr1	11360129	11360179	E021	1
chr1	11360855	11361002	E057,E114	2
chr1	11361587	11361637	E032	1
chr1	11361740	11362069	E007,E055,E056,E080,E081,E082,E084,E126	8
chr1	11365287	11365425	E121,E123	2
chr1	11367948	11368183	E017,E055,E056,E125,E126,E127,E128	7
chr1	11368206	11368256	E114	1
chr1	11368963	11369013	E082	1
chr1	11371988	11372181	E004,E021,E050,E123	4
chr1	11372253	11372842	E004,E021,E081	3
chr1	11374902	11375337	E022,E055,E056,E080,E081,E082,E083,E086,E088,E089,E090,E092,E097,E123,E126	15
chr1	11376393	11376481	E057	1
chr1	11376534	11377359	E007,E008,E022,E028,E055,E056,E057,E059,E081,E089,E090,E091,E098,E100,E119,E120,E121,E125,E126,E127,E128	21
chr1	11377978	11378440	E057,E059	2
chr1	11379098	11379401	E003,E004,E008,E021,E022,E050,E100,E114,E123	9
chr1	11380212	11380598	E003,E004,E007,E008,E021,E022,E032,E033,E034,E046,E050,E051,E080,E081,E086,E091,E093,E114,E118	19
chr1	11380686	11380765	E121	1
chr1	11381658	11382064	E005,E028,E057,E091,E119	5
chr1	11383889	11384066	E093,E094	2
chr1	11384734	11384859	E003,E109	2
chr1	11388373	11388441	E055	1
chr1	11388459	11388802	E056,E084,E086,E120,E121	5
chr1	11389310	11389436	E057,E127	2
chr1	11390461	11390526	E007	1
chr1	11390570	11390795	E004,E022	2
chr1	11391315	11392279	E004,E022,E055,E056,E057,E089,E090,E092	8
chr1	11393757	11393878	E086	1
chr1	11394429	11394693	E003,E004,E022,E046,E091,E109	6
chr1	11395405	11396271	E032,E033,E034,E046,E080,E109,E116	7
chr1	11396328	11396378	E046	1
chr1	11396999	11397090	E034,E046	2
chr1	11397304	11397382	E046	1
chr1	11397503	11398856	E003,E004,E007,E008,E021,E022,E032,E033,E034,E046,E050,E051,E055,E056,E057,E080,E081,E082,E083,E084,E085,E086,E088,E089,E090,E091,E092,E093,E097,E109,E116,E117,E118,E120,E121,E123,E124,E127	38
chr1	11398958	11399024	E007,E021	2
chr1	11399243	11399328	E032	1
chr1	11399337	11400573	E003,E004,E007,E008,E021,E022,E051,E055,E056,E057,E080,E081,E082,E084,E086,E089,E090,E092,E093,E098,E100,E109,E120,E121,E123	25
chr1	11401652	11402008	E028,E057,E109,E119,E127	5
chr1	11402041	11403135	E007,E017,E021,E022,E055,E056,E057,E081,E082,E084,E086,E089,E090,E092,E093,E109,E119,E126	18
chr1	11404785	11404886	E089	1
chr1	11405695	11405752	E022,E032,E033,E034,E080,E091,E092,E100	8
chr1	11406073	11406123	E082	1
chr1	11406126	11406294	E081	1
chr1	11406354	11406437	E081	1
chr1	11406765	11406815	E082	1
chr1	11407453	11407493	E086	1
chr1	11410191	11410402	E029,E050,E051,E080,E093	5
chr1	11410479	11410662	E050,E051,E081,E086,E093	5
chr1	11410812	11410862	E050	1
chr1	11411723	11411773	E046	1
chr1	11412186	11412246	E004	1
chr1	11412259	11412384	E003,E021,E051	3
chr1	11412472	11412522	E092	1
chr1	11412958	11413589	E021,E033,E034,E046,E050,E051,E080,E091,E093	9
chr1	11413625	11413665	E086	1
chr1	11413832	11413882	E093	1
chr1	11413901	11413961	E003	1
chr1	11414032	11414120	E093	1
chr1	11414970	11416614	E003,E004,E007,E008,E021,E022,E050,E051,E080,E081,E082,E086,E089,E092,E093,E121	16
chr1	11417339	11417393	E081	1
chr1	11417422	11417664	E007,E021,E022,E081,E082,E088,E092	7
chr1	11417704	11417809	E003	1
chr1	11417860	11417939	E088	1
chr1	11418027	11418077	E007	1
chr1	11418133	11418190	E093	1
chr1	11418311	11418374	E093	1
chr1	11418969	11419654	E081,E082	2
chr1	11420422	11420884	E056,E084,E085,E109,E123	5
chr1	11421889	11421964	E022	1
chr1	11422668	11422739	E022,E086	2
chr1	11422894	11423092	E022,E080,E082,E086	4
chr1	11423133	11423225	E007,E082	2
chr1	11424317	11424542	E003,E008,E021,E022,E032,E033,E034,E046,E050,E051,E057,E091,E093,E098,E100,E109,E114,E121,E123,E124,E127	21
chr1	11424892	11424954	E086	1
chr1	11425885	11426140	E003,E021,E022,E081,E082,E109	6
chr1	11426236	11426444	E081	1
chr1	11431539	11431612	E121	1
chr1	11433133	11433373	E003,E007,E021,E022	4
chr1	11433525	11433603	E091	1
chr1	11433931	11434984	E003,E004,E006,E007,E008,E021,E022,E028,E050,E051,E055,E057,E093,E100,E114,E116,E117,E118,E125,E126,E127	21
chr1	11435678	11435791	E080,E082,E089	3
chr1	11435822	11436224	E003,E021,E022,E032,E033,E034,E050,E051,E055,E080,E082,E086,E090,E092,E114,E116,E120,E121,E123,E126	20
chr1	11436949	11437558	E081,E082,E086	3
chr1	11439649	11439693	E080	1
chr1	11439724	11439774	E114	1
chr1	11439959	11440271	E081,E082	2
chr1	11440709	11440844	E003,E021,E022	3
chr1	11442341	11442431	E021,E022	2
chr1	11442449	11442489	E086	1
chr1	11443615	11444695	E017,E028,E034,E046,E050,E051,E055,E056,E057,E081,E082,E093,E114,E116,E119,E123,E125,E126,E127,E128	20
chr1	11444944	11445003	E017	1
chr1	11445591	11445713	E057	1
chr1	11446702	11446742	E034	1
chr1	11447487	11447567	E021	1
chr1	11447734	11447817	E004	1
chr1	11447872	11448006	E004,E022	2
chr1	11448314	11448368	E126	1
chr1	11448819	11448934	E003,E021,E022,E123	4
chr1	11451048	11451108	E006	1
chr1	11451575	11451635	E122	1
chr1	11452016	11452374	E050,E081,E082,E093	4
chr1	11453511	11453584	E092	1
chr1	11454575	11455442	E022,E084,E085,E092,E094,E109,E123	7
chr1	11457440	11457527	E082	1
chr1	11457528	11457598	E124	1
chr1	11457671	11457795	E003,E022,E090	3
chr1	11457911	11457961	E093	1
chr1	11458619	11458768	E003,E004,E021,E022,E051	5
chr1	11459334	11459422	E033	1
chr1	11462501	11462552	E021	1
chr1	11464496	11464554	E056	1
chr1	11465226	11465279	E082	1
chr1	11467034	11467979	E028,E032,E033,E034,E046,E050,E051,E082,E093,E116,E123,E128	12
chr1	11468160	11468222	E093	1
chr1	11471983	11472869	E081,E082	2
chr1	11473087	11474507	E003,E004,E007,E008,E021,E022,E080,E081,E082,E086,E121	11
chr1	11474520	11474583	E007	1
chr1	11474970	11475276	E007,E081,E082,E121	4
chr1	11475322	11475477	E008,E021,E123	3
chr1	11477208	11477749	E003,E004,E007,E008,E021,E022,E055,E056,E081,E082,E086,E089,E090,E126	14
chr1	11477908	11477958	E051	1
chr1	11480751	11480871	E008	1
chr1	11482162	11482229	E081	1
chr1	11482848	11482969	E081,E082	2
chr1	11483217	11483271	E081	1
chr1	11484627	11484677	E017	1
chr1	11487121	11487171	E007	1
chr1	11489432	11489507	E021	1
chr1	11490783	11490833	E084	1
chr1	11492112	11492235	E086,E092	2
chr1	11492805	11492869	E124	1
chr1	11494638	11494851	E080,E081,E082	3
chr1	11495052	11495297	E081,E082	2
chr1	11495472	11495522	E007	1
chr1	11498211	11498261	E021	1
chr1	11498959	11499516	E081,E082	2
chr1	11501580	11501691	E007,E081,E086	3
chr1	11502438	11502519	E080	1
chr1	11504448	11504549	E081	1
chr1	11506437	11506512	E081	1
chr1	11507869	11507937	E081	1
chr1	11508269	11508333	E056	1
chr1	11508486	11508722	E050,E051,E055,E056,E081,E082,E109,E123	8
chr1	11508755	11509637	E081,E082	2
chr1	11510676	11510762	E124	1
chr1	11510784	11510877	E081,E082	2
chr1	11514082	11514640	E021,E080,E081,E082	4
chr1	11516272	11516514	E059,E081,E082,E088,E126	5
chr1	11516952	11517008	E093	1
chr1	11517084	11517327	E093	1
chr1	11517380	11517469	E093	1
chr1	11518354	11518573	E081	1
chr1	11518610	11518705	E081	1
chr1	11518744	11519324	E080,E081,E082,E086,E088,E094,E097,E098,E122	9
chr1	11521180	11521245	E114	1
chr1	11521465	11522073	E080,E081,E082,E097	4
chr1	11522074	11522124	E082	1
chr1	11522169	11522243	E082	1
chr1	11522608	11522841	E032,E055,E081,E082	4
chr1	11523364	11523546	E081,E082	2
chr1	11529237	11529395	E080	1
chr1	11529765	11529877	E080	1
chr1	11531127	11531222	E091,E093,E126	3
chr1	11531754	11531907	E055,E126	2
chr1	11532879	11533078	E081,E082	2
chr1	11533770	11533987	E003,E004,E006,E007,E008,E017,E021,E022,E034,E046,E050,E051,E055,E056,E080,E082,E083,E085,E086,E088,E089,E091,E093,E121,E122,E127,E128	27
chr1	11534768	11534873	E082	1
chr1	11534936	11535491	E081,E082	2
chr1	11535842	11536221	E081,E082	2
chr1	11537561	11537615	E081	1
chr1	11537841	11537951	E005	1
chr1	11538319	11540137	E003,E004,E005,E006,E007,E008,E017,E021,E022,E028,E032,E033,E034,E046,E050,E051,E055,E056,E057,E059,E080,E081,E082,E083,E084,E085,E086,E088,E089,E090,E091,E092,E093,E097,E109,E114,E116,E118,E119,E120,E121,E123,E124,E125,E126,E127,E128	47
chr1	11540176	11540843	E003,E007,E008,E021,E032,E033,E034,E046,E050,E051,E055,E056,E080,E081,E082,E083,E085,E086,E088,E089,E090,E091,E092,E093,E097,E118,E119,E121,E128	29
chr1	11541205	11541330	E003,E007,E008,E021,E022,E081	6
chr1	11542232	11542554	E081,E082	2
chr1	11542831	11543349	E080,E081,E082,E091	4
chr1	11544018	11544371	E004,E005,E051,E080,E083,E091,E117	7
chr1	11544389	11544591	E083,E091	2
chr1	11544646	11544748	E029,E081,E082	3
chr1	11545384	11545449	E081,E082	2
chr1	11545710	11545876	E091	1
chr1	11546179	11546229	E088	1
chr1	11546345	11546711	E083,E086,E088,E089,E090	5
chr1	11547511	11547638	E008	1
chr1	11549237	11549320	E003	1
chr1	11554669	11555164	E081,E082,E088	3
chr1	11558236	11558296	E007	1
chr1	11558331	11558454	E005,E082	2
chr1	11559014	11560465	E003,E007,E008,E021,E022,E081,E082	7
chr1	11561549	11561970	E003,E021,E022,E046,E050,E051,E055,E056,E080,E081,E082,E086,E088,E089,E090,E092,E093,E097	18
chr1	11567422	11567696	E081,E082	2
chr1	11573719	11574200	E081,E082	2
chr1	11575444	11575554	E029	1
chr1	11581239	11581684	E003,E008,E021,E022	4
chr1	11582136	11582190	E120	1
chr1	11582310	11582410	E080	1
chr1	11582693	11582877	E003,E007,E032,E034,E098,E109	6
chr1	11586204	11586254	E114	1
chr1	11591323	11591666	E003,E004,E007,E008,E022,E028,E051,E057,E081,E088,E119,E127	12
chr1	11591858	11591898	E086	1
chr1	11594186	11594236	E082	1
chr1	11595892	11596123	E005,E028,E056,E121	4
chr1	11596180	11596234	E081	1
chr1	11598498	11598731	E004	1
chr1	11598770	11598820	E021	1
chr1	11599244	11599350	E021,E082	2
chr1	11599972	11600181	E005	1
chr1	11600366	11600467	E081	1
chr1	11600548	11600763	E005,E028,E057	3
chr1	11600890	11600956	E082	1
chr1	11601393	11601492	E081,E091	2
chr1	11602101	11602186	E022	1
chr1	11603950	11604127	E003,E121	2
chr1	11604136	11604216	E021	1
chr1	11606012	11606074	E080	1
chr1	11606205	11606285	E008	1
chr1	11610683	11611234	E003,E004,E005,E006,E007,E008,E017,E021,E022,E028,E034,E046,E050,E051,E055,E056,E057,E059,E080,E081,E082,E083,E084,E085,E086,E088,E089,E090,E091,E092,E093,E097,E098,E100,E109,E114,E116,E117,E118,E119,E120,E121,E122,E123,E125,E126,E127,E128	48
chr1	11613865	11613915	E051	1
chr1	11614626	11614940	E003,E004	2
chr1	11617510	11617710	E004	1
chr1	11618412	11619127	E003,E004,E021,E022,E050,E051	6
chr1	11619208	11619583	E008,E028,E057,E119,E127	5
chr1	11620269	11620523	E004,E005	2
chr1	11621327	11621377	E022	1
chr1	11623385	11624177	E004,E005,E007,E008,E022,E028,E050,E051,E055,E056,E057,E080,E082,E086,E120,E121,E123,E126	18
chr1	11624364	11624627	E003,E004,E008,E050,E123	5
chr1	11626564	11626765	E081	1
chr1	11627247	11627431	E022	1
chr1	11627605	11627707	E123	1
chr1	11627713	11627763	E051	1
chr1	11627845	11627979	E118,E121	2
chr1	11628578	11628654	E121	1
chr1	11628763	11629140	E028,E057,E120,E121,E125,E128	6
chr1	11629640	11629940	E028,E057	2
chr1	11630440	11630490	E092	1
chr1	11630978	11631028	E022	1
chr1	11631144	11631362	E050,E051	2
chr1	11632179	11632785	E003,E004,E005,E007,E008,E021,E022,E050,E051,E055,E057,E093,E114,E117,E123	15
chr1	11633237	11633475	E081,E082	2
chr1	11636207	11636542	E080	1
chr1	11636600	11636849	E080,E121	2
chr1	11640201	11640459	E004	1
chr1	11640606	11640682	E046	1
chr1	11641652	11641797	E004,E021	2
chr1	11646735	11646789	E056	1
chr1	11647337	11647901	E004	1
chr1	11650563	11651009	E003,E004,E008,E021,E022	5
chr1	11654077	11654160	E021	1
chr1	11654171	11654735	E003,E004,E005,E007,E008,E021,E022,E055,E056,E059,E083,E086,E088,E089,E091,E117,E120,E121	18
chr1	11654886	11654936	E021	1
chr1	11655361	11655663	E003,E008,E021,E022,E121	5
chr1	11656587	11656637	E022	1
chr1	11657296	11657485	E055,E056,E057,E126	4
chr1	11658598	11658746	E056,E057,E120,E121,E125,E126,E128	7
chr1	11659961	11660544	E081,E082	2
chr1	11661071	11661175	E081,E089,E090	3
chr1	11661320	11661360	E034	1
chr1	11670902	11670952	E086	1
chr1	11671451	11671501	E084	1
chr1	11672142	11672232	E003,E022,E089,E097	4
chr1	11674503	11674557	E056	1
chr1	11675219	11675556	E083,E084,E088,E123	4
chr1	11676988	11677038	E055	1
chr1	11677450	11677703	E003,E081,E082,E089,E109,E114,E126	7
chr1	11679685	11679735	E021	1
chr1	11680490	11680570	E116	1
chr1	11680627	11680714	E059	1
chr1	11681337	11681387	E022	1
chr1	11682002	11682061	E034	1
chr1	11686706	11686901	E055,E056,E081,E082	4
chr1	11689451	11690101	E056,E080,E089,E090,E121,E126	6
chr1	11690826	11690980	E055,E126	2
chr1	11691022	11691173	E007,E082,E126	3
chr1	11694574	11694946	E082,E086	2
chr1	11694960	11695088	E032,E033	2
chr1	11695971	11696393	E003,E004,E005,E006,E007,E008,E017,E021,E022,E028,E050,E051,E055,E056,E059,E080,E081,E083,E086,E088,E089,E090,E091,E092,E093,E097,E098,E109,E117,E118,E120,E121,E122,E125,E128	35
chr1	11698282	11698431	E003,E008	2
chr1	11698703	11698808	E080	1
chr1	11700720	11700825	E055,E083	2
chr1	11702194	11702335	E032,E046	2
chr1	11702384	11702850	E003,E004,E005,E006,E007,E008,E017,E021,E022,E028,E029,E032,E033,E034,E046,E050,E051,E055,E056,E057,E059,E080,E081,E082,E083,E084,E085,E086,E088,E089,E090,E091,E092,E093,E094,E097,E098,E100,E109,E114,E116,E117,E118,E119,E120,E121,E122,E123,E124,E125,E126,E127,E128	53
chr1	11704025	11704262	E032,E086,E100,E126	4
chr1	11704669	11704724	E086	1
chr1	11705374	11705518	E034	1
chr1	11705755	11706223	E003,E004,E006,E007,E008,E017,E021,E022,E028,E029,E032,E033,E034,E046,E050,E051,E055,E056,E057,E059,E080,E081,E082,E083,E084,E085,E086,E088,E089,E090,E091,E092,E093,E094,E097,E098,E100,E109,E114,E116,E117,E118,E119,E120,E121,E122,E123,E124,E125,E126,E127,E128	52
chr1	11706322	11706429	E051	1
chr1	11706914	11706969	E034	1
chr1	11707831	11708674	E032,E033,E034,E059,E080,E081,E089,E090,E092,E097,E118	11
chr1	11708727	11711376	E003,E004,E005,E006,E007,E008,E017,E021,E022,E029,E032,E033,E034,E046,E050,E051,E055,E056,E057,E059,E080,E081,E082,E083,E084,E085,E086,E088,E089,E090,E091,E092,E093,E094,E097,E098,E100,E109,E114,E116,E118,E120,E121,E122,E123,E124,E125,E126,E127,E128	50
chr1	11711384	11711438	E098	1
chr1	11711496	11711546	E046	1
chr1	11711778	11711828	E032	1
chr1	11712097	11712147	E089	1
chr1	11712561	11712624	E051	1
chr1	11712699	11712757	E098	1
chr1	11713114	11715247	E003,E004,E005,E006,E007,E008,E017,E021,E022,E028,E032,E033,E034,E046,E050,E051,E055,E056,E057,E080,E081,E082,E083,E084,E085,E086,E088,E089,E090,E091,E092,E093,E094,E097,E098,E100,E109,E114,E116,E117,E118,E119,E121,E123,E125,E127,E128	47
chr1	11715251	11715941	E003,E004,E007,E008,E021,E022,E032,E034,E055,E056,E081,E083,E084,E109,E118	15
chr1	11715980	11716226	E003,E034,E086,E088,E089,E092,E117,E118,E123	9
chr1	11716227	11716327	E034,E127	2
chr1	11717882	11718009	E089,E090,E117	3
chr1	11718058	11718103	E034	1
chr1	11718661	11718715	E100	1
chr1	11718765	11718847	E118	1
chr1	11720863	11720956	E033	1
chr1	11721014	11721068	E033	1
chr1	11722246	11722316	E022	1
chr1	11722319	11722389	E118	1
chr1	11722440	11722494	E056	1
chr1	11722512	11722606	E097,E098,E100,E123	4
chr1	11722618	11722792	E007,E017,E034,E086,E114	5
chr1	11722838	11723014	E029,E051,E123,E124	4
chr1	11723094	11723151	E086	1
chr1	11723436	11723704	E032,E034,E055	3
chr1	11723729	11723794	E034	1
chr1	11723929	11725141	E003,E004,E005,E006,E007,E008,E017,E021,E022,E028,E029,E032,E033,E034,E046,E050,E051,E055,E056,E057,E059,E080,E081,E082,E083,E084,E085,E086,E088,E089,E090,E091,E092,E093,E094,E097,E098,E100,E109,E114,E116,E117,E118,E119,E121,E122,E123,E124,E125,E126,E127,E128	52
chr1	11725177	11725263	E003,E021,E022,E046,E086	5
chr1	11725354	11725450	E021,E022,E050,E086	4
chr1	11726178	11726228	E022	1
chr1	11726248	11726419	E003,E021,E080	3
chr1	11726790	11726917	E003,E022	2
chr1	11727200	11727287	E084	1
chr1	11727305	11727521	E005,E086	2
chr1	11727527	11727888	E004,E017,E046,E083,E084,E086,E093,E098,E100,E116,E125,E128	12
chr1	11728618	11728727	E100	1
chr1	11728735	11728785	E021	1
chr1	11728844	11728982	E008,E021	2
chr1	11729020	11729105	E021,E022	2
chr1	11729359	11729409	E021	1
chr1	11730516	11730624	E116	1
chr1	11730774	11732284	E008,E021,E029,E032,E033,E046,E084,E085,E086,E089,E093,E094,E097,E109,E116,E118,E123,E124	18
chr1	11733603	11733653	E022	1
chr1	11734491	11734541	E093	1
chr1	11734675	11734716	E034	1
chr1	11735196	11735266	E118	1
chr1	11735706	11735750	E097	1
chr1	11736375	11736798	E005,E091,E100	3
chr1	11736913	11737010	E008,E021	2
chr1	11737595	11737740	E003,E100	2
chr1	11738640	11738949	E089,E091	2
chr1	11739365	11739451	E123	1
chr1	11739878	11740001	E100	1
chr1	11740353	11742092	E003,E004,E005,E006,E007,E008,E017,E021,E022,E028,E029,E032,E033,E034,E046,E050,E051,E055,E056,E057,E059,E080,E081,E082,E083,E084,E085,E086,E088,E089,E090,E091,E092,E093,E094,E097,E098,E100,E109,E114,E116,E117,E118,E119,E120,E121,E122,E123,E124,E125,E126,E127,E128	53
chr1	11742141	11743322	E003,E004,E005,E007,E008,E021,E022,E050,E055,E093,E121,E123,E126,E128	14
chr1	11744312	11744377	E092	1
chr1	11744498	11744654	E021,E022,E051	3
chr1	11744769	11744836	E021	1
chr1	11745397	11745492	E021,E022	2
chr1	11746241	11746293	E114	1
chr1	11747615	11747709	E021	1
chr1	11748730	11748904	E123	1
chr1	11749617	11749798	E003,E007,E008,E021,E022,E059	6
chr1	11749809	11752457	E003,E004,E005,E007,E008,E021,E022,E032,E034,E046,E050,E051,E055,E056,E081,E082,E084,E086,E088,E089,E090,E091,E092,E097,E100,E118,E121,E123,E125,E126,E128	31
chr1	11752470	11753010	E003,E004,E007,E008,E021,E022,E034,E046,E056,E127	10
chr1	11753050	11753732	E004,E007,E017,E021,E022,E028,E029,E033,E034,E046,E050,E051,E055,E056,E057,E059,E081,E086,E088,E090,E092,E093,E100,E109,E114,E116,E117,E119,E120,E121,E122,E123,E124,E125,E126,E127,E128	37
chr1	11753999	11754225	E007,E123	2
chr1	11754727	11754807	E119	1
chr1	11755209	11755259	E055	1
chr1	11755883	11755933	E022	1
chr1	11757144	11757563	E034,E123	2
chr1	11757753	11757964	E003,E021,E022	3
chr1	11758207	11758291	E032,E123	2
chr1	11758970	11759128	E123	1
chr1	11759201	11759354	E123	1
chr1	11759487	11759575	E123	1
chr1	11759911	11759961	E021	1
chr1	11760338	11762777	E003,E007,E008,E021,E022,E055,E056,E080,E081,E082,E083,E086,E088,E089,E090,E092,E097,E100,E116,E120,E121,E123,E126	23
chr1	11763744	11763887	E059	1
chr1	11764033	11764118	E004,E007	2
chr1	11764143	11764672	E003,E007,E008,E021,E022,E081,E082	7
chr1	11765133	11765173	E086	1
chr1	11765440	11765588	E003,E021,E022,E081	4
chr1	11765774	11765903	E081,E082	2
chr1	11766789	11766839	E093	1
chr1	11767256	11767624	E004,E008,E021,E100,E123,E127	6
chr1	11767628	11768425	E003,E004,E008,E021,E022,E050,E051,E080,E081,E082,E083,E086,E088,E089,E090,E092,E093,E094,E098,E100,E109,E114,E116,E117,E118,E120,E121,E123,E126	29
chr1	11768613	11769096	E022,E029,E046,E050,E059,E100,E114,E116,E117,E120,E121,E123,E124	13
chr1	11769127	11769239	E003,E022	2
chr1	11769804	11769894	E055	1
chr1	11771053	11771113	E003	1
chr1	11771181	11771588	E003,E004,E005,E006,E007,E008,E017,E021,E022,E028,E029,E032,E033,E034,E046,E050,E051,E055,E056,E059,E080,E081,E082,E088,E089,E090,E093,E100,E109,E114,E116,E117,E118,E120,E121,E122,E123,E124,E126	39
chr1	11771659	11771709	E050	1
chr1	11772204	11772267	E091	1
chr1	11773440	11773517	E120	1
chr1	11774195	11774239	E080	1
chr1	11775049	11776055	E080,E081,E082	3
chr1	11776776	11776826	E055	1
chr1	11778837	11779000	E034,E046	2
chr1	11779206	11780363	E003,E004,E006,E007,E008,E017,E021,E022,E028,E029,E032,E033,E034,E046,E050,E051,E055,E056,E057,E059,E080,E081,E082,E083,E084,E085,E086,E088,E089,E090,E091,E092,E093,E094,E097,E098,E100,E109,E114,E116,E117,E118,E119,E120,E121,E122,E123,E124,E125,E126,E127,E128	52
chr1	11780682	11780958	E081,E089,E090,E093,E097,E100	6
chr1	11780962	11781034	E034	1
chr1	11781467	11781760	E004,E022,E034,E117,E121	5
chr1	11782143	11782313	E081,E082	2
chr1	11782576	11782987	E081,E082,E083,E084,E088,E089,E090,E092,E120,E121	10
chr1	11784442	11784576	E121	1
chr1	11784835	11784976	E029,E124	2
chr1	11785615	11786065	E003,E005,E021,E022,E029,E032,E034,E046,E050,E093,E123,E124	12
chr1	11786591	11786641	E051	1
chr1	11787367	11787539	E005,E007,E008	3
chr1	11787564	11787616	E080	1
chr1	11788252	11788488	E056,E057,E123	3
chr1	11788882	11789000	E021,E086	2
chr1	11789081	11789145	E124	1
chr1	11789516	11791036	E003,E004,E005,E006,E007,E008,E017,E021,E029,E032,E033,E034,E046,E050,E051,E055,E056,E057,E059,E080,E083,E084,E086,E088,E089,E090,E091,E092,E093,E097,E098,E100,E109,E116,E117,E118,E120,E122,E123,E124,E125,E126,E128	43
chr1	11791489	11792383	E003,E004,E005,E006,E007,E008,E017,E021,E022,E028,E029,E032,E033,E034,E046,E050,E051,E055,E056,E057,E059,E080,E081,E082,E083,E084,E085,E086,E088,E089,E090,E091,E092,E093,E097,E098,E100,E109,E116,E118,E120,E121,E122,E123,E124,E125,E126,E128	48
chr1	11792650	11793054	E004,E005,E006,E017,E028,E032,E033,E055,E056,E057,E080,E089,E090,E091,E097,E098,E100,E117,E119,E120,E121,E123,E125,E126,E127,E128	26
chr1	11793306	11793701	E033,E093,E117,E123	4
chr1	11794611	11794708	E033,E100	2
chr1	11795318	11798039	E003,E004,E005,E006,E007,E008,E017,E021,E022,E028,E029,E032,E033,E034,E046,E050,E051,E055,E056,E057,E059,E080,E081,E082,E083,E084,E085,E086,E088,E089,E090,E091,E092,E093,E094,E097,E098,E100,E109,E114,E116,E117,E118,E119,E120,E121,E122,E123,E124,E125,E126,E127,E128	53
chr1	11798144	11798425	E029,E032,E034,E046,E100,E118,E123,E124	8
chr1	11798472	11798551	E100	1
chr1	11798800	11799163	E029,E046,E050,E051,E090,E100,E123,E124	8
chr1	11799635	11799685	E046	1
chr1	11799686	11799973	E004,E028,E029,E034,E050,E057,E098,E100,E119,E123,E127	11
chr1	11799993	11800043	E114	1
chr1	11800310	11800402	E046,E051,E100	3
chr1	11800419	11800466	E034	1
chr1	11800495	11800720	E029,E046,E050,E051,E089,E093	6
chr1	11800722	11801274	E004,E021,E029,E034,E046,E050,E051,E093,E100,E116,E123	11
chr1	11801402	11801520	E046	1
chr1	11801855	11801905	E046	1
chr1	11802037	11802273	E003,E004,E005,E021,E123	5
chr1	11802307	11802414	E059,E100,E126	3
chr1	11802768	11802831	E034	1
chr1	11805787	11805867	E032	1
chr1	11806115	11806497	E017,E028,E055,E056,E080,E094,E098,E100,E109,E120,E121,E122,E125,E126,E128	15
chr1	11806557	11806628	E098	1
chr1	11806819	11807019	E083,E092,E094,E098,E100,E121	6
chr1	11807142	11807481	E080,E081,E082,E083,E094,E098	6
chr1	11808141	11808181	E034	1
chr1	11808305	11808452	E080	1
chr1	11808768	11808822	E100	1
chr1	11809113	11809520	E003,E004,E006,E008,E021,E022,E028,E029,E032,E033,E034,E046,E050,E051,E055,E056,E057,E080,E086,E091,E092,E093,E094,E098,E100,E109,E114,E116,E117,E118,E121,E123,E124,E126,E127	35
chr1	11809571	11809641	E034	1
chr1	11810818	11810878	E033	1
chr1	11811151	11811217	E100	1
chr1	11811365	11811445	E123	1
chr1	11812035	11812444	E097,E100,E123	3
chr1	11812608	11813073	E003,E004,E005,E007,E008,E021,E022,E055,E059,E088,E091,E097,E100,E121,E123	15
chr1	11813414	11813495	E121	1
chr1	11813675	11813761	E055	1
chr1	11813781	11814234	E003,E004,E005,E006,E008,E017,E055,E056,E120,E121,E123,E125,E128	13
chr1	11814468	11814533	E124	1
chr1	11814816	11814959	E097,E098	2
chr1	11815098	11815148	E021	1
chr1	11815418	11815629	E098	1
chr1	11815702	11815775	E098	1
chr1	11816132	11816214	E126	1
chr1	11817403	11817532	E117	1
chr1	11821274	11821344	E055,E056	2
chr1	11821696	11821779	E007	1
chr1	11822081	11822553	E003,E004,E007,E008,E021,E022,E029,E032,E034,E046,E050,E051,E055,E080,E086,E088,E091,E092,E093,E097,E109,E118,E123	23
chr1	11822578	11823175	E003,E004,E007,E008,E021,E022,E032,E033,E123	9
chr1	11823354	11823424	E118	1
chr1	11824494	11824573	E022,E086	2
chr1	11826037	11826110	E118	1
chr1	11827954	11828313	E055,E056,E080,E088,E089,E090,E091,E097,E120,E121,E126	11
chr1	11828830	11829079	E004,E055,E080,E097,E114,E120,E121,E123,E126	9
chr1	11829093	11829215	E097	1
chr1	11830028	11830086	E126	1
chr1	11832600	11832748	E022,E055,E092,E114,E123,E124	6
chr1	11833457	11833507	E022	1
chr1	11833838	11833944	E055,E056	2
chr1	11835420	11835470	E022	1
chr1	11837262	11837316	E120	1
chr1	11837786	11838218	E084,E086,E100,E109,E118,E123	6
chr1	11839760	11839814	E100	1
chr1	11840278	11840363	E100	1
chr1	11840428	11840498	E100	1
chr1	11840684	11841093	E004,E005,E008,E059,E091,E121	6
chr1	11841097	11841147	E091	1
chr1	11841354	11841755	E034,E055,E056,E057,E091,E100,E120,E121,E125,E127,E128	11
chr1	11842283	11842379	E100	1
chr1	11842617	11842672	E100	1
chr1	11842819	11842863	E097	1
chr1	11843703	11843931	E051,E116,E123	3
chr1	11844300	11844370	E097	1
chr1	11844479	11844531	E097	1
chr1	11844573	11845868	E003,E004,E005,E006,E007,E008,E017,E021,E022,E028,E029,E032,E033,E034,E046,E050,E051,E055,E056,E059,E080,E083,E084,E085,E086,E088,E089,E090,E091,E092,E093,E094,E097,E098,E100,E109,E114,E116,E117,E118,E119,E120,E121,E122,E123,E124,E125,E126,E128	49
chr1	11845987	11846049	E097	1
chr1	11846127	11846577	E032,E083,E097,E123	4
chr1	11846688	11848864	E003,E004,E005,E006,E007,E008,E017,E021,E022,E032,E055,E056,E057,E059,E080,E083,E084,E085,E086,E088,E089,E090,E091,E092,E094,E097,E098,E100,E109,E117,E119,E120,E121,E123,E125,E126,E127,E128	38
chr1	11848909	11849272	E033,E083,E089,E097,E100,E121	6
chr1	11849279	11850278	E083,E086,E089,E090,E091,E097,E100,E121,E124	9
chr1	11850314	11853169	E004,E005,E006,E007,E017,E028,E029,E032,E033,E046,E051,E055,E056,E057,E059,E080,E083,E084,E086,E088,E089,E090,E091,E092,E093,E094,E097,E098,E100,E109,E114,E117,E118,E119,E120,E121,E122,E123,E124,E125,E126,E127,E128	43
chr1	11854090	11854140	E021	1
chr1	11854157	11854341	E097,E100	2
chr1	11854443	11854843	E005,E029,E100,E120,E121	5
chr1	11855223	11855277	E100	1
chr1	11855509	11855579	E083	1
chr1	11855598	11855968	E086,E089,E090,E120,E121	5
chr1	11856016	11856098	E100	1
chr1	11856200	11856908	E017,E055,E056,E080,E083,E086,E089,E090,E097,E100,E116,E120,E121,E122,E123,E126,E128	17
chr1	11857425	11858918	E017,E033,E050,E051,E055,E056,E080,E083,E086,E088,E094,E097,E098,E120,E122,E123,E126,E127	18
chr1	11859213	11859324	E097	1
chr1	11859362	11859442	E123	1
chr1	11859479	11859640	E123	1
chr1	11860644	11860699	E097	1
chr1	11860826	11861236	E080,E094,E097,E100,E117,E123	6
chr1	11861241	11861360	E097,E100	2
chr1	11861402	11861803	E032,E034,E123	3
chr1	11862034	11864185	E003,E004,E005,E006,E007,E008,E017,E021,E022,E028,E029,E032,E033,E034,E046,E050,E051,E055,E056,E057,E059,E080,E081,E082,E083,E084,E085,E086,E088,E089,E090,E091,E092,E093,E094,E097,E098,E100,E109,E116,E117,E118,E119,E120,E121,E122,E123,E124,E125,E126,E127,E128	52
chr1	11864521	11867778	E003,E004,E005,E006,E007,E008,E017,E021,E022,E028,E029,E032,E033,E034,E046,E050,E051,E055,E056,E057,E059,E080,E081,E082,E083,E084,E085,E086,E088,E089,E090,E091,E092,E093,E094,E097,E098,E100,E109,E114,E116,E117,E118,E119,E120,E121,E122,E123,E124,E125,E126,E127,E128	53
chr1	11868114	11868426	E032,E033,E123,E124,E127	5
chr1	11869292	11869497	E051,E116,E123,E127	4
chr1	11869541	11869595	E127	1
chr1	11869952	11870079	E127	1
chr1	11870462	11870516	E127	1
chr1	11871117	11871187	E100	1
chr1	11872268	11872323	E127	1
chr1	11872484	11872620	E123,E124	2
chr1	11873116	11873366	E029,E032,E123,E124,E127	5
chr1	11874178	11874251	E127	1
chr1	11874595	11874849	E029,E032,E033,E116,E124,E127	6
chr1	11875062	11875509	E029,E032,E033,E046,E051,E089,E091,E116,E123,E124,E127	11
chr1	11875728	11875968	E032,E091	2
chr1	11876783	11876823	E034	1
chr1	11877247	11877593	E034,E109,E127	3
chr1	11879363	11879464	E127	1
chr1	11881291	11881351	E122	1
chr1	11881443	11881506	E100	1
chr1	11881560	11882044	E006,E017,E028,E055,E056,E057,E091,E097,E100,E117,E120,E121,E122,E125,E127,E128	16
chr1	11882162	11882429	E017,E055,E056,E091,E120,E121,E122,E125,E126,E128	10
chr1	11882466	11882520	E033	1
chr1	11882653	11882693	E086	1
chr1	11883540	11883748	E017,E091,E125,E128	4
chr1	11883939	11883989	E032	1
chr1	11885272	11885377	E114,E122	2
chr1	11888711	11888794	E086	1
chr1	11889300	11889368	E121	1
chr1	11890616	11890688	E032	1
chr1	11892244	11892324	E059	1
chr1	11892360	11892505	E121,E123	2
chr1	11892508	11892631	E034,E094,E100	3
chr1	11896281	11896361	E123	1
chr1	11896449	11896609	E084,E109	2
chr1	11897351	11897401	E091	1
chr1	11897505	11898038	E034,E080,E089,E118,E122	5
chr1	11898160	11898227	E029	1
chr1	11898449	11899213	E003,E004,E006,E007,E008,E017,E021,E022,E028,E029,E032,E033,E034,E046,E050,E051,E055,E056,E057,E059,E080,E081,E082,E083,E084,E085,E086,E088,E089,E090,E091,E092,E093,E094,E097,E098,E100,E109,E114,E116,E117,E118,E119,E120,E121,E122,E123,E124,E126,E127	50
chr1	11899640	11899698	E034	1
chr1	11899709	11899773	E083	1
chr1	11899788	11899838	E091	1
chr1	11899978	11900048	E118	1
chr1	11900062	11900245	E003,E080,E083	3
chr1	11900874	11901002	E123	1
chr1	11901021	11901662	E017,E029,E050,E051,E059,E083,E123,E124	8
chr1	11901753	11903230	E006,E017,E029,E032,E050,E051,E059,E080,E081,E082,E083,E084,E085,E086,E088,E089,E090,E091,E092,E097,E100,E116,E118,E122,E123,E124	26
chr1	11903572	11904377	E029,E083,E124	3
chr1	11904425	11904480	E083	1
chr1	11904518	11904756	E083	1
chr1	11904817	11904952	E083	1
chr1	11905026	11905159	E083	1
chr1	11905437	11905526	E083	1
chr1	11905625	11906248	E003,E004,E005,E006,E007,E008,E017,E021,E022,E032,E033,E034,E050,E051,E055,E056,E080,E083,E085,E086,E088,E089,E090,E091,E092,E093,E097,E109,E114,E117,E118,E121,E122,E123,E127	35
chr1	11907121	11907476	E083	1
chr1	11907537	11908765	E004,E017,E050,E051,E055,E056,E081,E082,E083,E089,E090,E092,E109,E120,E121,E126	16
chr1	11908814	11908973	E083	1
chr1	11909414	11909485	E083	1
chr1	11910332	11910576	E081,E082,E123	3
chr1	11910961	11911015	E033	1
chr1	11911232	11911672	E029,E050,E055,E120,E121,E123,E124,E126	8
chr1	11912921	11913029	E080,E123	2
chr1	11913033	11913149	E083	1
chr1	11913210	11913268	E055	1
chr1	11913755	11913821	E055	1
chr1	11913884	11913934	E017	1
chr1	11914730	11914910	E080,E081,E083	3
chr1	11914990	11915211	E003,E004,E021,E083	4
chr1	11915538	11915767	E028,E057	2
chr1	11915991	11916075	E083	1
chr1	11916596	11916656	E004	1
chr1	11916673	11916837	E004,E083	2
chr1	11916884	11917075	E004,E083	2
chr1	11917111	11917351	E004,E083	2
chr1	11917612	11917841	E029,E050,E051	3
chr1	11918315	11918387	E083	1
chr1	11918715	11918783	E083	1
chr1	11918790	11919976	E003,E004,E005,E006,E007,E008,E017,E021,E022,E028,E032,E033,E034,E046,E050,E051,E055,E056,E057,E059,E080,E083,E084,E085,E086,E088,E089,E090,E091,E092,E093,E097,E098,E100,E109,E116,E117,E118,E119,E120,E121,E122,E123,E124,E125,E127,E128	47
chr1	11920255	11920620	E004,E119	2
chr1	11920762	11920816	E081	1
chr1	11921216	11921288	E005	1
chr1	11922081	11922155	E081	1
chr1	11922945	11923254	E028,E050,E055,E056,E057,E119,E121,E122	8
chr1	11924019	11924073	E033	1
chr1	11925609	11925900	E003,E004,E005,E006,E007,E008,E021,E022,E029,E033,E034,E050,E051,E055,E057,E080,E084,E085,E091,E092,E093,E094,E109,E114,E116,E117,E118,E120,E121,E123,E124,E127	32
chr1	11927891	11927941	E021	1
chr1	11927985	11928069	E080	1
chr1	11928476	11928678	E004	1
chr1	11928720	11928771	E086	1
chr1	11932767	11932983	E117	1
chr1	11933065	11933127	E100	1
chr1	11933577	11933783	E004,E005,E022,E057,E117	5
chr1	11934080	11934826	E059,E083,E086,E088,E089,E097,E100	7
chr1	11934889	11934990	E083,E089,E100	3
chr1	11935248	11935430	E003,E021,E022	3
chr1	11936193	11936788	E004,E083	2
chr1	11937095	11937500	E083,E086,E088,E114	4
chr1	11938219	11938278	E055	1
chr1	11939730	11939924	E123	1
chr1	11940227	11940565	E083,E100	2
chr1	11940701	11941829	E022,E055,E059,E080,E081,E083,E086,E088,E089,E090,E091,E092,E100,E109,E118,E120,E121,E123	18
chr1	11941951	11942513	E022,E083,E089,E100,E117,E123	6
chr1	11942625	11942702	E083	1
chr1	11942798	11943786	E003,E004,E008,E021,E022,E050,E059,E080,E083,E084,E085,E086,E088,E089,E091,E092,E094,E097,E098,E100,E109,E117,E118,E121,E123	25
chr1	11944636	11944690	E100	1
chr1	11945104	11945312	E083	1
chr1	11945529	11945721	E083	1
chr1	11945883	11946635	E022,E056,E083,E089,E090,E100,E117,E120,E121	9
chr1	11946995	11947719	E083,E086,E089,E090,E098,E100,E126	7
chr1	11947764	11948103	E003,E021,E022,E033,E083	5
chr1	11948678	11948752	E090	1
chr1	11948759	11948966	E004,E083	2
chr1	11948974	11949145	E003,E090	2
chr1	11949354	11949404	E083	1
chr1	11950420	11950470	E021	1
chr1	11950762	11950861	E081,E082,E088	3
chr1	11951563	11951651	E114	1
chr1	11952726	11952776	E055	1
chr1	11953409	11953585	E029,E032,E055,E090,E098,E120,E123,E124	8
chr1	11953840	11954412	E003,E004,E005,E006,E007,E008,E017,E021,E022,E028,E029,E032,E033,E034,E046,E050,E051,E055,E056,E059,E080,E081,E083,E084,E085,E086,E088,E089,E090,E091,E092,E093,E094,E097,E098,E100,E109,E114,E116,E117,E119,E120,E121,E122,E123,E124,E127	47
chr1	11955144	11955200	E033	1
chr1	11955271	11955465	E029,E051,E123	3
chr1	11956573	11956635	E032	1
chr1	11956663	11956733	E033	1
chr1	11956881	11957027	E056,E119,E120	3
chr1	11957131	11957231	E117	1
chr1	11957589	11957657	E097	1
chr1	11958164	11958340	E003,E097	2
chr1	11958663	11958856	E003,E008,E124	3
chr1	11958996	11959477	E003,E004,E007,E008,E021,E022,E033,E050,E055,E083,E086,E090,E092,E093,E118	15
chr1	11960426	11960466	E034	1
chr1	11960929	11961029	E117	1
chr1	11961493	11961928	E003,E004,E008,E017,E021,E022,E028,E056,E057,E091,E109,E114,E117,E119,E123	15
chr1	11962475	11962696	E021,E081,E093,E121	4
chr1	11962810	11962860	E121	1
chr1	11963060	11963105	E097	1
chr1	11964316	11964522	E005,E017,E055,E056,E123,E126	6
chr1	11965250	11965375	E034,E059	2
chr1	11965683	11966495	E033,E034,E046,E050,E051,E057,E091,E093,E100,E114,E116,E123	12
chr1	11966638	11966678	E034	1
chr1	11966859	11970402	E003,E004,E005,E006,E007,E008,E017,E021,E022,E028,E029,E032,E033,E034,E046,E050,E051,E055,E056,E057,E059,E080,E081,E082,E083,E084,E085,E086,E088,E089,E090,E091,E092,E093,E094,E097,E098,E100,E109,E114,E116,E117,E118,E119,E120,E121,E122,E123,E124,E125,E126,E127,E128	53
chr1	11970654	11971332	E029,E032,E033,E034,E051,E059,E080,E083,E084,E090,E091,E092,E097,E100,E109,E117,E123,E124	18
chr1	11971608	11971682	E097	1
chr1	11971726	11971956	E033,E034	2
chr1	11972272	11972319	E034	1
chr1	11972374	11972444	E034	1
chr1	11972661	11972714	E097	1
chr1	11972726	11972780	E100	1
chr1	11972908	11972958	E022	1
chr1	11973022	11973162	E055,E056,E086,E109,E121	5
chr1	11973205	11973267	E109	1
chr1	11973404	11973795	E003,E004,E005,E007,E008,E021,E022,E032,E055,E056,E086,E091,E097,E109,E114,E127	16
chr1	11973921	11974056	E034,E050,E086	3
chr1	11974195	11974290	E050,E051,E086	3
chr1	11974948	11975153	E116,E118	2
chr1	11975234	11975528	E032,E084,E114,E116,E118	5
chr1	11975887	11975936	E097	1
chr1	11976751	11976801	E032	1
chr1	11976821	11976871	E114	1
chr1	11977140	11977207	E029	1
chr1	11978246	11978310	E080	1
chr1	11978760	11979285	E004,E005,E006,E017,E028,E055,E056,E057,E083,E089,E090,E097,E098,E100,E109,E114,E119,E120,E121,E125,E126,E127,E128	23
chr1	11979320	11979467	E100,E121	2
chr1	11980051	11980105	E056	1
chr1	11980390	11980594	E109,E126	2
chr1	11980640	11980846	E055,E056,E082,E098,E109,E120,E121,E125,E126,E128	10
chr1	11981223	11981273	E109	1
chr1	11983512	11983592	E032,E034,E121	3
chr1	11983686	11983913	E032,E055,E056,E100,E126	5
chr1	11983990	11984034	E097	1
chr1	11984528	11984627	E050,E055,E056,E086	4
chr1	11984653	11985455	E028,E032,E033,E034,E050,E083,E084,E085,E092,E100,E109,E116,E117,E118,E121	15
chr1	11985615	11985766	E003,E056,E118	3
chr1	11985807	11985913	E050,E098,E109,E118	4
chr1	11985978	11986252	E007,E050,E055,E081,E083,E093,E100,E116,E118,E121	10
chr1	11986262	11986888	E003,E004,E005,E006,E007,E008,E017,E021,E022,E028,E029,E032,E033,E034,E046,E050,E051,E055,E056,E057,E059,E080,E081,E082,E083,E084,E085,E086,E088,E089,E090,E091,E092,E093,E094,E097,E098,E100,E109,E114,E116,E117,E118,E119,E120,E121,E122,E123,E124,E125,E126,E127,E128	53
chr1	11986956	11987314	E029,E032,E086,E091,E100,E109,E116,E123	8
chr1	11987450	11987490	E086	1
chr1	11987889	11988701	E005,E017,E022,E028,E055,E056,E057,E059,E083,E084,E085,E086,E088,E089,E090,E091,E097,E100,E109,E117,E118,E119,E121,E122,E123,E127,E128	27
chr1	11989106	11989183	E056,E100	2
chr1	11989796	11990355	E006,E008,E017,E021,E022,E028,E050,E055,E056,E057,E059,E080,E081,E082,E083,E084,E085,E086,E088,E089,E090,E091,E092,E093,E094,E097,E098,E100,E109,E114,E116,E117,E118,E120,E121,E122,E123,E126,E128	39
chr1	11990435	11990992	E021,E022,E028,E051,E055,E056,E080,E083,E097,E098,E100,E118,E119,E122,E123,E124,E126	17
chr1	11991136	11991617	E004,E005,E006,E007,E017,E021,E032,E055,E056,E059,E080,E083,E084,E086,E088,E089,E090,E091,E092,E097,E098,E100,E122,E123,E126,E128	26
chr1	11991991	11992052	E097	1
chr1	11992690	11992756	E022	1
chr1	11992903	11993125	E003,E021,E022,E083	4
chr1	11993437	11993554	E083	1
chr1	11993925	11993995	E034	1
chr1	11994010	11995543	E003,E004,E005,E006,E007,E008,E017,E021,E022,E028,E029,E032,E033,E034,E046,E050,E051,E055,E056,E057,E059,E080,E081,E082,E083,E084,E085,E086,E088,E089,E090,E091,E092,E093,E094,E097,E098,E100,E109,E114,E116,E117,E118,E119,E120,E121,E122,E123,E124,E125,E126,E127,E128	53
chr1	11995949	11996019	E034	1
chr1	11996278	11996387	E034,E051	2
chr1	11996433	11996491	E017	1
chr1	11997118	11997172	E056	1
chr1	11997253	11997303	E017	1
chr1	11998391	11998616	E100,E116	2
chr1	11998656	11998721	E089	1
chr1	11998733	11998787	E100	1
chr1	11998802	11998875	E097	1
chr1	11998890	11999737	E004,E008,E021,E022,E055,E056,E083,E089,E090,E097,E098,E100,E118,E120,E121,E123,E125,E126,E128	19
chr1	12000468	12001102	E004,E005,E017,E022,E028,E055,E056,E059,E080,E081,E082,E083,E084,E085,E089,E090,E091,E092,E094,E097,E098,E100,E109,E114,E116,E117,E118,E119,E120,E121,E126,E128	32
chr1	12002526	12002580	E100	1
chr1	12002818	12002904	E021,E116	2
chr1	12003615	12003690	E055,E109	2
chr1	12003699	12004013	E055,E081,E082,E083,E089,E090,E100,E120,E121,E126	10
chr1	12004286	12005189	E003,E004,E005,E006,E007,E008,E017,E021,E022,E050,E055,E056,E080,E081,E082,E083,E086,E088,E089,E090,E092,E100,E118,E126	24
chr1	12005636	12005686	E022	1
chr1	12006512	12006579	E005	1
chr1	12006701	12007122	E005,E055,E056,E057,E059,E100,E114,E117,E123,E126	10
chr1	12007235	12007289	E100	1
chr1	12007335	12007450	E055,E056,E100,E120,E121	5
chr1	12007677	12007782	E100	1
chr1	12008957	12009132	E059,E117	2
chr1	12009136	12009465	E003,E004,E006,E008,E017,E021,E022,E029,E046,E050,E055,E056,E057,E059,E100,E114,E116,E117,E118,E122,E123,E125,E126,E127	24
chr1	12011943	12012013	E118	1
chr1	12012049	12012286	E081,E082,E089,E090,E121,E126	6
chr1	12012755	12013133	E034,E046,E089,E100,E120,E121,E126	7
chr1	12013898	12013938	E034	1
chr1	12014912	12014998	E100	1
chr1	12015320	12015751	E004,E005,E046,E091,E100,E117,E123	7
chr1	12017497	12017547	E121	1
chr1	12017621	12017691	E118	1
chr1	12020414	12020685	E109,E118	2
chr1	12020743	12020803	E029	1
chr1	12020848	12021682	E006,E029,E046,E050,E051,E055,E056,E059,E080,E082,E084,E085,E086,E088,E089,E090,E091,E092,E097,E098,E100,E109,E117,E118,E120,E121,E122,E124,E126	29
chr1	12021690	12021777	E059	1
chr1	12024334	12024410	E118	1
chr1	12025550	12025649	E029	1
chr1	12025927	12026015	E100	1
chr1	12026784	12026951	E080	1
chr1	12027149	12027646	E003,E004,E005,E006,E007,E008,E021,E022,E028,E033,E034,E046,E050,E051,E055,E056,E057,E080,E081,E082,E083,E084,E085,E086,E088,E089,E090,E091,E092,E094,E097,E098,E100,E109,E114,E116,E117,E118,E119,E120,E121,E122,E123,E124,E125,E126,E127	47
chr1	12027822	12028160	E028,E057,E109,E119,E127	5
chr1	12029327	12029731	E005,E091	2
chr1	12030435	12030828	E005,E090,E091	3
chr1	12031919	12031982	E005	1
chr1	12032103	12032191	E091	1
chr1	12032786	12032855	E089	1
chr1	12033154	12033267	E093,E124	2
chr1	12033373	12033485	E123	1
chr1	12033967	12034046	E051	1
chr1	12034685	12034739	E100	1
chr1	12037703	12038091	E005,E051,E055,E056,E088,E091,E100,E109,E117,E123,E126	11
chr1	12038113	12038157	E097	1
chr1	12038475	12038831	E029,E059,E083,E084,E089,E091,E100,E121,E123,E124	10
chr1	12039032	12039334	E056,E097,E100,E123	4
chr1	12039385	12041262	E003,E004,E005,E006,E007,E008,E017,E021,E022,E028,E029,E032,E033,E034,E046,E050,E051,E055,E056,E057,E059,E080,E081,E082,E083,E084,E085,E086,E088,E089,E090,E091,E092,E093,E094,E097,E098,E100,E109,E114,E116,E117,E118,E119,E120,E121,E122,E123,E124,E125,E126,E127,E128	53
chr1	12041375	12042485	E017,E022,E028,E029,E032,E033,E034,E046,E050,E051,E055,E056,E057,E059,E083,E094,E097,E098,E100,E109,E114,E116,E117,E119,E120,E121,E122,E123,E126,E127,E128	31
chr1	12042522	12042620	E084	1
chr1	12042623	12042663	E034	1
chr1	12043154	12043217	E021,E089,E100	3
chr1	12043404	12045155	E034,E050,E051,E056,E083,E084,E085,E092,E094,E109,E118,E121,E123,E126	14
chr1	12045195	12045359	E084	1
chr1	12045361	12045543	E029,E084,E085,E124	4
chr1	12045885	12046489	E017,E022,E029,E033,E034,E051,E055,E056,E083,E084,E098,E100,E122,E124,E126	15
chr1	12048615	12048698	E084	1
chr1	12049692	12050416	E083,E100	2
chr1	12050453	12051356	E005,E006,E017,E028,E055,E057,E083,E100,E117,E118,E121,E127,E128	13
chr1	12051426	12051677	E083,E100	2
chr1	12052018	12052168	E034,E083	2
chr1	12052374	12052546	E083,E116	2
chr1	12052554	12052633	E100	1
chr1	12052751	12052801	E083	1
chr1	12056628	12056735	E059	1
chr1	12057164	12057318	E003,E122	2
chr1	12057627	12057900	E123,E127	2
chr1	12058756	12059066	E021,E091,E100	3
chr1	12059361	12059554	E091	1
chr1	12059764	12059865	E034,E091	2
chr1	12060158	12060253	E021	1
chr1	12060652	12060696	E080	1
chr1	12061493	12061949	E003,E004,E006,E007,E008,E017,E021,E022,E032,E033,E034,E046,E050,E051,E055,E056,E059,E080,E082,E083,E086,E088,E089,E090,E091,E093,E097,E098,E100,E114,E116,E117,E121,E122,E123,E124,E125,E126,E127,E128	40
chr1	12061951	12062048	E083	1
chr1	12062056	12062700	E004,E005,E028,E057,E083,E091,E100,E109,E117,E125,E126,E127,E128	13
chr1	12064104	12064225	E116	1
chr1	12064457	12065319	E006,E017,E032,E034,E055,E056,E084,E085,E100,E109,E114,E116,E123,E125,E126,E127,E128	17
chr1	12065521	12066186	E050,E051,E080,E081,E082,E088,E100,E116,E123,E126	10
chr1	12066271	12066403	E116	1
chr1	12066480	12066530	E021	1
chr1	12066733	12066820	E093,E123	2
chr1	12069417	12069863	E033,E034,E081,E082,E084,E085,E109,E121	8
chr1	12070258	12070334	E126	1
chr1	12070817	12070944	E100	1
chr1	12071233	12071542	E034,E055,E056,E100	4
chr1	12072100	12072154	E033	1
chr1	12072190	12072230	E034	1
chr1	12072882	12073009	E100	1
chr1	12073102	12073187	E089,E090,E121	3
chr1	12073421	12073895	E017,E055,E056,E081,E089,E090,E100,E120,E121,E122,E123,E125,E126,E128	14
chr1	12073982	12074114	E120,E121	2
chr1	12074173	12075354	E003,E004,E005,E006,E008,E017,E021,E022,E028,E050,E055,E056,E057,E059,E080,E082,E083,E088,E089,E091,E100,E114,E116,E117,E119,E120,E121,E123,E125,E126,E127,E128	32
chr1	12075373	12075439	E056	1
chr1	12075507	12075826	E088,E091,E094,E123	4
chr1	12076371	12076823	E004,E005,E032,E034,E057,E081,E084,E086,E100,E109,E114,E117,E123,E126	14
chr1	12077892	12077983	E097	1
chr1	12078362	12078522	E003,E029,E097,E100	4
chr1	12078748	12078857	E050,E097,E100	3
chr1	12079030	12080576	E003,E004,E005,E006,E007,E008,E017,E021,E022,E028,E029,E032,E033,E034,E046,E050,E051,E055,E056,E057,E059,E080,E081,E082,E083,E084,E085,E086,E088,E089,E090,E091,E092,E093,E094,E097,E098,E100,E109,E114,E116,E117,E118,E119,E120,E121,E122,E123,E124,E125,E126,E127,E128	53
chr1	12080601	12080651	E091	1
chr1	12081056	12081170	E091	1
chr1	12081628	12081721	E033,E100	2
chr1	12081737	12081806	E091	1
chr1	12081946	12082005	E100	1
chr1	12082592	12082632	E034	1
chr1	12082646	12083097	E005,E022,E091,E097,E117	5
chr1	12083377	12083421	E097	1
chr1	12083523	12083579	E091	1
chr1	12084203	12084257	E033	1
chr1	12085128	12085182	E033	1
chr1	12085439	12085479	E034	1
chr1	12088264	12088352	E022	1
chr1	12088456	12088500	E097	1
chr1	12090176	12090330	E032,E033,E086,E116	4
chr1	12090855	12090899	E097	1
chr1	12090985	12091161	E003,E021,E022,E032,E091	5
chr1	12091383	12091692	E003,E004,E008,E021,E022,E028,E029,E033,E046,E050,E051,E055,E056,E059,E080,E083,E085,E089,E091,E093,E097,E100,E109,E114,E116,E118,E120,E121,E123,E124,E126	31
chr1	12091902	12092059	E097	1
chr1	12092084	12092153	E021	1
chr1	12092160	12092814	E046,E080,E097	3
chr1	12093574	12093779	E086,E097,E123,E125,E128	5
chr1	12094374	12094925	E006,E017,E050,E051,E055,E056,E059,E080,E081,E082,E083,E084,E086,E088,E089,E090,E092,E097,E100,E118,E123,E125,E126,E128	24
chr1	12095197	12095257	E029	1
chr1	12095334	12095663	E056,E080,E123	3
chr1	12096334	12096384	E097	1
chr1	12098426	12099512	E080,E083,E092,E097,E116,E123	6
chr1	12099593	12099676	E097	1
chr1	12099793	12100226	E032,E033,E097,E116,E123	5
chr1	12100327	12101126	E006,E007,E017,E032,E033,E051,E055,E056,E057,E086,E089,E090,E097,E114,E116,E117,E120,E121,E123,E125,E126,E128	22
chr1	12101828	12101908	E022	1
chr1	12104234	12105128	E032,E034,E059,E080,E083,E084,E086,E088,E089,E090,E092,E100,E116,E117,E118,E120,E121,E123,E125,E126,E128	21
chr1	12105296	12105365	E032,E034	2
chr1	12105556	12105636	E116	1
chr1	12105639	12105701	E089	1
chr1	12105801	12105912	E116	1
chr1	12106107	12106428	E116	1
chr1	12106496	12108155	E017,E022,E029,E032,E033,E034,E046,E050,E051,E056,E116,E120,E121,E124,E125,E126,E128	17
chr1	12108518	12108860	E056,E081,E082,E089,E090	5
chr1	12109245	12109386	E004	1
chr1	12109694	12110110	E003,E004,E008,E021,E022,E029,E050,E116,E123	9
chr1	12111288	12111348	E003	1
chr1	12111464	12111667	E034,E116	2
chr1	12111825	12113083	E003,E004,E005,E006,E008,E017,E021,E022,E028,E029,E033,E050,E055,E056,E057,E059,E080,E083,E084,E085,E086,E088,E089,E090,E091,E092,E097,E098,E100,E109,E114,E116,E117,E119,E120,E121,E123,E124,E125,E126,E127,E128	42
chr1	12113124	12113384	E003,E008,E021,E022,E080,E100,E116	7
chr1	12113436	12113704	E021,E034,E080,E081,E082,E083,E089,E090,E097,E100,E116,E126,E127	13
chr1	12113870	12114923	E005,E017,E028,E029,E080,E116,E126	7
chr1	12114934	12115029	E032	1
chr1	12115048	12115116	E029	1
chr1	12115674	12115754	E116	1
chr1	12115932	12115982	E109	1
chr1	12116051	12117189	E017,E028,E057,E109,E116,E123,E125,E127,E128	9
chr1	12117285	12117855	E017,E050,E051,E057,E116,E123,E124,E126	8
chr1	12117972	12118022	E051	1
chr1	12118102	12118381	E050,E056,E123	3
chr1	12119454	12120561	E003,E032,E116,E123,E127	5
chr1	12121849	12121937	E116	1
chr1	12122986	12125249	E003,E004,E008,E017,E021,E022,E032,E034,E046,E050,E051,E055,E056,E057,E059,E080,E086,E092,E093,E114,E116,E123,E125,E126,E128	25
chr1	12125564	12125692	E034,E116	2
chr1	12125698	12126405	E022,E034,E046,E050,E051,E116,E123	7
chr1	12126456	12126561	E116	1
chr1	12127013	12127497	E003,E034,E116	3
chr1	12127663	12128942	E003,E004,E005,E006,E007,E008,E017,E021,E022,E034,E046,E050,E051,E055,E056,E057,E059,E083,E086,E088,E089,E090,E091,E092,E093,E097,E116,E120,E121,E123,E125,E126,E128	33
chr1	12129454	12130326	E004,E005,E021,E032,E046,E050,E051,E055,E089,E116,E121,E125,E128	13
chr1	12130548	12130709	E116	1
chr1	12130784	12130864	E008	1
chr1	12131156	12131453	E034,E046,E116	3
chr1	12131970	12132268	E021,E116	2
chr1	12132506	12132876	E116	1
chr1	12132890	12132955	E091	1
chr1	12133321	12133445	E021,E116	2
chr1	12134065	12134248	E003,E008,E119	3
chr1	12134436	12134516	E123	1
chr1	12135361	12136227	E005,E006,E017,E028,E055,E056,E057,E059,E083,E086,E088,E090,E091,E092,E097,E098,E100,E117,E120,E121,E123,E125,E126,E128	24
chr1	12136421	12136953	E008,E017,E080,E084,E097,E121,E123	7
chr1	12137279	12137385	E003,E008,E123	3
chr1	12137492	12137771	E008,E116	2
chr1	12138573	12139955	E003,E004,E005,E006,E007,E008,E017,E021,E022,E028,E032,E033,E034,E046,E050,E051,E055,E056,E057,E059,E080,E081,E082,E083,E085,E086,E088,E089,E090,E091,E092,E093,E097,E114,E116,E117,E118,E119,E120,E121,E122,E123,E125,E126,E127,E128	46
chr1	12140325	12140605	E050,E059,E080,E120,E121,E123,E125	7
chr1	12141318	12141441	E123	1
chr1	12141690	12142252	E022,E032,E051,E116,E123	5
chr1	12142654	12142742	E046,E050	2
chr1	12142881	12142963	E116	1
chr1	12143914	12144208	E017,E055,E056,E057,E120,E121,E123,E125,E126,E127,E128	11
chr1	12144280	12144412	E125,E128	2
chr1	12145628	12146072	E034,E050,E116,E123	4
chr1	12146616	12146656	E034	1
chr1	12146961	12147018	E034	1
chr1	12147545	12149078	E022,E029,E032,E033,E034,E046,E050,E051,E092,E093,E116,E121,E124	13
chr1	12149530	12149648	E034,E046	2
chr1	12151365	12151512	E034,E120,E121	3
chr1	12151607	12151647	E034	1
chr1	12155172	12155299	E017,E055	2
chr1	12155594	12155687	E008,E022,E051,E093	4
chr1	12155881	12156351	E003,E004,E008,E017,E021,E022,E028,E055,E056,E057,E091,E114,E116,E117,E120,E121,E123,E125,E128	19
chr1	12156683	12156811	E083	1
chr1	12156988	12157047	E083	1
chr1	12157426	12157731	E006,E017,E028,E056,E057,E120,E121,E125,E126,E128	10
chr1	12158962	12159157	E017,E056,E057	3
chr1	12159652	12159954	E117	1
chr1	12160279	12160419	E017,E128	2
chr1	12161613	12161678	E032	1
chr1	12162834	12163104	E034,E046	2
chr1	12164949	12164999	E114	1
chr1	12165625	12165737	E046	1
chr1	12167008	12167164	E003,E006,E008,E021,E022,E114,E121	7
chr1	12169830	12169880	E007	1
chr1	12172445	12172526	E051	1
chr1	12172769	12173410	E006,E017,E028,E034,E055,E056,E059,E092,E120,E121,E125,E128	12
chr1	12173492	12173549	E091	1
chr1	12173807	12174190	E004,E006,E017,E028,E034,E046,E050,E051,E055,E056,E059,E080,E081,E082,E088,E089,E097,E100,E120,E121,E123,E125,E126,E128	24
chr1	12174223	12174644	E004,E028,E034,E059,E123	5
chr1	12175111	12175204	E055,E056,E126	3
chr1	12175938	12175988	E109	1
chr1	12178042	12178120	E034	1
chr1	12178448	12178993	E003,E004,E005,E006,E007,E008,E017,E021,E022,E028,E029,E032,E033,E034,E046,E050,E051,E055,E056,E057,E059,E080,E083,E085,E086,E088,E089,E090,E091,E092,E093,E094,E097,E100,E109,E114,E116,E117,E119,E120,E121,E122,E123,E124,E125,E126,E127,E128	48
chr1	12179220	12179292	E022	1
chr1	12179363	12179425	E034	1
chr1	12180992	12181032	E034	1
chr1	12181125	12181221	E123	1
chr1	12181246	12181287	E034	1
chr1	12181365	12182221	E017,E033,E034,E055,E056,E081,E082,E088,E091,E092,E093,E094,E098,E120,E121,E125,E126,E128	18
chr1	12183228	12183349	E022,E032	2
chr1	12183895	12183955	E003	1
chr1	12184434	12184545	E032	1
chr1	12184824	12185661	E003,E004,E006,E007,E008,E017,E021,E022,E028,E029,E032,E033,E034,E046,E050,E051,E055,E056,E057,E059,E080,E081,E082,E083,E084,E085,E086,E088,E089,E090,E091,E092,E093,E094,E097,E098,E100,E109,E114,E116,E117,E118,E119,E120,E121,E122,E123,E124,E126,E127,E128	51
chr1	12185695	12186120	E029,E032,E033,E034,E046,E050,E051,E080,E091,E092,E093,E094,E097,E109,E116,E122,E123,E124	18
chr1	12186166	12186248	E032	1
chr1	12186395	12186653	E022,E032,E033,E034	4
chr1	12186723	12186777	E032,E100	2
chr1	12187014	12187088	E034	1
chr1	12187578	12187763	E034,E093	2
chr1	12188040	12188080	E034	1
chr1	12188243	12188289	E097	1
chr1	12188377	12188450	E032	1
chr1	12188471	12188630	E034,E091	2
chr1	12189338	12189463	E034,E116	2
chr1	12189492	12189542	E032	1
chr1	12189689	12189925	E084,E097,E109	3
chr1	12190299	12190354	E032	1
chr1	12190799	12191012	E055,E084,E085,E088,E098,E100,E118	7
chr1	12191021	12191093	E085	1
chr1	12192087	12192694	E005,E006,E017,E028,E029,E034,E046,E055,E056,E057,E059,E088,E091,E098,E100,E117,E119,E124,E126,E127,E128	21
chr1	12192729	12193571	E017,E028,E029,E032,E033,E034,E046,E050,E051,E055,E056,E057,E059,E081,E082,E083,E086,E088,E089,E090,E091,E092,E094,E097,E100,E109,E117,E119,E120,E121,E122,E124,E125,E126,E128	35
chr1	12194113	12194343	E034,E046,E051,E117	4
chr1	12194448	12194691	E117	1
chr1	12195696	12196062	E028,E029,E055,E056,E086,E088,E089,E090,E091,E092,E093,E097,E100,E126	14
chr1	12196607	12196859	E084	1
chr1	12197124	12197303	E006,E050,E055,E056,E084,E085,E109,E120,E121,E123,E126,E128	12
chr1	12197412	12197580	E006,E029,E046,E055,E109,E124	6
chr1	12198484	12198571	E032	1
chr1	12198698	12198781	E086	1
chr1	12198791	12198845	E126	1
chr1	12198928	12199178	E017,E055,E056,E086,E088,E089,E097,E126	8
chr1	12199797	12199853	E126	1
chr1	12199970	12200024	E055,E126	2
chr1	12200062	12200216	E055,E097,E109,E126	4
chr1	12200599	12200870	E086,E088	2
chr1	12201089	12201996	E003,E005,E029,E055,E056,E086,E088,E089,E090,E091,E092,E109,E116,E124	14
chr1	12202252	12202587	E003,E007,E021,E029,E050,E051,E086,E088,E089,E090,E091,E092,E116,E124	14
chr1	12202717	12202767	E091	1
chr1	12202849	12203251	E029,E032,E050,E051,E089,E097,E098,E124	8
chr1	12203304	12204631	E005,E006,E017,E028,E029,E032,E033,E034,E046,E050,E051,E055,E056,E057,E059,E080,E083,E084,E085,E086,E088,E089,E090,E091,E092,E093,E094,E097,E098,E100,E109,E116,E117,E119,E120,E121,E122,E123,E124,E125,E126,E128	42
chr1	12204920	12205085	E084,E091,E116	3
chr1	12205195	12205342	E100,E116	2
chr1	12205370	12205687	E032,E034,E092,E116	4
chr1	12206054	12207796	E003,E005,E006,E008,E022,E028,E029,E033,E034,E046,E050,E056,E084,E085,E086,E088,E089,E090,E091,E092,E097,E100,E116,E122,E123,E124	26
chr1	12208051	12208723	E006,E017,E029,E032,E033,E034,E046,E050,E055,E056,E084,E085,E088,E091,E092,E093,E094,E097,E109,E116,E117,E121,E122,E123,E124,E128	26
chr1	12208754	12208912	E029,E050,E051,E084,E109,E124	6
chr1	12208940	12209820	E006,E017,E032,E033,E034,E056,E091,E093,E097,E116,E124	11
chr1	12209882	12211393	E006,E029,E032,E033,E034,E046,E050,E051,E084,E085,E091,E093,E100,E109,E116,E124,E126	17
chr1	12211466	12211648	E116	1
chr1	12211690	12213942	E005,E006,E017,E021,E029,E032,E033,E034,E046,E050,E051,E055,E056,E059,E080,E084,E089,E090,E091,E093,E097,E098,E100,E109,E116,E120,E121,E122,E123,E124,E125,E126,E128	33
chr1	12214019	12214112	E126	1
chr1	12215444	12215695	E034,E080	2
chr1	12215818	12216016	E080	1
chr1	12217284	12218761	E007,E017,E029,E032,E033,E034,E046,E050,E051,E088,E091,E092,E093,E094,E098,E109,E116,E117,E124,E127	20
chr1	12218817	12218963	E021,E034,E116	3
chr1	12218977	12219083	E033,E093	2
chr1	12219103	12219157	E033	1
chr1	12219182	12219259	E097	1
chr1	12219807	12219918	E033,E034,E046,E091,E093	5
chr1	12219932	12220258	E003,E004,E005,E022,E032,E033,E034,E046,E050,E051,E057,E091,E093,E094,E109,E116,E117,E127	18
chr1	12220869	12220917	E034	1
chr1	12221128	12222668	E004,E005,E006,E017,E021,E022,E028,E029,E032,E033,E034,E046,E050,E051,E055,E056,E057,E059,E080,E083,E084,E086,E088,E089,E090,E091,E092,E093,E094,E097,E098,E100,E109,E114,E116,E117,E119,E120,E121,E122,E123,E124,E125,E126,E127,E128	46
chr1	12222748	12222922	E034,E046,E050	3
chr1	12223154	12223599	E091,E094,E116	3
chr1	12223714	12223797	E091	1
chr1	12223818	12223882	E034	1
chr1	12224172	12224222	E032	1
chr1	12224301	12224528	E029,E091,E124	3
chr1	12224821	12224962	E022,E034,E123	3
chr1	12224999	12225091	E032	1
chr1	12225264	12225364	E032	1
chr1	12225423	12225776	E006,E028,E029,E046,E055,E056,E084,E091,E093,E097,E116,E117,E119,E124,E126	15
chr1	12226415	12226455	E034	1
chr1	12226552	12226592	E034	1
chr1	12226665	12227464	E003,E006,E007,E008,E017,E021,E022,E029,E032,E033,E034,E046,E050,E051,E055,E056,E080,E084,E085,E086,E088,E089,E090,E091,E092,E093,E094,E097,E100,E109,E116,E118,E120,E121,E122,E123,E124,E125,E126	39
chr1	12227497	12228993	E003,E006,E017,E021,E022,E029,E032,E033,E034,E046,E050,E051,E055,E083,E084,E088,E089,E091,E097,E109,E116,E122,E123,E124,E126	25
chr1	12229045	12229361	E032,E034,E046,E093,E109,E114,E116,E124	8
chr1	12229370	12229424	E033	1
chr1	12229664	12229783	E034	1
chr1	12229849	12230042	E034,E124	2
chr1	12230116	12230744	E006,E029,E032,E034,E046,E091,E092,E094,E100,E109,E116,E117,E124,E126	14
chr1	12231327	12234198	E006,E017,E029,E032,E033,E034,E046,E050,E051,E080,E083,E086,E088,E089,E090,E091,E092,E093,E097,E098,E100,E109,E116,E122,E123,E124,E126	27
chr1	12234700	12235543	E004,E006,E007,E029,E046,E050,E051,E055,E056,E080,E083,E084,E085,E086,E088,E089,E090,E091,E092,E097,E100,E122,E123,E124	24
chr1	12235563	12235889	E004,E083,E086,E088,E089,E090,E092,E100,E124	9
chr1	12236675	12236984	E034,E124	2
chr1	12237404	12237783	E003,E007,E022,E029,E033,E034,E046,E093,E124	9
chr1	12237824	12240934	E005,E006,E017,E022,E028,E029,E032,E033,E034,E046,E050,E051,E055,E056,E057,E059,E080,E081,E083,E084,E085,E086,E088,E089,E090,E091,E092,E093,E094,E097,E098,E100,E109,E116,E117,E118,E119,E120,E121,E122,E124,E125,E126,E128	44
chr1	12241002	12241287	E090,E124	2
chr1	12241833	12241982	E029	1
chr1	12242194	12242278	E124	1
chr1	12242315	12243469	E005,E006,E021,E022,E029,E032,E088,E089,E091,E093,E097,E109,E116,E123,E124	15
chr1	12243581	12243631	E091	1
chr1	12243859	12244844	E004,E005,E006,E007,E008,E017,E021,E022,E029,E032,E033,E034,E046,E050,E051,E055,E056,E059,E080,E081,E083,E084,E085,E086,E088,E089,E090,E091,E092,E093,E094,E097,E098,E100,E109,E116,E120,E121,E122,E123,E124,E125,E126,E128	44
chr1	12244849	12247158	E006,E017,E022,E029,E034,E046,E050,E055,E056,E083,E084,E085,E088,E089,E090,E091,E092,E094,E097,E098,E100,E109,E117,E118,E120,E121,E124,E126	28
chr1	12247179	12247270	E084	1
chr1	12247491	12247604	E034,E124	2
chr1	12247716	12247783	E034	1
chr1	12248102	12248567	E003,E008,E017,E021,E022,E055,E056,E059,E097,E118	10
chr1	12248594	12249432	E004,E005,E021,E055,E056,E059,E109,E117,E120	9
chr1	12249450	12249497	E097	1
chr1	12249835	12249912	E034	1
chr1	12250660	12250700	E034	1
chr1	12250908	12250958	E046	1
chr1	12251209	12251433	E003,E091,E121	3
chr1	12251444	12251504	E003	1
chr1	12251566	12251606	E086	1
chr1	12252260	12252379	E056	1
chr1	12252424	12252638	E005,E029,E055,E093	4
chr1	12254183	12254226	E034	1
chr1	12254868	12255076	E029,E100,E124	3
chr1	12255118	12255178	E029	1
chr1	12255599	12255832	E123	1
chr1	12256420	12257141	E003,E004,E005,E007,E008,E021,E022,E029,E032,E033,E046,E050,E051,E055,E057,E080,E083,E084,E086,E088,E089,E090,E091,E093,E098,E100,E114,E116,E120,E121,E123,E124,E126	33
chr1	12257292	12257540	E006,E017,E028,E029,E056,E116	6
chr1	12257543	12257654	E116	1
chr1	12257701	12257793	E088	1
chr1	12258063	12258143	E032,E116	2
chr1	12258204	12258414	E017,E032,E033,E116	4
chr1	12258458	12258508	E032	1
chr1	12258658	12258729	E086	1
chr1	12259147	12259493	E003,E007,E022,E033,E034,E046,E093,E116	8
chr1	12259502	12259858	E003,E004,E008,E021,E022,E034,E116	7
chr1	12259875	12260202	E005,E008,E021,E120,E121	5
chr1	12260434	12260484	E007	1
chr1	12261013	12261111	E034	1
chr1	12261141	12261194	E046	1
chr1	12261553	12262087	E032,E033,E034,E046,E086,E116,E124	7
chr1	12262112	12262162	E022	1
chr1	12262204	12262254	E093	1
chr1	12262313	12262602	E003,E008,E021,E022,E034,E091,E116	7
chr1	12262757	12262877	E032,E123	2
chr1	12263310	12263360	E050	1
chr1	12263480	12263625	E032,E124	2
chr1	12263641	12264140	E021,E028,E057,E116,E123,E127	6
chr1	12264203	12264621	E003,E004,E008,E021,E022,E032,E033,E034,E046,E093,E116	11
chr1	12264631	12264787	E021,E034,E124	3
chr1	12264911	12264970	E046	1
chr1	12265225	12265265	E034	1
chr1	12265516	12265733	E046,E081,E082,E086	4
chr1	12266097	12266169	E034	1
chr1	12266204	12266268	E032,E034	2
chr1	12266516	12266775	E124	1
chr1	12266806	12266846	E034	1
chr1	12267090	12267130	E034	1
chr1	12267147	12267434	E003,E022,E029,E033,E034,E091,E126	7
chr1	12267510	12267622	E032,E046,E080,E097	4
chr1	12267631	12267700	E034,E046	2
chr1	12267987	12268027	E034	1
chr1	12268137	12268187	E032	1
chr1	12268247	12269808	E003,E004,E005,E006,E007,E008,E017,E021,E022,E028,E029,E032,E033,E034,E046,E050,E051,E055,E056,E057,E059,E080,E081,E082,E083,E086,E088,E089,E090,E091,E092,E093,E094,E097,E098,E100,E109,E114,E116,E117,E118,E119,E120,E121,E122,E123,E124,E125,E126,E127,E128	51
chr1	12269845	12269990	E032,E124	2
chr1	12270076	12270292	E032,E033,E088,E093,E097,E124	6
chr1	12270344	12270411	E034	1
chr1	12270523	12271054	E029,E032,E033,E034,E046,E050,E051,E093,E098,E109,E116,E124	12
chr1	12271137	12271239	E032,E034	2
chr1	12271332	12271544	E033,E034,E124	3
chr1	12271550	12271621	E029,E034	2
chr1	12271627	12271677	E032	1
chr1	12272369	12272552	E029,E032	2
chr1	12272743	12272825	E029	1
chr1	12273832	12273882	E051	1
chr1	12275538	12275852	E022,E050,E123,E126	4
chr1	12275881	12276123	E029,E051,E123,E126	4
chr1	12276164	12276232	E124	1
chr1	12276405	12276485	E123	1
chr1	12276783	12276837	E100	1
chr1	12277603	12277906	E123	1
chr1	12278312	12279152	E004,E050,E084,E085,E109,E123	6
chr1	12279418	12279687	E123	1
chr1	12279741	12280143	E123	1
chr1	12280906	12281283	E032,E055,E056,E059,E124,E126	6
chr1	12282062	12282344	E109	1
chr1	12285041	12285149	E109	1
chr1	12288213	12288266	E021	1
chr1	12288367	12288437	E034	1
chr1	12288456	12288779	E033,E050,E051,E123	4
chr1	12289169	12289324	E032,E033,E034,E055,E056	5
chr1	12289523	12291751	E003,E004,E005,E006,E007,E008,E017,E021,E022,E028,E029,E032,E033,E034,E046,E050,E051,E055,E056,E057,E059,E080,E081,E082,E083,E084,E085,E086,E088,E089,E090,E091,E092,E093,E094,E097,E098,E100,E109,E114,E116,E117,E118,E119,E120,E121,E122,E123,E124,E125,E126,E127,E128	53
chr1	12292171	12292872	E021,E028,E057,E100,E109,E117,E119,E123,E127	9
chr1	12295782	12296159	E003,E094,E123	3
chr1	12298982	12299069	E003	1
chr1	12299673	12299753	E008	1
chr1	12299832	12299944	E056,E100,E125,E128	4
chr1	12300070	12300124	E021	1
chr1	12300226	12300313	E003	1
chr1	12301462	12301584	E008	1
chr1	12302425	12302631	E008	1
chr1	12303906	12303984	E128	1
chr1	12304196	12304447	E003,E004,E007,E008,E021,E029,E033,E034,E051,E055,E059,E080,E082,E092,E100,E114,E122,E123,E124,E126	20
chr1	12304796	12304897	E088,E094,E119	3
chr1	12305324	12305432	E055,E056,E100,E120	4
chr1	12306774	12306976	E006,E120	2
chr1	12309268	12309591	E003,E004,E017,E021,E022,E055,E056,E057,E083,E120,E121,E126,E128	13
chr1	12309966	12310092	E003,E021,E083,E109	4
chr1	12310148	12310334	E109	1
chr1	12311426	12311484	E034	1
chr1	12311582	12311831	E017,E055,E056,E088,E120,E121,E125,E126,E128	9
chr1	12313464	12313558	E123	1
chr1	12315269	12315320	E109	1
chr1	12315839	12316202	E055,E097,E109,E117,E123	5
chr1	12316335	12316385	E109	1
chr1	12317090	12317161	E122	1
chr1	12318258	12318332	E109	1
chr1	12318395	12318608	E084,E092,E109	3
chr1	12318827	12319018	E022,E120,E121	3
chr1	12324381	12324421	E034	1
chr1	12326077	12326550	E050,E051,E120,E121,E123	5
chr1	12329513	12329572	E086	1
chr1	12329612	12329698	E086	1
chr1	12329860	12329930	E046	1
chr1	12331780	12332033	E083,E100,E120	3
chr1	12332235	12332382	E005,E021,E022,E028,E033,E034,E046,E050,E057,E080,E083,E086,E091,E092,E093,E114,E116,E117,E118,E122,E123,E127	22
chr1	12333748	12333798	E088	1
chr1	12335422	12335732	E003,E007,E008,E021,E022,E033,E034,E046,E050,E051,E055,E056,E059,E080,E083,E088,E089,E092,E097,E098,E114,E121,E123,E126	24
chr1	12336043	12336673	E003,E004,E005,E006,E007,E008,E017,E021,E022,E032,E034,E046,E050,E051,E055,E056,E057,E059,E080,E081,E083,E084,E086,E088,E090,E091,E092,E094,E097,E098,E109,E114,E119,E122,E123,E124,E126,E127,E128	39
chr1	12338904	12338997	E094	1
chr1	12339231	12339293	E081	1
chr1	12340005	12340112	E083	1
chr1	12340192	12340428	E083,E121	2
chr1	12340973	12341017	E097	1
chr1	12342996	12343046	E114	1
chr1	12343594	12343644	E046	1
chr1	12344622	12344819	E028,E057,E127	3
chr1	12344866	12344982	E057	1
chr1	12345639	12345823	E055,E125,E128	3
chr1	12347451	12347505	E128	1
chr1	12348054	12348144	E116	1
chr1	12349869	12349919	E080	1
chr1	12350918	12351124	E046,E083	2
chr1	12354289	12354468	E017,E028,E055,E056,E100,E119,E120,E125,E126,E127,E128	11
chr1	12354639	12354689	E021	1
chr1	12355073	12355125	E032	1
chr1	12356012	12356131	E059	1
chr1	12356486	12357172	E006,E017,E028,E055,E056,E057,E059,E100,E116,E119,E120,E121,E122,E125,E126,E127,E128	17
chr1	12359237	12359287	E046	1
chr1	12359825	12359882	E017	1
chr1	12360849	12361067	E082,E088	2
chr1	12361228	12361365	E083	1
chr1	12361477	12361562	E083	1
chr1	12361711	12361873	E083,E097	2
chr1	12361987	12362230	E059,E083	2
chr1	12363159	12363515	E006,E017,E081,E125,E128	5
chr1	12365086	12365130	E097	1
chr1	12365174	12365308	E055,E097,E098	3
chr1	12365429	12365829	E006,E055,E056,E097,E128	5
chr1	12365897	12365965	E055	1
chr1	12367883	12368298	E017,E125,E128	3
chr1	12369873	12370372	E017,E022,E055,E056,E083,E086,E088,E092,E097,E100,E120,E121,E123,E125,E126,E128	16
chr1	12370519	12370824	E055,E097,E126	3
chr1	12372887	12373318	E080	1
chr1	12373964	12374031	E122	1
chr1	12374270	12374939	E006,E017,E032,E033,E034,E046,E050,E051,E055,E056,E080,E081,E082,E083,E086,E088,E089,E090,E092,E093,E097,E098,E100,E114,E118,E120,E121,E122,E125,E126,E128	31
chr1	12375297	12375523	E055,E091,E098,E120,E126	5
chr1	12375524	12375832	E089,E090,E091,E123	4
chr1	12376311	12376890	E017,E084,E086,E088,E089,E090,E092,E093,E097,E098,E125,E126,E128	13
chr1	12377028	12377079	E080	1
chr1	12380188	12380386	E059	1
chr1	12380517	12381108	E059,E090	2
chr1	12382663	12382713	E017	1
chr1	12384604	12384724	E004	1
chr1	12387119	12387233	E100	1
chr1	12387713	12387990	E098,E128	2
chr1	12388442	12388592	E088	1
chr1	12389572	12389659	E098	1
chr1	12391845	12391929	E088	1
chr1	12392191	12392271	E123	1
chr1	12393116	12393426	E055,E056,E084,E088,E097,E098,E126	7
chr1	12393583	12393711	E084	1
chr1	12394564	12394633	E098	1
chr1	12396389	12397090	E007,E017,E059,E080,E081,E082,E083,E086,E092,E097,E098,E100,E118,E120,E121,E125,E126,E128	18
chr1	12397214	12397288	E097	1
chr1	12397389	12397449	E083	1
chr1	12397805	12397876	E100	1
chr1	12398073	12398406	E083,E089,E097,E098,E100,E120,E123	7
chr1	12398462	12398599	E083	1
chr1	12398994	12399095	E098,E120,E125,E128	4
chr1	12399116	12399205	E083	1
chr1	12399332	12400349	E003,E008,E021,E022,E055,E059,E080,E081,E082,E083,E084,E085,E086,E088,E089,E090,E092,E093,E100,E109,E118,E121,E122,E123	24
chr1	12400357	12401189	E034,E080,E083,E086,E088,E089,E090,E092,E093,E100	10
chr1	12401579	12401632	E083	1
chr1	12401718	12401790	E083	1
chr1	12401832	12402038	E022,E034,E083	3
chr1	12402133	12402218	E034	1
chr1	12402364	12403064	E080,E083,E086,E088,E089,E092,E098,E100,E120,E121,E123,E125	12
chr1	12403979	12404149	E034,E083,E116	3
chr1	12404259	12406322	E029,E032,E033,E034,E046,E050,E051,E081,E082,E083,E086,E088,E089,E090,E091,E093,E097,E100,E114,E116,E124	21
chr1	12406708	12407181	E084,E085,E092,E094,E098,E109,E114,E118	8
chr1	12412596	12412646	E090	1
chr1	12415904	12416951	E017,E081,E083,E086,E088,E089,E090,E092,E094,E098,E114,E118,E120,E121,E125,E128	16
chr1	12416997	12417047	E114	1
chr1	12417314	12417368	E033	1
chr1	12418937	12419158	E021,E022,E123	3
chr1	12419927	12420153	E057,E083,E092,E093,E114,E119,E121,E128	8
chr1	12420269	12420323	E128	1
chr1	12422469	12422586	E034,E051	2
chr1	12423207	12423267	E029	1
chr1	12428775	12428999	E118,E122	2
chr1	12429284	12429615	E017,E028,E057,E086,E118,E127,E128	7
chr1	12429914	12429964	E090	1
chr1	12430355	12430443	E090	1
chr1	12430459	12430535	E092	1
chr1	12430652	12430788	E126	1
chr1	12432376	12432546	E028,E034	2
chr1	12432919	12433115	E083,E086,E088,E090,E092,E122	6
chr1	12433582	12433632	E090	1
chr1	12434432	12434472	E034	1
chr1	12435190	12435379	E120,E121	2
chr1	12436189	12437194	E029,E046,E050,E051,E083,E084,E085,E089,E090,E091,E092,E094,E097,E098,E100,E109,E114,E118,E122,E124	20
chr1	12439445	12439518	E091	1
chr1	12439601	12439653	E091	1
chr1	12440388	12441842	E017,E051,E055,E056,E057,E059,E083,E084,E085,E086,E088,E089,E090,E092,E094,E097,E098,E100,E109,E114,E118,E119,E121,E124,E125,E126	26
chr1	12441870	12441944	E084,E090	2
chr1	12442405	12442483	E056,E092	2
chr1	12442994	12443444	E028,E057,E119,E127	4
chr1	12443824	12444214	E017,E028,E055,E056,E057,E120,E121,E125,E128	9
chr1	12445029	12445100	E034	1
chr1	12445156	12445408	E033,E034,E050,E084,E109,E122	6
chr1	12446131	12446613	E005,E028,E033,E034,E051,E057,E086,E091,E092,E094,E098,E109,E118,E119,E125,E127	16
chr1	12447711	12448152	E017,E050,E051,E055,E083,E084,E085,E097,E114,E123,E126	11
chr1	12449623	12449759	E028,E057	2
chr1	12450021	12450108	E123	1
chr1	12450260	12450437	E109	1
chr1	12451353	12451403	E121	1
chr1	12452098	12452142	E034,E086	2
chr1	12453077	12453127	E022	1
chr1	12454501	12454551	E022	1
chr1	12455064	12455108	E097	1
chr1	12456197	12456247	E089	1
chr1	12456271	12456406	E004,E080	2
chr1	12456420	12456662	E089	1
chr1	12456703	12456754	E089	1
chr1	12457601	12457827	E003,E088,E094,E122,E125,E128	6
chr1	12457857	12457953	E122,E125	2
chr1	12457965	12458758	E005,E034,E051,E080,E086,E088,E089,E122,E128	9
chr1	12458973	12459025	E034	1
chr1	12459195	12459244	E097	1
chr1	12460956	12461209	E098,E118	2
chr1	12461286	12461479	E055,E056,E088,E125,E126,E128	6
chr1	12461606	12461825	E081,E082	2
chr1	12461858	12461914	E088	1
chr1	12462011	12462726	E007,E088,E089,E092,E094,E118,E123,E126	8
chr1	12462749	12462867	E007,E083,E097	3
chr1	12462880	12463346	E007,E083,E092	3
chr1	12465174	12468359	E003,E004,E005,E006,E007,E017,E021,E022,E028,E032,E033,E034,E046,E050,E051,E055,E056,E059,E080,E081,E083,E084,E085,E086,E088,E089,E090,E091,E092,E093,E094,E097,E098,E100,E109,E114,E117,E118,E119,E120,E121,E122,E123,E124,E125,E126,E127,E128	48
chr1	12468366	12468416	E083	1
chr1	12468644	12469169	E080,E083,E086,E093,E123	5
chr1	12469700	12469766	E083	1
chr1	12469791	12470397	E083,E086,E088,E089,E090,E092,E097,E120,E121,E123,E125,E128	12
chr1	12470971	12471136	E123	1
chr1	12471894	12472055	E109	1
chr1	12472626	12472708	E109	1
chr1	12473885	12474034	E088,E091,E092,E094	4
chr1	12475120	12475539	E006,E017,E028,E029,E033,E056,E100,E114,E128	9
chr1	12476226	12476440	E046,E093,E100,E124	4
chr1	12476505	12476590	E004	1
chr1	12476979	12477083	E086	1
chr1	12477216	12477967	E034,E088,E093	3
chr1	12478284	12478374	E093	1
chr1	12479535	12479585	E017	1
chr1	12480188	12480575	E050,E123	2
chr1	12481541	12481585	E097	1
chr1	12481734	12481847	E097	1
chr1	12482619	12482893	E022,E046,E093,E114,E118,E122,E123	7
chr1	12482951	12483007	E080	1
chr1	12483025	12483075	E089	1
chr1	12483524	12483924	E090	1
chr1	12483929	12484588	E017,E055,E056,E089,E090,E097,E098,E100,E120,E121,E122,E123,E125,E126,E128	15
chr1	12484834	12484910	E084,E126	2
chr1	12484971	12485108	E017,E056,E125,E128	4
chr1	12486067	12486424	E017,E055,E083,E088,E089,E090,E100,E125,E126,E128	10
chr1	12486462	12486512	E090	1
chr1	12487431	12487583	E125,E128	2
chr1	12488491	12488732	E123	1
chr1	12489106	12489169	E007	1
chr1	12489227	12489316	E059	1
chr1	12490068	12490165	E122	1
chr1	12490708	12490862	E081,E086,E088	3
chr1	12491360	12491440	E123	1
chr1	12491481	12491594	E083	1
chr1	12491691	12491850	E083,E091,E123	3
chr1	12492545	12492585	E034	1
chr1	12492724	12492804	E123	1
chr1	12493088	12493144	E083	1
chr1	12493156	12495331	E003,E004,E006,E007,E008,E017,E021,E022,E028,E032,E033,E034,E046,E050,E051,E055,E056,E057,E059,E080,E081,E082,E083,E084,E085,E086,E088,E089,E090,E092,E093,E094,E097,E098,E100,E109,E114,E116,E118,E119,E120,E121,E122,E123,E125,E126,E127,E128	48
chr1	12495474	12496661	E017,E032,E033,E034,E046,E050,E051,E056,E059,E080,E083,E084,E086,E088,E089,E091,E092,E093,E097,E100,E109,E116,E120,E121,E122,E123,E125,E128	28
chr1	12496991	12497577	E006,E007,E017,E028,E046,E050,E051,E055,E056,E057,E059,E091,E100,E114,E116,E118,E119,E120,E121,E122,E123,E125,E126,E127,E128	25
chr1	12497639	12497945	E118,E122,E123	3
chr1	12498019	12498219	E123	1
chr1	12498279	12499054	E028,E033,E034,E046,E050,E051,E056,E057,E093,E116,E119,E120,E121,E123,E125,E126,E127,E128	18
chr1	12499282	12499511	E080,E083,E086,E097	4
chr1	12499633	12499791	E123	1
chr1	12499937	12500589	E081,E082,E083,E123	4
chr1	12501279	12501403	E123	1
chr1	12501429	12502133	E050,E083,E086,E088,E092,E097,E122,E123	8
chr1	12502206	12502310	E097	1
chr1	12502416	12502625	E123	1
chr1	12502722	12502863	E091	1
chr1	12502928	12503257	E091,E123	2
chr1	12503420	12504011	E050,E051,E122,E123	4
chr1	12504413	12504602	E123	1
chr1	12505089	12505722	E004,E123	2
chr1	12505884	12506097	E123	1
chr1	12506680	12506810	E123	1
chr1	12506917	12510106	E004,E005,E017,E028,E032,E033,E034,E046,E050,E051,E055,E056,E057,E059,E080,E081,E082,E083,E084,E085,E086,E088,E089,E090,E091,E092,E093,E094,E097,E098,E100,E109,E114,E116,E118,E119,E120,E121,E122,E123,E125,E126,E128	43
chr1	12510230	12511833	E033,E034,E057,E059,E081,E082,E083,E084,E086,E088,E089,E090,E091,E093,E097,E098,E100,E121,E122,E123	20
chr1	12511881	12511990	E123	1
chr1	12512089	12512210	E034,E083	2
chr1	12512914	12513008	E123	1
chr1	12513074	12515556	E005,E006,E017,E022,E033,E034,E046,E050,E051,E055,E056,E059,E080,E083,E084,E085,E086,E088,E089,E090,E091,E092,E093,E097,E098,E100,E109,E114,E118,E120,E121,E122,E123,E125,E126,E128	36
chr1	12516134	12516257	E034,E100	2
chr1	12516713	12517604	E006,E017,E034,E055,E056,E057,E059,E083,E089,E090,E091,E093,E097,E098,E100,E120,E121,E122,E123,E125,E126,E128	22
chr1	12517765	12518936	E017,E055,E056,E080,E083,E086,E088,E089,E090,E092,E093,E094,E097,E098,E100,E109,E114,E120,E121,E125,E126,E128	22
chr1	12519188	12519260	E083	1
chr1	12519425	12519532	E083	1
chr1	12519840	12519935	E083	1
chr1	12519956	12520572	E007,E046,E083,E090,E097,E098,E123	7
chr1	12520736	12522191	E004,E007,E017,E029,E055,E056,E080,E081,E082,E083,E084,E086,E088,E089,E090,E092,E094,E097,E098,E100,E120,E121,E122,E123,E125,E126,E128	27
chr1	12522280	12522429	E007,E083,E090	3
chr1	12522478	12522577	E123	1
chr1	12522626	12523124	E005,E083,E086,E090,E091,E098,E123	7
chr1	12523671	12523747	E090	1
chr1	12523776	12525920	E004,E017,E028,E055,E056,E057,E081,E082,E083,E086,E088,E089,E090,E091,E092,E093,E094,E097,E098,E100,E120,E121,E123,E125,E126,E128	26
chr1	12526394	12526481	E034,E123	2
chr1	12526610	12527186	E083,E123	2
chr1	12527491	12528247	E089,E090,E123,E125,E128	5
chr1	12528308	12528774	E090,E123	2
chr1	12529334	12530491	E034,E046,E055,E080,E081,E082,E083,E084,E085,E086,E088,E089,E090,E092,E098,E100,E109,E123,E125	19
chr1	12530504	12530577	E033	1
chr1	12530617	12530706	E083,E123	2
chr1	12531646	12531703	E084	1
chr1	12531950	12534728	E004,E008,E017,E029,E032,E033,E034,E046,E050,E051,E055,E059,E080,E083,E084,E085,E086,E088,E089,E090,E091,E092,E093,E097,E098,E100,E109,E114,E120,E121,E122,E123,E124,E125,E126,E128	36
chr1	12534817	12534992	E083,E090,E097,E123	4
chr1	12535034	12536646	E006,E017,E028,E029,E033,E034,E046,E050,E051,E055,E056,E059,E083,E084,E085,E086,E088,E089,E090,E092,E093,E094,E097,E098,E100,E109,E114,E118,E119,E120,E121,E123,E124,E125,E127,E128	36
chr1	12536734	12539166	E003,E006,E007,E017,E021,E022,E028,E032,E033,E034,E046,E050,E051,E055,E056,E057,E059,E080,E081,E082,E083,E084,E085,E086,E088,E089,E090,E091,E092,E093,E094,E097,E098,E100,E109,E114,E117,E118,E119,E120,E121,E122,E123,E124,E125,E126,E127,E128	48
chr1	12539171	12539395	E033,E081,E086,E092,E093	5
chr1	12539511	12539837	E083,E093,E100,E123	4
chr1	12540081	12540186	E093,E100	2
chr1	12540202	12540548	E083,E093,E100	3
chr1	12540617	12541589	E004,E005,E006,E017,E021,E022,E028,E029,E033,E034,E046,E050,E051,E055,E056,E057,E059,E080,E083,E084,E085,E086,E088,E089,E090,E091,E092,E093,E094,E097,E098,E100,E109,E114,E117,E119,E120,E121,E122,E123,E124,E125,E126,E127,E128	45
chr1	12541692	12541996	E055,E056,E093,E123,E126	5
chr1	12542049	12542406	E086,E123	2
chr1	12543150	12543343	E086,E088,E090,E092,E128	5
chr1	12544305	12544620	E091	1
chr1	12544941	12545001	E083,E088	2
chr1	12545061	12545133	E088	1
chr1	12545180	12547191	E004,E005,E017,E021,E022,E051,E055,E056,E059,E081,E083,E086,E088,E089,E090,E091,E092,E093,E094,E097,E098,E100,E114,E116,E125,E126,E128	27
chr1	12547670	12547758	E123	1
chr1	12547761	12547841	E083,E086	2
chr1	12547902	12547948	E097	1
chr1	12548244	12548312	E083	1
chr1	12548753	12549285	E004,E005,E017,E028,E055,E056,E057,E091,E117,E119,E120,E121,E125,E127,E128	15
chr1	12550582	12550906	E003,E004,E008,E021,E022,E114	6
chr1	12551094	12551174	E109	1
chr1	12551648	12552112	E086,E089,E090,E092,E098,E120,E121,E123,E126	9
chr1	12552515	12552594	E121	1
chr1	12552660	12552953	E080,E088,E125,E128	4
chr1	12553588	12553787	E123	1
chr1	12553902	12554301	E083,E123	2
chr1	12554423	12555194	E005,E083,E091,E098,E123	5
chr1	12555668	12557126	E005,E032,E033,E050,E051,E080,E083,E084,E085,E086,E088,E089,E090,E091,E094,E097,E098,E100,E109,E122,E123,E125,E128	23
chr1	12557198	12557253	E097	1
chr1	12557429	12557509	E123	1
chr1	12559483	12560207	E055,E081,E082,E089,E090,E097,E100,E126	8
chr1	12561566	12562059	E017,E028,E055,E056,E057,E080,E083,E100,E120,E121,E122,E125,E126,E127,E128	15
chr1	12562077	12562148	E017	1
chr1	12562466	12562520	E100	1
chr1	12564464	12564955	E088,E093,E122	3
chr1	12565270	12565647	E022,E081,E082,E083,E089,E097,E120,E121	8
chr1	12566100	12566270	E081,E083,E086,E093	4
chr1	12566397	12566659	E093	1
chr1	12566771	12567231	E091	1
chr1	12567685	12567957	E007,E080,E083,E100,E125,E128	6
chr1	12568138	12568192	E100	1
chr1	12568886	12569021	E091	1
chr1	12569109	12569159	E090	1
chr1	12569973	12571356	E003,E004,E006,E007,E008,E017,E022,E029,E033,E034,E046,E050,E051,E055,E056,E059,E080,E083,E084,E086,E088,E089,E090,E091,E092,E093,E097,E100,E109,E122,E123,E124,E125,E126,E128	35
chr1	12571417	12571641	E004,E034,E093,E097	4
chr1	12571696	12571803	E004,E083	2
chr1	12571861	12572425	E004,E006,E017,E034,E055,E056,E083,E091,E100,E120,E121,E123,E125,E126,E128	15
chr1	12573115	12573165	E022	1
chr1	12573207	12573658	E083,E088,E094,E100,E123	5
chr1	12573785	12573859	E083	1
chr1	12573887	12574150	E034,E123	2
chr1	12574254	12574437	E083,E123	2
chr1	12574515	12574632	E123	1
chr1	12574649	12575015	E083,E084,E093	3
chr1	12578390	12578465	E100	1
chr1	12578809	12579674	E006,E017,E021,E022,E046,E051,E055,E056,E081,E083,E084,E085,E086,E088,E089,E090,E091,E092,E097,E098,E100,E109,E117,E118,E120,E121,E122,E125,E126,E128	30
chr1	12579701	12579890	E083,E089,E100	3
chr1	12580090	12580154	E088,E090	2
chr1	12581042	12581122	E086,E126	2
chr1	12581189	12581522	E055,E089,E090,E123,E126	5
chr1	12581600	12581650	E093	1
chr1	12581740	12581817	E126	1
chr1	12583581	12583688	E098,E123	2
chr1	12584429	12584646	E123	1
chr1	12585083	12585191	E123	1
chr1	12585284	12586322	E056,E080,E083,E084,E085,E086,E088,E091,E092,E094,E097,E098,E100,E109,E114,E117,E118,E120,E123,E126	20
chr1	12587475	12587567	E098	1
chr1	12587631	12588005	E086,E094,E098,E109,E118	5
chr1	12588031	12588149	E055,E056,E086,E094,E118,E126	6
chr1	12588273	12590035	E004,E006,E017,E055,E056,E080,E083,E084,E085,E086,E088,E090,E091,E092,E093,E094,E097,E098,E100,E109,E114,E117,E118,E119,E120,E121,E123,E124,E125,E126,E128	31
chr1	12590277	12590843	E034,E088,E092,E094,E098,E123	6
chr1	12591282	12591865	E091,E123	2
chr1	12592478	12592619	E021,E123	2
chr1	12592633	12592786	E091	1
chr1	12593439	12593942	E086,E123	2
chr1	12593981	12594061	E123	1
chr1	12595462	12595566	E123	1
chr1	12596418	12596534	E123	1
chr1	12596555	12596621	E109	1
chr1	12596754	12596886	E094,E109,E123	3
chr1	12597250	12597742	E123	1
chr1	12598172	12598228	E121	1
chr1	12598271	12598321	E084	1
chr1	12598411	12598605	E084,E123	2
chr1	12598859	12598949	E017,E056,E100	3
chr1	12599618	12600956	E003,E004,E005,E006,E007,E008,E017,E021,E022,E028,E029,E051,E055,E056,E057,E059,E080,E081,E082,E083,E084,E085,E086,E088,E089,E090,E091,E092,E094,E097,E098,E100,E109,E114,E117,E118,E119,E120,E121,E122,E123,E125,E126,E128	44
chr1	12601048	12601163	E090,E097	2
chr1	12601201	12601971	E003,E006,E017,E021,E022,E055,E056,E083,E084,E086,E088,E089,E090,E091,E092,E097,E098,E100,E114,E118,E120,E121,E123,E125,E126,E128	26
chr1	12602022	12602448	E088,E097,E123	3
chr1	12602497	12602557	E007	1
chr1	12602613	12602836	E007,E082,E086,E089	4
chr1	12602838	12602935	E097,E118	2
chr1	12603052	12603363	E017,E055,E088,E123,E125,E128	6
chr1	12603661	12604187	E086,E088,E092,E094,E097,E098,E109,E117,E122,E125,E128	11
chr1	12604499	12604626	E005,E091	2
chr1	12604703	12604753	E090	1
chr1	12605032	12605425	E004,E022,E059,E088,E090,E098,E122	7
chr1	12606787	12607062	E090,E097,E100,E114,E125,E126	6
chr1	12607125	12607507	E055,E081,E083,E088,E089,E090,E097,E100,E121,E126,E128	11
chr1	12607541	12607745	E089,E097	2
chr1	12607834	12607911	E100	1
chr1	12608018	12608093	E100	1
chr1	12608442	12608571	E097,E100	2
chr1	12608627	12608708	E097	1
chr1	12608751	12610726	E006,E007,E017,E028,E055,E056,E057,E059,E080,E084,E085,E086,E088,E089,E090,E091,E092,E093,E094,E097,E098,E100,E109,E114,E117,E118,E119,E120,E121,E122,E123,E125,E126,E127,E128	35
chr1	12610836	12610894	E046	1
chr1	12611672	12611766	E092	1
chr1	12611906	12611956	E090	1
chr1	12612173	12612494	E083,E089,E090,E097,E114,E118,E123	7
chr1	12612672	12612741	E100	1
chr1	12612744	12612827	E086	1
chr1	12612840	12614371	E003,E004,E005,E007,E008,E017,E021,E022,E029,E056,E059,E081,E082,E083,E086,E088,E089,E090,E091,E092,E097,E100,E114,E117,E118,E120,E121,E123,E126	29
chr1	12614407	12614492	E090	1
chr1	12614543	12614621	E097	1
chr1	12614715	12614796	E124	1
chr1	12615473	12615623	E097	1
chr1	12615642	12615735	E118	1
chr1	12615879	12615960	E090	1
chr1	12616186	12617312	E003,E004,E005,E006,E007,E008,E017,E021,E022,E055,E056,E059,E080,E083,E084,E085,E086,E088,E089,E090,E091,E092,E094,E097,E098,E100,E109,E114,E117,E120,E121,E123,E125,E126,E128	35
chr1	12617326	12617630	E017,E055,E056,E100,E120,E121,E125,E126,E128	9
chr1	12617680	12617740	E121	1
chr1	12618292	12618423	E083,E088,E126	3
chr1	12618437	12618594	E088,E114,E123	3
chr1	12619098	12619168	E118	1
chr1	12619228	12619493	E083,E088,E114,E117,E120,E121,E125	7
chr1	12621258	12621479	E120,E121	2
chr1	12623003	12623084	E114,E123	2
chr1	12623144	12623224	E059	1
chr1	12623368	12623418	E114	1
chr1	12624224	12624278	E081	1
chr1	12624323	12624380	E128	1
chr1	12625034	12625129	E100,E120	2
chr1	12625134	12625740	E081,E082,E083,E088,E089,E090,E091,E092,E097,E100,E121,E125,E126,E128	14
chr1	12625996	12626046	E083	1
chr1	12626098	12626476	E003,E004,E006,E050,E083,E084,E090,E091,E100,E114,E123	11
chr1	12626840	12627294	E017,E029,E051,E097,E100,E114,E118,E123	8
chr1	12627408	12627561	E114	1
chr1	12627634	12627698	E086	1
chr1	12628125	12628229	E089,E097	2
chr1	12628295	12628432	E123	1
chr1	12630041	12630157	E022,E123	2
chr1	12630502	12630553	E086	1
chr1	12630578	12630628	E092	1
chr1	12631466	12631532	E114	1
chr1	12631913	12631990	E055,E056	2
chr1	12632573	12633399	E004,E005,E028,E029,E055,E057,E059,E083,E086,E088,E089,E090,E091,E100,E114,E117,E120,E121,E123,E125,E126,E127,E128	23
chr1	12633462	12634312	E005,E007,E017,E028,E055,E056,E057,E080,E083,E100,E109,E114,E117,E119,E120,E121,E123,E125,E126,E127,E128	21
chr1	12634481	12634713	E028,E100	2
chr1	12634730	12634839	E118	1
chr1	12635423	12635729	E028,E086,E109,E114,E117	5
chr1	12636075	12636266	E091,E114	2
chr1	12638073	12638136	E114	1
chr1	12638746	12638800	E100	1
chr1	12638888	12638938	E007	1
chr1	12639341	12639473	E091	1
chr1	12640062	12640845	E006,E017,E055,E056,E080,E083,E089,E091,E097,E100,E114,E117,E120,E121,E125,E126,E128	17
chr1	12640952	12640998	E097	1
chr1	12641260	12641519	E055,E056,E081,E083,E086,E088,E090,E091,E097,E120,E121,E126	12
chr1	12641538	12641588	E086	1
chr1	12641692	12641767	E080,E125	2
chr1	12644062	12644106	E097	1
chr1	12645257	12645443	E100,E125,E128	3
chr1	12645649	12645768	E094,E118	2
chr1	12645846	12645906	E005	1
chr1	12646556	12646623	E114	1
chr1	12646740	12646797	E114	1
chr1	12646918	12647157	E094,E109,E114	3
chr1	12647194	12647263	E094,E109,E114	3
chr1	12647790	12647840	E114	1
chr1	12647929	12648002	E114	1
chr1	12648187	12648680	E017,E028,E056,E057,E114,E117,E118,E120,E123,E125,E127,E128	12
chr1	12648741	12648856	E081,E090	2
chr1	12649081	12649184	E034,E114	2
chr1	12649473	12649513	E086	1
chr1	12650007	12650081	E034	1
chr1	12650700	12650842	E097,E100,E121	3
chr1	12650907	12651016	E100,E121	2
chr1	12651179	12651806	E003,E028,E083,E086,E089,E090,E091,E092,E097,E098,E100,E114,E120,E121,E123,E125,E126,E128	18
chr1	12652388	12652472	E034,E097	2
chr1	12652534	12652759	E003,E022,E097,E114	4
chr1	12652778	12652927	E097,E100	2
chr1	12653502	12654416	E006,E007,E017,E028,E029,E055,E056,E057,E083,E084,E088,E089,E090,E091,E092,E097,E098,E100,E109,E114,E117,E120,E121,E123,E125,E126,E128	27
chr1	12654419	12654469	E089	1
chr1	12654619	12654741	E021,E055,E114	3
chr1	12654776	12657115	E003,E004,E005,E006,E007,E008,E017,E021,E022,E028,E029,E032,E033,E034,E046,E050,E051,E055,E056,E057,E059,E080,E081,E083,E084,E085,E086,E088,E089,E090,E091,E092,E093,E094,E097,E098,E100,E109,E114,E116,E117,E118,E119,E120,E121,E122,E124,E125,E126,E127,E128	51
chr1	12657314	12657725	E017,E046,E055,E056,E083,E088,E089,E090,E091,E097,E100,E109,E114,E121,E123,E125,E126,E128	18
chr1	12657843	12658227	E029,E051,E083,E086,E089,E090,E091,E094,E097,E098,E100,E109,E114,E117,E124	15
chr1	12658264	12658349	E051,E086	2
chr1	12658498	12658538	E034	1
chr1	12658640	12658703	E084	1
chr1	12658878	12659399	E083,E086,E088,E090,E109,E117,E122,E125	8
chr1	12659424	12659490	E083	1
chr1	12659499	12659549	E114	1
chr1	12659833	12659898	E083	1
chr1	12659989	12660048	E083	1
chr1	12660144	12660824	E021,E055,E080,E083,E086,E089,E090,E092,E094,E097,E098,E100,E109,E114,E117,E126	16
chr1	12660827	12660920	E055,E083	2
chr1	12661144	12662544	E003,E004,E006,E007,E008,E017,E021,E022,E028,E029,E033,E034,E046,E050,E051,E055,E056,E057,E059,E080,E083,E084,E085,E086,E088,E089,E090,E091,E092,E093,E094,E097,E098,E100,E109,E114,E116,E117,E118,E120,E121,E122,E123,E124,E125,E126,E127,E128	48
chr1	12662618	12662662	E097	1
chr1	12662742	12662815	E100	1
chr1	12663204	12663485	E055,E056,E059,E122,E128	5
chr1	12663549	12663649	E118	1
chr1	12663776	12664796	E004,E005,E006,E007,E017,E022,E028,E029,E033,E034,E046,E050,E051,E055,E056,E057,E059,E080,E083,E084,E085,E086,E088,E089,E090,E091,E092,E093,E094,E097,E098,E100,E109,E114,E116,E117,E118,E119,E120,E121,E122,E123,E124,E125,E126,E127,E128	47
chr1	12664988	12665055	E114	1
chr1	12665120	12665416	E034,E086,E097,E114,E122,E123,E124	7
chr1	12665506	12665677	E046,E114,E123	3
chr1	12666192	12666296	E123	1
chr1	12666337	12666377	E034	1
chr1	12666410	12666462	E114	1
chr1	12666843	12666883	E034	1
chr1	12666927	12667236	E059,E097,E114	3
chr1	12667275	12667656	E029,E059,E097,E114,E123,E124,E126	7
chr1	12667743	12667803	E114	1
chr1	12668201	12668819	E084,E109,E114,E118,E120,E121,E123,E124,E125,E128	10
chr1	12668877	12669058	E083,E114,E118	3
chr1	12669142	12669357	E097,E100,E114	3
chr1	12669523	12669697	E114,E118	2
chr1	12669760	12669861	E114	1
chr1	12670546	12671264	E017,E028,E034,E055,E056,E057,E091,E114,E120,E123,E125,E126,E127,E128	14
chr1	12671482	12671788	E033,E123	2
chr1	12671988	12672048	E086,E092,E097	3
chr1	12672440	12672563	E094,E097,E114	3
chr1	12673157	12673223	E114	1
chr1	12673294	12673522	E034,E097,E100,E114,E123,E124,E125,E128	8
chr1	12673537	12673689	E034,E083,E100,E114	4
chr1	12674089	12674704	E034,E083,E086,E094,E097,E098,E109,E118,E125,E128	10
chr1	12674733	12680964	E003,E004,E005,E006,E007,E008,E017,E021,E022,E028,E029,E032,E033,E034,E046,E050,E051,E055,E056,E057,E059,E080,E081,E082,E083,E084,E085,E086,E088,E089,E090,E091,E092,E093,E094,E097,E098,E100,E109,E114,E116,E117,E118,E119,E120,E121,E122,E123,E124,E125,E126,E127,E128	53
chr1	12681578	12681622	E097	1
chr1	12681681	12681816	E089,E097	2
chr1	12681872	12682899	E003,E017,E081,E082,E083,E084,E086,E088,E089,E090,E092,E094,E097,E098,E100,E120,E121,E122,E125,E128	20
chr1	12683338	12683582	E081,E088,E090,E120,E121,E126	6
chr1	12683701	12683761	E029	1
chr1	12684032	12684161	E022,E051,E123	3
chr1	12684604	12684644	E034	1
chr1	12685426	12685512	E051	1
chr1	12686999	12687185	E059,E123	2
chr1	12687327	12687367	E086	1
chr1	12687489	12687601	E081	1
chr1	12688497	12688593	E017	1
chr1	12689146	12690125	E003,E004,E007,E008,E021,E022	6
chr1	12690346	12690414	E003	1
chr1	12690437	12690587	E021	1
chr1	12691055	12691546	E003,E029,E124,E126	4
chr1	12691809	12691883	E093	1
chr1	12694065	12694129	E124	1
chr1	12694188	12694439	E005,E050,E051,E083	4
chr1	12694710	12694968	E021,E080,E100,E122	4
chr1	12695047	12695194	E003,E008,E022,E091	4
chr1	12695701	12695827	E005,E080	2
chr1	12696289	12696907	E003,E004,E005,E006,E008,E017,E021,E022,E083,E086,E088,E090,E091,E092,E097,E098,E100,E114,E120,E121,E122,E125,E126,E128	24
chr1	12696919	12697102	E003,E005,E086,E120	4
chr1	12697221	12697293	E086	1
chr1	12700260	12700577	E004,E008,E017,E022,E057,E114,E126,E128	8
chr1	12703208	12703351	E008,E114,E126	3
chr1	12703881	12703943	E097	1
chr1	12704339	12704399	E003	1
chr1	12704444	12704647	E022,E123	2
chr1	12704660	12704730	E007	1
chr1	12704763	12704813	E046	1
chr1	12708906	12708958	E046	1
chr1	12709757	12710572	E005,E017,E055,E056,E086,E088,E090,E091,E092,E098,E120,E121,E123,E125,E128	15
chr1	12710964	12711138	E005	1
chr1	12711589	12711649	E029	1
chr1	12712677	12712834	E123	1
chr1	12713383	12713433	E017	1
chr1	12714081	12714337	E003,E083,E086,E088,E090,E114,E120,E125,E128	9
chr1	12714665	12715026	E092,E094,E109,E118	4
chr1	12715510	12715657	E123	1
chr1	12715743	12715864	E123	1
chr1	12716214	12716297	E123	1
chr1	12717195	12718021	E123	1
chr1	12718711	12719464	E003,E004,E005,E006,E007,E008,E017,E021,E022,E028,E029,E032,E033,E034,E046,E050,E051,E055,E056,E057,E059,E080,E081,E082,E083,E084,E085,E086,E088,E089,E090,E091,E092,E093,E094,E097,E098,E100,E109,E114,E116,E117,E118,E119,E120,E121,E122,E123,E124,E125,E126,E127,E128	53
chr1	12719585	12719629	E097	1
chr1	12721649	12722082	E005,E120,E121	3
chr1	12722960	12723081	E123	1
chr1	12725614	12725764	E123	1
chr1	12726245	12726329	E086	1
chr1	12726459	12726597	E017,E056,E083,E123	4
chr1	12727156	12727218	E086	1
chr1	12728137	12728191	E127	1
chr1	12729148	12729198	E121	1
chr1	12729413	12729467	E120	1
chr1	12729523	12729957	E017,E055,E057,E089,E100,E119,E120,E121,E126,E127	10
chr1	12730300	12730474	E089	1
chr1	12737615	12737864	E100	1
chr1	12738442	12739081	E059,E089,E100,E120	4
chr1	12745052	12745102	E021	1
chr1	12749195	12749245	E051	1
chr1	12750030	12750388	E059	1
chr1	12752920	12752970	E021	1
chr1	12753100	12753729	E004,E021,E022,E088,E089,E090,E098,E100,E120,E126	10
chr1	12757232	12757758	E126	1
chr1	12763562	12763621	E081	1
chr1	12764216	12764409	E091	1
chr1	12765376	12765426	E091	1
chr1	12765513	12765735	E091	1
chr1	12765947	12766026	E091	1
chr1	12766041	12766188	E120,E121	2
chr1	12766236	12766522	E091	1
chr1	12766821	12766874	E091	1
chr1	12768267	12768743	E084,E085,E091	3
chr1	12768794	12769595	E005,E084,E085,E091,E119,E126,E127	7
chr1	12769662	12769747	E091	1
chr1	12769835	12769987	E005,E126,E127	3
chr1	12771449	12772549	E004,E005,E022,E091,E098,E120,E126,E127	8
chr1	12772988	12773070	E022	1
chr1	12773731	12773935	E004,E021,E022,E091	4
chr1	12773989	12774193	E004,E021,E022	3
chr1	12774204	12774254	E021	1
chr1	12774626	12775494	E004,E005,E008,E021,E022,E091,E100,E126	8
chr1	12775664	12775768	E005	1
chr1	12775900	12775965	E005	1
chr1	12775992	12776095	E003,E021,E127	3
chr1	12776119	12776169	E022	1
chr1	12776359	12776479	E022	1
chr1	12776549	12776599	E021	1
chr1	12777292	12777350	E021	1
chr1	12777456	12777620	E003,E008,E021,E022	4
chr1	12777646	12777740	E003,E021	2
chr1	12777904	12777954	E021	1
chr1	12779016	12779080	E034	1
chr1	12780985	12781035	E022	1
chr1	12782740	12782936	E005,E091,E119,E127	4
chr1	12794702	12794877	E005,E091	2
chr1	12799727	12799780	E114	1
chr1	12805353	12805506	E119	1
chr1	12805994	12806285	E003,E004,E005,E007,E008,E081,E084,E086,E088,E089,E116,E121	12
chr1	12807771	12807838	E033	1
chr1	12812774	12812894	E081	1
chr1	12816772	12817266	E056,E084,E089,E126	4
chr1	12817902	12817965	E004	1
chr1	12818075	12818138	E004	1
chr1	12818732	12819040	E081	1
chr1	12820365	12820616	E003,E004,E008,E021,E022,E080	6
chr1	12824228	12824396	E008,E021	2
chr1	12829274	12829328	E100	1
chr1	12830050	12830105	E090	1
chr1	12839282	12839335	E082	1
chr1	12839563	12839613	E114	1
chr1	12841757	12841952	E003,E004,E007,E008,E021,E022,E050,E051,E059,E080,E081,E082,E086,E100,E114,E117,E120,E123	18
chr1	12842845	12842949	E022,E086	2
chr1	12844036	12844242	E003,E004,E005,E007,E008,E021,E022,E028,E033,E034,E050,E051,E059,E080,E081,E082,E086,E088,E091,E093,E098,E109,E114,E116,E117,E121,E123,E126,E127	29
chr1	12844939	12845120	E004,E005,E007,E008,E050,E057,E114	7
chr1	12851583	12851633	E093	1
chr1	12852777	12852825	E086	1
chr1	12853050	12853090	E086	1
chr1	12859216	12859420	E091,E127	2
chr1	12870805	12871329	E123,E126,E127,E128	4
chr1	12871705	12871828	E126,E127	2
chr1	12872323	12872377	E127	1
chr1	12872636	12872763	E094	1
chr1	12881500	12881540	E086	1
chr1	12882527	12882593	E081	1
chr1	12883065	12883124	E091	1
chr1	12888717	12888767	E017	1
chr1	12892450	12892521	E086,E114	2
chr1	12893106	12893166	E125	1
chr1	12896623	12896695	E100	1
chr1	12898032	12898089	E017,E022	2
chr1	12900756	12900796	E086	1
chr1	12908248	12908324	E091	1
chr1	12908842	12908895	E046	1
chr1	12908975	12909019	E080	1
chr1	12909249	12909316	E029	1
chr1	12911503	12912041	E017,E028,E057,E091,E114,E117,E126,E127	8
chr1	12912613	12912657	E086	1
chr1	12914829	12914869	E086	1
chr1	12915586	12915626	E086	1
chr1	12922747	12922797	E017	1
chr1	12924268	12924358	E022,E093	2
chr1	12944932	12944982	E022	1
chr1	12946299	12946360	E086	1
chr1	12982180	12982387	E081	1
chr1	13038604	13038759	E021,E022,E050,E051,E059,E080,E086,E088,E091,E093,E109,E123	12
chr1	13132995	13133055	E005	1
chr1	13143261	13143311	E017	1
chr1	13151502	13151636	E091	1
chr1	13172466	13172519	E109	1
chr1	13175547	13175587	E034	1
chr1	13179023	13179094	E022	1
chr1	13179126	13179176	E051	1
chr1	13181304	13181393	E080	1
chr1	13182635	13182713	E118	1
chr1	13183952	13184038	E081	1
chr1	13187752	13187796	E097	1
chr1	13201037	13201091	E091	1
chr1	13205189	13205254	E091	1
chr1	13205603	13205678	E091	1
chr1	13210049	13210208	E091	1
chr1	13218120	13218184	E124	1
chr1	13376977	13377027	E091	1
chr1	13384920	13384974	E081	1
chr1	13484837	13484891	E094	1
chr1	13710004	13710048	E086	1
chr1	13775779	13775837	E017	1
chr1	13776798	13776894	E100	1
chr1	13781521	13781565	E080	1
chr1	13782337	13782387	E082	1
chr1	13782591	13782696	E022	1
chr1	13783165	13783877	E080,E083,E089,E097	4
chr1	13783949	13784006	E109	1
chr1	13785034	13785074	E086	1
chr1	13785606	13785656	E022	1
chr1	13786957	13787017	E029	1
chr1	13789303	13789550	E090,E097	2
chr1	13791138	13791190	E082	1
chr1	13791231	13791570	E081,E082	2
chr1	13793001	13793043	E034	1
chr1	13795923	13796270	E003,E004,E007,E008,E021,E022,E050,E051,E080,E081,E082,E083,E086,E088,E089,E092,E093,E100	18
chr1	13800655	13800699	E080	1
chr1	13803918	13803968	E051	1
chr1	13805208	13805496	E080,E081,E082	3
chr1	13805664	13806201	E081,E082,E093	3
chr1	13807586	13807640	E017	1
chr1	13808085	13808230	E100	1
chr1	13808279	13808391	E081	1
chr1	13809184	13809298	E089	1
chr1	13810538	13810720	E022,E093	2
chr1	13811149	13811209	E081	1
chr1	13811211	13811263	E092,E093	2
chr1	13813369	13813423	E098	1
chr1	13813595	13814455	E050,E051,E080,E083,E089,E090,E093,E098,E100	9
chr1	13814487	13814616	E080,E083,E093	3
chr1	13814648	13814698	E080	1
chr1	13814744	13814788	E080	1
chr1	13814976	13815527	E080,E088,E092,E098	4
chr1	13816055	13816104	E080	1
chr1	13816300	13816361	E080	1
chr1	13819147	13819553	E083,E089,E100	3
chr1	13820554	13820834	E050,E051,E089,E093,E100,E116	6
chr1	13821290	13821976	E080,E089,E090,E100	4
chr1	13822621	13822741	E093	1
chr1	13823128	13823219	E093	1
chr1	13823718	13823937	E029,E093	2
chr1	13824722	13824834	E050,E051,E093	3
chr1	13825075	13825650	E003,E004,E008,E021,E022,E050,E051,E093	8
chr1	13825935	13825985	E093	1
chr1	13826004	13826140	E007,E021,E022	3
chr1	13826226	13826292	E093	1
chr1	13826832	13826917	E093,E109,E127	3
chr1	13830332	13830396	E050	1
chr1	13831383	13831509	E093	1
chr1	13831577	13831786	E004,E008,E021,E022,E086,E089	6
chr1	13833333	13833399	E100	1
chr1	13833629	13833889	E050,E089,E100	3
chr1	13835490	13835575	E093	1
chr1	13835737	13835835	E080,E093	2
chr1	13835912	13835962	E093	1
chr1	13836387	13836439	E021	1
chr1	13837025	13837266	E093	1
chr1	13837324	13837374	E093	1
chr1	13838039	13838089	E093	1
chr1	13838232	13838296	E093	1
chr1	13838694	13838744	E093	1
chr1	13838888	13838973	E007	1
chr1	13839061	13839273	E003,E004,E007,E021,E022,E089,E092	7
chr1	13839527	13840077	E003,E004,E007,E008,E021,E022,E057,E080,E083,E086,E089,E093,E100	13
chr1	13840244	13841047	E003,E004,E007,E008,E021,E022,E050,E051,E080,E083,E086,E089,E090,E092,E093,E097,E100,E109,E118	19
chr1	13841095	13841664	E080,E089,E090,E092	4
chr1	13841834	13841908	E089	1
chr1	13842109	13842193	E089	1
chr1	13842948	13843016	E080	1
chr1	13843511	13843579	E100	1
chr1	13843580	13843688	E093,E114	2
chr1	13843752	13844083	E003,E004,E007,E008,E021,E022,E050,E051,E059,E083,E088,E089,E090,E091,E093,E097,E100,E109,E114,E126	20
chr1	13844515	13844643	E080	1
chr1	13844687	13844789	E080	1
chr1	13846109	13846164	E080	1
chr1	13847542	13847753	E081,E082	2
chr1	13850312	13850361	E034	1
chr1	13850416	13850521	E003,E021,E022	3
chr1	13850576	13850960	E004,E100,E117	3
chr1	13851905	13851969	E090,E126	2
chr1	13853076	13853130	E120	1
chr1	13854562	13854616	E098	1
chr1	13856178	13856791	E059,E093	2
chr1	13857088	13857356	E059,E116	2
chr1	13859011	13859061	E021	1
chr1	13861639	13861689	E083	1
chr1	13861808	13862203	E083,E100,E120	3
chr1	13863128	13863404	E080,E081,E082,E083,E089	5
chr1	13863422	13863483	E004	1
chr1	13863520	13863610	E021	1
chr1	13863674	13863728	E100	1
chr1	13865500	13865565	E093	1
chr1	13866468	13866518	E093	1
chr1	13866740	13866816	E004,E091,E121	3
chr1	13867262	13867712	E057,E080,E083,E086,E089,E093,E097,E100,E126	9
chr1	13868433	13868491	E100	1
chr1	13868519	13868596	E022	1
chr1	13869942	13870956	E003,E004,E057,E059,E080,E081,E082,E083,E086,E088,E089,E090,E091,E092,E093,E097,E098,E100,E114,E117,E120,E121,E126	23
chr1	13871154	13871230	E080	1
chr1	13874796	13875070	E120,E121	2
chr1	13875436	13875481	E080	1
chr1	13875530	13875900	E005,E007,E059,E120,E121	5
chr1	13875942	13876001	E094	1
chr1	13876015	13876340	E003,E007,E021,E059,E080,E120	6
chr1	13877006	13877631	E005,E057,E089,E090,E091,E097,E100,E120,E121,E126	10
chr1	13879077	13879153	E017	1
chr1	13880145	13880185	E034	1
chr1	13881563	13881623	E003	1
chr1	13882698	13883280	E005,E059,E091	3
chr1	13883492	13883536	E080	1
chr1	13884160	13884230	E017	1
chr1	13887758	13887818	E029	1
chr1	13889027	13889205	E004	1
chr1	13889540	13889590	E017	1
chr1	13890676	13890836	E088,E126	2
chr1	13892132	13892244	E005	1
chr1	13892683	13892818	E004	1
chr1	13893700	13893772	E004	1
chr1	13894019	13894080	E125	1
chr1	13894368	13894437	E086	1
chr1	13895284	13895443	E004	1
chr1	13895575	13895727	E004	1
chr1	13895903	13895992	E004	1
chr1	13897056	13897221	E003,E004,E022	3
chr1	13897429	13897759	E003,E004,E008,E021,E022,E029,E050,E051,E059,E093,E114	11
chr1	13901142	13901225	E123	1
chr1	13901582	13901642	E003	1
chr1	13901967	13902066	E126	1
chr1	13903591	13903652	E083	1
chr1	13907833	13907883	E022	1
chr1	13907921	13907981	E003	1
chr1	13908031	13908252	E003,E088	2
chr1	13908969	13909045	E021,E022	2
chr1	13909264	13909731	E003,E004,E007,E008,E021,E022,E097	7
chr1	13909760	13909925	E007,E008,E081,E088,E089	5
chr1	13909940	13911447	E003,E004,E005,E006,E007,E008,E021,E022,E028,E057,E080,E081,E082,E083,E086,E088,E089,E090,E091,E092,E093,E097,E100,E119,E120,E121,E125,E126,E127,E128	30
chr1	13911573	13911733	E057	1
chr1	13911850	13913260	E003,E004,E007,E008,E021,E022,E057,E081,E082,E083,E088,E089,E090,E092,E097,E100,E125,E126,E127,E128	20
chr1	13913439	13913490	E088	1
chr1	13913604	13914795	E004,E006,E022,E028,E057,E082,E083,E088,E091,E092,E097,E100,E119,E120,E125,E127,E128	17
chr1	13915526	13915904	E057,E088,E100,E127	4
chr1	13915924	13916056	E007,E081,E088	3
chr1	13916133	13916214	E081	1
chr1	13916812	13916866	E120	1
chr1	13916888	13917311	E057,E082,E100,E120,E121,E124,E126	7
chr1	13918252	13918307	E100	1
chr1	13919494	13919659	E006,E090	2
chr1	13919684	13920839	E003,E004,E005,E006,E007,E008,E017,E021,E022,E028,E029,E046,E055,E056,E057,E081,E083,E085,E086,E088,E089,E090,E091,E092,E094,E097,E098,E100,E119,E120,E121,E124,E125,E126,E127,E128	36
chr1	13923707	13924039	E006,E088,E091,E097,E128	5
chr1	13924912	13924969	E046	1
chr1	13925249	13925322	E083	1
chr1	13926211	13927062	E005,E006,E028,E057,E088,E089,E090,E100,E119,E120,E121,E125,E126,E127,E128	15
chr1	13927123	13927949	E003,E004,E005,E008,E057,E083,E084,E086,E088,E089,E090,E091,E120,E121,E126,E128	16
chr1	13928815	13928950	E128	1
chr1	13930399	13930892	E007,E081,E082,E089,E090,E127	6
chr1	13931279	13931386	E006,E125	2
chr1	13931524	13932173	E005,E006,E017,E028,E029,E055,E056,E057,E059,E084,E088,E089,E090,E094,E097,E098,E100,E117,E119,E120,E121,E125,E126,E127,E128	25
chr1	13933635	13933689	E127	1
chr1	13934005	13934239	E051,E089,E097	3
chr1	13938650	13938870	E080,E081,E126	3
chr1	13938912	13939008	E050,E080	2
chr1	13939148	13939192	E080	1
chr1	13940083	13940137	E097	1
chr1	13940176	13940433	E097	1
chr1	13942437	13942597	E092,E097	2
chr1	13942730	13943315	E006,E017,E059,E080,E084,E088,E092,E093,E094,E097,E126	11
chr1	13943430	13944019	E006,E081,E082,E084,E088,E091,E092,E094,E097,E098,E120,E126	12
chr1	13944144	13944240	E097	1
chr1	13944302	13944729	E006,E057,E094,E097,E119,E127	6
chr1	13945789	13945844	E097	1
chr1	13946124	13946868	E004,E006,E055,E057,E091,E094,E097,E098,E100,E119,E126,E127	12
chr1	13946914	13947013	E100	1
chr1	13947323	13947372	E097	1
chr1	13947541	13947661	E100	1
chr1	13947917	13947972	E032	1
chr1	13948711	13948787	E126	1
chr1	13948792	13948846	E100	1
chr1	13949102	13949220	E029,E124	2
chr1	13949801	13950127	E006,E029,E046,E100,E124	5
chr1	13950251	13950299	E080	1
chr1	13950827	13950893	E021	1
chr1	13951099	13951303	E126	1
chr1	13953926	13953976	E051	1
chr1	13954763	13954965	E126,E128	2
chr1	13955196	13955552	E005,E057,E088,E097,E125,E127	6
chr1	13956500	13956554	E127	1
chr1	13960415	13960465	E017	1
chr1	13965673	13965810	E059	1
chr1	13967960	13968072	E120	1
chr1	13968907	13969803	E029,E032,E033,E059,E081,E082,E088,E097,E116,E124,E126	11
chr1	13973083	13973377	E029,E057,E093,E116,E126,E127	6
chr1	13973491	13973551	E004	1
chr1	13973644	13973694	E090	1
chr1	13977858	13978189	E006,E055,E056,E057,E088,E094,E114,E117,E119,E120,E125,E126,E127,E128	14
chr1	13978805	13979083	E057	1
chr1	13987656	13987896	E004	1
chr1	13987992	13988461	E055,E056,E057,E097,E125,E126,E127,E128	8
chr1	13988658	13988827	E029,E050,E092,E097,E127	5
chr1	13988853	13989371	E004,E005,E006,E029,E050,E051,E055,E056,E057,E059,E086,E088,E089,E090,E091,E092,E097,E098,E100,E120,E121,E124,E126,E127	24
chr1	13989696	13989736	E034	1
chr1	13990436	13991630	E028,E029,E032,E033,E034,E057,E116,E119,E124,E126,E127	11
chr1	13991993	13993229	E003,E004,E005,E006,E007,E008,E017,E021,E022,E028,E029,E032,E033,E034,E046,E050,E051,E055,E056,E057,E059,E080,E081,E082,E083,E084,E085,E086,E088,E089,E090,E091,E092,E093,E094,E097,E098,E100,E109,E114,E116,E119,E120,E121,E122,E123,E124,E125,E126,E127,E128	51
chr1	13993230	13993285	E034	1
chr1	13993490	13993534	E097	1
chr1	13993637	13993693	E032	1
chr1	13994040	13994628	E032,E033,E034,E050,E051,E081,E097,E116,E123	9
chr1	13999217	13999263	E080	1
chr1	14000775	14000967	E032,E034	2
chr1	14000981	14001162	E032,E033,E050,E051,E124	5
chr1	14001433	14001499	E089	1
chr1	14001550	14002362	E055,E088,E089,E090,E126	5
chr1	14004593	14004653	E029	1
chr1	14005687	14005802	E059	1
chr1	14006117	14006542	E081,E089,E090,E126	4
chr1	14007185	14007342	E050,E051,E080,E081,E082,E086,E088,E089,E090,E093,E097,E126	12
chr1	14008506	14008865	E057,E127	2
chr1	14009057	14009143	E051	1
chr1	14010527	14011139	E028,E057,E119,E127	4
chr1	14013930	14013980	E032	1
chr1	14014013	14014196	E032,E033,E093	3
chr1	14019084	14019243	E050,E080,E081	3
chr1	14019750	14019910	E050,E051,E121	3
chr1	14019953	14020178	E081,E082,E086	3
chr1	14020228	14020558	E081,E082,E121	3
chr1	14020869	14021004	E121	1
chr1	14021471	14021703	E005,E080,E120,E126	4
chr1	14024403	14024516	E032,E046,E091,E124	4
chr1	14024600	14024666	E124	1
chr1	14025905	14031164	E003,E004,E005,E006,E007,E008,E017,E021,E028,E029,E032,E033,E034,E046,E050,E051,E055,E056,E057,E059,E080,E081,E082,E083,E084,E085,E086,E088,E089,E090,E091,E092,E093,E097,E100,E109,E116,E119,E120,E121,E122,E124,E125,E126,E127	45
chr1	14031398	14031484	E034	1
chr1	14031558	14031623	E032	1
chr1	14031785	14032163	E091	1
chr1	14032550	14033159	E033,E034,E056,E057,E081,E082,E090,E091,E109,E120,E127	11
chr1	14033551	14033727	E057,E084	2
chr1	14033730	14034145	E055,E056,E080,E081,E088,E089,E090,E097,E100,E120,E121,E126	12
chr1	14034152	14034224	E090	1
chr1	14034746	14034816	E084	1
chr1	14034857	14035450	E050,E057,E084,E085,E092,E109,E116	7
chr1	14035900	14036350	E080,E084,E097,E116	4
chr1	14036356	14036430	E084,E109	2
chr1	14036511	14036973	E084,E085,E109,E116,E120,E121	6
chr1	14038974	14039086	E116	1
chr1	14039410	14040404	E032,E033,E116	3
chr1	14041455	14041677	E032,E033,E034,E055,E056,E088,E090,E097,E126	9
chr1	14041793	14041877	E032,E121	2
chr1	14041913	14042465	E007,E055,E056,E059,E091,E120,E121,E125,E126,E128	10
chr1	14044244	14044298	E126	1
chr1	14046737	14046871	E092	1
chr1	14048315	14048373	E080	1
chr1	14049392	14049826	E029,E100,E120,E121,E124,E126	6
chr1	14049941	14049991	E032	1
chr1	14050005	14050253	E029,E124	2
chr1	14050309	14050773	E003,E006,E008,E021,E022,E028,E029,E033,E046,E050,E051,E055,E056,E057,E091,E094,E098,E100,E119,E120,E124,E126,E127	23
chr1	14052095	14052757	E003,E004,E005,E006,E017,E021,E022,E028,E029,E032,E033,E034,E046,E050,E051,E055,E056,E059,E080,E082,E083,E084,E085,E086,E088,E089,E090,E091,E092,E093,E094,E097,E109,E114,E116,E119,E120,E121,E122,E124,E125,E126,E127,E128	44
chr1	14052859	14052915	E032	1
chr1	14053271	14053329	E032	1
chr1	14053597	14053655	E032	1
chr1	14054117	14054167	E032	1
chr1	14054656	14054966	E032,E033,E034,E081,E082,E086,E088,E092,E116	9
chr1	14055110	14055237	E034,E090	2
chr1	14055242	14055524	E086,E088,E090,E097,E123	5
chr1	14055757	14055852	E032	1
chr1	14056205	14056391	E007,E032,E046,E116	4
chr1	14056484	14058218	E003,E017,E028,E029,E032,E033,E034,E046,E050,E051,E057,E082,E084,E086,E088,E089,E090,E092,E093,E097,E098,E100,E109,E116,E120,E124,E125,E126,E127,E128	30
chr1	14058219	14058864	E032,E033,E034,E116	4
chr1	14058911	14059010	E032,E034	2
chr1	14059429	14060063	E029,E032,E033,E034,E046,E050,E051,E059,E082,E084,E086,E088,E090,E092,E093,E116,E124,E126	18
chr1	14060183	14060542	E017,E097,E120,E121,E126	5
chr1	14061054	14061094	E034	1
chr1	14061456	14062010	E004,E032,E055,E056,E081,E082,E097	7
chr1	14062050	14062262	E097	1
chr1	14062954	14062994	E034	1
chr1	14063896	14064290	E003,E004,E005,E007,E021,E032,E033,E034,E057,E081,E082,E084,E086,E088,E116,E128	16
chr1	14064586	14064740	E055,E056,E116	3
chr1	14064897	14064976	E086	1
chr1	14067039	14067136	E034	1
chr1	14067669	14067709	E034	1
chr1	14069112	14069254	E089	1
chr1	14071713	14071764	E046	1
chr1	14073119	14073169	E088	1
chr1	14073481	14073657	E088,E090	2
chr1	14074332	14074483	E032,E092	2
chr1	14074577	14074628	E034	1
chr1	14074902	14077245	E003,E004,E005,E006,E007,E008,E017,E021,E022,E028,E029,E032,E033,E034,E046,E050,E051,E055,E056,E057,E059,E080,E081,E082,E083,E084,E085,E086,E088,E089,E090,E091,E092,E093,E094,E097,E098,E100,E109,E114,E116,E117,E118,E119,E120,E121,E122,E123,E124,E125,E126,E127,E128	53
chr1	14077838	14077936	E059,E121	2
chr1	14078043	14078420	E006,E032,E033,E055,E056,E059,E089,E090,E092,E094,E116,E120,E121,E123,E126,E127	16
chr1	14078471	14078812	E033,E055,E059,E093,E109,E116,E127	7
chr1	14079144	14079746	E032,E100,E116,E120,E121,E123,E127	7
chr1	14079803	14079853	E032	1
chr1	14079971	14080031	E046	1
chr1	14080087	14080150	E127	1
chr1	14080193	14080956	E029,E032,E034,E046,E100,E116,E124	7
chr1	14081241	14081587	E007,E017,E055,E056,E089,E097,E100,E116,E120,E121,E125,E126,E127,E128	14
chr1	14081833	14081904	E127	1
chr1	14082291	14082469	E116	1
chr1	14083189	14083292	E032,E116,E124	3
chr1	14083337	14083430	E007,E083	2
chr1	14083561	14083711	E127,E128	2
chr1	14083835	14083885	E032	1
chr1	14083905	14084069	E116	1
chr1	14084215	14084688	E028,E057,E080,E091,E092,E100,E123,E127,E128	9
chr1	14084796	14084846	E091	1
chr1	14084974	14085047	E091	1
chr1	14085483	14086234	E003,E004,E005,E008,E021,E028,E032,E033,E034,E046,E050,E051,E057,E084,E085,E086,E088,E091,E092,E094,E097,E098,E116,E119,E123,E127	26
chr1	14086774	14086824	E032	1
chr1	14086852	14086902	E034	1
chr1	14086941	14087122	E003,E088	2
chr1	14087176	14087301	E007,E116	2
chr1	14087441	14087721	E003,E004,E005,E007,E008,E021,E022,E032,E033,E034,E050,E057,E088,E091,E094,E098,E116,E117,E127	19
chr1	14088032	14088204	E034,E046,E088,E116	4
chr1	14088569	14088761	E080	1
chr1	14088802	14089244	E003,E007,E022,E033,E080,E097,E116	7
chr1	14089279	14089327	E097	1
chr1	14089347	14089420	E032,E080	2
chr1	14089534	14089592	E032	1
chr1	14089628	14089668	E034	1
chr1	14089682	14090069	E059,E097	2
chr1	14090106	14090224	E097	1
chr1	14090485	14090535	E046	1
chr1	14090585	14090789	E004,E032,E033,E046,E051,E092	6
chr1	14090954	14091765	E003,E004,E005,E006,E007,E008,E017,E021,E022,E029,E032,E033,E034,E046,E050,E051,E055,E056,E082,E083,E084,E086,E088,E089,E090,E091,E097,E116,E120,E121,E123,E125,E128	33
chr1	14092584	14092664	E116	1
chr1	14092815	14092897	E091	1
chr1	14093130	14093908	E017,E028,E055,E056,E057,E059,E081,E082,E120,E121,E125,E126,E127,E128	14
chr1	14094379	14094507	E032	1
chr1	14095758	14096065	E029,E032,E050,E124	4
chr1	14096397	14096463	E100	1
chr1	14097337	14097515	E017,E088	2
chr1	14097717	14097757	E034	1
chr1	14098440	14098555	E017,E056	2
chr1	14098708	14099119	E091	1
chr1	14099237	14099319	E091	1
chr1	14100570	14101197	E055,E056,E091,E120	4
chr1	14101483	14101662	E089,E090	2
chr1	14101702	14102452	E017,E055,E056,E080,E089,E090,E097,E126	8
chr1	14102515	14102798	E055,E056,E126	3
chr1	14104607	14104738	E032	1
chr1	14104787	14104841	E033	1
chr1	14105023	14105079	E034	1
chr1	14105531	14105664	E090,E126	2
chr1	14106273	14106322	E034	1
chr1	14106443	14106758	E017,E032,E034,E055,E056,E097,E126,E128	8
chr1	14106870	14106922	E055	1
chr1	14107312	14107456	E032,E124	2
chr1	14107651	14107718	E056	1
chr1	14107913	14107998	E034,E093	2
chr1	14108104	14108238	E126	1
chr1	14108275	14109183	E006,E017,E022,E029,E032,E055,E056,E059,E080,E083,E084,E088,E089,E090,E091,E092,E093,E097,E098,E100,E120,E121,E124,E125,E126,E127,E128	27
chr1	14109199	14109398	E080,E086,E089,E090,E091,E097,E128	7
chr1	14109628	14109717	E090,E097	2
chr1	14109919	14110389	E004,E017,E021,E022,E055,E056,E059,E086,E120,E121,E125,E126,E128	13
chr1	14110842	14110892	E032	1
chr1	14110944	14111088	E080	1
chr1	14111106	14111201	E034	1
chr1	14111335	14111413	E091	1
chr1	14111516	14112178	E006,E017,E055,E056,E057,E088,E090,E091,E125,E126,E128	11
chr1	14113147	14113238	E082	1
chr1	14115329	14115581	E003,E008,E021,E022,E033,E091,E114,E120	8
chr1	14116644	14116758	E033	1
chr1	14116915	14116977	E033	1
chr1	14117288	14117342	E033	1
chr1	14117415	14117531	E033	1
chr1	14117887	14117974	E033	1
chr1	14118289	14118343	E033	1
chr1	14118347	14118397	E089	1
chr1	14118431	14118493	E032	1
chr1	14118510	14118564	E033	1
chr1	14118698	14119285	E017,E055,E056,E081,E082,E089,E090,E100,E120,E121,E125,E126,E127,E128	14
chr1	14119453	14119532	E121	1
chr1	14120891	14120969	E100	1
chr1	14120970	14121401	E032,E120,E121	3
chr1	14122319	14122369	E032	1
chr1	14122498	14122548	E088	1
chr1	14122767	14122876	E032,E034	2
chr1	14123903	14123974	E034	1
chr1	14124054	14124208	E021,E033,E034,E046	4
chr1	14124732	14124813	E007	1
chr1	14125247	14125679	E005,E006,E017,E028,E057,E080,E084,E086,E088,E091,E092,E094,E100,E109,E125,E127,E128	17
chr1	14125987	14126376	E081,E084,E085,E086,E091,E092,E094,E098,E109,E126	10
chr1	14126444	14126595	E109	1
chr1	14126938	14126987	E086	1
chr1	14127102	14127156	E033	1
chr1	14127330	14127388	E091	1
chr1	14127480	14128596	E003,E004,E005,E008,E021,E022,E028,E032,E057,E083,E086,E090,E091,E092,E093,E094,E098,E100,E109,E119,E121,E126,E127,E128	24
chr1	14129266	14129356	E081,E082	2
chr1	14129394	14129479	E004	1
chr1	14129601	14129718	E109	1
chr1	14130067	14130117	E091	1
chr1	14130261	14130728	E004,E034,E091	3
chr1	14132051	14132332	E034,E091	2
chr1	14133743	14134019	E003,E004,E005,E006,E007,E008,E021,E022,E032,E033,E034,E046,E050,E051,E055,E056,E080,E082,E083,E086,E088,E089,E090,E091,E092,E093,E094,E097,E100,E109,E114,E121,E123,E127	34
chr1	14135025	14135599	E017,E022,E055,E056,E057,E080,E083,E088,E089,E097,E100,E116,E120,E121,E123,E126,E128	17
chr1	14135630	14135766	E097,E123	2
chr1	14136072	14136579	E004,E033,E034,E046,E050,E051,E055,E056,E109,E114,E121,E123,E126	13
chr1	14137685	14138034	E003,E004,E007,E008,E017,E021,E022,E029,E032,E033,E034,E046,E050,E051,E055,E056,E059,E080,E083,E088,E090,E091,E092,E093,E097,E098,E100,E109,E114,E116,E118,E121,E124,E126,E127	35
chr1	14138296	14138436	E034	1
chr1	14139221	14139275	E033	1
chr1	14139562	14139875	E057,E088,E094,E097,E098,E109,E123,E125	8
chr1	14139894	14140574	E003,E004,E006,E007,E008,E017,E021,E022,E029,E032,E033,E034,E046,E050,E051,E055,E056,E059,E080,E083,E086,E088,E089,E090,E091,E092,E093,E097,E100,E116,E117,E123,E124,E126	34
chr1	14140579	14140681	E029,E097	2
chr1	14140807	14140995	E080,E097	2
chr1	14144699	14144753	E100	1
chr1	14146217	14147048	E055,E056,E057,E120,E121,E125,E127	7
chr1	14150301	14150407	E021,E109	2
chr1	14151689	14151793	E017,E022,E090,E092,E097,E109,E126	7
chr1	14152514	14152632	E089	1
chr1	14152657	14152820	E081,E082	2
chr1	14153101	14153392	E084,E085,E109	3
chr1	14154054	14154108	E127	1
chr1	14154174	14154218	E097	1
chr1	14155293	14155759	E003,E004,E005,E007,E008,E021,E022,E034,E050,E055,E080,E084,E085,E086,E088,E089,E091,E092,E093,E094,E097,E109,E114,E116,E118,E127	26
chr1	14155993	14156145	E084,E088,E091,E092,E109	5
chr1	14156762	14156941	E088,E097	2
chr1	14156980	14157030	E088	1
chr1	14157147	14157469	E006,E055,E056,E083,E085,E086,E088,E090,E091,E092,E097,E121,E126	13
chr1	14157505	14157716	E090,E097,E126	3
chr1	14157756	14157800	E097	1
chr1	14157827	14157979	E055,E088,E126	3
chr1	14158733	14158840	E109	1
chr1	14159131	14159366	E057,E088,E094,E109,E127	5
chr1	14167925	14167990	E088	1
chr1	14169011	14169254	E050,E051	2
chr1	14175686	14175765	E109	1
chr1	14177190	14177230	E034	1
chr1	14178293	14178689	E084,E109	2
chr1	14178847	14178919	E080	1
chr1	14183007	14183124	E109	1
chr1	14186531	14186895	E057,E084,E085,E109	4
chr1	14190144	14190695	E084,E088,E089,E090,E100,E126	6
chr1	14191330	14191591	E089,E090,E100,E126	4
chr1	14192368	14192418	E089	1
chr1	14192447	14192703	E088	1
chr1	14192783	14192859	E088,E089,E090	3
chr1	14194193	14194269	E088	1
chr1	14194272	14194315	E086	1
chr1	14195683	14195913	E050,E123	2
chr1	14196048	14196131	E003,E022,E086	3
chr1	14197560	14197614	E127	1
chr1	14199668	14199758	E086	1
chr1	14199846	14200195	E059	1
chr1	14208060	14208142	E123	1
chr1	14208239	14208463	E055,E057,E126	3
chr1	14210193	14210323	E084	1
chr1	14212188	14212355	E055,E126	2
chr1	14212504	14212566	E082	1
chr1	14212768	14212925	E081,E082,E097	3
chr1	14214371	14214473	E084	1
chr1	14214565	14215461	E084,E085,E097,E109	4
chr1	14215513	14215578	E109	1
chr1	14215713	14215969	E021,E084,E109	3
chr1	14218815	14219736	E003,E007,E008,E021,E022,E055,E080,E081,E082,E084,E085,E086,E088,E089,E090,E092,E097,E100,E109,E126	20
chr1	14219788	14219851	E007,E085	2
chr1	14219871	14220147	E021,E022,E055,E084,E085,E086,E089,E090,E109,E126	10
chr1	14220153	14220433	E084,E109	2
chr1	14224961	14225191	E109	1
chr1	14225841	14226116	E055,E126	2
chr1	14226390	14226792	E055,E056,E097,E100,E120,E121,E126	7
chr1	14226924	14226979	E126	1
chr1	14227064	14228415	E055,E056,E059,E086,E097,E120,E126	7
chr1	14229476	14229561	E116	1
chr1	14231723	14231790	E055	1
chr1	14231793	14231871	E097	1
chr1	14233569	14233655	E116	1
chr1	14234566	14235096	E055,E084,E086,E116,E126	5
chr1	14238288	14238639	E116	1
chr1	14239954	14240326	E100	1
chr1	14240518	14240578	E100	1
chr1	14243185	14243316	E003,E021,E022	3
chr1	14245082	14245799	E084,E085,E109	3
chr1	14246254	14246308	E127	1
chr1	14247515	14247646	E059	1
chr1	14247816	14247902	E086,E088	2
chr1	14248020	14248080	E109	1
chr1	14248406	14248595	E055,E057,E109	3
chr1	14249060	14249556	E021,E022,E055,E084,E085,E086,E089,E090,E109,E126	10
chr1	14252678	14252776	E005,E022	2
chr1	14252864	14252991	E055	1
chr1	14256162	14256319	E081,E082,E097	3
chr1	14256741	14256987	E003,E004,E007,E008,E021,E022,E032,E034,E051,E086,E093,E123	12
chr1	14257016	14257066	E032	1
chr1	14257834	14258041	E080,E081,E082,E089,E090	5
chr1	14265506	14265608	E022	1
chr1	14272276	14272342	E126	1
chr1	14272347	14272784	E055,E089,E090,E098,E100,E126	6
chr1	14272941	14273004	E097	1
chr1	14274176	14274408	E097,E123	2
chr1	14274903	14276485	E055,E056,E088,E089,E090,E094,E097,E098,E100,E120,E126	11
chr1	14276860	14276917	E097	1
chr1	14277139	14277183	E097	1
chr1	14277219	14277521	E003,E004,E008,E021,E022,E100,E109,E114	8
chr1	14277886	14278079	E055,E097	2
chr1	14278294	14278396	E097,E100	2
chr1	14278477	14278817	E055,E056,E098,E100,E126,E127	6
chr1	14279564	14279771	E004	1
chr1	14279831	14279871	E086	1
chr1	14280583	14281502	E081,E082,E090,E126	4
chr1	14282938	14283193	E055,E056,E057,E081,E082,E086,E088,E089,E090,E097,E126	11
chr1	14286718	14287430	E003,E004,E007,E008,E017,E021,E022,E028,E029,E032,E033,E034,E046,E050,E051,E055,E056,E057,E059,E080,E081,E082,E083,E084,E085,E086,E088,E089,E090,E091,E092,E093,E094,E097,E098,E100,E109,E114,E116,E117,E119,E121,E122,E123,E124,E126,E127	47
chr1	14289647	14289697	E084	1
chr1	14290315	14290467	E057	1
chr1	14292154	14292767	E003,E004,E005,E007,E008,E017,E021,E022,E028,E050,E051,E055,E056,E057,E059,E080,E081,E082,E083,E084,E085,E086,E088,E089,E090,E091,E092,E093,E094,E097,E098,E100,E109,E114,E118,E120,E121,E123,E125,E126,E127,E128	42
chr1	14292888	14292934	E097	1
chr1	14294972	14295279	E059	1
chr1	14297555	14297599	E080	1
chr1	14301629	14301775	E057,E127	2
chr1	14302826	14302892	E090	1
chr1	14302930	14303013	E090	1
chr1	14303074	14303249	E057,E127	2
chr1	14307202	14307371	E057	1
chr1	14313925	14313975	E109	1
chr1	14317589	14317769	E086,E088	2
chr1	14319113	14319281	E003,E008,E021,E022,E059	5
chr1	14319356	14319847	E059,E126	2
chr1	14320638	14321472	E059,E081	2
chr1	14322901	14323193	E057,E059,E126,E127	4
chr1	14328772	14328812	E086	1
chr1	14330008	14330341	E082,E116,E120	3
chr1	14330792	14330887	E082	1
chr1	14332367	14332421	E081	1
chr1	14333213	14333284	E081	1
chr1	14333363	14333419	E082	1
chr1	14335461	14335641	E081	1
chr1	14335996	14336450	E059	1
chr1	14337361	14337414	E022	1
chr1	14337964	14338069	E059	1
chr1	14340032	14340093	E082	1
chr1	14340713	14340835	E091	1
chr1	14341344	14341394	E090	1
chr1	14341481	14341903	E081,E082,E089,E090	4
chr1	14342501	14342705	E059,E081,E082,E086,E090	5
chr1	14343030	14343423	E059	1
chr1	14343489	14343569	E059	1
chr1	14343621	14344875	E007,E057,E059,E080,E081,E082,E086,E088,E090,E092,E098,E109,E120,E125	14
chr1	14344927	14345013	E059	1
chr1	14346251	14346301	E091	1
chr1	14347150	14347310	E100	1
chr1	14347324	14347411	E089,E100	2
chr1	14353688	14353901	E003,E007,E021,E022,E081,E082	6
chr1	14354310	14354643	E081,E082	2
chr1	14354686	14354780	E081,E082	2
chr1	14357167	14357288	E081,E082	2
chr1	14357529	14357586	E082	1
chr1	14357840	14357936	E081,E082	2
chr1	14358012	14358215	E081,E082	2
chr1	14359137	14359218	E082	1
chr1	14360390	14360505	E057	1
chr1	14361118	14361246	E086	1
chr1	14361297	14361347	E082	1
chr1	14361830	14362186	E057	1
chr1	14363588	14363897	E055,E057,E086,E088	4
chr1	14363981	14364387	E081,E082,E086,E089,E090,E116,E120,E121	8
chr1	14366396	14366499	E057	1
chr1	14366619	14367015	E003,E004,E008,E022,E057,E116	6
chr1	14369062	14369245	E081	1
chr1	14370369	14370587	E059	1
chr1	14373270	14373357	E098	1
chr1	14376919	14377025	E059	1
chr1	14381096	14381180	E109	1
chr1	14381786	14382741	E051,E055,E057,E093,E097,E100,E109,E120,E125,E126,E127,E128	12
chr1	14388664	14388714	E088	1
chr1	14388867	14389083	E088	1
chr1	14389128	14389178	E088	1
chr1	14389340	14389451	E088	1
chr1	14391588	14391860	E057,E059,E088,E093,E127	5
chr1	14391967	14392560	E081,E082	2
chr1	14393408	14394564	E059,E081,E082,E126	4
chr1	14398163	14398420	E057,E120,E121,E125,E127,E128	6
chr1	14398441	14398501	E005	1
chr1	14404800	14405196	E088	1
chr1	14405692	14405757	E088	1
chr1	14405927	14406085	E081,E082	2
chr1	14406179	14406496	E003,E022,E059	3
chr1	14407910	14407977	E055	1
chr1	14408880	14408973	E126	1
chr1	14409920	14410058	E057,E126	2
chr1	14410265	14410603	E057,E081,E082,E126	4
chr1	14416714	14416777	E055,E082	2
chr1	14416893	14417394	E059	1
chr1	14421246	14421367	E086,E088	2
chr1	14421578	14421941	E003,E004,E007,E008,E021,E022,E055,E057,E081,E082,E086,E088,E089,E091,E092,E093,E098,E109,E114,E119,E121,E123,E126,E127	24
chr1	14424917	14425163	E081,E082	2
chr1	14425179	14425245	E082	1
chr1	14425317	14425406	E082,E121	2
chr1	14425904	14426045	E004,E084	2
chr1	14428799	14428849	E021	1
chr1	14429037	14429087	E022	1
chr1	14431537	14431615	E081,E089,E090	3
chr1	14432626	14432676	E090	1
chr1	14432753	14432940	E089,E090	2
chr1	14433026	14433078	E090	1
chr1	14433128	14433178	E089	1
chr1	14434032	14434113	E125	1
chr1	14434749	14435891	E028,E057,E081,E082,E088,E090,E094,E098,E100,E119,E127,E128	12
chr1	14435975	14436049	E082,E098	2
chr1	14436450	14436851	E081,E088,E089,E090,E092,E097,E098,E100,E126	9
chr1	14437116	14437228	E081,E082	2
chr1	14437717	14437874	E003,E021,E082,E086	4
chr1	14438804	14438867	E082	1
chr1	14439135	14439346	E059,E098,E109,E126	4
chr1	14439515	14439596	E081	1
chr1	14439725	14440230	E057,E081,E125,E128	4
chr1	14440355	14440946	E003,E004,E005,E007,E008,E021,E022,E028,E034,E050,E051,E055,E057,E080,E081,E082,E083,E084,E086,E088,E089,E090,E091,E092,E093,E097,E098,E100,E114,E116,E119,E120,E121,E123,E125,E126,E127,E128	38
chr1	14441690	14441814	E123,E126	2
chr1	14442539	14442819	E059	1
chr1	14444300	14444460	E057,E086,E127	3
chr1	14445209	14445509	E004,E005,E081,E082,E088,E090,E098,E100,E126	9
chr1	14445579	14445673	E005	1
chr1	14445682	14445880	E080,E083,E123	3
chr1	14446236	14446419	E083,E120,E121	3
chr1	14447467	14447812	E028,E057,E091,E119,E126,E127	6
chr1	14451358	14451469	E003,E022	2
chr1	14452245	14452359	E091	1
chr1	14452677	14452731	E127	1
chr1	14454743	14454946	E119,E126,E127	3
chr1	14455593	14455799	E118	1
chr1	14456726	14456852	E081	1
chr1	14461264	14461314	E097	1
chr1	14461824	14462023	E008,E088	2
chr1	14462479	14465695	E003,E005,E007,E008,E021,E022,E028,E057,E059,E081,E082,E088,E089,E090,E091,E092,E119,E121,E125,E126,E127,E128	22
chr1	14465888	14465996	E090	1
chr1	14466151	14466308	E090	1
chr1	14466436	14466597	E057,E081,E088,E090,E126,E127	6
chr1	14466734	14466794	E004	1
chr1	14467099	14468586	E022,E081,E082,E083,E086,E088,E089,E090,E092,E097,E098,E100,E120,E121,E125,E126,E128	17
chr1	14468613	14469309	E081,E082,E083,E084,E086,E088,E089,E090,E092,E097,E125,E128	12
chr1	14469450	14469523	E005	1
chr1	14470446	14470506	E005	1
chr1	14470692	14470752	E004	1
chr1	14471357	14471457	E117	1
chr1	14474819	14474902	E088	1
chr1	14474990	14475535	E082,E088,E092	3
chr1	14475958	14476219	E003,E004,E008,E021,E022,E055,E057,E059,E080,E082,E086,E088,E089,E090,E091,E114,E117,E120,E121,E123,E126	21
chr1	14476995	14477144	E004	1
chr1	14478165	14478297	E098	1
chr1	14483215	14483272	E082	1
chr1	14485125	14485367	E057,E119	2
chr1	14486586	14486665	E088	1
chr1	14486722	14486808	E088	1
chr1	14487345	14487586	E088,E125,E128	3
chr1	14489312	14489646	E081,E082	2
chr1	14491438	14491488	E090	1
chr1	14491719	14491821	E089,E090	2
chr1	14491918	14492536	E003,E008,E022,E059,E081,E082,E088,E089,E090,E093,E100	11
chr1	14493895	14493945	E007	1
chr1	14494353	14494799	E081,E082,E088	3
chr1	14494942	14495101	E081,E082,E088	3
chr1	14495183	14495274	E082	1
chr1	14495820	14495888	E121	1
chr1	14500180	14500357	E126	1
chr1	14501283	14501323	E086	1
chr1	14501365	14501559	E086	1
chr1	14504468	14504563	E003,E021,E022,E081	4
chr1	14504595	14504668	E022,E081	2
chr1	14505457	14505507	E091	1
chr1	14506397	14506603	E081,E082	2
chr1	14507124	14507181	E082	1
chr1	14507296	14508420	E003,E007,E021,E022,E028,E057,E059,E081,E082,E088,E089,E090,E116,E125,E127,E128	16
chr1	14509391	14509556	E021,E059	2
chr1	14509712	14509762	E084	1
chr1	14509845	14510221	E003,E004,E008,E021,E022	5
chr1	14510323	14510377	E100	1
chr1	14510517	14510647	E081	1
chr1	14510710	14511453	E080,E081,E082,E088,E089,E090	6
chr1	14511934	14512018	E081,E088	2
chr1	14512132	14512253	E088	1
chr1	14514574	14514648	E084	1
chr1	14515224	14515307	E082	1
chr1	14515700	14515779	E089	1
chr1	14515937	14516090	E057,E127	2
chr1	14516955	14517626	E004,E005,E022,E028,E057,E084,E085,E091,E119,E125,E126,E127,E128	13
chr1	14520361	14520479	E081	1
chr1	14520774	14520830	E126	1
chr1	14521030	14521396	E081,E082	2
chr1	14522255	14522373	E109	1
chr1	14524596	14524648	E088	1
chr1	14528739	14528821	E005	1
chr1	14530665	14530715	E090	1
chr1	14531477	14531570	E085	1
chr1	14531574	14531922	E084,E085,E109	3
chr1	14531968	14532019	E084	1
chr1	14534807	14534857	E109	1
chr1	14536127	14536200	E109	1
chr1	14536328	14536407	E109	1
chr1	14538584	14538639	E081	1
chr1	14538642	14538836	E081,E082	2
chr1	14541307	14541426	E091,E127	2
chr1	14541680	14541981	E004,E005,E057,E120,E121,E125,E126,E127,E128	9
chr1	14543900	14544029	E008	1
chr1	14544040	14544100	E021,E055,E127	3
chr1	14546905	14547089	E083	1
chr1	14547090	14547140	E109	1
chr1	14548713	14548824	E090	1
chr1	14549777	14550039	E081	1
chr1	14555358	14555430	E022,E100	2
chr1	14557099	14557189	E084	1
chr1	14557194	14557274	E116	1
chr1	14562707	14562899	E004,E123,E126	3
chr1	14563821	14564012	E100,E126	2
chr1	14564862	14565786	E088,E089,E090,E092,E098,E100,E120,E121,E126	9
chr1	14565829	14565890	E088	1
chr1	14568381	14568639	E088	1
chr1	14568643	14568923	E088,E094,E098,E100,E126	5
chr1	14568985	14569105	E088	1
chr1	14569173	14569386	E084,E097	2
chr1	14571980	14572387	E081,E082,E088	3
chr1	14572509	14572711	E081,E088,E090	3
chr1	14572782	14572909	E088	1
chr1	14572951	14573645	E081,E086,E088,E097	4
chr1	14574257	14574459	E055,E088,E100,E126	4
chr1	14577533	14577583	E022	1
chr1	14578025	14578085	E088,E092	2
chr1	14578492	14578872	E088,E090,E092,E126	4
chr1	14580161	14580522	E081,E086,E089,E090,E092	5
chr1	14580536	14581163	E032,E033,E080,E086,E088,E089,E090,E092,E093,E116,E126	11
chr1	14581248	14581329	E089	1
chr1	14581637	14581735	E082,E089	2
chr1	14581738	14581864	E033,E082,E090	3
chr1	14581880	14582092	E081,E082,E089,E090	4
chr1	14582328	14582503	E022,E051,E055,E121,E125,E126,E128	7
chr1	14582764	14582843	E097	1
chr1	14585260	14585328	E089	1
chr1	14585377	14586611	E055,E080,E081,E082,E083,E084,E086,E088,E089,E090,E092,E094,E097,E098,E100,E126	16
chr1	14587134	14587241	E098	1
chr1	14589114	14589569	E080,E086,E089,E090,E123,E126	6
chr1	14589654	14589704	E090	1
chr1	14589815	14590162	E081,E082,E086	3
chr1	14590262	14590416	E081,E082,E086,E089,E121	5
chr1	14590681	14590731	E021	1
chr1	14590753	14590793	E086	1
chr1	14591950	14592000	E114	1
chr1	14592075	14592282	E081,E082,E090,E120,E121	5
chr1	14594497	14594894	E028,E057,E125,E127,E128	5
chr1	14597397	14597593	E088	1
chr1	14599494	14599628	E081,E082	2
chr1	14600207	14600898	E081,E082	2
chr1	14601832	14601882	E088	1
chr1	14602069	14602795	E081,E082	2
chr1	14605425	14605530	E081,E082	2
chr1	14605668	14605751	E081,E088	2
chr1	14605790	14605891	E088	1
chr1	14605966	14606016	E090	1
chr1	14607422	14608000	E086,E088,E092	3
chr1	14608057	14608158	E125	1
chr1	14608690	14608759	E126	1
chr1	14608959	14609019	E081	1
chr1	14609086	14609770	E003,E004,E008,E021,E022,E057,E081,E120,E125,E126,E127,E128	12
chr1	14611819	14612022	E089,E090,E126	3
chr1	14615145	14615236	E081,E082	2
chr1	14617758	14618141	E003,E004,E007,E008,E021,E022,E057,E080,E086,E091,E093,E123,E127	13
chr1	14618670	14618927	E081,E088,E093	3
chr1	14618983	14619572	E007,E021,E022,E080,E093,E121,E125,E128	8
chr1	14620106	14620160	E098	1
chr1	14620572	14620809	E081,E116	2
chr1	14621637	14621909	E059,E120,E126,E128	4
chr1	14623333	14623597	E004,E005,E055,E057,E120,E121,E125,E126,E127,E128	10
chr1	14624000	14624123	E003,E022	2
chr1	14624193	14624273	E008	1
chr1	14624629	14624679	E007	1
chr1	14625460	14625566	E120,E121	2
chr1	14627490	14628354	E005,E055,E057,E059,E080,E081,E082,E083,E086,E088,E089,E090,E091,E092,E100,E119,E120,E121,E125,E126,E127,E128	22
chr1	14628654	14628723	E081	1
chr1	14629731	14629785	E128	1
chr1	14630341	14630513	E089,E090	2
chr1	14630668	14631458	E005,E055,E056,E083,E084,E086,E088,E089,E090,E092,E097,E098,E100,E120,E121,E125,E126,E128	18
chr1	14631547	14631660	E090,E100	2
chr1	14631835	14631985	E090	1
chr1	14632479	14632684	E088,E089,E097,E098,E100,E126	6
chr1	14632880	14632986	E126	1
chr1	14633031	14633107	E005	1
chr1	14635425	14635556	E081,E082	2
chr1	14636611	14636819	E088,E090	2
chr1	14637195	14637279	E081	1
chr1	14641440	14641821	E059	1
chr1	14645798	14645903	E021	1
chr1	14646082	14646212	E003,E007	2
chr1	14646975	14647445	E003,E008,E022,E028,E050,E051,E057,E088,E089,E090,E093,E100,E119,E120,E121,E123,E125,E126,E127,E128	20
chr1	14647538	14647853	E093,E123	2
chr1	14649962	14650684	E081,E082,E089,E090,E109,E126	6
chr1	14653552	14653617	E088	1
chr1	14655274	14655462	E109,E123,E125	3
chr1	14658792	14659030	E004,E089,E090,E091,E100,E125,E126,E127,E128	9
chr1	14659176	14659343	E004,E005,E093	3
chr1	14660356	14660653	E109,E123	2
chr1	14660888	14661725	E003,E004,E021,E022,E055,E057,E059,E084,E093,E100,E109,E117,E123,E126	14
chr1	14662512	14662594	E057	1
chr1	14663494	14663665	E081,E082	2
chr1	14664237	14664583	E057,E120,E121,E127	4
chr1	14665143	14665222	E093,E100	2
chr1	14665721	14665774	E090	1
chr1	14665855	14666032	E089,E090,E121	3
chr1	14666120	14666178	E089	1
chr1	14666248	14666316	E089	1
chr1	14666448	14666513	E004	1
chr1	14666775	14667301	E004,E017,E055,E088,E089,E090,E092,E093,E097,E098,E100,E117,E120,E125,E126,E128	16
chr1	14667998	14668132	E126	1
chr1	14671703	14671838	E004,E123	2
chr1	14672552	14673118	E004,E021,E022,E055,E056,E098,E100,E116,E117,E120,E121,E123,E126,E128	14
chr1	14674894	14675233	E081,E082	2
chr1	14675498	14675570	E093	1
chr1	14676747	14677075	E088,E120,E126	3
chr1	14679521	14679740	E088,E123,E126	3
chr1	14682080	14682139	E093	1
chr1	14682621	14682721	E123	1
chr1	14684511	14684566	E082	1
chr1	14687536	14687948	E050,E055,E056,E057,E081,E082,E088,E089,E090,E109,E120,E121,E125,E126,E127,E128	16
chr1	14688825	14689140	E055,E056,E057,E100,E126	5
chr1	14689533	14690004	E081,E082,E090,E125,E126,E127,E128	7
chr1	14690515	14690816	E003,E021,E022,E055,E056,E090,E126	7
chr1	14691819	14693470	E003,E007,E008,E021,E022,E032,E034,E050,E055,E081,E082,E083,E084,E086,E088,E089,E090,E092,E093,E097,E098,E100,E120,E121,E125,E126,E128	27
chr1	14694065	14694219	E126	1
chr1	14695058	14695124	E003	1
chr1	14695664	14695803	E081	1
chr1	14695880	14696017	E008,E081,E082	3
chr1	14696137	14696270	E008,E022	2
chr1	14696454	14696608	E055,E090,E121,E125,E126	5
chr1	14697851	14698056	E004,E081,E082	3
chr1	14698232	14699388	E055,E056,E057,E059,E081,E082,E088,E089,E090,E092,E117,E126,E127	13
chr1	14699456	14699579	E003,E021,E022	3
chr1	14699592	14700005	E081,E082	2
chr1	14700048	14700146	E081,E082,E086	3
chr1	14700874	14700992	E082	1
chr1	14701832	14702052	E081,E082	2
chr1	14703895	14704192	E055,E056,E081,E082,E120,E121,E125,E126,E128	9
chr1	14705770	14705820	E022	1
chr1	14706640	14706697	E022	1
chr1	14715002	14715092	E055	1
chr1	14717311	14717518	E007,E057,E127	3
chr1	14718540	14718647	E004	1
chr1	14718801	14718944	E080,E123	2
chr1	14719177	14719250	E086	1
chr1	14719514	14719554	E086	1
chr1	14720672	14720723	E093	1
chr1	14721314	14721394	E123	1
chr1	14721988	14722078	E022	1
chr1	14722103	14722394	E003,E004,E007,E008,E017,E021,E022,E051,E083,E114	10
chr1	14722960	14723365	E081,E082	2
chr1	14724287	14724520	E123	1
chr1	14727286	14727421	E057,E126	2
chr1	14730489	14730792	E003,E008,E022,E057,E109,E127	6
chr1	14731263	14732120	E003,E004,E008,E021,E022,E081,E082,E088	8
chr1	14732244	14732309	E003	1
chr1	14738250	14738325	E090	1
chr1	14738475	14738548	E086	1
chr1	14740313	14741197	E017,E055,E056,E057,E059,E081,E082,E089,E090,E100,E120,E125,E126,E127,E128	15
chr1	14741938	14742293	E003,E004,E008,E021,E022,E086,E093,E123	8
chr1	14742754	14742898	E080,E081	2
chr1	14744063	14744143	E123	1
chr1	14744624	14745492	E123	1
chr1	14746053	14746525	E114,E123	2
chr1	14746612	14746749	E123	1
chr1	14747946	14748037	E123	1
chr1	14748316	14749113	E055,E123	2
chr1	14749395	14749801	E059,E123	2
chr1	14749980	14750226	E123	1
chr1	14750534	14750946	E123	1
chr1	14751019	14751069	E082	1
chr1	14751136	14751478	E081,E082	2
chr1	14754423	14754575	E081,E127	2
chr1	14758842	14759048	E081,E082	2
chr1	14760434	14760524	E123	1
chr1	14760815	14761082	E123	1
chr1	14761358	14761551	E123	1
chr1	14761712	14762579	E003,E004,E008,E021,E022,E080,E091,E092,E114,E123	10
chr1	14762752	14762902	E017,E056,E057,E123,E126,E128	6
chr1	14763225	14764071	E017,E055,E056,E057,E059,E080,E081,E082,E086,E097,E098,E120,E121,E123,E125,E126,E128	17
chr1	14764171	14764569	E081,E082,E086,E123	4
chr1	14765027	14765215	E123	1
chr1	14765506	14765886	E017,E055,E056,E123,E126,E128	6
chr1	14766341	14766501	E123	1
chr1	14766565	14766734	E123	1
chr1	14766796	14766944	E123	1
chr1	14767029	14767705	E055,E057,E120,E123,E125,E127,E128	7
chr1	14767767	14768673	E017,E055,E056,E057,E088,E100,E120,E121,E123,E125,E126,E127,E128	13
chr1	14769170	14770403	E003,E004,E017,E021,E022,E055,E056,E057,E080,E120,E121,E123,E125,E126,E127,E128	16
chr1	14771811	14771965	E081,E125,E128	3
chr1	14772287	14772367	E004	1
chr1	14774618	14774707	E005	1
chr1	14777778	14778023	E123	1
chr1	14779302	14779345	E086	1
chr1	14781534	14781630	E081,E082	2
chr1	14782377	14782794	E123	1
chr1	14785462	14785646	E088,E089,E090	3
chr1	14785868	14785918	E088	1
chr1	14786032	14786165	E080,E081,E082,E089	4
chr1	14786173	14786223	E082	1
chr1	14786764	14786951	E081	1
chr1	14788481	14788521	E034	1
chr1	14789428	14789950	E081,E082,E123	3
chr1	14790307	14790347	E086	1
chr1	14790444	14790484	E086	1
chr1	14790754	14790986	E081,E082,E089	3
chr1	14792640	14792809	E057,E086,E088,E091	4
chr1	14795324	14795615	E081,E100,E126,E127	4
chr1	14795848	14796106	E081,E082	2
chr1	14802671	14802740	E088	1
chr1	14802975	14803025	E121	1
chr1	14803073	14803434	E055,E056,E120,E121,E125,E126,E128	7
chr1	14803480	14803542	E121	1
chr1	14806258	14806796	E004,E005,E057,E080,E117,E120,E121,E123,E125,E127,E128	11
chr1	14808308	14808367	E121	1
chr1	14809299	14809481	E089,E090	2
chr1	14809520	14810088	E089,E090	2
chr1	14811267	14811391	E089,E090	2
chr1	14812433	14812551	E125,E128	2
chr1	14812556	14812623	E090	1
chr1	14812674	14813765	E005,E017,E028,E055,E056,E057,E059,E089,E090,E091,E092,E097,E098,E100,E119,E120,E121,E125,E126,E127,E128	21
chr1	14813982	14814545	E055,E056,E057,E120,E121,E125,E126,E127,E128	9
chr1	14814595	14814697	E121	1
chr1	14814710	14814805	E127	1
chr1	14815150	14815200	E021	1
chr1	14816610	14816656	E080	1
chr1	14818086	14818377	E059,E125,E128	3
chr1	14821610	14821664	E084,E086	2
chr1	14821999	14822157	E059,E126	2
chr1	14822588	14823506	E081,E082,E098	3
chr1	14823510	14823560	E082	1
chr1	14824048	14824112	E090	1
chr1	14824118	14824751	E081,E082,E088,E089,E090,E097	6
chr1	14825288	14825464	E123	1
chr1	14825617	14825763	E088,E092	2
chr1	14826687	14826838	E021,E088,E090,E092,E098	5
chr1	14827816	14827888	E127	1
chr1	14830397	14830460	E004	1
chr1	14830463	14830513	E022	1
chr1	14830832	14831154	E004,E007,E057,E081	4
chr1	14831918	14832170	E080	1
chr1	14833188	14833271	E081	1
chr1	14833338	14834258	E017,E050,E051,E059,E081,E082,E084,E085,E086,E088,E089,E090,E092	13
chr1	14835198	14835321	E089,E090,E092	3
chr1	14837044	14837168	E089	1
chr1	14837621	14838595	E017,E059,E081,E084,E086,E088,E089,E090,E092,E125	10
chr1	14838875	14838976	E081	1
chr1	14839467	14839520	E090	1
chr1	14839561	14840045	E007,E081,E082,E089,E090,E092,E097,E126	8
chr1	14841794	14841846	E121	1
chr1	14842564	14842657	E116	1
chr1	14842908	14843132	E057,E116	2
chr1	14843400	14844620	E017,E028,E055,E056,E057,E059,E081,E082,E088,E089,E090,E092,E094,E097,E098,E100,E116,E117,E119,E120,E121,E123,E125,E126,E127,E128	26
chr1	14845377	14845441	E090	1
chr1	14845772	14846048	E057,E059,E089,E090,E097	5
chr1	14846175	14846905	E017,E055,E056,E057,E116,E119,E125,E126,E127	9
chr1	14846942	14848064	E028,E055,E057,E116,E119,E126,E127	7
chr1	14848068	14849787	E003,E004,E007,E008,E017,E021,E022,E028,E055,E056,E057,E080,E081,E082,E084,E086,E088,E089,E090,E092,E094,E097,E098,E100,E116,E119,E120,E121,E123,E125,E126,E127,E128	33
chr1	14849789	14849839	E092	1
chr1	14851137	14851177	E086	1
chr1	14851292	14851385	E081,E088	2
chr1	14851409	14852193	E081,E082,E088,E097	4
chr1	14852806	14853074	E057,E119,E127	3
chr1	14854864	14855054	E021,E022,E055,E123,E126	5
chr1	14855832	14856312	E055,E086,E123,E126	4
chr1	14856641	14856691	E017	1
chr1	14858764	14858883	E123	1
chr1	14859521	14859579	E017,E022,E051,E081,E086	5
chr1	14862205	14862378	E084,E085,E094,E109,E118	5
chr1	14862518	14862895	E055,E126	2
chr1	14864948	14865133	E003,E004,E021,E022,E116,E123,E126	7
chr1	14866416	14866846	E051,E116,E123	3
chr1	14867624	14867674	E088	1
chr1	14867851	14868047	E080,E084,E123	3
chr1	14868088	14868141	E084	1
chr1	14869099	14869202	E034,E123	2
chr1	14869267	14869382	E029,E080,E126	3
chr1	14869537	14870428	E017,E029,E055,E056,E057,E059,E088,E094,E100,E117,E120,E121,E124,E125,E126,E128	16
chr1	14870685	14870768	E116	1
chr1	14872571	14873321	E081,E082,E088,E090	4
chr1	14873388	14873456	E086	1
chr1	14876553	14876603	E022	1
chr1	14876658	14876738	E008	1
chr1	14876884	14876961	E086,E094	2
chr1	14877984	14878171	E094	1
chr1	14878791	14879241	E022,E057,E081,E082,E086,E088	6
chr1	14880114	14880745	E081,E082,E086,E088,E098,E100,E120,E125	8
chr1	14883351	14883562	E081,E082	2
chr1	14884333	14884373	E086	1
chr1	14887499	14887927	E055,E056,E057,E080,E120,E121,E123,E125,E126,E128	10
chr1	14889752	14889923	E126	1
chr1	14891698	14891828	E028,E034,E057	3
chr1	14893678	14893824	E003,E004,E021,E022,E083,E091,E119,E123	8
chr1	14895512	14895653	E081,E082	2
chr1	14895665	14895805	E081,E125,E128	3
chr1	14897063	14897347	E017,E028,E057,E081,E082,E088,E125,E126,E127,E128	10
chr1	14898283	14898767	E003,E004,E007,E008,E021,E022,E080,E086,E088,E093,E116	11
chr1	14898844	14898894	E021	1
chr1	14898929	14899018	E004	1
chr1	14899361	14899427	E034	1
chr1	14899538	14899583	E086	1
chr1	14903046	14903272	E081,E082	2
chr1	14903339	14903418	E081	1
chr1	14903517	14903607	E081,E082	2
chr1	14903744	14904388	E004,E005,E081,E082,E088	5
chr1	14904804	14904930	E004,E017,E055,E121,E125,E126,E128	7
chr1	14906200	14906405	E081,E082	2
chr1	14906458	14906512	E081	1
chr1	14909940	14910056	E124	1
chr1	14910309	14910564	E057,E119,E127	3
chr1	14911469	14911523	E126	1
chr1	14912427	14912668	E088,E123	2
chr1	14916777	14916860	E022	1
chr1	14917287	14917631	E003,E004,E008,E021,E022,E123	6
chr1	14917852	14917956	E088	1
chr1	14918147	14918214	E082,E086	2
chr1	14918668	14918821	E080,E084	2
chr1	14918872	14919041	E080	1
chr1	14919200	14920570	E003,E004,E007,E008,E021,E022,E081,E086,E123	9
chr1	14920632	14921192	E008,E123	2
chr1	14921230	14921409	E003,E008,E022	3
chr1	14921844	14921894	E007	1
chr1	14922629	14922672	E086	1
chr1	14923691	14923848	E007,E034,E086	3
chr1	14923935	14926608	E003,E004,E005,E007,E008,E021,E022,E050,E051,E055,E059,E080,E081,E082,E083,E086,E088,E089,E090,E091,E092,E093,E116,E123,E125,E126,E128	27
chr1	14926651	14926831	E050,E081,E083,E116	4
chr1	14926832	14927222	E003,E004,E005,E021,E050,E081,E082,E086,E088,E116,E123	11
chr1	14927253	14927596	E004,E007,E055,E081,E082,E083,E086,E088,E089,E090,E123,E126	12
chr1	14927956	14928055	E081,E088	2
chr1	14928301	14928384	E082,E088	2
chr1	14928424	14928481	E088	1
chr1	14928535	14928585	E088	1
chr1	14928634	14929172	E004,E007,E055,E080,E081,E082,E083,E085,E086,E088,E089,E090,E092,E094,E097,E098,E100,E120,E121,E126,E128	21
chr1	14929521	14929824	E081,E082	2
chr1	14930149	14930503	E081,E082,E127	3
chr1	14931013	14931249	E081,E120,E121	3
chr1	14932490	14932876	E004,E005,E021,E028,E057,E059,E089,E125,E126	9
chr1	14933235	14933446	E003,E004,E005,E007,E050,E051,E059,E080,E082,E083,E086,E088,E090,E119,E121,E123,E126	17
chr1	14933891	14933968	E081,E082	2
chr1	14934278	14934338	E004	1
chr1	14935899	14936038	E059	1
chr1	14937057	14937118	E004,E084	2
chr1	14937490	14937540	E121	1
chr1	14938263	14938388	E050	1
chr1	14938892	14938974	E123	1
chr1	14939891	14939961	E090	1
chr1	14940230	14940270	E086	1
chr1	14940509	14940682	E080,E082,E088,E089,E090	5
chr1	14940856	14941168	E082	1
chr1	14943098	14943264	E004	1
chr1	14943450	14943522	E083	1
chr1	14943546	14943849	E032,E123,E125,E128	4
chr1	14944172	14944833	E083,E123	2
chr1	14944932	14944982	E083	1
chr1	14945183	14945238	E083	1
chr1	14946176	14946477	E059	1
chr1	14946603	14946877	E081,E082	2
chr1	14947112	14947172	E081	1
chr1	14947530	14947861	E081,E082	2
chr1	14948186	14948289	E028	1
chr1	14951539	14951762	E007	1
chr1	14951899	14952012	E007,E082	2
chr1	14952077	14952405	E007,E081,E082,E088	4
chr1	14952452	14952867	E007,E081,E082	3
chr1	14953200	14953315	E004,E088	2
chr1	14953372	14953447	E088	1
chr1	14953469	14955332	E004,E005,E006,E007,E021,E028,E057,E059,E081,E082,E083,E086,E088,E089,E090,E091,E092,E093,E097,E098,E119,E121,E123,E126,E127	25
chr1	14957652	14957724	E004	1
chr1	14958332	14958569	E081,E082	2
chr1	14961022	14961368	E005,E007,E050,E051,E088,E091	6
chr1	14961782	14961842	E005	1
chr1	14963454	14963527	E005	1
chr1	14964114	14964169	E086	1
chr1	14964600	14964670	E118	1
chr1	14967999	14968053	E100	1
chr1	14968389	14968439	E089	1
chr1	14973139	14973214	E050	1
chr1	14973349	14973422	E004	1
chr1	14974298	14974348	E080	1
chr1	14974406	14974632	E080,E097	2
chr1	14974977	14975308	E080,E086,E088,E089,E092	5
chr1	14975437	14975600	E088,E126	2
chr1	14975871	14976349	E004,E005,E007,E080,E081,E082,E088	7
chr1	14977415	14977903	E004,E005,E008,E059,E081,E088	6
chr1	14979998	14980253	E028,E055,E089,E126	4
chr1	14980363	14980441	E121	1
chr1	14980507	14980565	E121	1
chr1	14981042	14981102	E125	1
chr1	14981153	14981224	E086	1
chr1	14982066	14982170	E123	1
chr1	14982958	14983021	E007	1
chr1	14983164	14983284	E123	1
chr1	14984077	14984151	E100	1
chr1	14984223	14984286	E004	1
chr1	14984385	14984440	E084	1
chr1	14985288	14985478	E003,E004,E021,E022,E088	5
chr1	14986509	14986662	E004,E080	2
chr1	14987230	14987311	E088,E090	2
chr1	14987403	14988151	E050,E051,E055,E081,E082,E083,E084,E086,E088,E089,E090,E092,E093,E097,E098,E100,E109,E120,E121,E123,E124,E126,E128	23
chr1	14988442	14988496	E088	1
chr1	14988573	14989222	E008,E088,E089,E090,E114	5
chr1	14992813	14993305	E028,E057,E082,E125,E126,E127,E128	7
chr1	14993464	14993914	E081,E082,E088,E089,E090,E092,E126	7
chr1	14993974	14994071	E088	1
chr1	14994224	14994304	E086,E088	2
chr1	14994979	14995299	E004,E021,E022	3
chr1	14996194	14996244	E089	1
chr1	14998355	14998439	E081,E082	2
chr1	14998602	14998879	E081,E082,E086,E116,E125	5
chr1	15000079	15000187	E088	1
chr1	15000379	15000451	E097	1
chr1	15000497	15001182	E021,E088,E116	3
chr1	15002646	15002696	E088	1
chr1	15003852	15004538	E003,E004,E005,E089,E090,E126	6
chr1	15004584	15005074	E003,E008,E089,E090	4
chr1	15005728	15005815	E123	1
chr1	15005866	15006052	E021,E022,E123	3
chr1	15006717	15006783	E082	1
chr1	15007686	15007746	E003	1
chr1	15007759	15008020	E055,E056,E059,E080,E081,E120,E121,E126,E128	9
chr1	15008510	15008578	E055,E088,E126	3
chr1	15009343	15009897	E004,E080,E084,E085,E086,E088,E092,E109,E123	9
chr1	15009950	15010056	E088	1
chr1	15012953	15013032	E007	1
chr1	15013147	15013521	E003,E004,E007,E008	4
chr1	15014663	15014719	E007	1
chr1	15014744	15014899	E126	1
chr1	15016557	15016863	E055,E081,E086,E125,E128	5
chr1	15017088	15017196	E055,E125,E128	3
chr1	15020419	15020839	E086,E088,E090,E092,E121	5
chr1	15021927	15022001	E091	1
chr1	15022413	15022481	E081	1
chr1	15023054	15023139	E088	1
chr1	15023204	15023314	E086	1
chr1	15023363	15023527	E086,E088	2
chr1	15023704	15023775	E080,E086	2
chr1	15023892	15024193	E086	1
chr1	15024843	15025088	E081,E082,E126	3
chr1	15025199	15025461	E005,E088	2
chr1	15025711	15025761	E093	1
chr1	15025963	15026490	E082,E086,E088	3
chr1	15026563	15026644	E088	1
chr1	15026946	15027728	E006,E055,E081,E088,E089,E090,E092,E098,E114,E119,E120,E121,E126	13
chr1	15031323	15031814	E028,E057,E116,E119,E127,E128	6
chr1	15032409	15032648	E004,E022	2
chr1	15033119	15033644	E050,E051,E081,E082	4
chr1	15034094	15034496	E081,E082,E126	3
chr1	15035050	15035247	E081	1
chr1	15036124	15036174	E092	1
chr1	15036232	15036282	E022	1
chr1	15038378	15038428	E022	1
chr1	15038776	15038826	E021	1
chr1	15039003	15040045	E004,E022,E028,E057,E084,E088,E091,E119,E127	9
chr1	15040096	15040167	E004	1
chr1	15041850	15042102	E081	1
chr1	15042385	15042763	E050,E088	2
chr1	15042802	15042946	E088	1
chr1	15043012	15043067	E088	1
chr1	15043129	15043208	E088	1
chr1	15043231	15043281	E021	1
chr1	15043459	15043515	E021	1
chr1	15045128	15045221	E081,E082	2
chr1	15046606	15046656	E007	1
chr1	15049943	15050053	E059	1
chr1	15050786	15051145	E007,E055,E057,E120,E121,E125,E126,E128	8
chr1	15051301	15051547	E125,E128	2
chr1	15052132	15052947	E003,E004,E005,E007,E008,E021,E022,E051,E081,E082,E083,E088	12
chr1	15053031	15053081	E021	1
chr1	15053234	15053397	E004,E021,E022,E028,E091	5
chr1	15053681	15053738	E090	1
chr1	15053783	15053907	E082,E090,E097	3
chr1	15055095	15055383	E022,E089,E090,E126,E127	5
chr1	15055900	15055943	E086	1
chr1	15057294	15057378	E007	1
chr1	15058067	15060678	E003,E004,E005,E006,E007,E008,E017,E021,E022,E028,E029,E032,E033,E034,E046,E050,E051,E055,E056,E057,E059,E080,E081,E082,E083,E084,E085,E086,E088,E089,E090,E091,E092,E093,E094,E097,E098,E100,E109,E114,E116,E117,E118,E119,E120,E121,E123,E124,E125,E126,E127,E128	52
chr1	15060731	15060775	E097	1
chr1	15062160	15062210	E090	1
chr1	15062220	15062787	E050,E051,E084,E109	4
chr1	15063594	15063644	E051	1
chr1	15063957	15064396	E003,E050,E051,E055,E059,E081,E089,E090,E093,E123,E128	11
chr1	15064787	15065032	E017,E055,E056,E057,E109,E119,E125,E127,E128	9
chr1	15065605	15066528	E007,E021,E029,E033,E050,E051,E081,E082,E088,E089,E093,E116,E123,E124	14
chr1	15066566	15066854	E004,E008,E021,E022,E080,E082,E116	7
chr1	15067143	15067255	E022	1
chr1	15067383	15067433	E021	1
chr1	15067726	15067842	E091	1
chr1	15067976	15068380	E004,E017,E088,E116	4
chr1	15068503	15069484	E003,E004,E005,E006,E007,E008,E017,E021,E022,E028,E029,E051,E055,E056,E057,E059,E080,E081,E082,E088,E089,E090,E091,E093,E094,E098,E100,E114,E116,E117,E118,E119,E120,E121,E123,E124,E125,E126,E127,E128	40
chr1	15069904	15070311	E059,E123,E127	3
chr1	15071478	15072599	E059,E081,E082,E088,E116	5
chr1	15072638	15072718	E059	1
chr1	15072986	15073036	E022	1
chr1	15073061	15073164	E021,E022	2
chr1	15074288	15074344	E021	1
chr1	15074733	15074937	E004,E017,E120,E121,E128	5
chr1	15075592	15075676	E004,E021	2
chr1	15077131	15077189	E082	1
chr1	15077356	15077554	E059	1
chr1	15079516	15079640	E006	1
chr1	15081987	15082988	E003,E004,E005,E006,E007,E021,E028,E033,E050,E051,E057,E059,E080,E081,E082,E086,E088,E092,E116,E124,E125,E126	22
chr1	15083107	15083205	E005	1
chr1	15083216	15084018	E005,E008,E017,E021,E028,E057,E059,E080,E086,E088,E092,E093,E119,E127,E128	15
chr1	15084430	15084530	E004,E022,E091	3
chr1	15085214	15085323	E007	1
chr1	15085544	15085803	E003,E004,E021,E022,E123	5
chr1	15086335	15086705	E057,E091,E127	3
chr1	15087823	15087884	E051	1
chr1	15087922	15088071	E050,E051	2
chr1	15088134	15088731	E050,E051,E088,E093	4
chr1	15088822	15088875	E050	1
chr1	15089518	15089599	E004,E123	2
chr1	15089843	15089898	E007	1
chr1	15089997	15090188	E007,E084	2
chr1	15090586	15090749	E021,E022	2
chr1	15092208	15092783	E028,E057,E114,E117,E119,E120,E121,E126,E127	9
chr1	15093185	15093343	E114,E123	2
chr1	15093576	15094075	E003,E004,E007,E021,E022,E123	6
chr1	15094113	15094173	E004	1
chr1	15094866	15094982	E123	1
chr1	15095070	15095332	E028,E081,E119	3
chr1	15095518	15095741	E081,E082,E086,E098,E123	5
chr1	15096123	15096352	E003,E008,E021,E022,E123	5
chr1	15096916	15097038	E123	1
chr1	15097080	15097227	E080	1
chr1	15097239	15097293	E126	1
chr1	15097320	15097400	E080,E123	2
chr1	15099101	15099145	E080	1
chr1	15100314	15100358	E080	1
chr1	15100881	15101184	E123	1
chr1	15101981	15102361	E123	1
chr1	15102773	15102950	E123	1
chr1	15103019	15103113	E004	1
chr1	15103125	15103439	E004,E007,E057,E086,E123	5
chr1	15103569	15103625	E050	1
chr1	15103851	15106092	E003,E004,E006,E007,E008,E017,E021,E022,E028,E046,E050,E051,E055,E059,E080,E084,E086,E088,E089,E091,E092,E093,E094,E098,E109,E114,E121,E123,E128	29
chr1	15106099	15106368	E007	1
chr1	15106373	15107273	E007,E084,E097,E119,E120,E121,E123,E126	8
chr1	15107388	15107468	E123	1
chr1	15107989	15108029	E086	1
chr1	15109077	15110206	E003,E004,E006,E008,E017,E021,E022,E050,E051,E080,E081,E082,E086,E123	14
chr1	15110348	15110985	E050,E051,E123	3
chr1	15111193	15111943	E050,E051,E123	3
chr1	15112280	15112320	E086	1
chr1	15112322	15113029	E084,E085,E086,E123	4
chr1	15113114	15113164	E085	1
chr1	15113234	15113514	E084,E088,E126	3
chr1	15114128	15114976	E005,E008,E021,E022,E028,E057,E080,E081,E082,E084,E085,E086,E088,E089,E090,E091,E092,E098,E119,E123,E125,E126,E127	23
chr1	15115160	15115229	E084	1
chr1	15115232	15115342	E123	1
chr1	15116011	15116546	E006,E017,E028,E057,E059,E091,E119,E120,E121,E123,E125,E126,E127,E128	14
chr1	15116617	15116784	E125,E128	2
chr1	15117528	15117627	E084	1
chr1	15118128	15118428	E059,E081,E082,E086,E088,E118	6
chr1	15120308	15120471	E050,E081,E092,E094	4
chr1	15120533	15120586	E093	1
chr1	15120680	15121047	E088,E122,E123,E125,E126,E128	6
chr1	15121501	15121700	E050,E089,E090,E126	4
chr1	15122266	15122473	E059,E086	2
chr1	15127301	15127456	E123	1
chr1	15127847	15127919	E086	1
chr1	15128562	15128612	E007	1
chr1	15130339	15130435	E029	1
chr1	15131215	15131411	E003,E004,E008,E021,E022,E050,E051,E088,E123,E127	10
chr1	15132802	15133045	E081	1
chr1	15135810	15136012	E004,E093	2
chr1	15136854	15136904	E050	1
chr1	15137006	15138445	E006,E022,E050,E051,E059,E084,E086,E088,E089,E090,E092,E125,E126,E128	14
chr1	15138508	15138579	E126	1
chr1	15139058	15139112	E126	1
chr1	15139894	15140036	E126	1
chr1	15141614	15141664	E092	1
chr1	15141714	15142132	E083,E084,E088,E092,E094,E098,E125,E128	8
chr1	15142175	15142240	E098	1
chr1	15143664	15144248	E050,E123	2
chr1	15144307	15144571	E028,E082,E089,E090,E120,E121,E126,E128	8
chr1	15144747	15144832	E126	1
chr1	15146046	15146143	E081,E082	2
chr1	15146678	15146718	E086	1
chr1	15146771	15147146	E034,E081,E089,E090,E100,E120,E121,E126	8
chr1	15148877	15149322	E004,E028,E057,E119,E125,E126,E128	7
chr1	15150922	15151172	E050,E123	2
chr1	15151744	15151809	E006	1
chr1	15152374	15153166	E006,E017,E022,E050,E055,E056,E059,E080,E081,E082,E083,E086,E088,E089,E090,E092,E094,E097,E098,E120,E123,E124,E125,E126,E128	25
chr1	15153316	15153360	E097	1
chr1	15153604	15153691	E003	1
chr1	15155326	15155685	E123	1
chr1	15157179	15157428	E123	1
chr1	15158721	15158832	E123	1
chr1	15159388	15159459	E005	1
chr1	15160210	15160477	E003,E004,E005,E008,E022,E051,E057,E091,E098,E127	10
chr1	15161463	15161624	E081	1
chr1	15162081	15162654	E006,E017,E055,E097,E116,E123,E125,E126,E128	9
chr1	15162672	15162724	E007	1
chr1	15164629	15164974	E123	1
chr1	15165501	15165664	E091	1
chr1	15165810	15165896	E091	1
chr1	15166190	15166305	E080	1
chr1	15166850	15167255	E123	1
chr1	15168120	15168176	E017	1
chr1	15168477	15168563	E123	1
chr1	15168645	15169824	E006,E017,E055,E056,E059,E088,E120,E121,E125,E126,E128	11
chr1	15170266	15170338	E082,E121	2
chr1	15170390	15170727	E081,E082,E092,E126	4
chr1	15170862	15171229	E050,E051,E081,E082	4
chr1	15172322	15172598	E081,E082,E089,E126	4
chr1	15172637	15172731	E089	1
chr1	15174717	15174831	E004,E126	2
chr1	15174878	15174947	E086	1
chr1	15175017	15175548	E081,E086,E088,E089,E090,E092,E126	7
chr1	15175562	15176447	E055,E056,E086,E089,E090,E126	6
chr1	15176688	15177053	E006,E017,E055,E056,E080,E098,E116,E120,E121,E123,E125,E126,E128	13
chr1	15177103	15177379	E003,E021,E050,E051,E080,E081,E086,E088,E094,E098,E116,E123,E126	13
chr1	15177556	15177628	E126	1
chr1	15177958	15178012	E100	1
chr1	15178385	15179233	E081,E082,E084,E094,E098,E109	6
chr1	15179531	15179724	E126	1
chr1	15181624	15181809	E004,E123	2
chr1	15181829	15182086	E004,E055,E094,E098,E121,E123,E126	7
chr1	15182281	15182321	E086	1
chr1	15183525	15183620	E086	1
chr1	15184083	15184215	E091	1
chr1	15184985	15185092	E081,E082	2
chr1	15186062	15186369	E004	1
chr1	15187948	15188008	E004	1
chr1	15188397	15188457	E004	1
chr1	15188710	15188874	E004,E050,E051	3
chr1	15188944	15189174	E004	1
chr1	15189594	15189691	E084,E091	2
chr1	15190614	15190689	E086	1
chr1	15191744	15191970	E082	1
chr1	15193417	15193596	E080,E086	2
chr1	15193618	15193702	E086	1
chr1	15193864	15193966	E007,E021,E022,E086,E121	5
chr1	15194346	15194386	E034	1
chr1	15194886	15194936	E022	1
chr1	15195748	15195966	E084,E085,E086,E092,E126	5
chr1	15196032	15196082	E082	1
chr1	15196417	15196457	E086	1
chr1	15197830	15197935	E091	1
chr1	15198132	15198355	E005,E059,E091	3
chr1	15199820	15199927	E059	1
chr1	15201131	15201181	E082	1
chr1	15202217	15203693	E003,E004,E008,E021,E022,E028,E050,E051,E057,E081,E082,E084,E085,E088,E091,E094,E098,E109,E119,E123,E127	21
chr1	15203872	15203943	E004,E100	2
chr1	15204736	15204827	E118	1
chr1	15204849	15204899	E084	1
chr1	15205024	15205074	E093	1
chr1	15205500	15205738	E098	1
chr1	15206232	15206293	E098	1
chr1	15206848	15206910	E007	1
chr1	15206931	15207989	E004,E005,E006,E017,E028,E055,E056,E057,E080,E086,E088,E091,E094,E098,E100,E119,E120,E121,E123,E125,E126,E127,E128	23
chr1	15208048	15209166	E004,E006,E032,E033,E050,E055,E057,E084,E085,E091,E092,E094,E097,E098,E109,E116,E123,E125,E126,E127,E128	21
chr1	15211068	15211581	E033,E086,E088,E091,E093,E123	6
chr1	15212763	15212816	E080	1
chr1	15212873	15212930	E080	1
chr1	15214178	15214275	E007	1
chr1	15214373	15214438	E007,E081,E082	3
chr1	15214445	15214793	E007,E088	2
chr1	15214832	15214953	E007,E088	2
chr1	15216304	15216354	E088	1
chr1	15216401	15217116	E005,E022,E059,E088	4
chr1	15218529	15218788	E007,E098	2
chr1	15220761	15220811	E082	1
chr1	15221285	15222041	E004,E008,E021,E022,E028,E055,E057,E081,E082,E084,E085,E086,E091,E092,E098,E109,E126,E127	18
chr1	15222458	15222591	E098,E109	2
chr1	15222967	15223172	E004,E005,E021,E022,E055,E091,E117,E125,E126,E128	10
chr1	15223539	15223922	E004,E006,E021,E022,E028,E033,E059,E091,E114,E116,E117,E121,E123,E126	14
chr1	15224180	15224265	E050,E123	2
chr1	15224546	15224782	E028,E055,E091,E119,E125,E128	6
chr1	15224942	15225030	E091,E123	2
chr1	15225497	15225911	E091,E127	2
chr1	15226153	15226437	E081,E091	2
chr1	15226475	15226582	E091	1
chr1	15230059	15230196	E080	1
chr1	15230261	15230347	E080	1
chr1	15230481	15230741	E059,E091,E126	3
chr1	15231032	15231200	E029,E057,E127	3
chr1	15231794	15231920	E086,E090	2
chr1	15232795	15232927	E086,E091	2
chr1	15233260	15233518	E091	1
chr1	15233997	15234494	E028,E057,E119,E127	4
chr1	15235282	15235322	E086	1
chr1	15235473	15235595	E127	1
chr1	15235944	15236002	E082	1
chr1	15236457	15237277	E003,E006,E021,E022,E059,E080,E083,E084,E085,E086	10
chr1	15237384	15238352	E003,E007,E028,E055,E056,E057,E059,E081,E084,E085,E088,E091,E097,E098,E117,E119,E121,E126,E127	19
chr1	15239389	15239654	E028,E059,E081,E082	4
chr1	15239689	15240742	E003,E028,E057,E080,E081,E082,E084,E086,E088,E091,E097,E116,E118,E119,E127	15
chr1	15240980	15241105	E003	1
chr1	15241841	15242247	E003,E004,E005,E006,E007,E008,E017,E021,E022,E028,E029,E032,E033,E034,E046,E050,E051,E055,E056,E059,E080,E081,E082,E083,E085,E086,E088,E089,E090,E091,E092,E093,E097,E109,E114,E116,E117,E120,E121,E122,E123,E124,E127	43
chr1	15242256	15242376	E022,E123	2
chr1	15243733	15243786	E007	1
chr1	15245276	15245326	E114	1
chr1	15245946	15246283	E091,E123	2
chr1	15246360	15246533	E084,E085,E091	3
chr1	15247483	15247917	E006,E017,E028,E050,E051,E055,E057,E059,E080,E083,E084,E086,E088,E089,E090,E092,E098,E100,E116,E118,E120,E121,E123,E125,E126,E127,E128	27
chr1	15247929	15248009	E006,E123	2
chr1	15248426	15248470	E097	1
chr1	15248820	15248880	E004	1
chr1	15249445	15250009	E004,E006,E007,E050,E056,E088,E089,E097,E098,E126	10
chr1	15250023	15250183	E003,E050,E097	3
chr1	15250237	15250971	E005,E006,E007,E008,E017,E028,E029,E034,E046,E050,E055,E056,E059,E080,E081,E082,E083,E084,E085,E086,E088,E089,E090,E091,E092,E093,E097,E098,E100,E109,E114,E116,E118,E119,E120,E121,E123,E124,E125,E126,E127,E128	42
chr1	15250981	15252184	E003,E004,E005,E006,E007,E008,E017,E021,E022,E028,E050,E051,E055,E056,E057,E059,E080,E081,E082,E083,E084,E085,E086,E088,E089,E090,E091,E092,E093,E097,E098,E100,E109,E116,E118,E119,E120,E121,E122,E123,E125,E126,E128	43
chr1	15252247	15252433	E006,E084,E090,E091,E097,E126	6
chr1	15252557	15253372	E005,E006,E017,E028,E029,E055,E056,E057,E059,E088,E089,E091,E097,E120,E121,E126,E127	17
chr1	15253494	15253544	E091	1
chr1	15253813	15254013	E006,E017,E089,E090,E120,E121,E126	7
chr1	15254235	15254315	E123	1
chr1	15254340	15254391	E097	1
chr1	15254417	15254641	E097,E123	2
chr1	15254947	15255380	E004,E006,E080,E083,E084,E085,E086,E088,E091,E092,E097,E098,E123	13
chr1	15255723	15257461	E005,E006,E017,E022,E055,E056,E059,E080,E081,E083,E084,E085,E086,E088,E089,E090,E091,E092,E094,E097,E098,E109,E114,E117,E120,E121,E123,E125,E126,E127,E128	31
chr1	15258482	15258535	E097	1
chr1	15258894	15258978	E097	1
chr1	15259068	15259120	E097	1
chr1	15260165	15260532	E123	1
chr1	15261779	15261906	E084	1
chr1	15263288	15263338	E084	1
chr1	15263452	15263634	E084,E091	2
chr1	15263665	15263715	E085	1
chr1	15263893	15263955	E084	1
chr1	15264134	15264342	E081,E088,E091,E092,E097,E120,E121	7
chr1	15264361	15264426	E021,E092	2
chr1	15266032	15267331	E003,E004,E005,E006,E008,E017,E021,E022,E028,E055,E056,E057,E059,E080,E084,E085,E086,E088,E091,E097,E098,E118,E119,E120,E121,E123,E125,E126,E127,E128	30
chr1	15267950	15267994	E097	1
chr1	15268289	15268343	E126	1
chr1	15268400	15268733	E007,E055,E056,E081,E082,E086,E120,E125,E126,E128	10
chr1	15268776	15268902	E006,E097	2
chr1	15268913	15269143	E005,E056,E088,E118	4
chr1	15269167	15270045	E003,E004,E005,E006,E007,E008,E017,E021,E022,E055,E056,E059,E080,E083,E086,E088,E089,E090,E091,E092,E097,E098,E120,E121,E122,E125,E126,E128	28
chr1	15270065	15270269	E007,E059,E086,E091	4
chr1	15270702	15272785	E003,E004,E005,E006,E007,E008,E017,E021,E022,E028,E050,E055,E056,E057,E059,E080,E081,E082,E083,E084,E086,E088,E089,E090,E091,E092,E093,E097,E098,E100,E119,E120,E121,E125,E126,E127,E128	37
chr1	15272967	15273902	E005,E006,E017,E028,E051,E055,E056,E057,E059,E080,E083,E086,E088,E089,E090,E091,E092,E093,E094,E097,E120,E121,E123,E125,E126,E127,E128	27
chr1	15273991	15274165	E097,E121	2
chr1	15274759	15274857	E091	1
chr1	15275292	15275389	E006,E126	2
chr1	15275469	15275593	E126	1
chr1	15275818	15275887	E090	1
chr1	15276173	15277211	E003,E004,E007,E008,E021,E022,E086,E088,E089,E090,E097,E118,E120	13
chr1	15278789	15278861	E080	1
chr1	15279051	15280021	E056,E080,E118,E121,E123,E126	6
chr1	15280651	15281122	E006,E017,E028,E055,E056,E057,E059,E088,E097,E119,E126,E127	12
chr1	15281999	15282186	E057,E091,E092,E094,E098,E109,E127	7
chr1	15282539	15282811	E006,E081,E082,E088	4
chr1	15283121	15283579	E080,E083,E088,E089,E090,E118	6
chr1	15284210	15284286	E080	1
chr1	15284498	15284679	E004,E022	2
chr1	15284700	15284750	E090	1
chr1	15285274	15285371	E021	1
chr1	15286571	15286749	E126	1
chr1	15287250	15287315	E128	1
chr1	15287616	15287710	E029,E100	2
chr1	15288411	15288579	E003,E021,E022,E055,E056,E059,E080,E082,E088,E121,E123	11
chr1	15288635	15288687	E088	1
chr1	15288976	15289049	E081	1
chr1	15289067	15289169	E081,E082	2
chr1	15290580	15291509	E055,E056,E059,E086,E089,E090,E097,E120,E121,E126	10
chr1	15291557	15291680	E059,E126	2
chr1	15291724	15291846	E056,E121,E126	3
chr1	15291972	15292161	E097	1
chr1	15292854	15292964	E081,E082	2
chr1	15293117	15293167	E046	1
chr1	15294548	15296091	E005,E006,E007,E017,E021,E022,E028,E034,E046,E050,E055,E056,E057,E059,E080,E083,E086,E088,E089,E090,E091,E092,E093,E097,E100,E109,E119,E120,E121,E122,E125,E126,E127,E128	34
chr1	15296579	15297696	E003,E004,E005,E006,E008,E017,E021,E022,E028,E029,E046,E050,E051,E055,E056,E057,E059,E080,E083,E084,E085,E088,E089,E090,E091,E092,E093,E097,E098,E100,E109,E114,E116,E117,E118,E119,E120,E121,E122,E123,E124,E125,E126,E127,E128	45
chr1	15297809	15297901	E017,E080,E118	3
chr1	15297934	15298656	E006,E017,E021,E055,E056,E059,E080,E083,E086,E088,E089,E090,E092,E097,E120,E121,E125,E126,E128	19
chr1	15298813	15299074	E080,E082,E093,E097,E118	5
chr1	15300426	15300470	E080	1
chr1	15300815	15300869	E081	1
chr1	15300944	15301099	E017,E055,E056,E088	4
chr1	15301681	15301986	E021,E022,E028,E055,E057,E081,E082,E090,E120,E121	10
chr1	15302137	15302286	E003,E008	2
chr1	15302837	15302891	E128	1
chr1	15303705	15303762	E033	1
chr1	15303829	15304123	E086	1
chr1	15304277	15304321	E086	1
chr1	15304589	15304876	E021,E055,E056,E059,E091,E126	6
chr1	15306284	15306334	E092	1
chr1	15306710	15306898	E006	1
chr1	15307047	15307105	E021,E080	2
chr1	15307138	15307762	E003,E004,E006,E007,E017,E021,E050,E055,E056,E059,E080,E082,E086,E088,E090,E092,E093,E097,E098,E120,E121,E125,E126,E128	24
chr1	15308551	15308601	E021	1
chr1	15309397	15309652	E080	1
chr1	15309884	15310158	E003,E021,E022,E057,E080	5
chr1	15310558	15310612	E120	1
chr1	15312314	15312439	E126	1
chr1	15312590	15312686	E126	1
chr1	15312745	15312918	E034,E055,E056,E080,E089,E090,E121,E126	8
chr1	15313027	15313093	E033	1
chr1	15313400	15313570	E120,E121	2
chr1	15314050	15314100	E089	1
chr1	15314395	15315183	E004,E005,E055,E056,E059,E081,E083,E089,E090,E091,E092,E097,E100,E120,E121,E126	16
chr1	15315242	15315345	E121	1
chr1	15316398	15316460	E097	1
chr1	15316594	15316655	E109	1
chr1	15316955	15317242	E089,E090,E120,E121	4
chr1	15317285	15317335	E121	1
chr1	15318683	15318750	E126	1
chr1	15320082	15320152	E003,E118	2
chr1	15321134	15321184	E097	1
chr1	15321358	15321847	E080,E089,E098,E120,E121	5
chr1	15322012	15322066	E126	1
chr1	15322108	15322216	E006,E091,E121,E126	4
chr1	15322423	15322486	E055	1
chr1	15322515	15323671	E003,E004,E005,E006,E007,E017,E021,E022,E028,E046,E055,E056,E057,E059,E080,E091,E094,E097,E098,E117,E118,E120,E121,E123,E124,E125,E126,E127,E128	29
chr1	15324388	15324719	E005,E006,E017,E021,E022,E056,E059,E088,E121,E126	10
chr1	15325350	15325488	E080	1
chr1	15325799	15326156	E008,E080,E097,E118	4
chr1	15326204	15326305	E097	1
chr1	15326534	15326584	E007	1
chr1	15326623	15326776	E021,E022,E055,E056,E080,E091	6
chr1	15327831	15328218	E091,E117,E126	3
chr1	15328274	15328324	E091	1
chr1	15329010	15329128	E091	1
chr1	15329657	15329990	E117	1
chr1	15330940	15331182	E017,E082,E088,E093,E114,E117,E126	7
chr1	15331683	15331890	E017,E055,E056,E081,E082,E097,E109,E125,E126,E128	10
chr1	15332333	15332386	E050,E051	2
chr1	15332394	15332451	E080	1
chr1	15333642	15333696	E090	1
chr1	15334269	15334991	E006,E080,E086,E088,E089,E090,E092,E093,E097,E122	10
chr1	15335095	15335939	E003,E004,E006,E017,E021,E022,E050,E056,E080,E083,E086,E088,E090,E092,E097,E118,E122,E125,E128	19
chr1	15336055	15336185	E089,E121,E122	3
chr1	15338301	15338358	E092	1
chr1	15338364	15338446	E007	1
chr1	15338540	15338580	E034	1
chr1	15338975	15339022	E097	1
chr1	15341048	15341436	E006,E017,E056,E080,E081,E082,E084,E086,E088,E089,E090,E092,E097,E120,E121,E125,E126,E128	18
chr1	15343013	15343391	E007,E017,E021,E022,E029,E034,E046,E050,E051,E080,E086,E088,E089,E090,E091,E092,E093,E094,E097,E098,E100,E109,E124	23
chr1	15343664	15343986	E080,E084,E085,E088,E091,E097,E123	7
chr1	15345602	15345656	E127	1
chr1	15346196	15347114	E005,E028,E057,E091,E119,E127	6
chr1	15347227	15347465	E057,E127	2
chr1	15347543	15348472	E021,E022,E059,E080,E083,E084,E085,E086,E088,E089,E090,E091,E092,E097,E118,E123	16
chr1	15348528	15348568	E086	1
chr1	15348621	15348897	E080,E091,E121,E126	4
chr1	15349064	15349170	E091	1
chr1	15349716	15350049	E006,E059,E118	3
chr1	15350664	15350840	E021,E091	2
chr1	15351407	15351457	E092	1
chr1	15351887	15352876	E004,E005,E006,E055,E056,E057,E059,E084,E085,E086,E088,E089,E090,E091,E092,E097,E109,E117,E118,E121,E123,E126	22
chr1	15353341	15353423	E089	1
chr1	15353456	15353507	E097	1
chr1	15353939	15355085	E003,E004,E005,E006,E007,E008,E017,E021,E022,E028,E029,E034,E046,E050,E051,E055,E056,E057,E059,E080,E082,E083,E084,E085,E086,E088,E089,E090,E091,E092,E093,E094,E097,E098,E100,E109,E114,E117,E118,E119,E120,E121,E122,E123,E125,E126,E127,E128	48
chr1	15355111	15355171	E125	1
chr1	15355259	15355387	E056,E121	2
chr1	15356201	15356357	E086	1
chr1	15356592	15356713	E021,E022,E093	3
chr1	15356991	15357036	E086	1
chr1	15357057	15357483	E003,E017,E021,E055,E056,E086,E089,E090,E093,E121,E126	11
chr1	15357519	15357621	E008,E029	2
chr1	15358024	15358677	E006,E017,E028,E056,E059,E120,E121,E123,E125,E128	10
chr1	15359708	15360248	E004,E006,E017,E021,E022,E055,E056,E057,E081,E086,E088,E090,E114,E120,E121,E123,E125,E126,E127,E128	20
chr1	15360365	15360415	E121	1
chr1	15361117	15361188	E021	1
chr1	15364418	15364532	E022,E088	2
chr1	15364574	15365341	E003,E004,E007,E008,E017,E021,E022,E028,E032,E033,E046,E050,E051,E055,E056,E057,E059,E080,E085,E086,E088,E091,E092,E093,E097,E114,E116,E117,E118,E121,E122,E123,E125,E126,E127	35
chr1	15365881	15366024	E080,E120,E121	3
chr1	15367279	15367446	E050,E051,E081,E082,E086,E088,E090,E093,E097	9
chr1	15367522	15367592	E093	1
chr1	15369115	15370125	E007,E080,E089,E090,E120,E121	6
chr1	15370541	15370681	E086,E097	2
chr1	15372409	15372498	E004	1
chr1	15372907	15373692	E003,E004,E006,E007,E008,E017,E021,E022,E028,E029,E032,E033,E034,E046,E050,E051,E055,E056,E057,E059,E080,E081,E082,E083,E084,E085,E086,E088,E089,E090,E091,E092,E093,E097,E098,E100,E109,E114,E116,E118,E119,E120,E121,E122,E123,E124,E125,E126,E127,E128	50
chr1	15374832	15374909	E086	1
chr1	15378412	15378698	E006,E017,E056,E057,E080,E125,E126,E128	8
chr1	15378841	15378895	E080	1
chr1	15379794	15380037	E003,E008,E021,E022	4
chr1	15380051	15380116	E005	1
chr1	15382081	15382161	E008	1
chr1	15383175	15383793	E006,E017,E046,E055,E056,E080,E100,E114,E120,E121,E125,E126,E128	13
chr1	15388325	15388385	E004	1
chr1	15388851	15388905	E056	1
chr1	15389086	15389306	E003,E004,E008,E021,E022,E046,E050,E080,E091,E092,E109,E114,E122,E124,E127	15
chr1	15389399	15389520	E124	1
chr1	15390839	15391047	E028,E057,E117,E126,E127	5
chr1	15391126	15391263	E003,E021	2
chr1	15391959	15392003	E080	1
chr1	15392112	15393096	E046,E050,E051,E088,E093	5
chr1	15393825	15393869	E097	1
chr1	15394002	15394216	E046,E084,E085,E086	4
chr1	15396519	15396573	E126	1
chr1	15396703	15396857	E056,E080,E126	3
chr1	15396863	15396962	E022,E051	2
chr1	15398231	15398308	E080	1
chr1	15402272	15402322	E121	1
chr1	15402413	15402849	E046,E050,E051,E083,E120,E121	6
chr1	15403528	15403622	E088	1
chr1	15404025	15404118	E083	1
chr1	15406789	15407129	E046	1
chr1	15407209	15408212	E081,E082,E088,E089,E090,E091,E100	7
chr1	15408737	15408791	E056	1
chr1	15410099	15410406	E017,E022,E028,E029,E057,E093,E109,E119,E124,E126,E127	11
chr1	15414069	15414367	E091	1
chr1	15414368	15414525	E059,E091	2
chr1	15414580	15415621	E006,E017,E055,E056,E059,E080,E084,E085,E086,E088,E089,E090,E092,E097,E098,E121,E125,E128	18
chr1	15415669	15416752	E004,E006,E029,E032,E033,E046,E050,E051,E080,E083,E084,E085,E088,E090,E091,E092,E093,E094,E097,E098,E121,E122,E123,E124	24
chr1	15416793	15417322	E003,E004,E005,E007,E008,E021,E022,E028,E032,E033,E046,E050,E051,E057,E080,E083,E084,E085,E086,E088,E089,E090,E091,E092,E093,E094,E098,E109,E114,E117,E118,E119,E121,E122	34
chr1	15417394	15417466	E093	1
chr1	15419677	15419741	E021	1
chr1	15420077	15420324	E004,E091	2
chr1	15422083	15422137	E033	1
chr1	15422258	15422312	E033	1
chr1	15423043	15423149	E081	1
chr1	15424645	15424726	E046	1
chr1	15425506	15425664	E007,E092	2
chr1	15425760	15425872	E080,E092	2
chr1	15426384	15426579	E008,E123	2
chr1	15426675	15427362	E003,E004,E005,E006,E007,E008,E017,E021,E022,E029,E032,E033,E034,E046,E050,E051,E055,E056,E057,E080,E081,E082,E083,E085,E086,E088,E089,E090,E091,E092,E093,E097,E098,E100,E109,E114,E116,E117,E118,E119,E121,E122,E123,E124,E125,E126,E127,E128	48
chr1	15427485	15427702	E051,E093	2
chr1	15428191	15428246	E114	1
chr1	15433127	15433774	E004,E006,E008,E022,E029,E033,E050,E051,E057,E059,E080,E082,E083,E084,E088,E092,E093,E098,E109,E117,E123	21
chr1	15434360	15434407	E080	1
chr1	15434475	15434853	E003,E008,E021,E022	4
chr1	15436343	15437010	E004,E034,E050,E051,E114	5
chr1	15437085	15437756	E003,E004,E008,E021,E022,E050,E059,E084,E086,E114,E118,E121	12
chr1	15438085	15438232	E008,E059	2
chr1	15438277	15439301	E003,E004,E006,E007,E008,E017,E021,E022,E029,E046,E050,E051,E055,E056,E057,E059,E081,E082,E083,E084,E085,E086,E088,E089,E090,E091,E092,E093,E097,E098,E116,E118,E120,E121,E123,E125,E126,E128	38
chr1	15441254	15441304	E021	1
chr1	15442488	15442755	E059,E080,E117,E123	4
chr1	15443008	15443052	E080	1
chr1	15443502	15443777	E080,E082,E083,E084,E088,E089,E092,E097,E098	9
chr1	15444136	15444672	E059	1
chr1	15445099	15445411	E022,E098	2
chr1	15447085	15447431	E089,E092	2
chr1	15448672	15448722	E088	1
chr1	15449193	15449329	E080	1
chr1	15449822	15449878	E089	1
chr1	15449887	15449998	E088,E091	2
chr1	15450495	15450545	E089	1
chr1	15450949	15451162	E003,E022	2
chr1	15453344	15453426	E116	1
chr1	15453580	15453630	E121	1
chr1	15453737	15453787	E051	1
chr1	15454525	15454575	E051	1
chr1	15454769	15454848	E034	1
chr1	15454945	15455805	E003,E004,E006,E007,E008,E017,E021,E022,E028,E029,E032,E033,E034,E046,E050,E051,E055,E056,E057,E059,E080,E081,E082,E083,E084,E085,E086,E088,E089,E090,E091,E092,E093,E094,E097,E098,E100,E109,E114,E116,E117,E118,E119,E120,E121,E122,E123,E124,E125,E126,E127,E128	52
chr1	15455933	15456024	E046	1
chr1	15456604	15456654	E114	1
chr1	15457213	15457444	E098,E123	2
chr1	15458310	15458373	E080	1
chr1	15458410	15458515	E091,E118	2
chr1	15459227	15459345	E098	1
chr1	15459396	15459464	E085	1
chr1	15459532	15459850	E005,E084,E085,E091,E094,E098	6
chr1	15461556	15461616	E003	1
chr1	15462249	15462365	E004,E029,E050,E051,E124	5
chr1	15462980	15463131	E029,E124	2
chr1	15463291	15463338	E086	1
chr1	15463731	15463781	E051	1
chr1	15464239	15464778	E029,E046,E050,E051,E080,E084,E098,E118,E124	9
chr1	15464781	15464834	E050	1
chr1	15464901	15464973	E051	1
chr1	15466149	15466950	E003,E004,E005,E006,E007,E008,E021,E022,E028,E050,E051,E055,E057,E080,E081,E082,E083,E084,E085,E086,E091,E092,E094,E098,E109,E117,E118,E123,E125,E127,E128	31
chr1	15466984	15467068	E098	1
chr1	15467565	15467650	E051	1
chr1	15468171	15468317	E050,E098,E125	3
chr1	15468337	15469125	E006,E017,E028,E029,E050,E051,E057,E080,E081,E082,E083,E084,E086,E088,E089,E090,E093,E094,E097,E098,E120,E121,E124,E125,E126,E127,E128	27
chr1	15469502	15469633	E124	1
chr1	15469792	15469842	E051	1
chr1	15471883	15472232	E084,E085,E088,E094,E098,E118	6
chr1	15472680	15473013	E050,E094,E098,E127	4
chr1	15473289	15473339	E092	1
chr1	15473459	15473784	E005,E029,E046,E084,E098,E116,E124	7
chr1	15473787	15473897	E005	1
chr1	15475028	15475335	E028,E057,E085,E098,E119,E127	6
chr1	15475594	15475678	E082	1
chr1	15477049	15477099	E092	1
chr1	15477264	15477324	E005	1
chr1	15477697	15477763	E084	1
chr1	15477786	15477854	E080	1
chr1	15477884	15478500	E004,E005,E006,E007,E080,E083,E084,E085,E086,E088,E089,E092,E094,E097,E098,E109,E118,E121,E123	19
chr1	15478509	15481908	E003,E004,E005,E006,E007,E008,E017,E021,E022,E028,E029,E046,E050,E051,E055,E056,E057,E059,E080,E081,E082,E083,E084,E085,E086,E088,E089,E090,E091,E092,E093,E094,E097,E098,E100,E109,E114,E116,E117,E118,E119,E120,E121,E122,E123,E124,E125,E126,E127,E128	50
chr1	15482065	15482210	E086,E090	2
chr1	15482219	15483902	E003,E004,E006,E017,E022,E046,E050,E051,E059,E080,E083,E084,E085,E086,E088,E089,E090,E091,E092,E093,E094,E097,E098,E109,E116,E123	26
chr1	15484053	15484316	E022,E097,E109,E116	4
chr1	15484561	15484916	E006,E084,E085,E093,E098,E109	6
chr1	15484954	15486074	E005,E006,E017,E028,E029,E055,E056,E057,E059,E080,E083,E084,E085,E086,E091,E097,E098,E109,E114,E116,E117,E118,E119,E120,E121,E125,E126,E127,E128	29
chr1	15486356	15486421	E006	1
chr1	15486505	15486568	E114	1
chr1	15487037	15487502	E050,E081,E082,E091	4
chr1	15487611	15487691	E007,E017	2
chr1	15488906	15489140	E126	1
chr1	15489727	15489859	E003,E116	2
chr1	15489911	15490010	E050,E122	2
chr1	15493742	15493792	E017	1
chr1	15493845	15494380	E006,E017,E028,E057,E094,E114,E116,E125,E128	9
chr1	15494764	15494824	E006	1
chr1	15494888	15495509	E006,E017,E028,E029,E046,E050,E051,E055,E056,E057,E059,E080,E091,E092,E094,E098,E114,E116,E119,E120,E121,E122,E124,E125,E126,E127,E128	27
chr1	15495567	15495647	E119	1
chr1	15495735	15495824	E057	1
chr1	15495930	15496138	E017,E116	2
chr1	15496673	15496832	E094,E098	2
chr1	15497695	15497864	E109	1
chr1	15497966	15498609	E003,E004,E008,E017,E021,E022,E059,E088,E092,E093,E098,E109,E116,E118,E123	15
chr1	15498755	15498851	E059	1
chr1	15498971	15499912	E006,E017,E028,E029,E050,E057,E059,E080,E084,E085,E086,E088,E090,E091,E092,E093,E097,E098,E109,E114,E117,E119,E120,E121,E124,E126,E127	27
chr1	15499959	15500186	E057,E081,E082,E119	4
chr1	15500203	15501395	E006,E028,E050,E055,E056,E057,E059,E084,E085,E086,E088,E091,E092,E093,E094,E098,E109,E117,E118,E119,E123,E125,E126,E127,E128	25
chr1	15501948	15502055	E116	1
chr1	15502139	15503195	E028,E057,E088,E092,E098,E116	6
chr1	15503266	15503431	E123	1
chr1	15503525	15503659	E055,E080,E097,E126,E128	5
chr1	15503745	15504112	E055,E056,E080,E088,E098,E109,E114,E118,E121,E126	10
chr1	15504140	15505057	E006,E008,E017,E029,E046,E050,E051,E055,E056,E080,E083,E088,E092,E098,E109,E114,E122,E123,E124,E126	20
chr1	15505113	15506063	E003,E004,E005,E006,E008,E017,E021,E022,E028,E029,E050,E055,E056,E057,E059,E080,E081,E083,E085,E086,E088,E089,E090,E091,E092,E094,E097,E098,E100,E109,E114,E116,E117,E119,E120,E121,E122,E123,E124,E125,E126,E127,E128	43
chr1	15506145	15507375	E006,E017,E028,E057,E059,E080,E081,E082,E083,E084,E085,E086,E092,E094,E098,E109,E117,E118,E119,E121,E122,E125,E126,E128	24
chr1	15507478	15507558	E059	1
chr1	15507604	15507941	E028,E084,E085,E091,E098,E109,E116,E118	8
chr1	15508013	15508416	E098,E109,E116,E117,E118	5
chr1	15508746	15508800	E098	1
chr1	15508834	15508974	E092,E098,E114	3
chr1	15509526	15509773	E081,E082	2
chr1	15510124	15510376	E006,E017,E081,E082,E088,E109	6
chr1	15510807	15510857	E109	1
chr1	15510928	15511682	E084,E085,E092,E109	4
chr1	15512242	15512341	E098,E121	2
chr1	15513050	15513663	E003,E006,E008,E017,E021,E022,E059,E086,E114,E121	10
chr1	15513702	15513942	E006,E080,E109	3
chr1	15513953	15514529	E005,E006,E080,E084,E085,E086,E089,E090,E097,E109	10
chr1	15514626	15515015	E004,E006,E008,E021,E022,E080,E084,E085,E086,E088,E089,E090,E091,E094,E097,E098,E109,E116,E127	19
chr1	15515036	15515520	E006,E017,E029,E055,E056,E059,E080,E083,E084,E085,E088,E089,E090,E092,E093,E094,E098,E109,E114,E118,E122,E124,E126	23
chr1	15515908	15516995	E005,E006,E029,E055,E059,E080,E084,E085,E086,E091,E098,E109,E114,E116,E117,E118,E120,E121,E122,E126,E128	21
chr1	15517085	15517152	E084	1
chr1	15517383	15517433	E084	1
chr1	15517574	15517624	E084	1
chr1	15517716	15518099	E084,E109	2
chr1	15518145	15518195	E109	1
chr1	15518285	15518447	E088	1
chr1	15518504	15518627	E090,E120	2
chr1	15519300	15519423	E081,E082	2
chr1	15519618	15519993	E081,E082,E086,E089,E090,E098,E109	7
chr1	15520455	15520584	E081,E082	2
chr1	15522008	15522220	E028,E057,E127	3
chr1	15522244	15522479	E089,E090,E097,E126	4
chr1	15523312	15524039	E003,E004,E007,E008,E021,E022,E081,E082,E084,E085,E086,E088,E092,E094,E098,E109,E114,E118,E123,E126	20
chr1	15524102	15524260	E084,E109	2
chr1	15524320	15524868	E003,E004,E059,E084,E094,E098,E109,E114,E118,E119,E123	11
chr1	15525190	15525521	E022,E094,E098	3
chr1	15526553	15526607	E098	1
chr1	15526670	15526733	E114	1
chr1	15526787	15526869	E085,E109	2
chr1	15526916	15527917	E006,E017,E028,E029,E034,E055,E056,E057,E059,E080,E084,E085,E086,E088,E091,E092,E094,E097,E098,E109,E114,E116,E117,E118,E119,E120,E121,E122,E123,E125,E126,E127,E128	33
chr1	15528021	15529221	E005,E006,E028,E057,E083,E084,E085,E086,E088,E092,E094,E098,E109,E114,E118,E123	16
chr1	15529223	15529290	E084	1
chr1	15529308	15529358	E092	1
chr1	15529515	15529649	E084	1
chr1	15530235	15530310	E084	1
chr1	15530394	15530542	E050,E084,E086,E109	4
chr1	15530546	15530596	E121	1
chr1	15530603	15530707	E120,E126	2
chr1	15531592	15531646	E081	1
chr1	15531760	15531892	E081	1
chr1	15532007	15532134	E081,E082	2
chr1	15532184	15532420	E081,E082	2
chr1	15532497	15532565	E086	1
chr1	15532785	15534208	E003,E005,E006,E007,E008,E017,E021,E022,E028,E056,E057,E080,E081,E082,E083,E086,E088,E091,E092,E094,E098,E109,E116,E117,E118,E119,E121,E125,E127,E128	30
chr1	15534217	15534781	E003,E004,E057,E083,E088,E092,E094,E098,E123	9
chr1	15535227	15535340	E050,E051	2
chr1	15536080	15536187	E017	1
chr1	15537240	15537449	E080,E097,E098	3
chr1	15537501	15537582	E097	1
chr1	15537647	15537770	E006,E029	2
chr1	15538734	15539246	E006,E007,E022,E056,E059,E080,E083,E086,E097,E125,E126	11
chr1	15539351	15540363	E005,E006,E007,E008,E017,E029,E046,E055,E056,E080,E083,E086,E088,E089,E090,E091,E092,E097,E098,E121,E125,E126,E128	23
chr1	15540742	15541733	E003,E005,E006,E007,E017,E022,E055,E056,E057,E080,E083,E084,E086,E088,E089,E090,E091,E092,E097,E126	20
chr1	15541756	15541970	E029,E109	2
chr1	15544167	15544291	E123	1
chr1	15544476	15544584	E123	1
chr1	15544797	15545574	E004,E005,E006,E017,E028,E029,E046,E050,E051,E056,E057,E059,E080,E088,E091,E092,E094,E097,E098,E100,E114,E116,E117,E121,E122,E123,E124	27
chr1	15547354	15547493	E029,E109,E118	3
chr1	15547514	15548042	E021,E084,E085,E086,E088,E092,E094,E097,E098,E109,E114,E117,E118	13
chr1	15548874	15549086	E005,E091	2
chr1	15549344	15549676	E059,E086,E088,E091	4
chr1	15549782	15549852	E118	1
chr1	15550528	15551243	E006,E021,E022,E029,E046,E050,E056,E059,E090,E091,E098,E122,E123,E124,E128	15
chr1	15551491	15551938	E029,E050,E051,E089,E090,E124,E126	7
chr1	15552021	15552266	E028,E089,E090,E126	4
chr1	15552628	15552750	E089,E090,E092	3
chr1	15552949	15553092	E005,E083	2
chr1	15553135	15553701	E005,E021,E083,E086,E089	5
chr1	15553773	15553877	E083	1
chr1	15554599	15554640	E086	1
chr1	15556135	15556660	E021,E029,E084,E090,E092,E094,E098,E109,E117,E119	10
chr1	15557258	15557380	E094	1
chr1	15558077	15558603	E006,E028,E029,E033,E034,E046,E051,E059,E092,E116,E124	11
chr1	15559036	15559076	E034	1
chr1	15561175	15561306	E098	1
chr1	15562473	15563123	E004,E017,E022,E056,E092,E117,E123,E126	8
chr1	15563304	15563597	E029,E123,E124	3
chr1	15563809	15563859	E007	1
chr1	15563961	15564001	E034	1
chr1	15564788	15564985	E126	1
chr1	15566746	15566928	E057	1
chr1	15569791	15570069	E006,E007,E017,E083,E086,E088,E092	7
chr1	15570144	15570438	E005,E029,E046,E091,E116,E124	6
chr1	15570469	15570537	E088	1
chr1	15570920	15570970	E092	1
chr1	15571405	15571668	E003,E004,E008,E021,E022,E029,E059,E088,E093,E116,E123,E124	12
chr1	15571995	15573170	E006,E008,E017,E021,E022,E028,E029,E046,E050,E051,E055,E056,E057,E080,E081,E082,E084,E086,E088,E089,E090,E091,E092,E094,E097,E098,E124,E125,E126,E127,E128	31
chr1	15573171	15574112	E003,E004,E006,E007,E008,E021,E022,E028,E029,E032,E033,E034,E046,E050,E051,E055,E056,E057,E059,E080,E081,E082,E083,E084,E085,E086,E088,E089,E090,E091,E092,E093,E094,E097,E098,E100,E109,E114,E116,E117,E118,E119,E121,E122,E123,E124,E125,E126,E127,E128	50
chr1	15574166	15574476	E007,E008,E050,E084,E085,E086,E088	7
chr1	15574530	15574580	E084	1
chr1	15574795	15575025	E029,E124	2
chr1	15575501	15576131	E006,E029,E033,E034,E046,E050,E051,E092,E093,E094,E116,E123,E124,E125,E128	15
chr1	15577950	15578099	E046	1
chr1	15578444	15578596	E029,E089	2
chr1	15578725	15578775	E007	1
chr1	15578887	15579007	E008	1
chr1	15579102	15579335	E034,E046,E121	3
chr1	15579447	15579769	E028,E034,E046,E050,E080,E084,E092,E093,E094,E116	10
chr1	15580676	15580726	E046	1
chr1	15581129	15581302	E006,E056,E080,E081,E088,E090,E092,E126	8
chr1	15584647	15585121	E006,E029,E050,E051,E080,E088,E090,E092,E093,E098,E109,E116,E122,E124	14
chr1	15585368	15586227	E005,E029,E050,E059,E080,E089,E098,E123,E124	9
chr1	15586318	15586403	E097	1
chr1	15586743	15588502	E004,E005,E006,E008,E017,E021,E022,E028,E029,E032,E033,E046,E050,E051,E055,E056,E057,E059,E080,E083,E084,E086,E088,E089,E090,E091,E092,E093,E094,E097,E098,E100,E109,E114,E116,E118,E120,E121,E122,E123,E124,E125,E126,E127,E128	45
chr1	15588867	15588998	E116	1
chr1	15589358	15589446	E091	1
chr1	15597918	15598059	E081	1
chr1	15598596	15598651	E091	1
chr1	15598819	15599504	E003,E004,E005,E006,E007,E008,E017,E021,E022,E028,E029,E033,E034,E046,E050,E051,E055,E056,E057,E059,E080,E081,E082,E083,E084,E085,E086,E088,E089,E090,E091,E092,E093,E094,E097,E098,E100,E109,E114,E116,E117,E118,E119,E120,E121,E122,E123,E124,E125,E126,E127,E128	52
chr1	15599589	15599797	E059	1
chr1	15599897	15600109	E084,E109	2
chr1	15600282	15600630	E059	1
chr1	15602476	15602782	E029,E046,E091,E092,E124	5
chr1	15603616	15603824	E029,E059	2
chr1	15604080	15604140	E046	1
chr1	15604245	15604337	E051,E118	2
chr1	15604761	15604864	E056	1
chr1	15606108	15606604	E003,E008,E021,E022,E057,E097,E114,E123,E125,E127,E128	11
chr1	15606649	15606761	E097,E125	2
chr1	15607681	15607816	E116	1
chr1	15608291	15608341	E022	1
chr1	15609356	15610534	E003,E004,E017,E021,E022,E028,E029,E057,E080,E082,E083,E084,E092,E094,E098,E109,E114,E117,E119,E121,E125,E127,E128	23
chr1	15610971	15611806	E006,E080,E084,E085,E086,E088,E092,E094,E097,E098,E109,E114,E117,E118,E125,E128	16
chr1	15612060	15612112	E092	1
chr1	15613312	15613556	E109	1
chr1	15613754	15613868	E098	1
chr1	15613922	15614037	E029	1
chr1	15614132	15614327	E090,E123,E127	3
chr1	15614689	15614976	E017,E056,E080,E082,E089,E090,E109,E114,E117,E121,E126	11
chr1	15616368	15616469	E092,E094,E109	3
chr1	15616923	15617237	E005,E006,E017,E028,E029,E056,E091,E114,E117,E119,E120,E121,E123,E125,E126,E127,E128	17
chr1	15619793	15620015	E057	1
chr1	15620442	15620562	E118	1
chr1	15620773	15620823	E080	1
chr1	15620877	15620921	E080	1
chr1	15622163	15622765	E017,E028,E057,E059,E081,E082,E091,E119,E127	9
chr1	15623219	15623402	E082,E118,E127	3
chr1	15623576	15623837	E017,E021,E028,E029,E046,E051,E057,E059,E114,E116,E117,E123,E124,E126,E127	15
chr1	15624018	15624115	E127	1
chr1	15626115	15626165	E114	1
chr1	15627081	15627131	E090	1
chr1	15627960	15628030	E118	1
chr1	15628070	15628131	E089	1
chr1	15628661	15628725	E124	1
chr1	15629342	15629423	E032	1
chr1	15629735	15629842	E056,E057	2
chr1	15630995	15631045	E051	1
chr1	15631130	15631669	E003,E004,E006,E007,E008,E017,E021,E022,E028,E029,E032,E033,E034,E046,E050,E051,E055,E056,E057,E059,E080,E082,E083,E084,E085,E086,E088,E089,E090,E091,E092,E093,E094,E097,E098,E109,E114,E116,E117,E118,E119,E120,E121,E122,E123,E124,E126,E127,E128	49
chr1	15631692	15632298	E017,E046,E056,E090,E120,E125,E126,E128	8
chr1	15634525	15635578	E005,E056,E084,E085,E094,E098,E109	7
chr1	15636293	15636432	E084,E109	2
chr1	15636526	15636576	E084	1
chr1	15636619	15636719	E081,E082	2
chr1	15638370	15638717	E017,E029,E056,E057,E114,E121,E123,E128	8
chr1	15639164	15639452	E088	1
chr1	15639472	15639755	E017,E080,E088	3
chr1	15641497	15641615	E098,E109	2
chr1	15642409	15642660	E056,E080,E088	3
chr1	15642818	15642952	E084	1
chr1	15643015	15643065	E084	1
chr1	15643112	15643245	E084	1
chr1	15643279	15643329	E022	1
chr1	15649136	15650720	E003,E004,E006,E007,E008,E017,E021,E022,E028,E029,E032,E033,E034,E046,E050,E051,E055,E056,E057,E059,E080,E081,E082,E083,E084,E085,E086,E088,E089,E090,E091,E092,E093,E094,E097,E098,E100,E109,E114,E116,E117,E118,E119,E120,E121,E122,E123,E124,E125,E126,E127,E128	52
chr1	15650827	15651802	E003,E022,E055,E056,E084,E085,E086,E088,E089,E090,E092,E097,E100,E109,E123,E124,E126	17
chr1	15652016	15652324	E034,E046,E050,E051,E084	5
chr1	15652390	15652440	E084	1
chr1	15652713	15652841	E097,E123	2
chr1	15652864	15654275	E007,E055,E056,E080,E081,E082,E084,E086,E088,E089,E090,E091,E092,E094,E097,E098,E120,E121,E123,E125,E126,E128	22
chr1	15654574	15654724	E088,E089,E090,E097	4
chr1	15654768	15656283	E007,E017,E029,E034,E046,E050,E051,E055,E056,E059,E080,E081,E082,E083,E084,E086,E088,E089,E090,E091,E092,E093,E094,E097,E098,E100,E109,E120,E121,E122,E123,E124,E125,E126,E128	35
chr1	15656326	15656392	E082	1
chr1	15656520	15656953	E028,E057,E092,E094,E119,E127	6
chr1	15658199	15658636	E084,E085,E089,E090,E094,E109	6
chr1	15658668	15658738	E090	1
chr1	15658940	15659027	E080	1
chr1	15659084	15659412	E017,E080,E083,E090,E117	5
chr1	15659612	15659657	E080	1
chr1	15660065	15660115	E114	1
chr1	15661023	15661067	E097	1
chr1	15661516	15661868	E080,E091,E123	3
chr1	15661926	15662124	E080	1
chr1	15663437	15663618	E086,E088,E090,E125	4
chr1	15664002	15665035	E004,E006,E017,E022,E028,E029,E046,E050,E055,E056,E057,E059,E080,E083,E088,E089,E090,E094,E098,E100,E117,E119,E120,E121,E122,E123,E124,E125,E126,E127,E128	31
chr1	15665411	15665491	E059	1
chr1	15665562	15665638	E091	1
chr1	15665847	15666360	E084,E085,E092,E094,E109,E117,E118	7
chr1	15666604	15666684	E034,E084	2
chr1	15666751	15667270	E003,E004,E006,E007,E008,E017,E021,E022,E028,E029,E032,E033,E034,E046,E050,E051,E055,E056,E057,E059,E080,E081,E082,E083,E084,E085,E086,E088,E090,E091,E092,E093,E094,E097,E098,E109,E114,E116,E117,E118,E120,E121,E122,E123,E124,E125,E126,E127,E128	49
chr1	15668091	15669097	E006,E017,E028,E029,E034,E046,E050,E051,E055,E056,E057,E080,E081,E082,E084,E085,E086,E088,E092,E109,E114,E116,E117,E119,E120,E121,E122,E123,E124,E125,E126,E127,E128	33
chr1	15670204	15670817	E003,E021,E046,E050,E051,E055,E056,E080,E081,E083,E086,E088,E089,E090,E092,E097,E098,E121,E124,E125,E126,E128	22
chr1	15670895	15670990	E059,E080	2
chr1	15671064	15671158	E123	1
chr1	15671422	15671740	E034,E046,E086,E124	4
chr1	15671815	15671867	E046	1
chr1	15672178	15672252	E046	1
chr1	15672267	15673311	E029,E032,E033,E034,E046,E050,E051,E055,E056,E057,E089,E090,E092,E093,E094,E100,E109,E116,E117,E120,E121,E123,E124,E126,E127	25
chr1	15673375	15673462	E046	1
chr1	15673528	15673622	E046	1
chr1	15673677	15674001	E034,E046,E050,E051,E109,E124	6
chr1	15674322	15674667	E046,E093,E117,E123	4
chr1	15674867	15674917	E022	1
chr1	15674929	15675024	E046,E123	2
chr1	15676098	15676166	E109	1
chr1	15676725	15677078	E004,E005,E091,E109,E122	5
chr1	15677102	15677577	E084,E091,E092,E094,E109,E117	6
chr1	15677876	15678287	E080,E084,E085,E092,E094,E098,E109,E117	8
chr1	15678697	15679461	E004,E005,E006,E017,E028,E029,E033,E034,E046,E050,E051,E055,E056,E057,E059,E080,E084,E085,E091,E092,E094,E098,E100,E109,E114,E117,E118,E119,E120,E121,E122,E123,E124,E125,E126,E127,E128	37
chr1	15679680	15679897	E034,E114,E117	3
chr1	15680386	15681526	E006,E017,E028,E034,E055,E056,E057,E080,E083,E088,E089,E090,E109,E114,E117,E119,E120,E121,E122,E123,E125,E126,E127,E128	24
chr1	15681716	15681834	E057,E114	2
chr1	15681864	15682081	E086,E109	2
chr1	15682249	15682310	E080,E114	2
chr1	15682477	15683164	E006,E017,E022,E033,E046,E055,E056,E057,E059,E080,E084,E085,E091,E097,E109,E114,E117,E118,E120,E121,E125,E126,E128	23
chr1	15683226	15683889	E006,E017,E028,E055,E056,E057,E059,E080,E091,E114,E117,E119,E120,E121,E122,E125,E126,E127,E128	19
chr1	15684407	15684674	E084,E085,E109,E118	4
chr1	15685274	15685601	E080,E109,E123	3
chr1	15685843	15685893	E114	1
chr1	15686861	15686932	E091	1
chr1	15687133	15687257	E084	1
chr1	15687311	15687514	E007,E084	2
chr1	15687880	15688014	E056,E091	2
chr1	15688684	15688749	E022	1
chr1	15689317	15689499	E029,E089,E092,E094,E124	5
chr1	15691231	15691664	E003,E007,E021,E022,E029,E034,E046,E050,E051,E057,E117,E118,E124,E127	14
chr1	15692283	15692334	E085	1
chr1	15692783	15693234	E080,E084,E085,E086,E092,E094,E098,E109	8
chr1	15693339	15693521	E004,E109	2
chr1	15694712	15694977	E017,E029,E056,E118	4
chr1	15695068	15695200	E118,E121	2
chr1	15695578	15695632	E120	1
chr1	15695689	15695957	E059	1
chr1	15697058	15697144	E090	1
chr1	15697156	15699021	E006,E007,E008,E017,E080,E081,E082,E083,E084,E085,E086,E088,E089,E090,E092,E094,E097,E098,E100,E109,E118,E121,E123,E126	24
chr1	15699063	15699107	E080	1
chr1	15699120	15699228	E097	1
chr1	15699236	15699355	E081,E082	2
chr1	15699636	15699680	E097	1
chr1	15702446	15702498	E109	1
chr1	15702872	15703180	E080	1
chr1	15703633	15703751	E080,E088	2
chr1	15703826	15704072	E050,E051,E083,E088	4
chr1	15704259	15704339	E059	1
chr1	15704824	15704962	E080	1
chr1	15705843	15706020	E059,E091	2
chr1	15706858	15706916	E081	1
chr1	15707144	15707254	E088	1
chr1	15707584	15707624	E086	1
chr1	15707762	15707940	E004,E051,E080,E091,E109,E123	6
chr1	15709240	15709395	E028	1
chr1	15709417	15709457	E034	1
chr1	15709663	15709737	E003	1
chr1	15710151	15710275	E008,E022	2
chr1	15710341	15710548	E003,E008,E022	3
chr1	15710635	15711580	E003,E004,E007,E008,E017,E021,E022,E029,E032,E034,E046,E050,E051,E055,E056,E059,E081,E082,E089,E090,E092,E116,E124,E125,E126,E128	26
chr1	15711955	15712013	E109	1
chr1	15712330	15712529	E008,E034,E093	3
chr1	15712550	15713375	E003,E007,E008,E021,E022,E029,E032,E033,E034,E046,E050,E051,E055,E056,E059,E081,E082,E086,E088,E089,E090,E092,E093,E097,E121,E124,E125,E126,E128	29
chr1	15714430	15715418	E003,E004,E008,E021,E022,E080,E109,E123	8
chr1	15717269	15717437	E003,E021,E022	3
chr1	15717979	15718148	E056,E081,E082,E094,E122,E127,E128	7
chr1	15718577	15718627	E114	1
chr1	15719204	15719324	E117	1
chr1	15720496	15720765	E005,E007,E008,E091	4
chr1	15723889	15724019	E059	1
chr1	15726269	15726521	E046,E114,E121,E125,E128	5
chr1	15726850	15726907	E109	1
chr1	15727059	15727708	E004,E028,E046,E057,E091,E094,E119,E123,E127	9
chr1	15727786	15728397	E081,E083,E091	3
chr1	15728563	15728669	E123	1
chr1	15729385	15730018	E004,E046	2
chr1	15730231	15730300	E091	1
chr1	15730345	15731010	E004,E005,E091,E125	4
chr1	15731176	15731226	E091	1
chr1	15731467	15731529	E046	1
chr1	15731727	15732249	E005,E034,E046,E091	4
chr1	15732415	15732605	E005,E091,E126	3
chr1	15732721	15732775	E033	1
chr1	15733199	15734917	E006,E017,E028,E032,E033,E034,E046,E050,E055,E056,E057,E088,E089,E090,E091,E092,E097,E098,E100,E114,E117,E119,E120,E121,E122,E125,E126,E127,E128	29
chr1	15734946	15734986	E034	1
chr1	15734992	15736827	E003,E004,E005,E006,E007,E008,E017,E021,E022,E028,E029,E032,E033,E034,E046,E050,E051,E055,E056,E057,E059,E080,E081,E082,E083,E084,E085,E086,E088,E089,E090,E091,E092,E093,E094,E097,E098,E100,E109,E114,E116,E118,E119,E120,E121,E122,E123,E124,E125,E126,E127,E128	52
chr1	15736830	15736878	E034	1
chr1	15736906	15739787	E003,E004,E005,E006,E007,E017,E029,E032,E033,E034,E046,E050,E051,E055,E056,E080,E081,E082,E083,E084,E086,E088,E089,E090,E091,E092,E093,E094,E097,E098,E100,E109,E114,E116,E117,E118,E119,E120,E121,E122,E123,E124,E125,E126,E128	45
chr1	15739839	15740338	E032,E034,E046,E092,E116,E124	6
chr1	15740586	15740887	E021,E034,E046,E083,E092,E094,E109,E127	8
chr1	15740909	15741503	E021,E034,E046,E081,E082,E083,E109	7
chr1	15742272	15743417	E004,E006,E017,E028,E029,E032,E033,E034,E046,E050,E051,E055,E056,E057,E059,E080,E083,E084,E085,E089,E090,E091,E092,E093,E094,E097,E098,E100,E109,E114,E116,E117,E119,E120,E121,E122,E123,E124,E125,E126,E127,E128	42
chr1	15743469	15744481	E004,E005,E006,E017,E028,E029,E032,E033,E034,E046,E050,E051,E055,E056,E057,E059,E080,E084,E085,E086,E089,E090,E091,E092,E093,E094,E098,E100,E109,E114,E116,E117,E119,E120,E121,E122,E123,E124,E125,E126,E127,E128	42
chr1	15745126	15745922	E017,E046,E057,E080,E081,E082,E083,E086,E088,E092,E094,E098,E109,E114,E116,E119,E122,E125,E127,E128	20
chr1	15746305	15746345	E034	1
chr1	15746550	15746604	E127	1
chr1	15746660	15746838	E034,E046	2
chr1	15747449	15747850	E034,E046,E080,E082,E085,E088,E089,E090,E092,E098,E109,E114,E117,E118,E123,E124	16
chr1	15747966	15748582	E029,E032,E034,E046,E059,E080,E084,E085,E088,E089,E090,E092,E094,E097,E098,E109,E121,E124	18
chr1	15749379	15749623	E080,E098	2
chr1	15749662	15750450	E006,E050,E059,E080,E083,E084,E092,E098,E109,E114,E117,E120,E121,E123	14
chr1	15750515	15751804	E006,E007,E033,E034,E046,E050,E051,E084,E085,E088,E089,E092,E093,E094,E098,E100,E109,E114,E117,E120,E121,E123,E127	23
chr1	15752069	15752355	E032,E109,E114	3
chr1	15752363	15752413	E022	1
chr1	15752548	15752796	E006,E055,E057,E083,E086,E088,E089,E090,E092,E097,E120,E121	12
chr1	15752844	15754119	E003,E006,E007,E017,E022,E029,E032,E033,E034,E046,E051,E055,E056,E057,E080,E083,E084,E086,E088,E089,E090,E092,E094,E097,E109,E114,E117,E118,E120,E121,E123,E125,E128	33
chr1	15754389	15754439	E114	1
chr1	15754565	15754634	E033	1
chr1	15755141	15755191	E114	1
chr1	15755499	15755616	E046	1
chr1	15755780	15756106	E032,E033,E034,E046,E051,E098,E114	7
chr1	15756110	15757152	E006,E017,E028,E029,E032,E033,E034,E046,E050,E051,E055,E056,E057,E080,E090,E091,E098,E100,E109,E114,E117,E119,E120,E121,E124,E125,E126,E127,E128	29
chr1	15757295	15758287	E003,E004,E005,E006,E007,E008,E017,E021,E022,E028,E029,E032,E033,E034,E046,E050,E051,E055,E056,E059,E080,E081,E082,E083,E084,E085,E086,E088,E089,E090,E091,E092,E093,E097,E098,E100,E109,E114,E116,E117,E118,E119,E120,E121,E123,E124,E127	47
chr1	15758303	15758500	E032,E033,E034,E046,E050,E092,E098,E114	8
chr1	15758502	15758596	E033,E034,E080	3
chr1	15758642	15759729	E006,E017,E028,E029,E032,E033,E034,E046,E051,E055,E056,E057,E059,E080,E081,E082,E083,E084,E085,E086,E088,E089,E090,E092,E093,E094,E097,E098,E100,E109,E114,E117,E118,E119,E120,E121,E122,E123,E124,E125,E126,E127,E128	43
chr1	15759772	15759935	E032,E034,E046,E114,E117,E119	6
chr1	15759968	15760255	E034,E046,E080,E098,E124	5
chr1	15760319	15760416	E034,E046	2
chr1	15760637	15760773	E046	1
chr1	15760835	15760955	E034,E124	2
chr1	15760975	15761057	E046,E124	2
chr1	15761322	15762500	E006,E017,E029,E032,E033,E034,E046,E050,E051,E055,E056,E080,E084,E085,E088,E091,E094,E098,E100,E109,E114,E117,E124,E126	24
chr1	15762709	15762825	E034	1
chr1	15763187	15763774	E032,E034,E046,E080	4
chr1	15764126	15764171	E034	1
chr1	15764628	15765046	E029,E032,E098	3
chr1	15765115	15765331	E029,E032,E034,E046,E057,E098,E116,E124,E126	9
chr1	15765358	15765453	E033,E046	2
chr1	15765556	15765606	E051	1
chr1	15766090	15766197	E046	1
chr1	15766994	15767166	E098	1
chr1	15767896	15768157	E098	1
chr1	15768567	15768637	E098	1
chr1	15768927	15769061	E098	1
chr1	15769144	15769198	E098	1
chr1	15769347	15769509	E046,E098	2
chr1	15769650	15769766	E032,E114	2
chr1	15769928	15769986	E098	1
chr1	15770040	15770104	E098	1
chr1	15770164	15770399	E081,E082,E123	3
chr1	15770465	15770520	E098	1
chr1	15770725	15771494	E080,E083,E086,E088,E090,E092,E098,E123	8
chr1	15771647	15772314	E034,E046,E050,E051,E098,E118	6
chr1	15772368	15772505	E098	1
chr1	15773236	15773290	E098	1
chr1	15773806	15773896	E007	1
chr1	15774232	15774320	E098	1
chr1	15775540	15775632	E098	1
chr1	15775710	15776506	E081,E098,E123	3
chr1	15776552	15776668	E098	1
chr1	15777128	15777215	E098	1
chr1	15777296	15777519	E098	1
chr1	15777612	15777826	E084,E098,E109	3
chr1	15777906	15778049	E098	1
chr1	15778113	15778273	E098	1
chr1	15778470	15778520	E093	1
chr1	15778625	15779016	E017,E055,E056,E057,E059,E098,E117,E121,E126	9
chr1	15779451	15780064	E056,E081,E082,E086,E088,E123	6
chr1	15780090	15780160	E082	1
chr1	15780282	15780582	E017,E098,E121,E125	4
chr1	15780639	15781283	E006,E017,E028,E055,E056,E057,E080,E092,E094,E098,E114,E117,E120,E121,E123,E125,E126,E128	18
chr1	15782041	15782543	E017,E028,E029,E055,E056,E080,E094,E098,E114,E116,E117,E120,E124,E126,E128	15
chr1	15782912	15783374	E080,E123	2
chr1	15784123	15784565	E080,E084,E085,E092,E094,E098,E109,E114,E117,E123	10
chr1	15784691	15784850	E080,E084,E092	3
chr1	15784911	15785158	E080,E084,E098,E114,E117,E118,E119	7
chr1	15786051	15787512	E029,E046,E055,E056,E059,E080,E081,E084,E086,E089,E092,E098,E109,E117,E120,E121,E123,E124,E126,E128	20
chr1	15789496	15789921	E057,E091,E117	3
chr1	15789979	15791628	E004,E005,E006,E028,E029,E050,E055,E056,E057,E059,E080,E084,E085,E086,E088,E091,E098,E109,E117,E119,E120,E121,E123,E124,E125,E126,E127,E128	28
chr1	15792235	15792537	E003,E022,E029,E046,E124	5
chr1	15792608	15792687	E098	1
chr1	15793584	15793752	E057	1
chr1	15793858	15794073	E022,E089	2
chr1	15795803	15796221	E057,E081,E082,E088,E089,E090,E098,E120,E121	9
chr1	15796236	15796598	E081,E082,E089,E090,E098,E100,E120,E121	8
chr1	15796636	15796978	E089,E090,E098,E120,E121	5
chr1	15797643	15797839	E056,E120,E121	3
chr1	15797885	15797999	E120	1
chr1	15798351	15798445	E123	1
chr1	15799185	15799377	E021,E022,E123	3
chr1	15800109	15800163	E081	1
chr1	15800200	15800513	E081,E084,E098	3
chr1	15801454	15801892	E022,E080,E081,E098,E126	5
chr1	15802255	15802705	E080,E081,E082,E088,E089,E090,E092,E097,E098,E123,E126	11
chr1	15803126	15803176	E092	1
chr1	15803492	15803897	E003,E008,E022,E080,E086,E088,E098,E117,E123,E127	10
chr1	15804048	15804636	E017,E080,E086,E088,E117	5
chr1	15806213	15806263	E114	1
chr1	15806618	15806881	E117	1
chr1	15807081	15807205	E117	1
chr1	15809132	15809204	E032,E083	2
chr1	15810433	15810483	E091	1
chr1	15810597	15810647	E091	1
chr1	15810760	15810936	E091,E117,E120	3
chr1	15811110	15811170	E121	1
chr1	15811635	15811689	E100	1
chr1	15812197	15812516	E017,E022,E029,E116,E117,E124	6
chr1	15813216	15813318	E057	1
chr1	15813465	15813657	E057,E119,E127	3
chr1	15815248	15815889	E080,E081,E082,E083,E089,E090,E093,E098,E100,E120,E121	11
chr1	15815941	15816274	E046,E080,E083,E084,E089,E090,E091,E092,E098,E120,E121	11
chr1	15817643	15817802	E017,E028,E056,E057,E125,E127,E128	7
chr1	15818914	15819588	E005,E051,E080,E083	4
chr1	15820586	15820634	E080	1
chr1	15820636	15820780	E005,E122	2
chr1	15821443	15821497	E098	1
chr1	15821665	15821725	E004	1
chr1	15825636	15825713	E098	1
chr1	15826183	15826303	E089,E090	2
chr1	15826388	15826440	E090	1
chr1	15826890	15827471	E005,E007,E083,E086,E091	5
chr1	15827678	15827722	E097	1
chr1	15827945	15828242	E003,E004,E005,E006,E007,E008,E017,E021,E022,E028,E029,E032,E033,E034,E046,E050,E051,E055,E056,E057,E059,E080,E081,E083,E084,E085,E086,E088,E089,E090,E091,E092,E093,E094,E098,E100,E109,E114,E116,E117,E118,E120,E121,E122,E123,E124,E125,E126,E127	49
chr1	15828248	15828405	E080,E114,E123	3
chr1	15831559	15831691	E005,E021	2
chr1	15832229	15832303	E098	1
chr1	15833043	15833103	E029	1
chr1	15833719	15833793	E083	1
chr1	15833829	15834292	E083,E098	2
chr1	15834518	15834824	E008,E021,E083	3
chr1	15835207	15835902	E003,E008,E021,E022,E050	5
chr1	15836131	15836392	E005,E008,E022	3
chr1	15837160	15837469	E055,E056,E098,E100,E114,E121,E126	7
chr1	15837666	15837826	E117	1
chr1	15839056	15839130	E082	1
chr1	15839698	15839803	E094	1
chr1	15839860	15839910	E092	1
chr1	15840146	15840186	E034	1
chr1	15840218	15840317	E032	1
chr1	15840684	15840754	E033	1
chr1	15840913	15840974	E029	1
chr1	15841427	15841487	E050	1
chr1	15841524	15842094	E005,E028,E029,E032,E046,E050,E051,E056,E059,E114,E116,E117,E120,E123,E124,E126	16
chr1	15842116	15842211	E059	1
chr1	15842983	15843102	E051	1
chr1	15843277	15843521	E032,E094	2
chr1	15844490	15844573	E089	1
chr1	15845158	15845208	E051	1
chr1	15845419	15845469	E051	1
chr1	15845873	15846065	E034,E051,E123	3
chr1	15846070	15846120	E032	1
chr1	15846557	15846687	E029	1
chr1	15847791	15848549	E032,E034,E046,E080,E084,E086,E088,E093,E097,E100,E123	11
chr1	15848635	15848679	E097	1
chr1	15848733	15848909	E029,E034,E090	3
chr1	15848926	15848993	E097	1
chr1	15849017	15849067	E089	1
chr1	15849068	15849364	E007,E033,E034,E046,E051,E080,E081,E083,E086,E093,E097,E098,E100,E114,E124	15
chr1	15849438	15854322	E003,E004,E005,E006,E007,E008,E017,E021,E022,E028,E029,E032,E033,E034,E046,E050,E051,E055,E056,E057,E059,E080,E081,E082,E083,E084,E085,E086,E088,E089,E090,E091,E092,E093,E094,E097,E098,E100,E109,E114,E116,E117,E118,E119,E120,E121,E122,E123,E124,E125,E126,E127,E128	53
chr1	15854375	15854496	E032,E123	2
chr1	15854506	15854556	E032	1
chr1	15854561	15854611	E091	1
chr1	15855043	15855137	E032	1
chr1	15855663	15855779	E051	1
chr1	15857477	15857538	E032	1
chr1	15857561	15857611	E051	1
chr1	15858267	15858524	E050,E116,E123	3
chr1	15859694	15859920	E117,E120,E121	3
chr1	15863854	15863898	E097	1
chr1	15865244	15865360	E032,E120	2
chr1	15865392	15865475	E055,E057,E082,E083,E089	5
chr1	15866743	15867047	E006,E017,E120,E121,E125,E128	6
chr1	15867319	15867604	E123	1
chr1	15868985	15869304	E086,E123	2
chr1	15869674	15870872	E006,E017,E055,E056,E120,E121,E122,E123,E125,E128	10
chr1	15871103	15871304	E123	1
chr1	15872054	15872094	E086	1
chr1	15875617	15875724	E091,E123	2
chr1	15876885	15876935	E109	1
chr1	15878025	15878085	E003	1
chr1	15880094	15880144	E022	1
chr1	15882502	15882564	E034	1
chr1	15882953	15882993	E086	1
chr1	15883629	15883794	E123	1
chr1	15884226	15884369	E017,E080,E123,E127,E128	5
chr1	15884417	15884457	E086	1
chr1	15885524	15885619	E086	1
chr1	15885703	15886372	E057,E084,E085,E086,E091,E098,E109,E122,E127	9
chr1	15886626	15886676	E084	1
chr1	15886884	15886934	E021	1
chr1	15887769	15887819	E091	1
chr1	15888557	15888830	E032,E084,E085,E097	4
chr1	15888837	15888896	E091	1
chr1	15889184	15889543	E091	1
chr1	15889993	15890043	E032	1
chr1	15890374	15891016	E032,E033,E124	3
chr1	15891065	15891120	E032,E033	2
chr1	15894027	15894162	E086	1
chr1	15895573	15895824	E017,E057,E084,E085,E092,E109,E120,E121,E125,E128	10
chr1	15897114	15897158	E097	1
chr1	15897407	15897469	E032	1
chr1	15897837	15898073	E032,E120,E121	3
chr1	15898151	15898722	E032,E033,E086,E100,E116,E120,E121,E122	8
chr1	15898780	15898842	E032,E100	2
chr1	15898939	15899025	E033	1
chr1	15899085	15899291	E032,E116	2
chr1	15899886	15900301	E022,E055,E056,E081,E082,E083,E089,E097,E100,E120,E121,E123,E125,E126,E128	15
chr1	15901174	15901291	E055,E100	2
chr1	15901309	15901542	E017,E081,E083,E086,E088,E097,E126	7
chr1	15901850	15901919	E056	1
chr1	15904297	15904654	E004,E005,E007,E033,E034,E055,E056,E118	8
chr1	15904676	15904780	E033,E093	2
chr1	15905246	15905409	E032,E034,E051	3
chr1	15905461	15906624	E007,E022,E032,E033,E034,E046,E086,E089,E090,E093,E100,E109,E116,E120,E121	15
chr1	15909467	15909915	E059,E080,E083,E084,E089,E090,E097,E121	8
chr1	15909999	15910049	E022	1
chr1	15910430	15910470	E034	1
chr1	15910515	15910565	E084	1
chr1	15910894	15911842	E003,E004,E006,E007,E008,E021,E022,E032,E033,E034,E046,E050,E051,E055,E056,E059,E080,E083,E084,E085,E086,E088,E089,E090,E091,E092,E093,E097,E100,E109,E114,E116,E117,E118,E121,E124,E125,E126,E128	39
chr1	15911903	15911973	E034	1
chr1	15912186	15912236	E083	1
chr1	15912597	15912660	E086,E128	2
chr1	15913821	15913881	E004	1
chr1	15914822	15914897	E086	1
chr1	15914969	15915024	E021	1
chr1	15918832	15919188	E007,E028,E057,E081,E082,E089,E098,E100,E119,E123,E127	11
chr1	15919471	15919523	E050	1
chr1	15920051	15920138	E004	1
chr1	15921232	15921286	E126	1
chr1	15921683	15922034	E003,E004,E005,E006,E007,E017,E021,E022,E029,E032,E033,E034,E046,E050,E051,E055,E056,E057,E059,E080,E082,E083,E084,E085,E086,E088,E089,E090,E091,E092,E093,E094,E097,E098,E100,E109,E114,E116,E117,E119,E120,E121,E122,E123,E124,E126,E127,E128	48
chr1	15922361	15922709	E084,E109	2
chr1	15922976	15923056	E119	1
chr1	15923109	15923247	E004,E056,E097,E100	4
chr1	15923316	15923690	E003,E004,E006,E017,E021,E022,E050,E059,E082,E083,E088,E089,E091,E097,E100,E118,E120,E123,E125	19
chr1	15924335	15924515	E091	1
chr1	15924951	15925355	E055,E056,E083,E088,E089,E090,E100,E120,E121,E126	10
chr1	15925360	15925414	E120	1
chr1	15927365	15927415	E091	1
chr1	15928059	15928517	E029,E055,E056,E059,E084,E085,E091,E092,E094,E100,E114,E118,E119,E126	14
chr1	15928789	15928843	E056	1
chr1	15928950	15929235	E032,E057,E084,E086,E088,E092,E094,E098	8
chr1	15929516	15930659	E003,E004,E005,E006,E007,E008,E017,E021,E022,E028,E029,E032,E033,E034,E046,E050,E051,E055,E056,E057,E059,E080,E081,E082,E083,E084,E085,E086,E088,E089,E090,E091,E092,E093,E094,E097,E098,E100,E109,E114,E116,E117,E118,E119,E120,E121,E122,E123,E124,E125,E126,E127,E128	53
chr1	15930751	15930900	E032,E034	2
chr1	15931016	15931148	E029,E032,E033,E083,E086	5
chr1	15932160	15933048	E046,E084,E085,E088,E098,E109,E118	7
chr1	15933323	15933377	E033	1
chr1	15936161	15936454	E022,E055,E056,E114,E126	5
chr1	15936717	15937007	E028,E057,E080,E118,E119	5
chr1	15938684	15938734	E114	1
chr1	15941199	15941257	E086	1
chr1	15941398	15941442	E097	1
chr1	15942104	15942549	E006,E029,E046,E055,E056,E059,E080,E086,E088,E091,E094,E098,E100,E118,E126	15
chr1	15942907	15942967	E029	1
chr1	15942995	15945715	E003,E004,E005,E006,E007,E008,E017,E021,E022,E028,E029,E032,E033,E034,E046,E050,E051,E055,E056,E057,E059,E080,E081,E082,E083,E084,E085,E086,E088,E089,E090,E091,E092,E093,E094,E097,E098,E100,E109,E114,E116,E117,E118,E119,E120,E121,E122,E123,E124,E125,E126,E127,E128	53
chr1	15945749	15945903	E091	1
chr1	15946419	15947149	E004,E005,E006,E017,E028,E029,E034,E046,E051,E055,E056,E057,E059,E083,E086,E088,E089,E091,E100,E114,E116,E117,E118,E119,E120,E121,E122,E123,E124,E125,E126,E127,E128	33
chr1	15947505	15947692	E083,E123	2
chr1	15947790	15947937	E123	1
chr1	15948460	15948807	E006,E055,E056,E088,E091,E100,E120,E123,E126,E127	10
chr1	15948956	15949139	E091,E123	2
chr1	15949360	15949632	E081,E088,E089,E091,E100,E120,E121,E123	8
chr1	15949752	15949792	E034	1
chr1	15949968	15950022	E127	1
chr1	15950447	15950507	E003,E021	2
chr1	15950577	15950627	E032	1
chr1	15950728	15950937	E123	1
chr1	15951681	15951861	E082,E083,E116,E126	4
chr1	15952159	15952287	E084,E109	2
chr1	15952678	15953071	E007,E090,E091,E100,E116,E123,E124,E127	8
chr1	15953078	15953174	E123	1
chr1	15953514	15955046	E006,E017,E055,E056,E059,E083,E086,E088,E116,E120,E121,E123,E126,E127,E128	15
chr1	15955286	15955369	E127	1
chr1	15955527	15955584	E127	1
chr1	15956683	15956729	E080	1
chr1	15956860	15957324	E057,E080,E091,E100,E117	5
chr1	15957371	15957438	E080,E091	2
chr1	15958016	15958116	E117	1
chr1	15959650	15959700	E114	1
chr1	15960705	15960803	E080	1
chr1	15963042	15963138	E091	1
chr1	15964324	15964683	E086,E097,E098,E120	4
chr1	15965073	15965156	E109	1
chr1	15977084	15977200	E120,E126	2
chr1	15978282	15978362	E123	1
chr1	15978922	15978977	E034,E050	2
chr1	15979209	15979259	E022	1
chr1	15980841	15980950	E021	1
chr1	15981894	15982052	E100,E128	2
chr1	15982324	15982414	E100	1
chr1	15983023	15983334	E083,E089,E090,E100,E121	5
chr1	15983520	15983589	E122	1
chr1	15983657	15983884	E080,E088,E089,E091,E122	5
chr1	15984016	15984071	E080	1
chr1	15986591	15987033	E080,E091	2
chr1	15988985	15989352	E080,E083,E088,E100,E128	5
chr1	15991878	15992067	E081,E082	2
chr1	15992150	15992297	E081,E082	2
chr1	15993919	15994173	E081,E082	2
chr1	15994669	15995175	E017,E055,E057,E083,E092,E094,E097,E098,E100,E109,E122,E127	12
chr1	15995304	15995354	E022	1
chr1	15995653	15995917	E003,E004,E008,E021,E022	5
chr1	15996276	15996341	E114,E126	2
chr1	15996684	15996735	E021	1
chr1	15997351	15997405	E128	1
chr1	15997537	15997680	E123	1
chr1	15998018	15998129	E084	1
chr1	15998266	15998316	E084	1
chr1	16000565	16000621	E109	1
chr1	16001009	16001741	E004,E017,E029,E034,E046,E050,E051,E055,E083,E097,E100,E114,E123,E124,E126	15
chr1	16002034	16002212	E091	1
chr1	16002615	16002779	E029,E056,E059,E080,E091,E092,E124,E126	8
chr1	16003288	16004056	E003,E004,E005,E021,E022,E050,E056,E123	8
chr1	16004381	16004441	E029	1
chr1	16004446	16004504	E091,E100	2
chr1	16004647	16004697	E032	1
chr1	16004968	16005608	E003,E004,E005,E006,E008,E017,E021,E022,E028,E029,E032,E033,E046,E051,E055,E056,E057,E059,E088,E091,E094,E098,E100,E114,E116,E117,E119,E120,E121,E122,E123,E124,E125,E126,E127,E128	36
chr1	16006061	16006350	E005,E055,E056,E057,E059,E081,E082,E100,E117	9
chr1	16006462	16008739	E004,E005,E006,E007,E008,E017,E021,E022,E028,E029,E032,E033,E046,E050,E055,E056,E057,E059,E080,E083,E084,E085,E089,E091,E094,E098,E100,E109,E114,E116,E117,E119,E120,E121,E122,E123,E124,E125,E126,E127,E128	41
chr1	16008838	16009118	E004,E029,E032,E033,E059,E083,E089,E090,E091,E100,E109,E116,E117,E124	14
chr1	16009134	16009560	E005,E029,E032,E034,E046,E055,E059,E083,E091,E117,E124	11
chr1	16009573	16009649	E091,E118	2
chr1	16009717	16009838	E029,E083,E119	3
chr1	16009923	16009975	E097	1
chr1	16009998	16010180	E100	1
chr1	16010218	16010258	E086	1
chr1	16010434	16010492	E090	1
chr1	16010514	16010961	E003,E004,E006,E007,E017,E021,E022,E029,E032,E033,E034,E046,E050,E051,E055,E056,E080,E081,E082,E083,E084,E085,E086,E088,E089,E090,E091,E092,E093,E097,E098,E100,E109,E116,E118,E119,E121,E124,E125,E126,E127,E128	42
chr1	16010968	16012005	E003,E004,E005,E006,E007,E008,E017,E022,E028,E029,E032,E033,E034,E046,E050,E051,E055,E056,E059,E080,E081,E083,E084,E085,E086,E088,E089,E090,E091,E092,E093,E097,E100,E109,E116,E117,E118,E121,E122,E123,E124,E126,E127,E128	44
chr1	16012069	16012135	E097	1
chr1	16012149	16012860	E004,E007,E017,E028,E032,E033,E034,E046,E059,E080,E083,E088,E089,E090,E092,E093,E094,E097,E109,E116,E117,E119,E126,E127	24
chr1	16014060	16014272	E029,E100,E120,E124	4
chr1	16014281	16014321	E034	1
chr1	16014527	16014616	E116	1
chr1	16015215	16015436	E097,E116,E126,E127	4
chr1	16015822	16016111	E032,E116,E127	3
chr1	16016135	16016206	E034,E127	2
chr1	16017045	16017085	E034	1
chr1	16017925	16018431	E006,E017,E055,E056,E080,E083,E086,E088,E089,E090,E091,E092,E097,E100,E120,E121,E122,E125,E126	19
chr1	16018639	16019266	E006,E034,E055,E056,E080,E084,E109,E120,E121,E122,E123,E126,E127	13
chr1	16019856	16019902	E097	1
chr1	16019978	16020214	E055,E056,E081,E082,E100,E121,E126	7
chr1	16020227	16020277	E088	1
chr1	16020281	16020426	E091,E117	2
chr1	16021570	16021679	E032	1
chr1	16021690	16021754	E033	1
chr1	16021852	16021906	E120	1
chr1	16021973	16022047	E033	1
chr1	16022408	16022458	E021	1
chr1	16022573	16022627	E050	1
chr1	16022698	16022744	E097	1
chr1	16023122	16024246	E029,E032,E033,E034,E046,E050,E051,E081,E082,E088,E089,E090,E091,E092,E093,E097,E098,E100,E116,E120,E121,E124,E126,E127	24
chr1	16024362	16024603	E032,E033,E127	3
chr1	16025322	16025372	E021	1
chr1	16026933	16026987	E083	1
chr1	16027044	16027349	E017,E055,E056,E080,E081,E083,E088,E089,E090,E091,E097,E121,E125,E126,E128	15
chr1	16027351	16027405	E033	1
chr1	16028424	16028555	E033,E034,E091,E100	4
chr1	16028561	16028700	E032,E100	2
chr1	16029418	16030675	E003,E004,E005,E006,E008,E017,E021,E022,E028,E050,E055,E056,E057,E059,E080,E081,E082,E083,E084,E085,E086,E088,E089,E090,E091,E092,E094,E097,E098,E100,E109,E114,E117,E118,E119,E120,E121,E122,E123,E125,E126,E127,E128	43
chr1	16030709	16030899	E097,E126	2
chr1	16030958	16031620	E022,E080,E097,E100,E125,E126,E128	7
chr1	16032210	16032342	E100,E118	2
chr1	16033232	16033623	E005,E083,E088,E089,E090,E094,E100,E120,E121	9
chr1	16033828	16033872	E097	1
chr1	16033926	16034321	E083,E089,E090,E091,E120,E121,E126	7
chr1	16034352	16034402	E121	1
chr1	16035307	16035538	E100	1
chr1	16035661	16035715	E098	1
chr1	16037265	16037345	E081,E083	2
chr1	16037515	16037555	E034	1
chr1	16038645	16039007	E029,E081,E082,E089,E091	5
chr1	16040739	16041666	E005,E006,E017,E032,E055,E056,E059,E081,E083,E086,E088,E089,E090,E091,E092,E097,E098,E100,E120,E121,E125,E126,E128	23
chr1	16042376	16042600	E083,E088,E089,E120	4
chr1	16043926	16045156	E080,E083,E088,E089,E090,E091,E092,E094,E100,E120	10
chr1	16045351	16045471	E033,E083	2
chr1	16045485	16045623	E089,E091	2
chr1	16045900	16046055	E091	1
chr1	16046220	16046533	E004,E005,E022,E083,E091,E100	6
chr1	16048062	16048139	E032	1
chr1	16048958	16049142	E091,E100	2
chr1	16049301	16049906	E004,E005,E059,E089,E090,E091,E097,E098,E120,E121	10
chr1	16050241	16050723	E022,E082,E089,E090,E100,E120,E121,E126	8
chr1	16051453	16051516	E091	1
chr1	16051523	16051574	E022	1
chr1	16051584	16051647	E032	1
chr1	16051812	16052395	E004,E005,E055,E056,E091,E097,E100	7
chr1	16052757	16052940	E055,E056,E100,E118	4
chr1	16053069	16053284	E055,E056,E086,E121	4
chr1	16053460	16053510	E032	1
chr1	16053631	16053810	E080,E100	2
chr1	16053991	16054239	E089,E100,E121	3
chr1	16054376	16054453	E032	1
chr1	16054489	16054661	E089,E100	2
chr1	16054872	16054933	E100	1
chr1	16055478	16055642	E080,E091	2
chr1	16055687	16056192	E032,E080,E097	3
chr1	16056194	16056289	E032	1
chr1	16056303	16056685	E091,E109	2
chr1	16057827	16057889	E121	1
chr1	16057984	16058034	E114	1
chr1	16058610	16058671	E003	1
chr1	16059710	16059971	E032,E055,E057	3
chr1	16060609	16060677	E100	1
chr1	16060776	16060830	E100	1
chr1	16060988	16061058	E097	1
chr1	16061233	16061722	E005,E055,E059,E084,E085,E091,E109,E118,E127	9
chr1	16061800	16063267	E003,E008,E021,E022,E029,E032,E050,E051,E055,E056,E059,E080,E083,E084,E085,E086,E088,E089,E090,E091,E092,E094,E097,E098,E100,E109,E118,E119,E120,E121,E127	31
chr1	16063286	16063767	E083,E084,E085,E086,E088,E089,E094,E097,E098,E100,E109,E121,E126	13
chr1	16063984	16064034	E109	1
chr1	16064102	16064224	E034,E084,E086,E088,E089,E090,E092,E098,E109,E121	10
chr1	16064243	16064467	E032,E086,E100,E109	4
chr1	16064629	16064685	E100	1
chr1	16064992	16065299	E017,E089,E090,E092,E098,E100,E120,E121,E128	9
chr1	16065407	16065567	E089,E109,E121,E126	4
chr1	16065570	16065720	E032,E090,E118	3
chr1	16065825	16065869	E097	1
chr1	16065872	16065946	E021	1
chr1	16066139	16066234	E089,E109	2
chr1	16066259	16066558	E003,E008,E021,E022,E032,E034,E059,E083,E109,E114,E117,E118,E121	13
chr1	16066591	16066694	E032,E050	2
chr1	16067340	16067414	E032	1
chr1	16067490	16068403	E003,E004,E005,E006,E007,E008,E017,E021,E022,E028,E029,E032,E033,E034,E046,E050,E051,E055,E056,E057,E059,E080,E081,E082,E083,E084,E085,E086,E088,E089,E090,E091,E092,E093,E094,E097,E098,E100,E109,E114,E116,E117,E118,E119,E121,E122,E123,E124,E125,E126,E127,E128	52
chr1	16068683	16069359	E003,E004,E008,E021,E022,E029,E032,E084,E085,E086,E088,E092,E094,E109,E114,E118	16
chr1	16069362	16069461	E008	1
chr1	16069590	16069653	E021	1
chr1	16069690	16069734	E097	1
chr1	16069785	16069906	E003,E021	2
chr1	16070085	16070135	E114	1
chr1	16070510	16071102	E021,E086,E100,E118,E120,E121	6
chr1	16071736	16071814	E100	1
chr1	16073149	16073199	E022	1
chr1	16073410	16073460	E091	1
chr1	16073817	16074279	E080,E083,E084,E085,E088,E097,E118	7
chr1	16074979	16075040	E051	1
chr1	16075222	16075266	E097	1
chr1	16075362	16075520	E091,E097	2
chr1	16075571	16075832	E091,E122	2
chr1	16075868	16076626	E004,E021,E022,E028,E055,E056,E057,E059,E084,E085,E086,E088,E091,E097,E100,E109,E117,E118,E121,E122,E125,E126,E128	23
chr1	16076677	16076828	E097	1
chr1	16078365	16078562	E005,E007,E091	3
chr1	16080008	16080048	E034	1
chr1	16080328	16080588	E083,E086,E088,E093,E114	5
chr1	16081702	16082086	E029,E050,E084,E085,E092,E109,E114,E117	8
chr1	16082124	16082585	E021,E022,E032,E055,E056,E084,E097,E100,E109,E126	10
chr1	16082727	16083337	E003,E021,E022,E028,E032,E033,E034,E050,E051,E056,E057,E059,E084,E085,E086,E088,E092,E093,E094,E097,E098,E100,E109,E118,E119,E121,E122,E126,E127	29
chr1	16083340	16086463	E003,E004,E005,E006,E007,E008,E017,E021,E022,E028,E032,E034,E050,E051,E055,E056,E057,E080,E081,E082,E083,E084,E085,E086,E088,E089,E090,E091,E092,E093,E094,E097,E098,E100,E109,E117,E118,E119,E120,E121,E122,E124,E125,E126,E127,E128	46
chr1	16086634	16086812	E006,E083,E088,E092,E097,E122	6
chr1	16086966	16088706	E003,E004,E005,E006,E007,E008,E017,E021,E022,E028,E050,E051,E055,E056,E057,E059,E083,E084,E085,E086,E088,E089,E090,E091,E092,E094,E097,E098,E100,E109,E114,E117,E119,E120,E121,E122,E123,E125,E126,E127,E128	41
chr1	16089082	16089469	E003,E004,E005,E008,E022,E059,E083,E091,E097,E114,E117,E127	12
chr1	16089496	16089546	E097	1
chr1	16090471	16090525	E091	1
chr1	16090605	16091414	E004,E022,E028,E055,E057,E084,E085,E092,E094,E097,E098,E100,E109,E117,E119,E126,E127	17
chr1	16091526	16091584	E097	1
chr1	16091917	16092835	E006,E017,E028,E033,E051,E055,E056,E057,E097,E098,E100,E109,E114,E118,E119,E120,E121,E123,E125,E126,E127,E128	22
chr1	16093179	16093265	E127	1
chr1	16093872	16093944	E003	1
chr1	16094552	16094805	E086,E088,E091	3
chr1	16096689	16096743	E128	1
chr1	16097205	16097259	E127	1
chr1	16097278	16097370	E088,E109,E114	3
chr1	16098356	16098618	E109,E114,E117,E120,E121,E127	6
chr1	16098793	16098900	E017,E086,E092,E097,E121	5
chr1	16098938	16099023	E127	1
chr1	16100758	16100820	E127	1
chr1	16100876	16101062	E127	1
chr1	16101118	16101367	E109,E127	2
chr1	16102102	16102156	E097	1
chr1	16102286	16102564	E017,E080,E109,E117,E125,E127,E128	7
chr1	16102852	16102911	E094	1
chr1	16102985	16103071	E080,E127	2
chr1	16103388	16103604	E082,E092,E098,E127,E128	5
chr1	16103628	16103877	E092,E098,E127	3
chr1	16103906	16104027	E097	1
chr1	16104344	16104417	E114	1
chr1	16104562	16104698	E084	1
chr1	16104748	16104798	E084	1
chr1	16105829	16105879	E114	1
chr1	16106043	16106372	E084,E085,E094,E097,E109,E114,E118	7
chr1	16106652	16106703	E084	1
chr1	16106754	16106854	E084,E109,E114	3
chr1	16106877	16107852	E021,E029,E032,E050,E080,E084,E085,E092,E094,E097,E098,E109,E114,E117,E118,E119,E123,E124,E127	19
chr1	16109884	16109976	E003	1
chr1	16110733	16111065	E004,E021,E022,E028,E055,E083,E091,E114,E117,E120,E121,E123,E127	13
chr1	16111231	16111277	E086	1
chr1	16111457	16111528	E021	1
chr1	16111691	16111884	E004,E006,E017,E021,E055,E056,E091,E114,E117,E119,E120,E121,E126	13
chr1	16112170	16112310	E017,E097,E114	3
chr1	16112324	16112515	E091,E097,E109	3
chr1	16112541	16112660	E004,E083,E097	3
chr1	16112687	16112912	E097,E122	2
chr1	16112963	16114135	E004,E008,E017,E021,E022,E028,E055,E056,E057,E081,E083,E086,E088,E089,E090,E091,E094,E097,E100,E109,E114,E117,E119,E120,E121,E122,E125,E126,E127,E128	30
chr1	16114265	16114406	E021,E028,E128	3
chr1	16114481	16115824	E003,E004,E005,E006,E007,E017,E021,E022,E028,E029,E033,E034,E046,E050,E051,E055,E056,E057,E080,E084,E085,E086,E088,E091,E092,E094,E097,E098,E100,E109,E114,E117,E118,E119,E120,E121,E122,E123,E124,E125,E126,E127,E128	43
chr1	16116183	16116299	E114,E127	2
chr1	16116570	16116654	E006,E050,E055,E114	4
chr1	16116667	16116717	E022	1
chr1	16118261	16118353	E123	1
chr1	16118373	16118900	E003,E004,E005,E006,E007,E008,E017,E021,E022,E028,E029,E032,E033,E034,E046,E050,E051,E055,E056,E057,E059,E080,E081,E082,E083,E084,E085,E086,E088,E089,E090,E091,E092,E093,E094,E097,E098,E100,E109,E114,E116,E117,E118,E119,E120,E121,E122,E123,E124,E125,E126,E127,E128	53
chr1	16119141	16119461	E084,E085,E109	3
chr1	16119520	16119944	E006,E017,E028,E055,E056,E084,E085,E090,E091,E109,E114,E117,E120,E121,E125,E126,E127,E128	18
chr1	16120348	16120402	E033	1
chr1	16120453	16120613	E084,E091,E109	3
chr1	16120647	16120914	E003,E004,E006,E084,E085,E109	6
chr1	16121200	16121306	E117	1
chr1	16121494	16122178	E005,E006,E017,E028,E050,E055,E056,E057,E059,E080,E084,E085,E091,E092,E094,E098,E100,E109,E114,E116,E117,E118,E119,E120,E121,E122,E123,E125,E126,E127,E128	31
chr1	16122319	16122574	E006,E008,E028,E057,E084,E085,E109,E123	8
chr1	16122606	16122725	E051,E086	2
chr1	16122865	16123636	E005,E006,E017,E028,E034,E051,E055,E056,E057,E059,E080,E083,E084,E085,E086,E090,E091,E094,E097,E098,E100,E109,E114,E117,E118,E119,E120,E121,E122,E123,E125,E126,E127,E128	34
chr1	16123710	16123839	E057,E117	2
chr1	16124136	16124790	E004,E005,E006,E017,E021,E029,E055,E056,E057,E085,E086,E091,E094,E097,E098,E100,E109,E114,E117,E118,E119,E120,E121,E122,E123,E125,E126,E127,E128	29
chr1	16125161	16125224	E006	1
chr1	16125473	16127936	E003,E004,E005,E006,E007,E008,E017,E021,E022,E028,E029,E033,E050,E055,E056,E057,E059,E080,E082,E083,E084,E085,E086,E088,E089,E091,E092,E093,E094,E097,E098,E100,E109,E114,E116,E117,E118,E119,E120,E121,E122,E123,E124,E125,E126,E127,E128	47
chr1	16128186	16128266	E119	1
chr1	16128611	16128984	E004,E123	2
chr1	16129129	16129380	E017,E028,E050,E055,E056,E059,E119,E120,E121,E125,E126,E127,E128	13
chr1	16129467	16129551	E004	1
chr1	16129553	16129638	E032	1
chr1	16129847	16130312	E003,E004,E006,E007,E008,E017,E021,E022,E028,E032,E033,E034,E046,E050,E051,E055,E056,E080,E081,E082,E083,E084,E086,E088,E089,E090,E091,E092,E097,E098,E109,E114,E117,E118,E121,E122,E123,E124,E125,E126,E127,E128	42
chr1	16130642	16130950	E004,E005,E083,E123	4
chr1	16131767	16131836	E032	1
chr1	16131925	16131975	E051	1
chr1	16133569	16134086	E126	1
chr1	16135042	16135166	E092,E127	2
chr1	16135394	16135829	E003,E004,E005,E008,E022,E091,E092,E109,E117,E120,E121	11
chr1	16135900	16136039	E091	1
chr1	16136159	16136209	E091	1
chr1	16136391	16136497	E022,E100	2
chr1	16136607	16136959	E022,E056,E100,E126	4
chr1	16137191	16137251	E100	1
chr1	16137780	16137955	E017,E028,E055,E056,E057,E100,E120,E121,E125,E126,E128	11
chr1	16138083	16138135	E114	1
chr1	16138558	16138729	E109,E120,E121,E123	4
chr1	16138776	16138893	E032,E118	2
chr1	16139977	16140173	E055,E056,E083,E086,E088,E089,E097,E109,E116,E126	10
chr1	16140895	16140939	E097	1
chr1	16141344	16141394	E021	1
chr1	16141868	16142517	E003,E004,E005,E006,E007,E008,E017,E021,E022,E028,E029,E032,E033,E034,E046,E050,E051,E055,E056,E057,E059,E080,E081,E082,E083,E084,E085,E086,E088,E089,E090,E091,E092,E093,E094,E097,E098,E100,E109,E114,E116,E117,E119,E120,E121,E122,E123,E124,E125,E126,E127,E128	52
chr1	16142812	16142898	E100	1
chr1	16143036	16143124	E057	1
chr1	16143158	16143569	E021,E028,E050,E057,E082,E088,E091,E119,E120,E121,E123,E126,E127	13
chr1	16144710	16144873	E086	1
chr1	16144914	16144962	E086	1
chr1	16146735	16146795	E029	1
chr1	16146989	16147421	E005,E017,E022,E028,E034,E055,E056,E057,E086,E091,E117,E119,E120,E121,E125,E126,E127,E128	18
chr1	16147476	16147644	E028,E056,E119,E120	4
chr1	16149151	16149201	E082	1
chr1	16149604	16149648	E097	1
chr1	16149905	16149959	E127	1
chr1	16149995	16150049	E033	1
chr1	16150060	16150193	E028,E119	2
chr1	16150720	16150760	E034	1
chr1	16152056	16152855	E017,E028,E029,E032,E033,E046,E051,E056,E080,E083,E086,E088,E097,E100,E114,E117,E120,E121,E123,E124,E125,E126,E128	23
chr1	16153418	16153676	E083	1
chr1	16154699	16154786	E080,E118	2
chr1	16155452	16155533	E083	1
chr1	16155593	16155688	E118,E124	2
chr1	16156145	16156863	E028,E029,E032,E033,E046,E050,E051,E057,E084,E091,E100,E109,E117,E119,E124,E127	16
chr1	16156891	16157908	E008,E028,E032,E033,E034,E050,E051,E057,E083,E086,E088,E090,E092,E097,E116,E119,E126,E127	18
chr1	16158227	16159202	E006,E008,E017,E028,E032,E034,E050,E057,E059,E083,E086,E089,E090,E091,E092,E097,E114,E118,E119,E123,E125,E127,E128	23
chr1	16159402	16163059	E003,E004,E005,E006,E007,E008,E017,E021,E022,E028,E029,E032,E033,E034,E046,E050,E051,E055,E056,E057,E059,E080,E081,E082,E083,E084,E085,E086,E088,E089,E090,E091,E092,E093,E094,E097,E098,E100,E109,E114,E116,E117,E118,E119,E120,E121,E122,E123,E124,E125,E126,E127,E128	53
chr1	16163106	16163160	E033,E097	2
chr1	16163246	16164403	E003,E004,E005,E007,E021,E022,E029,E032,E033,E034,E046,E050,E051,E080,E083,E084,E085,E086,E088,E089,E090,E091,E092,E093,E097,E098,E100,E109,E116,E118,E123,E124	32
chr1	16164475	16164623	E032,E034,E100	3
chr1	16164637	16164737	E055	1
chr1	16164757	16164814	E034	1
chr1	16164888	16164944	E032	1
chr1	16165387	16165463	E003	1
chr1	16165469	16165519	E109	1
chr1	16170169	16170703	E007,E032,E033,E055,E056,E081,E082,E083,E086,E089,E090,E091,E092,E100,E109,E116,E120,E121,E123,E125,E126,E128	22
chr1	16170708	16171087	E032,E033,E081,E084,E088,E109,E116,E123	8
chr1	16171186	16172046	E007,E021,E032,E034,E090,E116,E117,E123	8
chr1	16172247	16172291	E097	1
chr1	16172439	16172528	E097	1
chr1	16172736	16172780	E097	1
chr1	16172785	16172937	E032,E123	2
chr1	16173068	16173379	E029,E032,E034,E100,E116,E117,E123,E127	8
chr1	16173441	16177641	E003,E004,E005,E006,E007,E008,E017,E021,E022,E028,E029,E032,E033,E034,E046,E050,E051,E055,E056,E057,E059,E080,E081,E082,E083,E084,E085,E086,E088,E089,E090,E091,E092,E093,E094,E097,E098,E100,E109,E114,E116,E117,E118,E119,E120,E121,E122,E123,E124,E125,E126,E127,E128	53
chr1	16177664	16178193	E003,E004,E007,E008,E021,E022,E050,E051,E059,E080,E081,E082,E083,E088,E089,E090,E092,E093,E097,E098,E116,E122,E123,E125,E127,E128	26
chr1	16178229	16178392	E051,E090,E092,E100,E116	5
chr1	16178488	16178921	E017,E032,E033,E050,E055,E083,E090,E097,E100,E116,E120,E121,E123,E124,E125,E128	16
chr1	16179033	16179113	E089,E097	2
chr1	16179393	16179567	E028,E097,E127,E128	4
chr1	16180853	16180918	E034	1
chr1	16181346	16181468	E081,E123	2
chr1	16181578	16181658	E123	1
chr1	16181731	16181809	E127	1
chr1	16182396	16182647	E123	1
chr1	16182942	16183055	E123	1
chr1	16183261	16183749	E123	1
chr1	16184255	16184295	E086	1
chr1	16184325	16184365	E034	1
chr1	16184645	16184878	E021,E034,E123	3
chr1	16184925	16185108	E114,E123,E127	3
chr1	16185669	16185800	E034,E091,E127,E128	4
chr1	16186691	16186825	E003,E033,E034	3
chr1	16186920	16187000	E051	1
chr1	16187015	16187096	E116	1
chr1	16189295	16189347	E091	1
chr1	16189707	16189942	E091,E126	2
chr1	16190458	16190500	E034	1
chr1	16191172	16191261	E021	1
chr1	16191345	16191415	E118	1
chr1	16191457	16191506	E097	1
chr1	16192342	16192486	E055,E056	2
chr1	16193044	16193884	E006,E028,E050,E051,E055,E056,E059,E080,E081,E082,E083,E088,E124,E125,E126,E128	16
chr1	16196895	16197245	E006,E017,E050,E055,E056,E084,E120,E121,E122,E125,E126,E128	12
chr1	16198606	16198664	E097	1
chr1	16200968	16201442	E088,E119	2
chr1	16202852	16203397	E003,E004,E005,E006,E008,E021,E022,E034,E050,E051,E080,E083,E086,E088,E114,E123	16
chr1	16205634	16205694	E122	1
chr1	16206137	16206187	E091	1
chr1	16206831	16206879	E034	1
chr1	16207225	16207440	E123	1
chr1	16208697	16208777	E123	1
chr1	16209242	16209555	E029,E032,E033,E046,E050,E097,E116,E123,E126	9
chr1	16209607	16210158	E004,E021,E032,E033,E055,E056,E059,E097,E116,E122,E123,E126	12
chr1	16210368	16210485	E097,E124,E126	3
chr1	16211181	16211235	E097	1
chr1	16211268	16211335	E056,E126	2
chr1	16211713	16211796	E032,E033,E055,E126	4
chr1	16211849	16213579	E003,E004,E005,E006,E007,E008,E017,E021,E022,E028,E029,E032,E033,E046,E050,E051,E055,E056,E057,E059,E080,E081,E082,E083,E084,E085,E086,E088,E089,E090,E091,E092,E093,E094,E097,E098,E100,E109,E114,E116,E117,E118,E119,E120,E121,E122,E123,E124,E125,E126,E127,E128	52
chr1	16213697	16213747	E097	1
chr1	16214157	16214238	E005	1
chr1	16214518	16214608	E097	1
chr1	16216026	16216091	E034,E097	2
chr1	16216931	16217165	E006,E083,E100,E114,E120,E121	6
chr1	16217414	16217499	E034,E118	2
chr1	16217705	16217771	E080,E097	2
chr1	16218958	16219048	E097	1
chr1	16219099	16219168	E097	1
chr1	16219645	16220110	E004,E006,E008,E017,E028,E029,E032,E034,E046,E050,E051,E055,E056,E059,E080,E082,E083,E086,E088,E089,E090,E091,E097,E100,E114,E116,E117,E120,E121,E123,E124,E125,E126,E128	34
chr1	16220432	16220897	E004,E006,E034,E082,E083,E086,E088,E090,E092,E097,E123	11
chr1	16221247	16221322	E097	1
chr1	16221695	16221935	E083	1
chr1	16223306	16223356	E114	1
chr1	16223469	16223549	E116	1
chr1	16224014	16224125	E007,E091,E100	3
chr1	16224327	16224808	E004,E005,E006,E017,E022,E028,E029,E055,E056,E057,E080,E091,E098,E114,E116,E117,E119,E123,E126,E127,E128	21
chr1	16225570	16225651	E123	1
chr1	16225697	16225747	E022	1
chr1	16225925	16226019	E046,E055,E083,E123	4
chr1	16226083	16226147	E056	1
chr1	16226176	16226295	E123	1
chr1	16226557	16226612	E021,E080	2
chr1	16226874	16226948	E097	1
chr1	16227279	16227724	E004,E008,E022,E057,E081,E088,E114,E123	8
chr1	16227734	16227778	E097	1
chr1	16227879	16227930	E097	1
chr1	16227953	16228090	E046	1
chr1	16228175	16228303	E097,E123	2
chr1	16229437	16229803	E006,E017,E028,E050,E051,E055,E056,E057,E059,E080,E083,E088,E100,E114,E117,E119,E120,E121,E122,E125,E126,E127,E128	23
chr1	16231124	16231174	E046	1
chr1	16232368	16232618	E033,E034,E050,E051,E088,E089,E094,E109	8
chr1	16238364	16238813	E028,E086,E088,E091,E092,E094,E098,E127	8
chr1	16241004	16241044	E034	1
chr1	16241807	16241857	E050	1
chr1	16242533	16242852	E006,E017,E032,E033,E034,E046,E050,E051,E080,E097,E128	11
chr1	16242865	16243288	E004,E006,E017,E028,E032,E050,E055,E056,E057,E059,E119,E120,E121,E123,E125,E126,E127,E128	18
chr1	16243444	16243727	E034,E046,E083,E100,E116,E125	6
chr1	16244342	16244461	E056,E127	2
chr1	16245208	16245284	E034	1
chr1	16245641	16246277	E004,E005,E006,E017,E028,E033,E034,E046,E055,E056,E057,E116,E119,E120,E121,E125,E126,E127,E128	19
chr1	16248049	16248110	E128	1
chr1	16249644	16250267	E017,E028,E055,E056,E057,E091,E094,E119,E120,E121,E122,E125,E127,E128	14
chr1	16250623	16250869	E005,E034,E125	3
chr1	16250931	16251155	E003,E005,E091	3
chr1	16251228	16251634	E003,E004,E005,E006,E007,E008,E017,E021,E022,E028,E055,E056,E057,E083,E084,E091,E098,E114,E119,E120,E121,E125,E127,E128	24
chr1	16251812	16251866	E128	1
chr1	16252965	16253265	E088,E097	2
chr1	16253765	16253819	E114	1
chr1	16255578	16255725	E081,E082	2
chr1	16255870	16256821	E081,E082	2
chr1	16258410	16258466	E097	1
chr1	16260853	16260943	E097	1
chr1	16261221	16261305	E097	1
chr1	16263380	16263452	E032	1
chr1	16263817	16263969	E021,E022,E032,E086,E109	5
chr1	16263981	16264046	E097	1
chr1	16264057	16264659	E003,E004,E005,E006,E008,E017,E021,E022,E029,E032,E034,E050,E051,E055,E056,E059,E088,E090,E091,E100,E114,E117,E120,E121,E122,E123,E124,E126,E128	29
chr1	16265232	16265383	E029,E080,E084,E100	4
chr1	16265437	16265543	E097	1
chr1	16265586	16265631	E097	1
chr1	16265786	16266550	E005,E006,E017,E033,E050,E055,E056,E080,E081,E082,E083,E084,E086,E088,E090,E092,E094,E097,E098,E100,E109,E114,E117,E118,E121,E122,E123,E125,E126,E128	30
chr1	16266716	16266760	E097	1
chr1	16267030	16267130	E097	1
chr1	16267780	16267953	E034,E100	2
chr1	16268053	16268265	E029,E100,E124	3
chr1	16268387	16268803	E081,E094,E098,E100,E127	5
chr1	16268842	16268940	E100	1
chr1	16268988	16269092	E100	1
chr1	16269176	16269238	E097	1
chr1	16269595	16269699	E028,E097,E100,E123	4
chr1	16269888	16270001	E097,E100	2
chr1	16270020	16270072	E097	1
chr1	16270227	16270271	E097	1
chr1	16270826	16270990	E022	1
chr1	16271021	16271113	E022,E124	2
chr1	16271604	16271652	E097	1
chr1	16272004	16272178	E033,E097,E100,E125	4
chr1	16272267	16272338	E100	1
chr1	16272820	16272870	E114	1
chr1	16273187	16273301	E100	1
chr1	16274116	16274170	E100	1
chr1	16274488	16279784	E003,E004,E005,E006,E007,E008,E017,E021,E022,E028,E029,E032,E033,E034,E046,E050,E051,E055,E056,E057,E059,E080,E081,E083,E084,E085,E086,E088,E089,E090,E091,E092,E093,E094,E097,E098,E100,E109,E114,E116,E117,E118,E119,E120,E121,E122,E123,E124,E125,E126,E127,E128	52
chr1	16279826	16280789	E003,E004,E006,E008,E017,E021,E022,E028,E029,E034,E050,E051,E055,E056,E057,E081,E083,E088,E089,E090,E097,E100,E119,E120,E121,E122,E123,E124,E125,E126,E127,E128	32
chr1	16280830	16281170	E003,E021,E022,E050,E091,E100,E123	7
chr1	16282453	16283120	E006,E017,E028,E050,E055,E056,E057,E083,E100,E120,E121,E122,E123,E125,E126,E128	16
chr1	16283958	16284565	E003,E004,E007,E008,E021,E022,E029,E056,E057,E080,E083,E084,E085,E086,E116,E122,E123,E126	18
chr1	16284677	16285126	E003,E008,E021,E022,E055,E056,E089,E090,E121,E122	10
chr1	16285267	16285333	E005	1
chr1	16285401	16285646	E006,E017,E022,E050,E055,E056,E080,E083,E086,E088,E089,E090,E097,E100,E121,E122,E125,E126,E128	19
chr1	16285719	16285759	E034	1
chr1	16285769	16285859	E090	1
chr1	16286050	16286207	E059,E123	2
chr1	16286376	16286622	E089,E090	2
chr1	16286744	16286794	E022	1
chr1	16288112	16288328	E003,E007,E021,E022,E097	5
chr1	16288760	16289020	E050,E051,E055,E056,E080,E081,E083,E089,E097,E121,E126	11
chr1	16289057	16289565	E080,E097	2
chr1	16289666	16289772	E097,E125,E128	3
chr1	16289885	16290322	E032,E033,E050,E100,E116	5
chr1	16290418	16291339	E006,E029,E032,E033,E057,E080,E100,E109,E116,E117,E123,E124,E126	13
chr1	16291637	16293328	E006,E017,E028,E029,E032,E033,E034,E046,E050,E051,E055,E056,E057,E059,E081,E083,E088,E089,E091,E092,E093,E094,E098,E100,E116,E120,E121,E122,E124,E125,E126,E128	32
chr1	16294166	16294229	E034	1
chr1	16294892	16294950	E032	1
chr1	16295303	16295353	E032	1
chr1	16297694	16297735	E034	1
chr1	16299703	16299753	E032	1
chr1	16299771	16299993	E034,E051,E116	3
chr1	16300080	16300209	E123	1
chr1	16300888	16301270	E032,E033,E086,E116	4
chr1	16301312	16303633	E003,E004,E005,E006,E007,E008,E017,E021,E022,E028,E029,E032,E033,E034,E046,E050,E051,E055,E056,E057,E059,E080,E081,E082,E083,E084,E085,E086,E088,E089,E090,E091,E092,E093,E094,E097,E098,E100,E109,E114,E116,E117,E118,E119,E120,E121,E122,E123,E124,E125,E126,E127,E128	53
chr1	16303848	16303892	E097	1
chr1	16304681	16304726	E034	1
chr1	16305674	16305783	E017,E034	2
chr1	16309066	16310136	E006,E007,E017,E055,E056,E100,E118,E120,E121,E126	10
chr1	16311588	16311818	E126	1
chr1	16312088	16312867	E006,E028,E029,E046,E057,E098,E114,E117,E119,E124,E125,E126,E128	13
chr1	16313441	16313491	E121	1
chr1	16315907	16316008	E034	1
chr1	16316272	16316345	E029	1
chr1	16316348	16316519	E083,E089	2
chr1	16318940	16318980	E034	1
chr1	16319785	16319868	E032	1
chr1	16320936	16321526	E003,E004,E005,E006,E008,E017,E021,E022,E028,E029,E032,E033,E034,E046,E050,E051,E055,E056,E059,E080,E082,E083,E084,E086,E088,E089,E090,E091,E092,E093,E094,E097,E098,E100,E109,E114,E116,E117,E118,E119,E120,E121,E122,E123,E124,E125,E126,E127,E128	49
chr1	16321620	16321804	E118	1
chr1	16323213	16323362	E123	1
chr1	16323798	16323920	E118	1
chr1	16324271	16324705	E005,E083,E091	3
chr1	16324813	16324873	E005	1
chr1	16325883	16325923	E034	1
chr1	16327393	16327460	E114	1
chr1	16329021	16329166	E117	1
chr1	16330414	16330458	E097	1
chr1	16330523	16330923	E003,E004,E005,E007,E008,E021,E022,E083,E086,E088,E091,E092,E118	13
chr1	16331355	16331411	E092,E097	2
chr1	16331877	16331927	E032	1
chr1	16332747	16332843	E034,E118	2
chr1	16332848	16332900	E021	1
chr1	16333343	16333971	E003,E004,E005,E006,E017,E021,E028,E032,E033,E046,E050,E051,E055,E056,E057,E059,E091,E100,E109,E116,E117,E119,E121,E123,E126,E127	26
chr1	16334522	16334594	E100	1
chr1	16334610	16334794	E029,E100,E114,E124,E127	5
chr1	16334867	16335054	E017,E057,E100,E114,E118	5
chr1	16335190	16335286	E100	1
chr1	16335345	16336713	E003,E004,E005,E006,E007,E008,E017,E021,E022,E028,E029,E032,E033,E034,E046,E050,E051,E055,E056,E057,E059,E080,E081,E082,E083,E085,E086,E088,E089,E090,E091,E092,E093,E094,E097,E098,E100,E109,E114,E116,E117,E118,E119,E120,E121,E122,E123,E124,E125,E126,E127,E128	52
chr1	16336735	16337014	E021,E032,E083,E100,E123	5
chr1	16337070	16337120	E083	1
chr1	16337246	16337478	E083,E100	2
chr1	16337535	16337739	E083,E100	2
chr1	16337979	16338106	E083,E100	2
chr1	16338274	16342022	E003,E004,E005,E006,E007,E008,E017,E021,E022,E028,E029,E032,E033,E034,E046,E050,E051,E055,E056,E057,E059,E080,E081,E082,E083,E084,E085,E086,E088,E089,E090,E091,E092,E093,E094,E097,E098,E100,E109,E114,E116,E117,E118,E119,E120,E121,E122,E123,E124,E125,E126,E127,E128	53
chr1	16342062	16343502	E008,E021,E022,E056,E083,E089,E097,E098,E100,E120,E121,E126	12
chr1	16343526	16347195	E003,E004,E005,E006,E007,E008,E017,E021,E022,E050,E055,E056,E059,E080,E082,E083,E084,E086,E088,E089,E090,E091,E092,E094,E097,E098,E100,E116,E117,E118,E120,E121,E123,E125,E126,E128	36
chr1	16347274	16347324	E083	1
chr1	16347513	16347597	E080,E098	2
chr1	16347704	16347754	E083	1
chr1	16347872	16347963	E086,E114	2
chr1	16348103	16348613	E080,E083,E084,E086,E092,E094,E097,E098,E100,E109,E121	11
chr1	16348646	16348701	E100	1
chr1	16348721	16348787	E083	1
chr1	16348902	16349008	E083,E100	2
chr1	16349071	16349141	E118	1
chr1	16349384	16349466	E083	1
chr1	16349653	16349728	E083,E100	2
chr1	16349760	16349851	E119	1
chr1	16349950	16350084	E056,E100,E121	3
chr1	16350253	16350305	E083	1
chr1	16350383	16350517	E086,E100	2
chr1	16351420	16351464	E097	1
chr1	16351542	16351607	E100	1
chr1	16351620	16351690	E118	1
chr1	16351781	16351973	E007,E057,E091,E097,E100	5
chr1	16352117	16352169	E007	1
chr1	16352575	16352644	E034,E100	2
chr1	16352730	16352805	E118	1
chr1	16352820	16353130	E003,E004,E007,E008,E021,E022,E083,E092,E093	9
chr1	16353250	16353838	E003,E004,E005,E006,E007,E008,E021,E022,E032,E034,E050,E051,E055,E056,E059,E080,E081,E082,E083,E084,E086,E088,E089,E091,E092,E093,E097,E118,E121,E123,E127	31
chr1	16353867	16354043	E022	1
chr1	16354058	16354175	E008	1
chr1	16354512	16354562	E022	1
chr1	16354590	16354688	E007,E118	2
chr1	16354973	16355117	E008,E083	2
chr1	16355128	16355250	E021,E100	2
chr1	16355306	16355416	E003,E008	2
chr1	16356000	16356054	E090,E097	2
chr1	16356168	16356222	E100	1
chr1	16356281	16356375	E118	1
chr1	16357214	16357331	E100	1
chr1	16357651	16357733	E089,E097	2
chr1	16357901	16357951	E022	1
chr1	16357985	16358035	E090	1
chr1	16358494	16358548	E100	1
chr1	16358667	16358717	E051	1
chr1	16358877	16358933	E100	1
chr1	16358960	16359046	E021,E100	2
chr1	16359086	16359737	E003,E004,E005,E006,E007,E008,E017,E021,E022,E028,E029,E032,E033,E034,E046,E050,E051,E055,E056,E057,E059,E080,E081,E082,E083,E084,E085,E086,E088,E089,E090,E091,E092,E094,E097,E098,E100,E109,E114,E116,E117,E118,E119,E120,E121,E122,E123,E124,E125,E126,E127,E128	52
chr1	16359750	16359888	E007,E083,E086	3
chr1	16359925	16359965	E086	1
chr1	16360048	16360102	E100	1
chr1	16360398	16360442	E097	1
chr1	16360850	16360909	E097	1
chr1	16362418	16362510	E097	1
chr1	16363151	16363201	E022	1
chr1	16363563	16363609	E086	1
chr1	16363896	16363948	E097	1
chr1	16364277	16364382	E091,E126	2
chr1	16364427	16364575	E120,E126	2
chr1	16364698	16364748	E022	1
chr1	16365059	16365315	E022,E057,E091,E094,E100,E109,E114,E118	8
chr1	16366065	16366151	E097	1
chr1	16366592	16366642	E121	1
chr1	16367950	16368022	E097	1
chr1	16368627	16368877	E003,E021,E022,E032,E033,E056,E086,E114,E121	9
chr1	16369326	16369438	E007,E017,E056,E080,E097	5
chr1	16370070	16370373	E021,E080,E086,E088,E092,E097,E098	7
chr1	16370722	16370778	E097	1
chr1	16370810	16370934	E003,E086,E123,E126	4
chr1	16371109	16371205	E083,E091	2
chr1	16372405	16372465	E003	1
chr1	16373238	16373690	E004,E006,E021,E034,E055,E056,E083,E086,E090,E097,E114,E117,E118,E121,E125,E126,E127	17
chr1	16374163	16374315	E128	1
chr1	16374690	16374922	E003,E008,E022,E097	4
chr1	16375053	16375962	E003,E004,E005,E006,E007,E008,E021,E022,E032,E033,E034,E046,E050,E051,E055,E056,E059,E080,E081,E082,E083,E084,E085,E086,E088,E089,E090,E091,E092,E093,E094,E097,E098,E100,E109,E114,E117,E118,E119,E121,E122,E123,E125,E126,E127,E128	46
chr1	16376780	16377214	E003,E004,E008,E022,E083,E086	6
chr1	16377699	16377820	E033,E051	2
chr1	16379003	16379089	E080	1
chr1	16379299	16379421	E021,E098,E100	3
chr1	16379489	16379618	E109,E123	2
chr1	16379622	16379757	E028	1
chr1	16380235	16380285	E050	1
chr1	16380432	16380501	E034,E050	2
chr1	16380504	16381161	E034,E050,E051,E109,E123	5
chr1	16381442	16381522	E123	1
chr1	16381578	16381653	E097	1
chr1	16382074	16382996	E003,E004,E005,E006,E007,E008,E017,E021,E022,E028,E029,E032,E033,E034,E046,E050,E051,E055,E056,E057,E059,E080,E081,E082,E083,E084,E085,E086,E088,E089,E090,E091,E092,E093,E094,E097,E098,E100,E109,E114,E116,E117,E118,E119,E120,E121,E122,E123,E124,E125,E126,E127,E128	53
chr1	16383183	16383246	E034,E097	2
chr1	16383694	16383831	E034,E123	2
chr1	16383926	16384216	E032,E033,E056,E080,E083,E089,E097,E118	8
chr1	16384238	16384361	E097,E118	2
chr1	16384495	16384573	E022,E083	2
chr1	16384807	16384878	E118	1
chr1	16385312	16385542	E080,E117,E123	3
chr1	16385783	16385823	E086	1
chr1	16387392	16387442	E051	1
chr1	16387755	16388081	E084,E085,E088,E092,E094	5
chr1	16388870	16388920	E051	1
chr1	16389085	16389135	E050	1
chr1	16389183	16389253	E050,E091	2
chr1	16389428	16389479	E089	1
chr1	16390082	16390122	E086	1
chr1	16390146	16390186	E034	1
chr1	16390532	16390635	E021,E088	2
chr1	16390918	16391006	E008,E084	2
chr1	16391048	16391439	E051,E088,E089,E090,E091,E092,E100,E126	8
chr1	16391447	16391707	E086,E098,E100	3
chr1	16391734	16392012	E003,E008,E086,E088,E092,E097	6
chr1	16392752	16392850	E092	1
chr1	16392857	16392944	E080,E084	2
chr1	16392983	16393062	E034,E114	2
chr1	16393196	16393236	E034	1
chr1	16393304	16393365	E080,E091	2
chr1	16393480	16394286	E003,E004,E006,E007,E008,E017,E021,E022,E028,E033,E050,E051,E055,E057,E080,E081,E084,E085,E086,E088,E089,E090,E091,E092,E094,E097,E098,E100,E109,E114,E116,E117,E118,E120,E121,E123	36
chr1	16394349	16394442	E056,E100,E121	3
chr1	16394537	16394648	E007,E097	2
chr1	16394660	16394831	E034,E051,E080,E091,E100	5
chr1	16394885	16395478	E007,E017,E028,E055,E056,E080,E083,E084,E092,E097,E098,E100,E114,E118,E120,E121,E126	17
chr1	16395619	16395741	E034,E100	2
chr1	16396636	16397020	E033,E034,E046,E098,E109,E123	6
chr1	16397217	16397277	E056	1
chr1	16397446	16397509	E098	1
chr1	16397824	16397874	E032	1
chr1	16398533	16398583	E022	1
chr1	16398632	16398704	E034	1
chr1	16398709	16398833	E003,E022,E032,E092	4
chr1	16398939	16398989	E090	1
chr1	16399042	16399186	E007,E032,E092	3
chr1	16399190	16399292	E007,E032	2
chr1	16399325	16400665	E003,E006,E007,E008,E021,E022,E032,E033,E034,E046,E050,E051,E055,E056,E057,E080,E081,E082,E083,E084,E085,E086,E088,E089,E090,E091,E092,E093,E098,E100,E109,E114,E117,E118,E119,E121,E127	37
chr1	16400709	16400878	E007,E033,E083,E097	4
chr1	16400933	16401111	E034,E083,E114	3
chr1	16401133	16401196	E032	1
chr1	16401726	16404645	E004,E005,E006,E007,E017,E022,E028,E032,E033,E034,E050,E055,E056,E057,E080,E081,E083,E086,E088,E089,E090,E091,E092,E094,E097,E098,E100,E109,E114,E117,E118,E119,E120,E121,E123,E125,E126,E127,E128	39
chr1	16404845	16405015	E051,E091,E100,E114	4
chr1	16405354	16406267	E003,E004,E005,E006,E007,E008,E017,E021,E022,E028,E029,E032,E033,E034,E046,E050,E051,E055,E056,E057,E059,E080,E081,E082,E083,E084,E085,E086,E088,E089,E090,E091,E092,E093,E094,E097,E098,E100,E109,E114,E116,E117,E118,E119,E120,E121,E122,E123,E124,E125,E126,E127,E128	53
chr1	16406298	16406379	E032,E034	2
chr1	16406874	16406962	E034	1
chr1	16407095	16407418	E032,E080,E083,E086,E088,E092,E098,E123	8
chr1	16407488	16407551	E083	1
chr1	16407727	16407784	E032	1
chr1	16408152	16408202	E007	1
chr1	16408477	16409299	E003,E004,E006,E007,E008,E017,E021,E022,E028,E029,E032,E033,E034,E046,E050,E051,E055,E056,E057,E059,E080,E082,E083,E084,E085,E086,E088,E089,E090,E091,E092,E093,E094,E097,E098,E100,E109,E114,E116,E117,E118,E119,E120,E121,E122,E123,E124,E125,E126,E127,E128	51
chr1	16409301	16409437	E008,E092,E097	3
chr1	16409515	16409594	E003	1
chr1	16409971	16410458	E084,E085,E088,E092,E109,E114,E118,E121	8
chr1	16411082	16411181	E032,E083	2
chr1	16411851	16411891	E034	1
chr1	16412190	16412331	E051,E083,E084,E090,E092,E093	6
chr1	16412898	16412938	E086	1
chr1	16414405	16414503	E021,E022	2
chr1	16415036	16415261	E086,E092	2
chr1	16415440	16415493	E083	1
chr1	16415562	16415886	E005,E006,E008,E017,E028,E055,E056,E057,E083,E086,E092,E119,E120,E121,E123,E125,E128	17
chr1	16416624	16416789	E046,E055,E056,E093,E116,E126	6
chr1	16417690	16418182	E028,E098,E119,E127	4
chr1	16418950	16419100	E028,E119	2
chr1	16419241	16419476	E021,E086,E118	3
chr1	16419526	16419608	E118	1
chr1	16420071	16420266	E004,E005,E056,E091,E125	5
chr1	16420338	16420432	E004	1
chr1	16420647	16420697	E086	1
chr1	16420729	16421186	E034,E098	2
chr1	16421931	16422018	E118	1
chr1	16422101	16422157	E098	1
chr1	16422850	16423044	E080,E086,E098	3
chr1	16423054	16423114	E125	1
chr1	16423386	16423433	E086	1
chr1	16424165	16424389	E028,E057,E080,E114,E119	5
chr1	16425492	16425618	E003,E022,E086	3
chr1	16425717	16425817	E117	1
chr1	16428136	16428419	E005,E017,E055,E056,E083,E086,E088,E091,E097,E120,E128	11
chr1	16429582	16429635	E021	1
chr1	16431317	16431495	E082,E119	2
chr1	16431497	16431547	E090	1
chr1	16433658	16433886	E097,E122	2
chr1	16436033	16436083	E083	1
chr1	16436167	16436401	E017,E028,E056,E057,E119,E125,E127,E128	8
chr1	16436725	16436799	E032	1
chr1	16437023	16437259	E091	1
chr1	16438082	16438875	E004,E005,E006,E017,E028,E055,E056,E057,E059,E080,E083,E084,E086,E088,E089,E090,E092,E097,E100,E118,E120,E121,E125,E126,E127,E128	26
chr1	16438902	16438968	E004,E121	2
chr1	16438995	16439064	E121	1
chr1	16439141	16439191	E022	1
chr1	16439250	16439352	E086,E097	2
chr1	16439361	16440002	E003,E004,E006,E007,E008,E021,E022,E059,E083,E084,E086,E088,E089,E092,E097,E118,E120,E121,E125,E128	20
chr1	16440313	16440457	E003,E004	2
chr1	16441109	16441193	E007	1
chr1	16441282	16441499	E059,E081,E082,E083,E089,E090,E092,E097	8
chr1	16441554	16443371	E003,E004,E007,E008,E021,E022,E083,E086,E088,E092,E097,E118,E125	13
chr1	16443409	16443525	E007,E118	2
chr1	16443543	16443727	E118	1
chr1	16443944	16444237	E028,E055,E056,E057,E059,E119,E120,E121,E125,E126,E127,E128	12
chr1	16444239	16444329	E007,E120	2
chr1	16444644	16444694	E017	1
chr1	16445322	16445384	E022	1
chr1	16445907	16446011	E118	1
chr1	16446447	16446530	E021	1
chr1	16446734	16447397	E003,E004,E008,E022,E055,E056,E114,E118,E126	9
chr1	16447478	16447966	E006,E017,E028,E057,E088,E092,E094,E098,E109,E114,E117,E118,E119,E125,E126,E127	16
chr1	16448431	16448512	E057	1
chr1	16448688	16449889	E003,E004,E006,E008,E017,E021,E022,E028,E034,E046,E050,E055,E056,E057,E083,E086,E088,E093,E097,E098,E100,E109,E114,E116,E117,E118,E119,E120,E121,E123,E125,E126,E127,E128	34
chr1	16450163	16450647	E028,E034,E046,E056,E057,E088,E114,E119,E127,E128	10
chr1	16451182	16451412	E046,E097,E114,E127	4
chr1	16451534	16451574	E086	1
chr1	16451633	16451687	E127	1
chr1	16451910	16452659	E004,E028,E127	3
chr1	16452713	16452810	E127	1
chr1	16452879	16453062	E127	1
chr1	16453107	16453184	E127	1
chr1	16453223	16453627	E022,E127	2
chr1	16453856	16453918	E127	1
chr1	16454019	16454115	E004,E127	2
chr1	16454207	16455018	E005,E055,E056,E083,E086,E088,E089,E090,E097,E098,E100,E126,E127	13
chr1	16455022	16455301	E083,E100,E127	3
chr1	16455381	16455431	E083	1
chr1	16455548	16455703	E127	1
chr1	16455824	16455882	E127	1
chr1	16455998	16456175	E127	1
chr1	16456397	16456692	E127	1
chr1	16456772	16456876	E127	1
chr1	16456989	16457118	E127	1
chr1	16457158	16457237	E004	1
chr1	16457494	16457544	E109	1
chr1	16457563	16457763	E059,E127	2
chr1	16458067	16458258	E127	1
chr1	16458422	16458602	E118,E127	2
chr1	16458647	16459025	E127	1
chr1	16459142	16459251	E127	1
chr1	16459474	16460347	E021,E032,E059,E093,E114,E117,E127	7
chr1	16460392	16460869	E080,E083,E086,E088,E089,E090,E091,E092,E098,E100,E117,E127	12
chr1	16460921	16461137	E127	1
chr1	16461205	16461365	E004,E021,E022,E127	4
chr1	16461584	16462404	E092,E127	2
chr1	16462458	16462515	E127	1
chr1	16462612	16462749	E127	1
chr1	16463598	16463768	E127	1
chr1	16464258	16464560	E021,E022,E097,E127	4
chr1	16464605	16464659	E127	1
chr1	16464705	16465807	E005,E006,E017,E028,E034,E055,E056,E057,E059,E080,E083,E086,E088,E092,E094,E098,E100,E109,E114,E117,E119,E121,E122,E125,E127	25
chr1	16465840	16467115	E004,E005,E006,E007,E017,E028,E055,E056,E057,E059,E083,E093,E100,E109,E114,E116,E117,E119,E120,E121,E122,E123,E125,E126,E127,E128	26
chr1	16467330	16469002	E003,E004,E006,E007,E017,E028,E050,E051,E055,E056,E057,E059,E080,E083,E084,E086,E088,E089,E090,E091,E092,E093,E094,E097,E114,E117,E120,E121,E122,E123,E125,E126,E127,E128	34
chr1	16469470	16469656	E127	1
chr1	16469701	16474493	E003,E004,E005,E006,E007,E008,E017,E021,E022,E028,E050,E051,E055,E056,E057,E059,E080,E081,E082,E083,E084,E085,E086,E088,E089,E090,E091,E092,E093,E094,E097,E098,E100,E109,E114,E116,E117,E118,E119,E120,E121,E122,E123,E125,E126,E127,E128	47
chr1	16474653	16476094	E004,E022,E083,E093,E097,E114,E117,E118,E127	9
chr1	16476251	16476423	E127	1
chr1	16476539	16477584	E034,E090,E093,E097,E127	5
chr1	16477588	16478897	E003,E004,E005,E006,E007,E017,E022,E028,E050,E051,E055,E056,E080,E081,E083,E084,E085,E086,E088,E089,E090,E091,E092,E093,E094,E100,E109,E114,E117,E120,E121,E122,E123,E125,E126,E127,E128	37
chr1	16478944	16480289	E003,E004,E005,E006,E007,E017,E021,E022,E028,E055,E056,E057,E059,E083,E084,E085,E086,E088,E089,E090,E091,E092,E094,E097,E098,E109,E114,E118,E119,E120,E121,E122,E125,E127,E128	35
chr1	16480326	16480376	E092	1
chr1	16480393	16484041	E003,E004,E005,E006,E007,E008,E017,E021,E022,E028,E029,E032,E033,E034,E046,E050,E051,E055,E056,E057,E059,E080,E081,E082,E083,E084,E085,E086,E088,E089,E090,E091,E092,E093,E094,E097,E098,E100,E109,E114,E116,E117,E118,E119,E120,E121,E122,E123,E124,E125,E126,E127,E128	53
chr1	16484171	16484293	E055,E091,E127	3
chr1	16484297	16485018	E005,E032,E033,E034,E046,E050,E051,E055,E057,E059,E091,E093,E116,E117,E118,E120,E121,E127	18
chr1	16485319	16486156	E022,E028,E032,E057,E084,E085,E086,E088,E091,E092,E093,E094,E100,E109,E114,E117,E119,E127	18
chr1	16486599	16486715	E086,E093	2
chr1	16487221	16487398	E029,E091,E124	3
chr1	16487805	16489433	E003,E004,E005,E006,E007,E008,E021,E022,E032,E033,E034,E046,E050,E051,E055,E056,E057,E083,E084,E085,E086,E088,E091,E092,E093,E094,E109,E114,E116,E118,E123,E125,E127	33
chr1	16489492	16489636	E003,E021,E022,E093,E123	5
chr1	16489736	16489827	E004,E007,E008,E022	4
chr1	16490176	16490382	E003,E004,E008,E022,E050,E091,E093	7
chr1	16490622	16491869	E003,E004,E005,E006,E007,E008,E017,E021,E022,E028,E029,E034,E046,E051,E055,E056,E057,E059,E081,E083,E084,E085,E086,E088,E089,E092,E093,E094,E097,E098,E100,E109,E114,E116,E117,E118,E119,E120,E121,E122,E123,E124,E125,E126,E127,E128	46
chr1	16491919	16492433	E004,E032,E033,E034,E050,E083,E084,E085,E086,E088,E092,E093,E098,E109,E114,E117,E118	17
chr1	16492459	16492560	E032	1
chr1	16492902	16492952	E084	1
chr1	16492983	16493036	E093	1
chr1	16493089	16493179	E114,E118	2
chr1	16493396	16493463	E093	1
chr1	16493699	16494904	E003,E004,E005,E006,E007,E008,E021,E022,E032,E033,E034,E046,E050,E051,E055,E056,E057,E080,E081,E082,E083,E084,E085,E086,E088,E089,E090,E091,E092,E093,E094,E109,E114,E116,E117,E118,E121,E123,E125,E127,E128	41
chr1	16495169	16495774	E003,E004,E007,E021,E029,E032,E033,E034,E046,E050,E051,E109,E114,E117,E121,E124,E127	17
chr1	16495791	16495845	E089	1
chr1	16495953	16496017	E032	1
chr1	16496057	16496097	E034	1
chr1	16496159	16496269	E034	1
chr1	16496491	16496551	E004	1
chr1	16496743	16496940	E006,E034,E114	3
chr1	16497034	16497134	E114	1
chr1	16497658	16497725	E114	1
chr1	16498014	16499195	E005,E006,E007,E021,E034,E084,E085,E089,E091,E092,E094,E100,E109,E117,E118,E121,E123	17
chr1	16499463	16500519	E004,E005,E006,E017,E021,E022,E028,E029,E033,E046,E050,E051,E055,E056,E057,E059,E080,E083,E084,E085,E086,E088,E091,E092,E094,E097,E098,E100,E109,E114,E117,E119,E120,E121,E122,E123,E124,E125,E126,E127,E128	41
chr1	16500618	16503312	E003,E004,E006,E007,E017,E022,E028,E050,E051,E055,E056,E057,E059,E080,E081,E082,E083,E084,E085,E086,E088,E089,E090,E091,E092,E093,E094,E097,E098,E100,E109,E114,E117,E118,E119,E120,E121,E122,E123,E124,E125,E126,E127,E128	44
chr1	16503405	16503530	E097,E100	2
chr1	16503696	16503781	E097	1
chr1	16504067	16504160	E083	1
chr1	16504260	16504491	E004,E117,E127	3
chr1	16504521	16504687	E004,E055,E088,E123,E126	5
chr1	16504964	16506053	E004,E005,E006,E007,E017,E021,E028,E055,E056,E057,E080,E084,E085,E086,E088,E090,E091,E092,E094,E098,E109,E114,E117,E118,E119,E120,E125,E127	28
chr1	16506414	16506557	E092,E117	2
chr1	16506885	16507157	E006,E017,E055,E056,E097,E100,E114,E117,E118,E120,E121,E125,E126,E128	14
chr1	16507397	16507915	E089,E092,E097,E098,E100,E114,E125,E126,E128	9
chr1	16508053	16509410	E003,E004,E005,E006,E007,E008,E017,E021,E022,E028,E029,E055,E056,E057,E059,E080,E083,E084,E086,E088,E089,E090,E091,E092,E093,E094,E097,E098,E100,E109,E114,E117,E118,E119,E120,E121,E122,E125,E126,E127,E128	41
chr1	16509607	16510174	E006,E017,E028,E029,E055,E056,E057,E088,E089,E091,E092,E094,E097,E098,E100,E109,E114,E117,E118,E119,E120,E121,E122,E124,E125,E126,E127,E128	28
chr1	16510178	16510618	E057,E092,E117,E119,E121,E126,E127,E128	8
chr1	16510655	16510705	E114	1
chr1	16510735	16511859	E003,E004,E021,E028,E055,E056,E057,E084,E088,E090,E091,E092,E094,E100,E117,E119,E126,E127	18
chr1	16512681	16512792	E050,E090	2
chr1	16513075	16513257	E097,E121	2
chr1	16513270	16513612	E090,E109,E117	3
chr1	16513975	16515076	E003,E004,E006,E007,E008,E017,E021,E022,E028,E029,E032,E033,E034,E046,E050,E051,E055,E056,E057,E059,E080,E081,E082,E083,E084,E085,E086,E088,E089,E090,E091,E092,E093,E094,E097,E098,E100,E109,E114,E116,E117,E118,E119,E120,E121,E122,E123,E124,E125,E126,E127,E128	52
chr1	16515086	16516084	E028,E029,E033,E034,E046,E055,E056,E057,E084,E085,E089,E090,E091,E092,E097,E100,E109,E114,E117,E118,E119,E121,E123,E126,E127	25
chr1	16516338	16517257	E006,E055,E056,E059,E081,E082,E083,E088,E089,E090,E093,E097,E100,E114,E117,E120,E121,E126,E128	19
chr1	16517295	16517484	E007,E055,E081,E090,E126,E127	6
chr1	16517527	16517700	E083,E097	2
chr1	16517948	16518086	E055,E056,E083,E088,E090,E097	6
chr1	16518114	16518227	E088,E097	2
chr1	16518519	16518775	E088,E090,E097,E119	4
chr1	16518821	16518959	E121	1
chr1	16519328	16519371	E034	1
chr1	16519493	16519533	E034	1
chr1	16519716	16519766	E114	1
chr1	16520073	16520126	E022,E097	2
chr1	16520362	16520410	E097	1
chr1	16521026	16521070	E097	1
chr1	16521654	16522325	E046,E080,E091,E097,E098,E100,E123,E125	8
chr1	16522411	16522460	E097	1
chr1	16522620	16522674	E097	1
chr1	16522793	16522837	E097	1
chr1	16522955	16523197	E097	1
chr1	16523313	16523425	E086,E097	2
chr1	16523513	16523563	E114	1
chr1	16523572	16523634	E097	1
chr1	16524062	16524157	E123	1
chr1	16524638	16524688	E093	1
chr1	16524781	16524833	E097	1
chr1	16524877	16524976	E097	1
chr1	16525317	16525582	E057,E114,E127	3
chr1	16525637	16525880	E080,E109,E116	3
chr1	16526292	16526427	E022	1
chr1	16526441	16526520	E091	1
chr1	16528977	16529047	E007	1
chr1	16529240	16529291	E034	1
chr1	16529460	16529533	E121	1
chr1	16529705	16529777	E032	1
chr1	16530921	16530979	E126	1
chr1	16531026	16531070	E097	1
chr1	16531116	16531184	E097	1
chr1	16531339	16531436	E051	1
chr1	16531526	16531823	E003,E004,E007,E008,E017,E021,E022,E033,E034,E046,E050,E051,E055,E080,E083,E085,E086,E089,E090,E091,E092,E093,E097,E100,E109,E114,E118,E123,E124	29
chr1	16531863	16531913	E091	1
chr1	16531922	16532074	E021,E097	2
chr1	16532082	16532132	E007	1
chr1	16532140	16532249	E097,E100	2
chr1	16532290	16535388	E003,E004,E005,E006,E007,E008,E017,E021,E022,E028,E029,E032,E033,E034,E046,E050,E051,E055,E056,E057,E059,E080,E081,E082,E083,E084,E085,E086,E088,E089,E090,E091,E092,E093,E094,E097,E098,E100,E109,E114,E116,E117,E118,E119,E120,E121,E122,E123,E124,E125,E126,E127,E128	53
chr1	16535968	16536018	E032	1
chr1	16536096	16536210	E092	1
chr1	16536619	16536923	E017,E059,E081,E088,E092,E093,E118,E121,E128	9
chr1	16536992	16537274	E034,E081,E082,E090,E092	5
chr1	16537522	16537606	E034	1
chr1	16537678	16537718	E034	1
chr1	16538400	16538450	E092	1
chr1	16538698	16539670	E003,E004,E005,E007,E008,E021,E022,E028,E029,E057,E084,E085,E086,E088,E089,E092,E094,E097,E098,E100,E109,E114,E127	23
chr1	16539725	16539833	E003	1
chr1	16539966	16540023	E092	1
chr1	16540061	16540129	E034,E097	2
chr1	16541037	16541154	E092,E097	2
chr1	16541587	16541647	E097	1
chr1	16541710	16541824	E017,E097	2
chr1	16542233	16544557	E003,E004,E005,E006,E007,E008,E017,E021,E022,E028,E029,E032,E033,E034,E046,E050,E051,E055,E056,E057,E059,E080,E081,E082,E083,E084,E085,E086,E088,E089,E090,E091,E092,E093,E094,E097,E098,E100,E109,E114,E116,E117,E118,E119,E120,E121,E122,E123,E124,E125,E126,E127,E128	53
chr1	16544563	16545261	E022,E029,E032,E033,E034,E046,E051,E084,E086,E089,E091,E092,E094,E097,E100,E109,E121	17
chr1	16545341	16545407	E097	1
chr1	16545452	16545535	E034	1
chr1	16545546	16545725	E051,E097	2
chr1	16545800	16545860	E029	1
chr1	16546300	16546340	E034	1
chr1	16546529	16547016	E084,E085,E109,E118	4
chr1	16551131	16551175	E097	1
chr1	16552549	16552599	E007	1
chr1	16552643	16552706	E086	1
chr1	16552801	16552974	E008,E080,E086,E121	4
chr1	16552976	16553850	E003,E004,E006,E007,E008,E021,E022,E032,E055,E056,E059,E080,E081,E082,E083,E084,E085,E086,E088,E089,E090,E091,E092,E093,E094,E097,E098,E100,E109,E121,E124	31
chr1	16554051	16555536	E003,E004,E007,E008,E021,E022,E029,E032,E033,E034,E046,E050,E051,E086,E088,E089,E091,E092,E097,E123	20
chr1	16556113	16556258	E007	1
chr1	16556452	16556531	E093,E097	2
chr1	16557571	16557633	E097	1
chr1	16557856	16558654	E017,E022,E089,E097,E114,E120,E121,E123,E125	9
chr1	16561569	16561657	E032	1
chr1	16561793	16561996	E028,E057	2
chr1	16562050	16562173	E032,E033,E034	3
chr1	16562500	16564773	E003,E004,E005,E006,E007,E008,E017,E021,E022,E028,E029,E032,E033,E034,E046,E050,E051,E055,E056,E057,E059,E080,E081,E082,E083,E084,E085,E086,E088,E089,E090,E091,E092,E093,E094,E097,E098,E100,E109,E114,E116,E117,E118,E119,E120,E121,E122,E123,E124,E125,E126,E127,E128	53
chr1	16565103	16565224	E034	1
chr1	16565230	16565563	E032,E034,E050,E089,E090,E100,E120,E121,E126	9
chr1	16566416	16566475	E032	1
chr1	16567801	16568054	E088,E089,E100,E118	4
chr1	16568161	16568270	E033,E051	2
chr1	16568735	16568789	E034	1
chr1	16568817	16568924	E100,E118	2
chr1	16569542	16569652	E032,E046	2
chr1	16569690	16570084	E032,E056,E080,E100,E120,E121,E123	7
chr1	16570197	16570375	E123	1
chr1	16570496	16570676	E007,E097,E127	3
chr1	16570699	16570739	E086	1
chr1	16570744	16571494	E003,E004,E005,E006,E007,E008,E017,E021,E022,E028,E029,E032,E033,E034,E046,E050,E051,E055,E056,E057,E059,E080,E081,E082,E083,E084,E085,E086,E088,E089,E090,E091,E092,E093,E094,E097,E098,E100,E109,E114,E116,E117,E118,E119,E120,E121,E122,E123,E124,E125,E126,E127,E128	53
chr1	16571662	16571747	E032,E089	2
chr1	16572261	16572318	E032	1
chr1	16572590	16572650	E122	1
chr1	16573491	16573856	E050,E083,E088,E092,E097,E100,E114,E121	8
chr1	16573912	16573982	E097	1
chr1	16574077	16574331	E088,E120	2
chr1	16574632	16576949	E003,E006,E017,E028,E032,E033,E050,E051,E055,E056,E057,E080,E081,E082,E083,E084,E085,E086,E088,E089,E090,E091,E092,E093,E094,E097,E098,E100,E109,E116,E117,E118,E119,E120,E121,E122,E123,E125,E126,E127,E128	41
chr1	16577004	16577474	E017,E028,E055,E056,E059,E083,E088,E089,E090,E094,E097,E098,E100,E120,E121,E125,E126,E128	18
chr1	16577528	16577691	E097,E100	2
chr1	16577940	16578099	E097	1
chr1	16578191	16578294	E084,E097	2
chr1	16578335	16578648	E059,E084,E109	3
chr1	16579547	16579651	E033,E114,E121	3
chr1	16580263	16580368	E116	1
chr1	16580370	16580450	E080	1
chr1	16580579	16580667	E080	1
chr1	16580782	16581016	E080,E100	2
chr1	16581081	16581412	E017,E028,E055,E056,E080,E083,E100,E120,E121,E125,E126,E128	12
chr1	16583120	16583176	E017	1
chr1	16584068	16584240	E008,E091,E123	3
chr1	16584667	16584747	E123	1
chr1	16585076	16585394	E017,E056,E100	3
chr1	16587243	16587733	E003,E004,E005,E006,E017,E021,E028,E055,E056,E057,E059,E083,E091,E120,E121,E125,E127,E128	18
chr1	16588083	16588197	E034	1
chr1	16589241	16589386	E091	1
chr1	16589577	16589688	E091	1
chr1	16592324	16592377	E083	1
chr1	16592485	16592664	E122	1
chr1	16592833	16593535	E007,E017,E050,E051,E055,E056,E080,E083,E088,E120,E121,E122,E123,E125,E128	15
chr1	16593587	16593640	E083	1
chr1	16593956	16594069	E122	1
chr1	16594173	16594745	E059,E084,E118,E120,E122	5
chr1	16594796	16595084	E083,E085,E122,E123	4
chr1	16596804	16597069	E034,E080	2
chr1	16597281	16597792	E003,E004,E005,E006,E008,E022,E050,E056,E057,E122,E123,E128	12
chr1	16598090	16598280	E051,E088	2
chr1	16599916	16599970	E127	1
chr1	16600890	16600955	E034	1
chr1	16602200	16602300	E017,E100,E125,E128	4
chr1	16602948	16603137	E080,E082,E083,E097,E109	5
chr1	16603216	16603387	E081,E082,E109	3
chr1	16603946	16603990	E097	1
chr1	16604851	16604996	E088,E089,E090,E097,E100,E121,E126	7
chr1	16605087	16605244	E120,E121	2
chr1	16605294	16605390	E120,E121	2
chr1	16605576	16605696	E050,E051	2
chr1	16605809	16605922	E050,E051	2
chr1	16607153	16607247	E080,E097	2
chr1	16607861	16607925	E124	1
chr1	16608386	16608436	E055	1
chr1	16610514	16610792	E092,E094	2
chr1	16612235	16612296	E127	1
chr1	16612685	16612749	E126	1
chr1	16613961	16614034	E126	1
chr1	16614154	16614477	E100	1
chr1	16615135	16615179	E097	1
chr1	16615995	16616057	E003,E022	2
chr1	16616594	16616746	E004,E055,E059	3
chr1	16617194	16617489	E034,E055,E081,E126	4
chr1	16618177	16618230	E032	1
chr1	16619362	16619516	E123	1
chr1	16619983	16621262	E028,E029,E050,E057,E059,E098,E100,E119,E124,E127	10
chr1	16621278	16621370	E022	1
chr1	16622302	16622460	E081,E126	2
chr1	16623247	16623460	E029,E051,E124,E126	4
chr1	16624233	16624302	E126	1
chr1	16624953	16624993	E034	1
chr1	16625291	16625495	E097,E100,E109,E120	4
chr1	16625775	16626024	E097,E098,E120,E121	4
chr1	16626683	16627398	E028,E057,E083,E091,E093,E094,E119,E127	8
chr1	16628417	16628658	E081,E082	2
chr1	16629363	16629533	E050,E123	2
chr1	16629574	16630044	E005,E029,E034,E050,E051,E080,E123,E124,E128	9
chr1	16632213	16632349	E091	1
chr1	16632867	16632921	E098	1
chr1	16633867	16633921	E100	1
chr1	16638305	16638355	E089	1
chr1	16638380	16638420	E034	1
chr1	16641674	16641718	E097	1
chr1	16641981	16642039	E097	1
chr1	16642063	16642256	E088,E094,E098	3
chr1	16642764	16642808	E097	1
chr1	16643316	16643455	E097,E120,E123	3
chr1	16644347	16644401	E126	1
chr1	16644467	16644664	E126	1
chr1	16645078	16645417	E006,E051,E055,E056,E080,E083,E086,E088,E089,E090,E091,E097,E098,E100,E120,E121,E122,E126	18
chr1	16645870	16645910	E086	1
chr1	16647336	16648445	E028,E034,E057,E098,E109,E116,E119,E120,E126,E127	10
chr1	16649341	16649516	E086,E119	2
chr1	16650390	16650492	E082,E120,E121	3
chr1	16650826	16650866	E086	1
chr1	16650893	16651419	E004,E005,E006,E017,E028,E055,E056,E057,E059,E080,E081,E089,E090,E094,E097,E098,E100,E109,E114,E117,E119,E120,E121,E122,E123,E125,E126,E127,E128	29
chr1	16651497	16651547	E022	1
chr1	16653397	16653694	E116,E123	2
chr1	16655004	16655217	E006,E017	2
chr1	16658423	16658493	E100,E118	2
chr1	16659099	16659191	E120,E121	2
chr1	16659395	16659531	E117,E123	2
chr1	16660594	16660644	E017	1
chr1	16660890	16660970	E004	1
chr1	16660987	16661538	E004,E022,E028,E034,E050,E057,E092,E094,E098,E109,E114,E117,E118,E123,E127	15
chr1	16661893	16661967	E022	1
chr1	16663737	16663796	E017	1
chr1	16665316	16665381	E021	1
chr1	16665529	16665761	E017,E055,E056,E121,E125,E126,E128	7
chr1	16666034	16666136	E126	1
chr1	16668375	16668415	E086	1
chr1	16668560	16668610	E050	1
chr1	16668948	16669541	E008,E021,E029,E098,E100,E123,E124	7
chr1	16670869	16670913	E080	1
chr1	16671548	16671602	E127	1
chr1	16674393	16675089	E123	1
chr1	16675142	16675869	E004,E005,E006,E017,E028,E029,E046,E055,E056,E057,E059,E091,E100,E114,E116,E117,E118,E119,E120,E121,E122,E123,E124,E125,E126,E127,E128	27
chr1	16676632	16676892	E006,E029,E034,E091,E109,E116,E117,E118,E119,E123	10
chr1	16677320	16680066	E003,E004,E005,E006,E007,E008,E017,E021,E022,E028,E029,E032,E033,E034,E046,E050,E051,E055,E056,E057,E059,E080,E081,E082,E083,E084,E085,E086,E088,E089,E090,E091,E092,E093,E094,E097,E098,E100,E109,E114,E116,E117,E118,E119,E120,E121,E122,E123,E124,E125,E126,E127,E128	53
chr1	16680094	16680143	E034	1
chr1	16681299	16681451	E097	1
chr1	16683331	16683398	E093	1
chr1	16685397	16685447	E021	1
chr1	16686085	16686197	E119	1
chr1	16686580	16686818	E059,E097	2
chr1	16687052	16687109	E091	1
chr1	16687909	16687953	E097	1
chr1	16688817	16688867	E022	1
chr1	16689766	16690194	E003,E004,E005,E006,E007,E008,E017,E021,E022,E028,E029,E032,E033,E034,E046,E050,E051,E055,E056,E057,E059,E080,E081,E082,E083,E084,E085,E086,E088,E089,E090,E091,E092,E093,E094,E097,E098,E100,E109,E114,E116,E117,E118,E119,E120,E121,E122,E123,E124,E125,E126,E127,E128	53
chr1	16690422	16690558	E051,E082,E097	3
chr1	16690920	16691336	E006,E022,E029,E034,E046,E050,E051,E055,E056,E086,E097,E098,E117,E123,E124,E126	16
chr1	16691450	16691826	E006,E029,E050,E051,E055,E080,E083,E086,E088,E091,E097,E098,E117,E118,E120,E122,E123,E124,E125,E126,E128	21
chr1	16692064	16692298	E032,E097,E100,E123,E124	5
chr1	16692389	16692489	E086,E097	2
chr1	16692635	16692685	E051,E097	2
chr1	16693062	16695543	E003,E004,E005,E006,E007,E008,E017,E021,E022,E028,E029,E032,E033,E034,E046,E050,E051,E055,E056,E057,E059,E080,E081,E082,E083,E084,E085,E086,E088,E089,E090,E091,E092,E093,E094,E097,E098,E100,E109,E114,E116,E117,E118,E119,E120,E121,E122,E123,E124,E125,E126,E127,E128	53
chr1	16695818	16695874	E034	1
chr1	16695896	16696005	E032,E116	2
chr1	16696567	16696740	E032,E097,E116	3
chr1	16697410	16697532	E032,E034,E051	3
chr1	16697752	16697832	E116	1
chr1	16698223	16698621	E005,E006,E017,E028,E029,E032,E033,E034,E046,E050,E051,E055,E056,E057,E059,E080,E091,E092,E097,E098,E100,E109,E114,E116,E117,E120,E121,E122,E124,E125,E126,E127,E128	33
chr1	16699081	16699426	E017,E034,E055,E056,E086,E100,E114,E122,E126	9
chr1	16699460	16699774	E006,E050,E051,E055,E056,E082,E084,E085,E086,E089,E090,E091,E097,E109,E114,E116,E120,E128	18
chr1	16700122	16700245	E116,E127	2
chr1	16700660	16701222	E006,E007,E032,E051,E055,E059,E080,E081,E083,E089,E090,E091,E121	13
chr1	16701691	16702956	E006,E008,E017,E028,E029,E055,E056,E059,E080,E083,E086,E088,E090,E091,E092,E094,E097,E100,E109,E114,E116,E117,E120,E121,E122,E123,E124,E125,E128	29
chr1	16703385	16703578	E003,E021,E022,E083,E100	5
chr1	16703598	16703638	E034	1
chr1	16703647	16703766	E091	1
chr1	16704216	16704416	E083,E092,E100,E120,E128	5
chr1	16704681	16704721	E086	1
chr1	16705063	16705316	E080,E086,E091,E100,E116,E120	6
chr1	16705795	16706225	E005,E034,E083,E084,E088,E091,E092,E094,E098,E109,E123	11
chr1	16706650	16706720	E032	1
chr1	16707453	16707549	E033,E080,E091,E120,E127	5
chr1	16707588	16707670	E032,E080	2
chr1	16709943	16709993	E055	1
chr1	16710396	16710767	E008,E116,E117	3
chr1	16711129	16711223	E021,E100	2
chr1	16711656	16711713	E022,E034	2
chr1	16711864	16711935	E091,E100	2
chr1	16712181	16712787	E003,E008,E021,E100,E114,E119	6
chr1	16712848	16714378	E006,E017,E028,E029,E032,E033,E034,E046,E050,E051,E055,E056,E057,E059,E080,E083,E084,E086,E088,E089,E090,E091,E092,E093,E097,E098,E100,E109,E114,E116,E117,E119,E120,E121,E122,E123,E124,E125,E126,E127,E128	41
chr1	16714469	16714587	E034,E090	2
chr1	16714737	16714927	E116,E117	2
chr1	16715000	16715040	E034	1
chr1	16715424	16715576	E084,E085,E109	3
chr1	16716472	16716556	E005,E097	2
chr1	16717544	16717619	E004	1
chr1	16717621	16717684	E034	1
chr1	16717937	16718279	E006,E017,E029,E032,E033,E046,E050,E051,E055,E098,E100,E120,E121,E124	14
chr1	16718557	16718799	E034,E055,E089,E092,E100	5
chr1	16719069	16719123	E056	1
chr1	16719172	16719272	E034,E046	2
chr1	16719296	16719592	E017,E028,E046,E059,E100,E126	6
chr1	16719683	16719771	E021,E022	2
chr1	16719879	16719990	E118	1
chr1	16720059	16720327	E003,E021,E033,E080,E081,E082,E100,E114,E121	9
chr1	16721564	16721878	E022,E080,E097,E118	4
chr1	16721894	16721958	E080	1
chr1	16722826	16723451	E006,E017,E028,E055,E056,E057,E080,E088,E089,E090,E091,E097,E100,E119,E120,E121,E122,E125,E126,E127,E128	21
chr1	16724624	16724674	E032	1
chr1	16724852	16724902	E083	1
chr1	16725072	16725447	E080,E081,E082,E089,E100,E120,E121	7
chr1	16725693	16725787	E100	1
chr1	16726185	16726271	E092,E116	2
chr1	16727000	16727050	E114	1
chr1	16727571	16727622	E080	1
chr1	16728536	16728622	E034	1
chr1	16729152	16729762	E017,E033,E034,E055,E056,E080,E091	7
chr1	16729848	16729920	E033	1
chr1	16730467	16730689	E033,E123	2
chr1	16731246	16731323	E034,E055	2
chr1	16731428	16731509	E022,E034	2
chr1	16732065	16732246	E055,E056,E118,E128	4
chr1	16732252	16732323	E114	1
chr1	16732805	16732887	E032	1
chr1	16733361	16733423	E004	1
chr1	16733599	16733935	E008,E028,E080,E127	4
chr1	16734807	16734882	E034	1
chr1	16735413	16735818	E003,E021,E022,E032,E116,E118	6
chr1	16735999	16736410	E021,E118	2
chr1	16736457	16736528	E118	1
chr1	16736796	16736933	E080	1
chr1	16739600	16740077	E032,E034,E059	3
chr1	16740923	16740986	E055	1
chr1	16741010	16741074	E032	1
chr1	16743503	16743543	E034	1
chr1	16743592	16743651	E051	1
chr1	16744345	16744451	E117	1
chr1	16744531	16744626	E093	1
chr1	16745413	16745463	E114	1
chr1	16745489	16745761	E006,E034,E056,E057	4
chr1	16747111	16747854	E032,E033,E034,E046,E050,E051,E057,E093,E109,E116,E124,E127	12
chr1	16747937	16747999	E034	1
chr1	16748653	16748754	E080	1
chr1	16750306	16750527	E117	1
chr1	16751166	16751312	E123	1
chr1	16751761	16751831	E118	1
chr1	16753600	16753667	E098	1
chr1	16757023	16757522	E003,E004,E008,E021,E022,E028,E050,E055,E059,E091,E109,E114,E117,E123,E127	15
chr1	16759658	16759954	E089,E091,E100,E116,E124	5
chr1	16761076	16761295	E006,E017,E057,E083,E123	5
chr1	16761597	16761647	E050	1
chr1	16763610	16763691	E057	1
chr1	16764767	16764811	E097	1
chr1	16765230	16765270	E034	1
chr1	16765514	16765651	E056,E119,E123	3
chr1	16766170	16766238	E034	1
chr1	16766388	16766438	E051	1
chr1	16766607	16768191	E003,E004,E005,E006,E007,E008,E017,E021,E022,E028,E029,E032,E033,E034,E046,E050,E051,E055,E056,E057,E059,E080,E081,E082,E083,E084,E085,E086,E088,E089,E090,E091,E092,E093,E094,E097,E098,E100,E109,E114,E116,E117,E118,E119,E120,E121,E122,E123,E124,E125,E126,E127,E128	53
chr1	16768388	16768503	E051	1
chr1	16768807	16769152	E029,E032,E033,E034,E051,E088,E091,E093,E100,E116,E123,E124	12
chr1	16769460	16769500	E034	1
chr1	16769604	16769752	E034,E123	2
chr1	16770362	16770769	E080,E089,E091,E097,E100,E121,E123,E126	8
chr1	16770954	16771229	E029,E033,E089,E090,E091,E100,E124	7
chr1	16771628	16771870	E097,E116,E123	3
chr1	16772824	16772874	E091	1
chr1	16772941	16773021	E116	1
chr1	16773962	16774002	E034	1
chr1	16776823	16776993	E116,E120,E121	3
chr1	16777670	16777811	E116	1
chr1	16778219	16778934	E034,E080,E116,E121	4
chr1	16779216	16779311	E050,E086,E118	3
chr1	16779877	16779966	E114	1
chr1	16780592	16780642	E055	1
chr1	16781432	16781672	E083,E091,E123	3
chr1	16781751	16781806	E083	1
chr1	16781868	16781918	E083	1
chr1	16783064	16783152	E059	1
chr1	16783557	16783738	E089,E097,E114,E121	4
chr1	16783785	16784057	E059,E097,E114,E117	4
chr1	16784245	16784580	E091,E097,E121	3
chr1	16784780	16784824	E097	1
chr1	16785362	16785421	E097	1
chr1	16785447	16785673	E081,E082	2
chr1	16785732	16785877	E082	1
chr1	16786063	16786128	E089	1
chr1	16786200	16786258	E081,E089	2
chr1	16786618	16786672	E033,E055	2
chr1	16787495	16787545	E021	1
chr1	16788074	16788125	E091	1
chr1	16788166	16788514	E004,E005,E034,E057,E091	5
chr1	16788557	16788656	E005	1
chr1	16788879	16789053	E029,E080,E125	3
chr1	16789572	16789632	E022	1
chr1	16791360	16791986	E017,E089,E090,E091,E100,E120,E121,E125,E128	9
chr1	16795208	16795414	E089,E120,E121	3
chr1	16795458	16795653	E121	1
chr1	16795931	16795985	E100	1
chr1	16797669	16797713	E080	1
chr1	16800769	16801026	E086,E089,E100	3
chr1	16801087	16801137	E093	1
chr1	16801538	16801726	E003,E008,E017,E021,E022,E032,E033,E050,E051,E081,E114,E118	12
chr1	16802853	16802903	E032	1
chr1	16804053	16804135	E100,E121	2
chr1	16805025	16805118	E122	1
chr1	16805246	16805340	E080,E097	2
chr1	16805883	16805933	E022	1
chr1	16806921	16806961	E034	1
chr1	16808188	16808238	E022	1
chr1	16808587	16808631	E097	1
chr1	16808992	16809077	E055,E091	2
chr1	16809345	16809385	E086	1
chr1	16810375	16810500	E022,E086	2
chr1	16810636	16810676	E086	1
chr1	16811351	16811458	E032,E034	2
chr1	16811595	16811635	E034	1
chr1	16812109	16812149	E086	1
chr1	16812987	16813062	E098	1
chr1	16813550	16813600	E017	1
chr1	16815319	16815359	E086	1
chr1	16816849	16816983	E022,E084,E094,E109,E123	5
chr1	16817352	16817402	E022	1
chr1	16817685	16818112	E003,E007,E008,E021,E022,E080	6
chr1	16818234	16818308	E022,E091	2
chr1	16818374	16818565	E034,E100	2
chr1	16818666	16818730	E124	1
chr1	16819409	16819721	E003,E004,E008,E021,E022,E028,E056,E057,E080,E086,E091,E098,E114,E116,E119,E125,E126,E127,E128	19
chr1	16820139	16820284	E003,E021,E022,E033,E034	5
chr1	16821256	16821317	E086	1
chr1	16822449	16822503	E081	1
chr1	16823983	16824247	E003,E006,E008,E021,E022,E032,E033,E034,E050,E082,E083,E091,E097,E098,E114,E116,E121,E123	18
chr1	16824482	16824540	E034,E082	2
chr1	16824565	16824825	E034,E055,E056,E080,E083,E091,E097,E114	8
chr1	16825059	16826706	E003,E004,E005,E006,E007,E008,E017,E021,E022,E028,E029,E032,E033,E034,E046,E050,E051,E055,E056,E057,E059,E080,E081,E082,E083,E084,E085,E086,E088,E089,E090,E091,E092,E093,E094,E097,E098,E100,E109,E114,E116,E117,E118,E119,E120,E121,E122,E123,E124,E125,E126,E127,E128	53
chr1	16826901	16827078	E007,E022,E032,E034,E097,E100	6
chr1	16827093	16827230	E021,E022,E029,E050,E051,E089,E090,E091,E092,E124	10
chr1	16827653	16827806	E007,E029,E050,E051,E091,E109,E124	7
chr1	16827853	16828047	E032,E034,E050	3
chr1	16828299	16828506	E084,E086,E109	3
chr1	16829593	16829645	E091	1
chr1	16830099	16830215	E033,E034,E090,E121,E123	5
chr1	16830223	16830389	E034,E119	2
chr1	16830668	16830746	E034,E086	2
chr1	16830896	16831008	E034,E093	2
chr1	16832409	16832708	E006,E007,E029,E033,E034,E046,E055,E056,E080,E100,E118,E120,E123,E126	14
chr1	16832767	16832840	E004,E034	2
chr1	16832909	16833543	E003,E004,E005,E007,E008,E017,E021,E022,E028,E029,E032,E033,E034,E046,E050,E080,E081,E083,E084,E086,E088,E089,E091,E092,E097,E098,E114,E118,E119,E122,E123	31
chr1	16833589	16833734	E033,E123	2
chr1	16834029	16834101	E032,E125	2
chr1	16834131	16834274	E032,E033,E086,E119	4
chr1	16834431	16834485	E098	1
chr1	16834878	16834947	E032	1
chr1	16835518	16835618	E005,E086,E123	3
chr1	16835664	16835864	E003,E004,E005,E007,E008,E021,E022,E029,E032,E033,E034,E046,E050,E051,E056,E080,E083,E084,E085,E086,E088,E089,E091,E092,E093,E097,E100,E116,E122,E123,E125,E126,E127	33
chr1	16835968	16836122	E033,E034,E082,E086,E123	5
chr1	16836507	16836568	E033,E109	2
chr1	16836813	16836927	E097,E122	2
chr1	16837089	16837143	E100	1
chr1	16837377	16837452	E007,E032,E033,E034,E050,E082,E092,E094,E097,E114	10
chr1	16838048	16838093	E034	1
chr1	16838153	16838303	E007,E028,E032,E033,E034,E046,E109,E114	8
chr1	16838562	16838724	E006,E028,E029,E032,E033,E034,E046,E100	8
chr1	16838734	16839045	E006,E028,E032,E033,E034,E046	6
chr1	16839126	16839759	E003,E004,E005,E006,E007,E008,E017,E021,E022,E028,E029,E032,E033,E034,E046,E050,E051,E055,E056,E057,E059,E080,E081,E083,E084,E085,E086,E088,E089,E090,E091,E092,E093,E094,E097,E098,E100,E109,E114,E116,E117,E118,E119,E120,E121,E122,E123,E124,E125,E127,E128	51
chr1	16839825	16841421	E003,E004,E005,E006,E007,E008,E017,E021,E022,E028,E029,E032,E033,E034,E046,E050,E051,E055,E056,E057,E059,E080,E081,E082,E083,E084,E085,E086,E088,E089,E090,E091,E092,E093,E094,E097,E098,E100,E109,E114,E116,E117,E118,E119,E120,E121,E122,E123,E124,E125,E126,E127,E128	53
chr1	16841457	16841536	E033,E034,E085,E086	4
chr1	16842083	16842228	E033,E081,E086,E123	4
chr1	16842567	16842766	E005,E007,E022,E032,E033,E034,E046,E051,E083,E084,E085,E088,E091,E092,E093,E098,E100,E109,E116,E122,E125,E127	22
chr1	16843313	16843363	E021	1
chr1	16843393	16843447	E033	1
chr1	16843693	16843866	E050,E094,E109,E123	4
chr1	16843933	16844047	E094,E123	2
chr1	16844129	16844169	E034	1
chr1	16844200	16844240	E086	1
chr1	16844902	16845000	E003,E022	2
chr1	16845393	16846219	E007,E034,E059,E081,E082,E086,E097,E123,E126	9
chr1	16846301	16846418	E017,E055,E056	3
chr1	16846483	16846535	E055	1
chr1	16846870	16847579	E003,E004,E005,E006,E007,E008,E017,E021,E022,E028,E033,E034,E050,E051,E055,E056,E057,E059,E080,E082,E083,E084,E086,E089,E090,E091,E092,E100,E109,E114,E116,E120,E121,E122,E124,E125,E127	37
chr1	16847619	16847805	E007,E051,E083	3
chr1	16848244	16848284	E086	1
chr1	16849872	16849926	E100	1
chr1	16851512	16851562	E007	1
chr1	16852350	16852602	E057,E084,E085,E088,E089,E090,E091,E120,E127	9
chr1	16852919	16853060	E123	1
chr1	16853302	16853352	E022	1
chr1	16854163	16854275	E003,E004,E022,E118	4
chr1	16854965	16855115	E022,E032,E033,E046,E109	5
chr1	16857018	16857175	E003,E007,E032,E034,E086,E090,E097,E098,E114,E123	10
chr1	16857868	16857908	E034	1
chr1	16857954	16858379	E003,E005,E006,E017,E028,E032,E034,E055,E056,E057,E083,E091,E097,E100,E114,E119,E120,E121,E122,E123,E125,E126,E127,E128	24
chr1	16858417	16858920	E003,E004,E005,E006,E007,E008,E017,E021,E022,E028,E032,E034,E046,E050,E055,E056,E057,E059,E080,E081,E082,E086,E091,E092,E114,E120,E121,E122,E123,E125,E127	31
chr1	16859010	16859171	E003,E007,E021,E022,E057,E092	6
chr1	16859224	16859567	E003,E004,E005,E006,E007,E008,E017,E021,E022,E032,E034,E050,E055,E056,E057,E059,E080,E081,E082,E083,E085,E086,E088,E089,E090,E091,E092,E093,E097,E100,E109,E121	32
chr1	16860031	16860109	E022,E050,E051,E091,E092,E097	6
chr1	16860398	16860448	E046	1
chr1	16860507	16860568	E034	1
chr1	16860597	16860767	E003,E004,E006,E007,E008,E021,E022,E032,E033,E034,E046,E082,E083,E088,E089,E090,E092,E098,E109,E116,E125	21
chr1	16860883	16861293	E003,E004,E005,E006,E007,E008,E017,E021,E022,E028,E029,E032,E033,E034,E046,E050,E051,E055,E056,E057,E059,E080,E081,E082,E083,E084,E085,E086,E088,E089,E090,E091,E092,E093,E094,E097,E098,E100,E109,E114,E116,E118,E120,E121,E123,E127	46
chr1	16861464	16861920	E003,E004,E005,E006,E007,E008,E017,E021,E022,E028,E032,E033,E034,E046,E050,E051,E055,E056,E057,E059,E080,E081,E082,E083,E084,E085,E086,E088,E089,E090,E091,E092,E093,E097,E098,E100,E109,E114,E116,E117,E118,E119,E120,E121,E122,E125,E126,E127,E128	49
chr1	16861986	16862321	E003,E004,E005,E006,E007,E008,E017,E021,E022,E032,E034,E046,E050,E051,E055,E056,E057,E059,E080,E081,E082,E083,E084,E086,E088,E089,E090,E091,E092,E093,E097,E098,E100,E114,E118,E119,E121,E126	38
chr1	16862355	16862686	E003,E004,E006,E007,E008,E021,E022,E032,E033,E034,E046,E056,E057,E080,E083,E086,E089,E090,E091,E097,E118	21
chr1	16862713	16862763	E022	1
chr1	16863162	16863260	E007,E034,E100	3
chr1	16863326	16863570	E003,E007,E021,E032,E034,E046,E051,E055,E082,E086,E091,E114,E124	13
chr1	16864035	16864117	E032,E109	2
chr1	16864209	16864358	E003,E004,E021,E022,E082,E091,E123	7
chr1	16864693	16864773	E123	1
chr1	16865277	16865383	E007	1
chr1	16865908	16865958	E091	1
chr1	16866171	16866246	E091	1
chr1	16866851	16867483	E003,E008,E021,E022,E029,E032,E033,E046,E050,E051,E080,E081,E082,E083,E084,E085,E088,E092,E094,E098,E109,E114,E116,E120,E123,E124	26
chr1	16869894	16869951	E034,E097	2
chr1	16870313	16870392	E007,E032,E127	3
chr1	16871009	16871476	E008,E021,E022,E028,E032,E033,E034,E050,E057,E080,E114,E116,E127	13
chr1	16871631	16871689	E032,E114	2
chr1	16871783	16872036	E008,E021,E091,E114,E116,E118,E123,E125	8
chr1	16872377	16872591	E003,E004,E005,E006,E007,E008,E017,E021,E022,E028,E032,E033,E034,E046,E051,E055,E057,E059,E080,E083,E086,E088,E089,E090,E091,E098,E100,E114,E116,E117,E118,E120,E121,E122,E123,E125,E126,E127,E128	39
chr1	16872652	16872733	E123	1
chr1	16872929	16873012	E123	1
chr1	16873096	16873146	E022	1
chr1	16873446	16873526	E123	1
chr1	16874023	16874073	E114	1
chr1	16874116	16874242	E091,E114,E123	3
chr1	16874777	16874845	E003,E021,E022,E091	4
chr1	16875481	16875601	E004,E021,E022,E123	4
chr1	16876182	16876280	E116	1
chr1	16876289	16876339	E021	1
chr1	16876749	16876809	E032	1
chr1	16877439	16877506	E017,E021,E022,E080	4
chr1	16879062	16879112	E032	1
chr1	16879294	16879347	E032	1
chr1	16879866	16880000	E022	1
chr1	16885051	16885101	E021	1
chr1	16885664	16885724	E055,E091,E122	3
chr1	16885822	16885940	E017,E033,E122	3
chr1	16886082	16886690	E003,E004,E005,E007,E008,E017,E021,E022,E028,E032,E034,E051,E055,E057,E086,E088,E091,E092,E093,E114,E116,E119,E121,E122,E125,E127	26
chr1	16886742	16886843	E032,E055,E056,E091,E097,E119,E125,E126	8
chr1	16886917	16887811	E003,E005,E007,E008,E017,E021,E022,E028,E032,E033,E034,E046,E055,E056,E057,E080,E081,E082,E086,E088,E089,E090,E091,E092,E093,E094,E097,E109,E116,E119,E122,E123,E124,E125,E126,E127	36
chr1	16887974	16888093	E006,E021,E022,E029,E032,E033,E084,E086	8
chr1	16888107	16888277	E008,E017,E032,E034,E091,E116,E122,E123,E127	9
chr1	16888416	16888591	E005,E021,E022,E032,E033,E034,E091,E097,E119	9
chr1	16888648	16888719	E091	1
chr1	16888771	16888921	E022,E033,E084	3
chr1	16889118	16889196	E085,E122,E125	3
chr1	16889267	16889347	E021,E034,E082	3
chr1	16889685	16889735	E022	1
chr1	16889785	16889825	E034	1
chr1	16889958	16890058	E004,E022,E032,E034,E094,E114	6
chr1	16890206	16890318	E032,E091,E123	3
chr1	16890394	16890567	E005,E007,E021,E028,E032,E033,E034,E046,E050,E057,E086,E091,E093,E097,E098,E114,E119,E122,E123,E124,E125,E127	22
chr1	16890665	16890705	E034	1
chr1	16890829	16890932	E003,E004,E005,E006,E007,E008,E021,E022,E032,E034,E046,E089,E090,E091,E093,E094,E098,E109,E114,E125	20
chr1	16890995	16891415	E008,E022,E029,E032,E033,E034,E046,E050,E051,E059,E080,E083,E089,E091,E092,E094,E097,E109,E116,E119,E123,E124,E127	23
chr1	16891451	16891725	E003,E005,E006,E007,E008,E022,E033,E034,E046,E051,E055,E059,E081,E082,E086,E089,E091,E093,E097,E098,E109,E114,E118,E119,E121,E122,E123	27
chr1	16891921	16892072	E005,E007,E008,E017,E021,E022,E029,E032,E033,E034,E046,E050,E051,E059,E080,E081,E082,E086,E088,E089,E090,E091,E092,E093,E094,E097,E098,E109,E114,E116,E119,E120,E121,E122,E123,E124,E125,E126,E127	39
chr1	16892128	16892896	E003,E004,E005,E006,E007,E008,E017,E021,E022,E028,E029,E032,E033,E034,E046,E050,E051,E055,E056,E059,E080,E081,E082,E083,E084,E085,E086,E088,E089,E090,E091,E092,E093,E094,E097,E098,E100,E109,E114,E116,E118,E119,E120,E121,E122,E123,E124,E125,E126,E127,E128	51
chr1	16893022	16893372	E003,E004,E005,E006,E007,E008,E017,E021,E022,E028,E029,E032,E033,E034,E046,E050,E051,E055,E059,E080,E082,E084,E085,E088,E089,E090,E091,E092,E093,E094,E097,E098,E100,E109,E114,E116,E118,E119,E120,E121,E122,E123,E124,E125,E127,E128	46
chr1	16893405	16893899	E003,E004,E005,E006,E007,E008,E017,E021,E022,E028,E029,E032,E033,E034,E046,E050,E051,E055,E056,E057,E059,E080,E081,E082,E083,E084,E085,E086,E088,E089,E090,E091,E092,E093,E094,E098,E100,E109,E114,E116,E118,E119,E122,E123,E124,E125,E127,E128	48
chr1	16894055	16894187	E005,E007,E021,E028,E032,E051,E057,E091,E114,E122,E127	11
chr1	16894202	16894298	E091,E119	2
chr1	16894571	16894830	E003,E005,E021,E022,E032,E034,E046,E089,E091,E093,E098,E109,E122,E127	14
chr1	16895028	16895179	E017,E021,E032,E034,E091,E116,E122,E125,E127	9
chr1	16895241	16895419	E033,E034,E091,E116,E127	5
chr1	16895534	16895640	E004,E033,E034,E091	4
chr1	16896173	16896223	E051	1
chr1	16896322	16896401	E034,E051	2
chr1	16896683	16896747	E109,E124	2
chr1	16897157	16897214	E033	1
chr1	16899980	16900050	E005,E007,E033	3
chr1	16900289	16900352	E022,E033,E080,E097,E100	5
chr1	16900534	16900680	E005,E007,E032,E033,E080,E090,E100,E109	8
chr1	16901352	16901483	E034,E082,E089,E116,E121	5
chr1	16901541	16901614	E089,E090,E093	3
chr1	16902192	16902383	E003,E017,E021,E046,E051,E080,E089,E090,E098,E109,E116,E122,E124,E127	14
chr1	16902390	16902503	E005,E034	2
chr1	16902528	16902635	E033,E080	2
chr1	16902808	16902888	E005,E007,E022,E033,E034,E046,E091,E094,E098,E109,E122,E125,E127,E128	14
chr1	16903053	16903146	E055,E056,E121,E126	4
chr1	16903229	16903293	E124	1
chr1	16903719	16903769	E093	1
chr1	16904617	16904725	E017,E034,E089,E122	4
chr1	16905493	16905595	E123	1
chr1	16905988	16906064	E034	1
chr1	16906308	16906364	E021	1
chr1	16906595	16906649	E033	1
chr1	16907113	16907239	E005,E021,E032,E033,E034,E055,E056,E089,E090,E094,E100,E119,E127	13
chr1	16907267	16907342	E022,E032,E033,E046,E124	5
chr1	16907987	16908140	E005,E007,E022,E032,E034,E089,E090,E091,E093,E100,E121	11
chr1	16908265	16908435	E089,E090,E093,E120,E121,E124	6
chr1	16908505	16908558	E121	1
chr1	16908904	16908969	E005,E093	2
chr1	16912243	16912323	E059,E084,E122,E127	4
chr1	16912414	16912506	E022,E050	2
chr1	16914134	16914246	E032,E033,E034,E089,E090,E121	6
chr1	16914329	16914423	E089,E121	2
chr1	16914486	16914643	E089,E090,E120,E121	4
chr1	16914713	16914871	E005,E007,E017,E029,E032,E086,E089,E090,E091,E094,E097,E119,E120,E121,E122	15
chr1	16916047	16916097	E022	1
chr1	16916546	16916596	E050	1
chr1	16916633	16916813	E005,E119	2
chr1	16917702	16917752	E021	1
chr1	16918045	16918132	E033,E034,E080	3
chr1	16918335	16918577	E003,E004,E005,E006,E007,E008,E017,E021,E022,E028,E029,E032,E033,E034,E046,E050,E051,E055,E056,E057,E059,E080,E081,E082,E083,E084,E085,E086,E088,E089,E090,E091,E092,E093,E094,E097,E098,E100,E109,E114,E116,E117,E118,E119,E120,E121,E122,E123,E124,E125,E126,E127,E128	53
chr1	16918673	16918896	E003,E007,E008,E022,E032,E033,E034,E056,E080,E083,E091,E098,E119	13
chr1	16918917	16919174	E008,E017,E021,E028,E032,E033,E034,E109,E119	9
chr1	16919201	16919352	E003,E005,E008,E021,E022,E034,E091,E123	8
chr1	16919432	16919562	E004,E008,E032,E033,E034,E046,E083,E097,E098,E122	10
chr1	16919610	16919671	E021,E034	2
chr1	16919745	16919863	E033,E081,E093,E125,E127	5
chr1	16919921	16920076	E007,E021,E022,E032,E086,E098,E122	7
chr1	16920172	16920361	E017,E021,E034,E046,E055,E056,E094,E114,E122	9
chr1	16920398	16920463	E032,E080	2
chr1	16920480	16920647	E017,E055,E056,E057,E117,E127	6
chr1	16920960	16921621	E003,E004,E005,E008,E017,E021,E022,E028,E032,E033,E034,E046,E051,E056,E057,E080,E083,E086,E091,E093,E094,E098,E109,E116,E119,E121,E122,E123,E124,E125,E127	31
chr1	16921667	16922160	E003,E021,E022,E028,E034,E056,E057,E083,E089,E093,E114,E117,E119,E127	14
chr1	16922235	16922307	E006,E022,E080,E097	4
chr1	16922373	16922487	E021,E029,E033	3
chr1	16922650	16922712	E056	1
chr1	16922746	16922804	E021,E127	2
chr1	16922880	16923264	E005,E017,E022,E055,E056,E090,E118,E119,E123,E126,E127	11
chr1	16923445	16923590	E123	1
chr1	16923642	16923797	E006,E034,E046,E080,E089	5
chr1	16923955	16924228	E005,E007,E022,E032,E033,E051,E080,E083,E089,E123	10
chr1	16924271	16924600	E005,E022,E032,E034,E080,E086,E109,E122,E127	9
chr1	16924779	16924823	E080	1
chr1	16924892	16924944	E021	1
chr1	16924959	16925044	E051,E091,E093	3
chr1	16925326	16925445	E005,E122	2
chr1	16925590	16925917	E006,E029,E032,E034,E050,E057,E122,E123,E127	9
chr1	16926020	16926134	E003,E006,E032,E109,E125	5
chr1	16926301	16926412	E006,E109	2
chr1	16926457	16926517	E005	1
chr1	16926544	16926646	E034,E083,E097	3
chr1	16926765	16927197	E003,E007,E008,E021,E032,E034,E046,E051,E083,E084,E085,E088,E093,E109,E116,E122,E127	17
chr1	16927246	16927733	E003,E004,E007,E008,E017,E022,E029,E032,E033,E034,E046,E051,E057,E083,E084,E085,E086,E090,E092,E094,E097,E098,E100,E109,E114,E118,E123,E125,E127	29
chr1	16927800	16928074	E007,E032,E034,E059,E084,E085,E091,E092,E093,E109,E122,E123,E127	13
chr1	16928232	16928432	E059,E084,E085,E090,E109,E123	6
chr1	16928472	16929817	E003,E005,E006,E007,E008,E017,E021,E022,E028,E029,E032,E033,E034,E046,E050,E051,E055,E056,E057,E059,E080,E083,E084,E085,E086,E091,E093,E094,E097,E098,E109,E114,E116,E117,E119,E120,E121,E122,E123,E124,E126,E127,E128	43
chr1	16929923	16930526	E005,E008,E021,E046,E082,E083,E084,E089,E090,E093,E100,E109,E116,E120,E121,E122,E125,E127	18
chr1	16930579	16931426	E007,E017,E033,E034,E046,E050,E055,E056,E080,E083,E084,E085,E086,E088,E090,E091,E109,E114,E116,E117,E120,E121,E123,E125,E127	25
chr1	16931528	16932104	E003,E004,E006,E007,E017,E029,E032,E033,E034,E046,E051,E055,E056,E089,E093,E109,E119,E121,E122,E127,E128	21
chr1	16932147	16932767	E008,E017,E021,E032,E033,E034,E046,E051,E056,E081,E088,E091,E092,E094,E116	15
chr1	16932772	16932860	E022,E029,E091,E092	4
chr1	16932956	16933210	E032,E034,E059,E083,E091	5
chr1	16933251	16933321	E033	1
chr1	16933344	16933460	E083,E086,E127	3
chr1	16933819	16934358	E004,E005,E017,E021,E022,E029,E032,E033,E034,E051,E057,E080,E083,E091,E093,E098,E109,E116,E118,E120,E121,E122,E123,E125,E127	25
chr1	16934501	16934577	E003,E032,E033	3
chr1	16934767	16935251	E003,E004,E005,E007,E008,E021,E022,E029,E032,E033,E034,E046,E050,E051,E080,E089,E091,E092,E094,E098,E100,E109,E114,E116,E118,E119,E121,E122,E127	29
chr1	16935291	16935352	E033,E080	2
chr1	16935452	16935639	E007,E017,E033,E059,E114	5
chr1	16935716	16936035	E005,E007,E008,E017,E032,E033,E046,E051,E080,E122,E123,E127	12
chr1	16936075	16936156	E032,E122	2
chr1	16936422	16936509	E022,E080,E114	3
chr1	16936610	16936816	E007,E032,E033,E051,E122	5
chr1	16936832	16937037	E033,E034,E080,E081,E092,E097,E109,E114	8
chr1	16937043	16937196	E003,E005,E007,E032,E033,E051,E092,E122	8
chr1	16937491	16937545	E034	1
chr1	16937761	16937814	E034,E083,E093	3
chr1	16937855	16937934	E017,E033,E080,E127	4
chr1	16938138	16938198	E005	1
chr1	16938254	16938358	E032,E034,E051,E084,E085,E091,E093,E114,E122	9
chr1	16938392	16941648	E003,E004,E005,E006,E007,E008,E017,E021,E022,E028,E029,E032,E033,E034,E046,E050,E051,E055,E056,E057,E059,E080,E081,E082,E083,E084,E085,E086,E088,E089,E090,E091,E092,E093,E094,E097,E098,E100,E109,E114,E116,E117,E118,E119,E120,E121,E122,E123,E124,E125,E126,E127,E128	53
chr1	16941670	16941985	E003,E008,E017,E032,E033,E034,E055,E088,E091,E093,E094,E098,E109,E114,E116,E122,E123	17
chr1	16942028	16942753	E003,E005,E007,E008,E017,E032,E033,E034,E046,E051,E055,E093,E094,E098,E109,E116,E122,E123,E124,E127	20
chr1	16942819	16942935	E123	1
chr1	16943183	16944163	E003,E005,E007,E008,E017,E021,E022,E032,E033,E034,E046,E051,E080,E082,E083,E084,E086,E090,E091,E092,E093,E097,E098,E100,E109,E116,E118,E119,E121,E123,E127,E128	32
chr1	16944188	16945168	E003,E005,E007,E008,E017,E021,E029,E032,E033,E034,E046,E051,E057,E059,E080,E082,E084,E086,E088,E090,E091,E093,E094,E109,E114,E117,E120,E122,E123,E124,E127	31
chr1	16945191	16945622	E003,E004,E007,E008,E021,E022,E029,E032,E033,E034,E046,E051,E057,E059,E080,E082,E083,E086,E088,E089,E090,E091,E092,E093,E097,E098,E100,E109,E114,E116,E118,E121,E124,E126,E127	35
chr1	16946275	16946592	E003,E004,E005,E007,E008,E017,E021,E022,E032,E034,E051,E056,E057,E080,E082,E083,E086,E088,E089,E090,E091,E092,E093,E097,E100,E114,E118,E119,E121,E122,E124,E127	32
chr1	16946620	16946680	E089	1
chr1	16946742	16946926	E004,E005,E007,E008,E017,E021,E028,E032,E033,E034,E050,E051,E056,E081,E083,E091,E097,E100,E114,E116,E118,E119,E122	23
chr1	16947015	16947312	E003,E004,E007,E008,E021,E022,E032,E034,E051,E086,E089,E090,E091,E093,E097,E098,E100,E116,E127	19
chr1	16947427	16948539	E003,E004,E005,E006,E007,E008,E017,E021,E022,E028,E029,E032,E033,E034,E046,E050,E051,E055,E056,E057,E059,E080,E081,E082,E083,E084,E085,E086,E088,E089,E090,E091,E092,E093,E094,E097,E098,E100,E109,E114,E116,E117,E118,E119,E120,E121,E122,E123,E124,E125,E126,E127,E128	53
chr1	16948557	16949230	E003,E007,E017,E022,E029,E032,E033,E034,E046,E050,E051,E055,E083,E086,E088,E089,E090,E091,E092,E093,E100,E109,E114,E116,E119,E122,E123,E124	28
chr1	16949425	16951196	E003,E004,E005,E006,E007,E008,E017,E021,E022,E028,E029,E032,E033,E034,E046,E050,E051,E055,E056,E057,E059,E080,E081,E082,E083,E086,E089,E090,E091,E092,E093,E094,E097,E098,E100,E109,E114,E116,E118,E119,E120,E121,E122,E123,E124,E125,E126,E127,E128	49
chr1	16951351	16951764	E003,E004,E005,E006,E007,E008,E017,E021,E022,E028,E029,E032,E033,E034,E046,E050,E051,E055,E056,E057,E059,E080,E081,E082,E083,E084,E085,E086,E088,E089,E090,E091,E092,E093,E094,E097,E098,E100,E109,E114,E116,E117,E118,E119,E120,E121,E122,E123,E124,E125,E126,E127,E128	53
chr1	16951995	16952893	E003,E005,E007,E008,E017,E022,E029,E032,E033,E034,E046,E051,E055,E080,E083,E089,E091,E092,E093,E094,E097,E098,E100,E109,E114,E116,E118,E119,E122,E123,E124	31
chr1	16952960	16953219	E003,E005,E007,E021,E029,E032,E033,E034,E046,E081,E083,E089,E091,E093,E098,E100,E114,E116,E118,E120	20
chr1	16953634	16953743	E021,E029,E056,E083,E098,E118	6
chr1	16953793	16953890	E034,E091,E092,E093,E100,E118	6
chr1	16953960	16954068	E091,E092,E124	3
chr1	16954264	16954332	E100,E121,E126	3
chr1	16954531	16954595	E032,E050,E124	3
chr1	16954821	16955679	E003,E005,E007,E008,E021,E022,E028,E029,E032,E033,E034,E046,E050,E051,E055,E056,E059,E084,E086,E089,E091,E092,E093,E097,E098,E100,E109,E114,E116,E117,E118,E120,E123,E124,E125,E127	36
chr1	16955738	16955844	E003,E021,E022	3
chr1	16955978	16956043	E033,E034	2
chr1	16956120	16956459	E005,E007,E022,E029,E032,E033,E046,E086,E092,E094,E116,E122	12
chr1	16956466	16956580	E046,E086,E118	3
chr1	16956603	16956676	E022,E034	2
chr1	16956737	16957067	E003,E004,E005,E007,E008,E021,E022,E032,E033,E034,E046,E051,E056,E083,E086,E090,E091,E093,E100,E119,E124	21
chr1	16957134	16957320	E007,E022,E032,E034,E086,E091	6
chr1	16957327	16958071	E003,E005,E007,E021,E022,E029,E032,E033,E034,E051,E083,E086,E093,E119,E124	15
chr1	16958077	16958206	E003,E007,E029,E032,E033,E034,E100,E114	8
chr1	16958267	16958843	E003,E005,E007,E017,E022,E029,E032,E033,E034,E046,E051,E086,E090,E091,E093,E098,E109,E114,E116,E122,E124,E127	22
chr1	16959067	16959238	E003,E034,E092,E098,E114,E122,E123	7
chr1	16959298	16959348	E109	1
chr1	16959399	16959942	E003,E004,E005,E007,E008,E017,E022,E029,E032,E034,E056,E083,E089,E090,E091,E093,E098,E100,E114,E116,E118,E119,E121,E124,E125,E127	26
chr1	16960154	16960292	E007,E121	2
chr1	16960377	16960855	E004,E005,E006,E007,E008,E028,E029,E032,E034,E046,E050,E059,E080,E093,E109,E114,E122,E123,E124,E127	20
chr1	16960909	16961047	E032,E033,E034,E124	4
chr1	16961064	16961114	E046	1
chr1	16961266	16961306	E086	1
chr1	16961353	16961749	E005,E032,E033,E034,E051,E080,E086,E091,E094,E097,E098,E116,E118,E128	14
chr1	16961825	16961937	E003,E034,E086,E124	4
chr1	16962002	16962445	E017,E021,E022,E029,E032,E033,E034,E046,E080,E084,E086,E091,E100,E109,E116,E119,E122,E123,E125	19
chr1	16962514	16962584	E021,E032,E086	3
chr1	16962622	16962783	E007,E021,E032,E051,E093,E122	6
chr1	16962855	16962982	E003,E005,E007,E022,E034,E098,E122	7
chr1	16963186	16963762	E005,E006,E007,E008,E021,E022,E029,E032,E033,E034,E046,E051,E080,E083,E091,E094,E122,E124,E128	19
chr1	16963823	16964004	E007,E022,E032,E034,E098,E100,E122	7
chr1	16964312	16964539	E003,E007,E032,E109,E119,E123	6
chr1	16964631	16964804	E032,E034,E100,E116	4
chr1	16964951	16965165	E007,E008,E017,E022,E029,E032,E033,E034,E051,E082,E083,E085,E089,E091,E094,E098,E100,E109,E124	19
chr1	16965262	16965334	E003,E032,E100	3
chr1	16965424	16966164	E003,E004,E005,E006,E007,E008,E021,E022,E029,E032,E033,E034,E046,E051,E055,E080,E084,E085,E086,E089,E090,E093,E098,E100,E109,E116,E119,E121,E123,E124	30
chr1	16966212	16966572	E004,E005,E032,E034,E046,E051,E055,E056,E080,E089,E093,E094,E122,E124	14
chr1	16966833	16966893	E086,E122	2
chr1	16966946	16967133	E005,E007,E022,E032,E046,E091,E098,E122	8
chr1	16967168	16967315	E007,E021,E022,E032,E033,E034,E093,E123	8
chr1	16967523	16967648	E003,E007,E017,E051,E086,E109,E118,E127	8
chr1	16967714	16967845	E032,E034,E123	3
chr1	16967999	16968250	E017,E022,E029,E032,E033,E034,E046,E086,E098,E116,E119,E123	12
chr1	16968332	16968615	E006,E007,E032,E034,E109,E116,E119	7
chr1	16968678	16968731	E032	1
chr1	16968826	16969133	E021,E033,E046,E085,E093,E094,E098,E109,E114	9
chr1	16969175	16969341	E008,E022,E032,E033,E034,E046,E051,E086,E109,E118	10
chr1	16969467	16970053	E003,E005,E007,E017,E029,E032,E033,E034,E046,E050,E051,E055,E080,E086,E091,E093,E097,E098,E100,E109,E116,E118,E123,E124,E125,E128	26
chr1	16970120	16972369	E003,E004,E005,E006,E007,E008,E017,E021,E022,E028,E029,E032,E033,E034,E046,E050,E051,E055,E056,E057,E059,E080,E081,E082,E083,E084,E085,E086,E088,E089,E090,E091,E092,E093,E094,E097,E098,E100,E109,E114,E116,E117,E118,E119,E120,E121,E122,E123,E124,E125,E126,E127,E128	53
chr1	16972598	16972667	E034,E046,E083,E092	4
chr1	16972784	16972956	E032,E034,E051,E093,E098,E100	6
chr1	16973006	16973089	E034,E046,E086	3
chr1	16973359	16973426	E021,E034,E098	3
chr1	16973547	16973690	E007,E021,E032,E033,E086,E091,E092,E098,E100,E109,E127	11
chr1	16973863	16974105	E003,E004,E005,E007,E008,E021,E022,E032,E033,E034,E046,E051,E057,E080,E083,E084,E085,E086,E088,E089,E091,E092,E094,E098,E109	25
chr1	16974192	16974675	E003,E004,E005,E007,E008,E017,E021,E022,E029,E032,E033,E034,E046,E050,E051,E055,E056,E057,E080,E082,E083,E084,E085,E086,E088,E089,E090,E091,E092,E093,E098,E109,E118,E121,E124	35
chr1	16974736	16974776	E086	1
chr1	16974844	16974933	E003,E083,E086,E100	4
chr1	16974984	16975052	E005,E032,E034,E086,E093,E098,E109	7
chr1	16975156	16975311	E022,E032,E033,E034,E083,E091,E098,E109	8
chr1	16975399	16975449	E121	1
chr1	16975758	16975818	E032,E033,E034,E046,E082	5
chr1	16975974	16976238	E003,E004,E007,E008,E021,E022,E034,E046,E080,E086,E098,E109,E114,E116,E118	15
chr1	16976617	16976696	E003,E022,E046,E050,E080,E097,E098	7
chr1	16976783	16976978	E006,E032,E034,E080,E122	5
chr1	16977142	16977203	E046,E086	2
chr1	16977393	16977534	E029,E080,E109	3
chr1	16977611	16977700	E046	1
chr1	16978101	16978404	E003,E005,E006,E008,E032,E033,E034,E046,E050,E055,E059,E080,E083,E088,E092,E094,E109,E114,E116,E118,E119,E122,E123,E126,E127	25
chr1	16978759	16978809	E082	1
chr1	16979368	16979467	E034,E046,E123	3
chr1	16979638	16979717	E046	1
chr1	16980515	16980619	E003,E021,E022,E032,E086	5
chr1	16980688	16980747	E086,E109,E114	3
chr1	16981105	16981187	E017,E032,E093,E109	4
chr1	16981303	16981371	E005,E109,E121	3
chr1	16983275	16983360	E118	1
chr1	16983947	16984031	E057,E086	2
chr1	16984894	16985008	E086,E118	2
chr1	16985101	16985171	E118	1
chr1	16985361	16985472	E007,E123	2
chr1	17000471	17000552	E120,E121	2
chr1	17000650	17000708	E083,E097	2
chr1	17001256	17001654	E005,E006,E007,E022,E029,E032,E033,E034,E050,E051,E080,E083,E084,E085,E097,E098,E109,E120,E121,E123,E124	21
chr1	17002509	17002559	E032	1
chr1	17002913	17002983	E022,E118	2
chr1	17003208	17003754	E003,E004,E005,E007,E008,E021,E022,E028,E029,E032,E033,E034,E046,E050,E051,E088,E109,E116,E118,E120,E121,E124,E125	23
chr1	17003892	17003942	E051	1
chr1	17004205	17004399	E118,E127	2
chr1	17004436	17005016	E003,E004,E005,E006,E007,E008,E017,E021,E022,E028,E029,E032,E033,E034,E046,E050,E051,E055,E059,E080,E081,E082,E086,E088,E090,E091,E093,E094,E097,E098,E100,E109,E114,E116,E117,E118,E119,E120,E121,E122,E123,E124,E125,E126,E127,E128	46
chr1	17005155	17005631	E007,E034,E118,E123	4
chr1	17006017	17006057	E034	1
chr1	17006218	17006384	E005,E033,E086,E098	4
chr1	17007038	17007177	E003,E007,E008,E021,E022,E090,E091,E118	8
chr1	17007407	17007550	E003,E004,E005,E006,E007,E008,E017,E021,E022,E033,E050,E051,E056,E057,E086,E089,E091,E109,E114,E121,E123,E125,E128	23
chr1	17007753	17008089	E022,E123	2
chr1	17008211	17008306	E123	1
chr1	17009301	17009440	E032,E123	2
chr1	17010311	17010366	E088	1
chr1	17010553	17010615	E085	1
chr1	17010806	17010881	E006,E056,E084,E109,E126	5
chr1	17011325	17011475	E005,E006,E021,E032,E033,E034,E046,E050,E051,E056,E081,E082,E084,E085,E088,E089,E090,E097,E117,E120,E123,E124,E126	23
chr1	17011612	17011687	E021,E032,E034,E046,E092	5
chr1	17012183	17012378	E051,E088,E089,E090,E091,E097	6
chr1	17012418	17012549	E021	1
chr1	17012665	17012802	E021,E022,E083	3
chr1	17013063	17013261	E005,E006,E029,E033,E034,E051,E089,E090,E092	9
chr1	17013581	17014585	E005,E007,E021,E032,E034,E046,E050,E051,E057,E081,E082,E083,E084,E085,E088,E098,E114,E117,E118,E119,E122,E123	22
chr1	17014684	17014736	E034	1
chr1	17014774	17014875	E117,E127	2
chr1	17014960	17015083	E032,E051,E093,E114,E123	5
chr1	17015198	17015353	E051,E122,E127	3
chr1	17015573	17015658	E051	1
chr1	17016311	17016361	E051	1
chr1	17016931	17017091	E022,E051,E089,E097,E114	5
chr1	17017134	17017178	E097	1
chr1	17017413	17017497	E022,E056	2
chr1	17017525	17019005	E003,E004,E005,E007,E008,E021,E022,E032,E033,E034,E050,E051,E056,E057,E080,E081,E083,E085,E086,E088,E092,E093,E098,E114,E117,E118,E123,E124,E127	29
chr1	17019017	17019179	E003,E022,E032,E051,E056,E057,E090	7
chr1	17019201	17020707	E003,E004,E005,E007,E008,E017,E021,E022,E028,E032,E033,E034,E050,E051,E055,E056,E057,E059,E080,E081,E082,E083,E084,E085,E086,E088,E089,E090,E091,E092,E093,E097,E098,E100,E109,E114,E118,E119,E121,E122,E124,E125,E126,E127	44
chr1	17020731	17021144	E003,E004,E005,E007,E008,E021,E022,E051,E056,E059,E084,E086,E088,E091,E092,E098,E114,E120,E121	19
chr1	17021205	17021278	E007	1
chr1	17021445	17021573	E004,E008,E051	3
chr1	17021745	17021811	E021,E056	2
chr1	17022273	17022610	E003,E007,E017,E021,E033,E050,E051,E056,E057,E080,E109,E128	12
chr1	17022673	17022744	E109	1
chr1	17022767	17024196	E003,E004,E006,E007,E008,E021,E022,E032,E033,E034,E050,E051,E056,E057,E080,E081,E083,E084,E085,E086,E091,E092,E093,E094,E097,E098,E100,E109,E114,E118,E122,E127	32
chr1	17024213	17024510	E003,E004,E007,E008,E021,E033,E034,E051,E056,E084,E085,E086,E092,E109,E118	15
chr1	17024568	17025061	E007,E021,E032,E050,E051,E056,E084,E085,E091,E109,E118	11
chr1	17025225	17025746	E003,E004,E007,E008,E021,E022,E032,E033,E034,E051,E056,E057,E083,E085,E086,E089,E091,E093,E109,E114,E122,E126	22
chr1	17025833	17028335	E003,E004,E005,E007,E008,E021,E022,E028,E032,E033,E034,E046,E050,E051,E056,E057,E059,E081,E082,E084,E085,E086,E088,E089,E090,E091,E092,E093,E094,E097,E098,E109,E114,E118,E121,E124,E125,E127,E128	39
chr1	17028380	17028619	E003,E004,E007,E008,E021,E022,E032,E033,E050,E051,E056,E091	12
chr1	17028667	17028770	E021,E032,E034,E056,E118	5
chr1	17028881	17029190	E005,E007,E032,E034,E051,E056,E086,E089,E091,E118,E122	11
chr1	17029247	17029297	E051	1
chr1	17029372	17029687	E003,E004,E005,E007,E008,E021,E032,E033,E034,E050,E051,E056,E080,E083,E084,E085,E086,E088,E089,E090,E091,E092,E093,E097,E098,E109,E118	27
chr1	17029692	17030682	E003,E004,E005,E006,E007,E008,E017,E021,E022,E028,E029,E032,E033,E034,E046,E050,E051,E055,E056,E057,E059,E080,E081,E082,E083,E084,E085,E086,E088,E089,E090,E091,E092,E093,E094,E097,E098,E100,E109,E114,E116,E117,E118,E119,E120,E121,E122,E123,E124,E125,E126,E127,E128	53
chr1	17030686	17030858	E021,E033,E034,E051,E081,E083,E086,E097,E098,E124	10
chr1	17030884	17031344	E005,E007,E021,E033,E034,E050,E051,E057,E084,E085,E086	11
chr1	17031520	17031597	E033	1
chr1	17031706	17031941	E003,E004,E005,E007,E034,E050,E056,E092,E114,E123,E127	11
chr1	17031993	17032095	E007,E086	2
chr1	17032583	17032913	E004,E007,E021,E029,E032,E034,E051,E089,E092,E122,E127	11
chr1	17032966	17034535	E003,E004,E005,E006,E007,E008,E017,E021,E022,E029,E032,E033,E034,E046,E050,E051,E055,E056,E057,E080,E081,E082,E083,E084,E085,E086,E088,E089,E090,E091,E092,E093,E094,E097,E098,E109,E114,E118,E119,E122,E123,E124,E125,E127	44
chr1	17034602	17034813	E003,E005,E032,E034,E050,E051,E085,E086,E090,E091,E092,E097,E098,E118	14
chr1	17034867	17034907	E086	1
chr1	17034953	17034998	E086	1
chr1	17035073	17035878	E003,E004,E005,E007,E008,E021,E022,E032,E033,E034,E051,E056,E057,E086,E091,E092,E097,E117,E118,E120,E121,E122,E123,E124,E127	25
chr1	17035934	17035974	E086	1
chr1	17035995	17037741	E003,E004,E005,E006,E007,E008,E017,E021,E022,E028,E029,E032,E033,E034,E046,E050,E051,E055,E056,E057,E059,E080,E081,E082,E083,E084,E085,E086,E088,E089,E090,E091,E092,E093,E094,E097,E098,E100,E109,E114,E116,E117,E118,E119,E120,E121,E122,E123,E124,E125,E126,E127,E128	53
chr1	17037779	17037885	E007,E034,E081,E082	4
chr1	17038011	17038072	E033,E093	2
chr1	17038254	17038980	E003,E004,E007,E021,E022,E032,E034,E050,E051,E081,E082,E083,E086,E088,E089,E090,E092,E093,E094,E097,E098,E109,E114,E117,E120,E121,E122,E127	28
chr1	17039016	17039063	E034	1
chr1	17039122	17039443	E003,E017,E021,E022,E034,E055,E056,E059,E081,E082,E086,E088,E089,E097,E109,E120,E121,E126	18
chr1	17039458	17039534	E017,E056	2
chr1	17039564	17039614	E017	1
chr1	17039658	17039783	E005,E033,E080	3
chr1	17039792	17040389	E005,E007,E017,E022,E032,E051,E056,E057,E059,E083,E086,E089,E090,E091,E092,E097,E120,E121,E122,E128	20
chr1	17040611	17040961	E005,E017,E032,E034,E051,E057,E086,E090,E109	9
chr1	17040996	17041127	E017,E086	2
chr1	17041397	17041447	E017	1
chr1	17041738	17041866	E032,E050,E051,E118,E123	5
chr1	17041894	17042292	E003,E004,E005,E007,E008,E021,E022,E032,E080,E084,E086,E090,E091,E092,E093,E097,E118,E121,E123	19
chr1	17042340	17042447	E007,E050,E051	3
chr1	17042535	17042652	E003,E007,E080	3
chr1	17042747	17042805	E050,E051,E080	3
chr1	17042972	17043052	E119	1
chr1	17043146	17043438	E005,E021,E034,E056,E057,E086,E088,E091,E092,E109,E119,E122	12
chr1	17043456	17043506	E091	1
chr1	17043508	17043746	E003,E007,E021,E051,E086,E088,E090,E091	8
chr1	17043909	17044570	E003,E005,E007,E008,E017,E021,E022,E028,E034,E050,E051,E056,E084,E086,E088,E091,E092,E093,E094,E097,E109,E120,E121,E123,E128	25
chr1	17044642	17044759	E050,E051,E123	3
chr1	17044807	17044910	E003,E021,E051	3
chr1	17044989	17045083	E005	1
chr1	17045092	17045389	E003,E032,E051,E086,E092,E121	6
chr1	17045396	17045842	E003,E007,E021,E122	4
chr1	17045869	17045941	E097	1
chr1	17045949	17046116	E003,E051	2
chr1	17046159	17046244	E118	1
chr1	17046462	17046512	E032	1
chr1	17046632	17046736	E005,E109	2
chr1	17047095	17047679	E003,E005,E028,E029,E032,E033,E034,E046,E050,E051,E080,E086,E092,E094,E098,E117,E122,E123,E128	19
chr1	17048289	17048361	E122	1
chr1	17048417	17048568	E003,E022,E033,E051,E122	5
chr1	17048761	17048811	E046	1
chr1	17048901	17049084	E057	1
chr1	17049126	17049187	E007	1
chr1	17049916	17049956	E034	1
chr1	17050123	17050173	E017	1
chr1	17050203	17050481	E003,E022,E081,E082	4
chr1	17050540	17050852	E003,E007,E084,E086,E092,E118	6
chr1	17050956	17051189	E003,E051,E092,E122	4
chr1	17051301	17051409	E003	1
chr1	17051465	17051911	E003,E005,E006,E007,E008,E021,E022,E046,E051,E080,E083,E086,E089,E091,E092,E114,E122	17
chr1	17051974	17052175	E003,E005,E006,E007,E021,E033,E034,E046,E051,E084,E086,E091,E092,E093,E094,E114,E122,E127	18
chr1	17052224	17052604	E003,E004,E005,E006,E021,E022,E032,E033,E034,E046,E051,E056,E086,E088,E089,E090,E091,E092,E093,E094,E098,E109,E122,E127	24
chr1	17052921	17053221	E005,E032,E034,E046,E057,E092,E098,E119,E122,E127	10
chr1	17053314	17053399	E046,E127	2
chr1	17053462	17054699	E003,E004,E005,E006,E007,E008,E017,E021,E022,E028,E032,E033,E034,E046,E050,E051,E055,E056,E057,E059,E080,E081,E083,E084,E086,E089,E090,E091,E092,E093,E094,E097,E098,E100,E109,E114,E116,E117,E118,E119,E120,E121,E122,E123,E125,E127,E128	47
chr1	17054849	17055044	E003,E004,E005,E007,E008,E021,E022,E028,E032,E033,E034,E046,E050,E051,E057,E086,E100,E116,E119,E122	20
chr1	17055373	17055441	E007,E088	2
chr1	17056351	17056690	E005,E006,E008,E022,E029,E032,E033,E034,E046,E051,E097,E114,E120,E123,E127	15
chr1	17057268	17057443	E004,E007,E022,E032,E033,E034,E109,E119,E120,E121	10
chr1	17058840	17058906	E033,E050,E051,E081,E084	5
chr1	17059174	17059266	E032,E050,E123	3
chr1	17059377	17059559	E005,E032,E050,E051,E083,E084,E085,E088,E092,E094,E097,E109,E121,E122,E123	15
chr1	17059707	17059820	E007,E032,E046,E080,E083,E085,E086,E088,E097,E120,E121,E126	12
chr1	17059899	17059999	E003,E004,E005,E006,E021,E022,E032,E034,E055,E056,E080,E081,E082,E083,E086,E088,E090,E091,E093,E097,E109,E114,E120,E121,E126	25
chr1	17061894	17062037	E006,E008,E033,E046,E080,E090,E119,E123	8
chr1	17075268	17075376	E004,E005,E006,E007,E056,E080,E082,E086,E088,E118,E120,E121,E123,E126	14
chr1	17075480	17075547	E086	1
chr1	17076451	17076539	E086,E093,E118	3
chr1	17077089	17077230	E003,E004,E005,E007,E008,E017,E021,E022,E032,E033,E034,E046,E050,E051,E080,E084,E086,E088,E091,E093,E094,E098,E109,E114,E118,E121,E123,E124,E127	29
chr1	17079274	17079324	E017	1
chr1	17079704	17079759	E109	1
chr1	17080721	17080812	E021,E080,E125,E127	4
chr1	17081370	17081431	E021,E051	2
chr1	17081500	17081646	E003,E007	2
chr1	17081748	17081802	E082	1
chr1	17082037	17082363	E003,E005,E006,E007,E008,E017,E022,E032,E034,E046,E050,E051,E056,E057,E059,E080,E082,E084,E085,E086,E089,E090,E092,E094,E098,E109,E114,E116,E117,E118,E119,E120,E121,E122,E123,E126,E127,E128	38
chr1	17082415	17082465	E007	1
chr1	17082947	17083000	E086	1
chr1	17083243	17083299	E007,E080	2
chr1	17083773	17083822	E080	1
chr1	17084069	17084152	E007,E017,E021,E032,E046,E080,E091,E098	8
chr1	17084215	17084497	E003,E004,E005,E006,E007,E008,E021,E022,E032,E034,E050,E057,E080,E083,E084,E085,E086,E089,E091,E092,E094,E098,E109,E118	24
chr1	17084995	17085074	E029,E032,E033,E050	4
chr1	17085403	17085479	E007,E021,E033,E034,E086	5
chr1	17085537	17085588	E086	1
chr1	17085783	17086020	E021,E022,E032,E034,E050,E080,E086,E088,E089,E092,E093,E109	12
chr1	17086173	17086249	E003,E004,E021,E022,E084,E086,E092,E098,E109	9
chr1	17086783	17086859	E109	1
chr1	17087032	17087086	E022,E033	2
chr1	17087375	17087498	E032,E033,E034,E050,E092	5
chr1	17087559	17087643	E007,E021,E022,E033,E114	5
chr1	17087750	17087800	E032	1
chr1	17088231	17088512	E029,E098,E100,E109,E114,E118,E124	7
chr1	17088778	17088828	E090	1
chr1	17088934	17089083	E005,E086,E098,E120,E121	5
chr1	17089169	17089239	E098,E109,E120,E121	4
chr1	17089310	17089374	E121	1
chr1	17089833	17089873	E034	1
chr1	17090158	17090271	E086,E098,E100,E124	4
chr1	17090728	17091306	E017,E055,E056,E057,E084,E085,E086,E092,E094,E098,E100,E109,E114,E118,E121,E126,E127	17
chr1	17091388	17091757	E022,E034,E055,E084,E085,E086,E088,E089,E090,E092,E094,E098,E109,E114,E118,E127	16
chr1	17091824	17091983	E005,E055,E056,E081,E082,E084,E085,E086,E088,E089,E090,E092,E094,E098,E100,E109,E114,E118,E126,E127	20
chr1	17092032	17092129	E086,E089,E090,E098,E100,E118	6
chr1	17092209	17092501	E055,E059,E081,E082,E084,E086,E089,E090,E091,E094,E098,E100,E109,E119,E126,E127	16
chr1	17092847	17092906	E086,E098	2
chr1	17092980	17093020	E086	1
chr1	17093216	17093341	E003,E005,E021,E022,E080,E084,E085,E086,E088,E092,E094,E097,E098,E109,E114,E118,E123	17
chr1	17093369	17093494	E021,E080,E084,E085,E086,E088,E092,E094,E098,E109,E114,E118	12
chr1	17093633	17093763	E080,E084,E085,E086,E088,E092,E094,E098,E109,E114,E118	11
chr1	17093989	17094095	E084,E085,E092,E127	4
chr1	17096754	17097186	E017,E021,E028,E055,E056,E057,E085,E086,E088,E089,E090,E092,E094,E109,E114,E119,E120,E121,E123,E125,E126,E127,E128	23
chr1	17097331	17097411	E057,E109	2
chr1	17097672	17097755	E007,E029,E051,E097	4
chr1	17098190	17098244	E021	1
chr1	17098515	17098560	E086	1
chr1	17098928	17099003	E086,E100,E128	3
chr1	17099056	17099427	E003,E005,E008,E017,E086,E088,E089,E090,E092,E097,E100,E114,E118,E119,E120,E121,E125,E126,E127,E128	20
chr1	17099858	17099921	E022,E089	2
chr1	17100208	17100296	E008,E022,E098	3
chr1	17100540	17100606	E007,E022	2
chr1	17101438	17101507	E056,E086	2
chr1	17102634	17102684	E083	1
chr1	17102890	17102962	E032	1
chr1	17103412	17103452	E086	1
chr1	17103520	17103610	E086,E124	2
chr1	17104198	17104260	E056	1
chr1	17104460	17104580	E022,E124	2
chr1	17104658	17104698	E086	1
chr1	17105465	17105529	E084	1
chr1	17105890	17105941	E051	1
chr1	17106155	17106205	E007	1
chr1	17106214	17106313	E109,E122,E127	3
chr1	17107329	17107409	E057,E084	2
chr1	17107477	17107616	E057,E084,E085,E109,E119	5
chr1	17107922	17108028	E057,E120,E126	3
chr1	17108196	17108262	E051,E124	2
chr1	17108601	17108676	E109	1
chr1	17109743	17109899	E119,E120,E127	3
chr1	17112354	17112416	E007,E021	2
chr1	17112822	17113137	E007,E056,E086,E089,E090,E098,E100,E120,E121,E126	10
chr1	17113208	17113258	E090	1
chr1	17114355	17114464	E057,E109,E127	3
chr1	17118190	17118240	E021	1
chr1	17120906	17120988	E081,E082	2
chr1	17121544	17121594	E007	1
chr1	17122786	17122908	E007,E017,E021,E093,E119	5
chr1	17122986	17123065	E007	1
chr1	17123151	17123483	E003,E007,E008,E021,E022,E057,E059,E081,E082,E086,E098,E116,E119	13
chr1	17123704	17123813	E003,E007,E021,E022,E059	5
chr1	17124064	17124133	E005,E007	2
chr1	17124697	17124789	E021,E022,E034,E046,E084,E085,E109	7
chr1	17125538	17125650	E005,E007,E021	3
chr1	17176991	17177044	E080	1
chr1	17182813	17183028	E119,E123,E125,E128	4
chr1	17184248	17184307	E114	1
chr1	17185371	17185679	E021,E123	2
chr1	17185857	17186157	E003,E004,E006,E008,E021,E022,E088,E091,E123	9
chr1	17186624	17186946	E003,E005,E006,E008,E017,E021,E082,E114,E121,E123,E127	11
chr1	17188347	17188556	E003,E004,E006,E007,E008,E017,E021,E022,E055,E057,E059,E086,E088,E091,E114,E116,E118,E120,E121,E123,E125,E127,E128	23
chr1	17188984	17189230	E008,E091,E114	3
chr1	17189460	17189524	E124	1
chr1	17189534	17189661	E034,E116	2
chr1	17189985	17190036	E088	1
chr1	17190137	17190214	E088	1
chr1	17190261	17190318	E088	1
chr1	17190827	17190877	E114	1
chr1	17193251	17193328	E021,E081,E082,E109	4
chr1	17193430	17193782	E003,E004,E008,E021,E022,E029,E032,E033,E050,E051,E080,E081,E082,E083,E085,E123,E124	17
chr1	17193882	17194031	E050,E123	2
chr1	17194674	17194760	E091,E120	2
chr1	17194983	17195038	E021,E091	2
chr1	17195131	17195186	E091	1
chr1	17195393	17195454	E022,E051,E091	3
chr1	17196114	17196212	E123	1
chr1	17196333	17196413	E123	1
chr1	17196566	17196734	E022,E082,E123	3
chr1	17196775	17196869	E007,E034,E123	3
chr1	17197204	17197274	E118	1
chr1	17197324	17197374	E093	1
chr1	17197516	17197560	E097	1
chr1	17197633	17197766	E007,E021,E034,E046,E050,E091,E093,E097	8
chr1	17197844	17197998	E003,E005,E007,E017,E022,E032,E033,E034,E086,E090,E098,E121	12
chr1	17198137	17198219	E032,E081,E093	3
chr1	17198265	17198320	E022	1
chr1	17198656	17198931	E003,E004,E006,E007,E008,E021,E022,E032,E034,E046,E050,E055,E057,E059,E080,E081,E082,E083,E086,E089,E090,E091,E092,E097,E098,E100,E114,E118,E121,E128	30
chr1	17198993	17199450	E003,E004,E005,E006,E007,E008,E017,E021,E022,E028,E032,E033,E034,E046,E050,E051,E055,E056,E057,E059,E080,E081,E082,E083,E084,E085,E086,E088,E089,E090,E091,E092,E093,E097,E098,E100,E114,E116,E120,E121,E122,E124,E125,E126,E127,E128	46
chr1	17199626	17200058	E003,E004,E005,E006,E007,E008,E017,E021,E022,E028,E032,E033,E034,E046,E050,E051,E055,E056,E057,E080,E081,E082,E083,E084,E085,E086,E088,E089,E090,E091,E092,E093,E094,E097,E098,E100,E109,E114,E119,E120,E121,E122,E123,E124,E125,E126,E127,E128	48
chr1	17200132	17200236	E007,E022,E032,E034,E055,E080,E083,E084,E086,E088,E091,E092,E093,E098,E100,E119,E127	17
chr1	17200258	17200527	E003,E005,E007,E008,E021,E022,E032,E033,E034,E046,E050,E051,E056,E059,E080,E081,E082,E083,E085,E086,E088,E089,E090,E091,E092,E093,E097,E098,E100,E109,E114,E116,E122,E127	34
chr1	17200781	17200918	E034,E046,E050,E051,E086,E093,E119,E123	8
chr1	17201325	17202215	E003,E004,E005,E006,E007,E008,E017,E021,E022,E032,E034,E046,E050,E051,E055,E056,E057,E059,E080,E081,E082,E083,E084,E085,E086,E088,E089,E090,E091,E092,E093,E097,E100,E109,E114,E118,E121,E122,E123,E125,E126	41
chr1	17202277	17202337	E122	1
chr1	17202678	17202969	E003,E007,E017,E032,E034,E046,E057,E119,E120,E121,E122,E126,E127,E128	14
chr1	17203473	17203513	E034	1
chr1	17203577	17203631	E127	1
chr1	17203926	17203976	E021	1
chr1	17204083	17204138	E007,E022	2
chr1	17204303	17204366	E007,E046	2
chr1	17205676	17205730	E120	1
chr1	17205763	17205881	E022,E051,E091,E120,E123	5
chr1	17206592	17206751	E003,E004,E021,E097,E114,E117	6
chr1	17206982	17207041	E022	1
chr1	17207547	17207608	E091	1
chr1	17207771	17207970	E091	1
chr1	17208043	17208095	E088,E091	2
chr1	17208162	17208217	E084,E091	2
chr1	17208273	17208526	E084,E085,E086,E088,E089,E090,E091,E092,E100,E117	10
chr1	17208618	17208699	E091	1
chr1	17209410	17209943	E017,E056,E080,E083,E084,E085,E086,E088,E090,E091,E092,E122	12
chr1	17210038	17210239	E021,E084,E091	3
chr1	17211267	17211330	E097	1
chr1	17212693	17212776	E032,E033	2
chr1	17213356	17213400	E097	1
chr1	17213606	17213646	E086	1
chr1	17213668	17213763	E033,E091	2
chr1	17213915	17214052	E122,E123	2
chr1	17214144	17214205	E033	1
chr1	17214424	17214474	E032	1
chr1	17214512	17214566	E034,E097	2
chr1	17215026	17215118	E032,E084,E085,E092,E094	5
chr1	17215246	17216550	E003,E004,E005,E006,E007,E008,E017,E021,E022,E028,E029,E032,E033,E034,E046,E050,E051,E055,E056,E057,E059,E080,E081,E082,E083,E084,E085,E086,E088,E089,E090,E091,E092,E093,E094,E097,E098,E100,E109,E114,E118,E119,E120,E121,E122,E124,E125,E126,E127,E128	50
chr1	17216632	17216686	E033	1
chr1	17216861	17217092	E033,E034,E127	3
chr1	17217211	17218068	E033,E034,E081,E082,E088,E094,E097,E123,E127	9
chr1	17218235	17218357	E091,E097,E119	3
chr1	17218559	17218609	E051	1
chr1	17218997	17219091	E034,E081,E091	3
chr1	17219110	17219544	E022,E046,E050,E086,E094,E098,E109,E123,E127	9
chr1	17219808	17219871	E034,E051,E127	3
chr1	17220275	17220325	E097	1
chr1	17220502	17220566	E022	1
chr1	17220589	17220639	E032	1
chr1	17220853	17220960	E046,E082	2
chr1	17221062	17221182	E034,E046,E090,E097,E098	5
chr1	17221282	17221349	E083,E088,E097	3
chr1	17221553	17221656	E034,E084,E085,E093	4
chr1	17221710	17221810	E033,E034,E082,E083,E084,E085,E097,E109	8
chr1	17221870	17222425	E003,E004,E005,E006,E007,E008,E017,E021,E022,E028,E029,E032,E033,E034,E046,E050,E051,E055,E056,E057,E059,E080,E081,E082,E083,E084,E085,E086,E088,E089,E090,E091,E092,E093,E094,E097,E098,E100,E109,E114,E116,E117,E118,E119,E120,E121,E122,E123,E124,E125,E127,E128	52
chr1	17222577	17224144	E003,E004,E005,E006,E007,E008,E017,E021,E022,E028,E029,E032,E033,E034,E046,E050,E051,E055,E056,E057,E059,E080,E081,E082,E083,E084,E085,E086,E088,E089,E090,E091,E092,E093,E094,E097,E098,E100,E109,E114,E116,E117,E118,E119,E120,E121,E122,E123,E124,E125,E126,E127,E128	53
chr1	17224206	17224661	E028,E032,E033,E086	4
chr1	17224768	17225056	E028,E082	2
chr1	17225136	17225204	E034	1
chr1	17225689	17225867	E003,E005,E046,E086,E097,E100,E123,E124	8
chr1	17226085	17226229	E007,E022,E034,E114,E119	5
chr1	17226588	17226638	E017	1
chr1	17226722	17226772	E022	1
chr1	17226837	17226887	E021,E097	2
chr1	17226942	17226982	E086	1
chr1	17227007	17227066	E022	1
chr1	17227202	17227737	E008,E017,E022,E029,E032,E033,E034,E046,E050,E051,E055,E056,E057,E080,E083,E084,E085,E088,E092,E093,E097,E100,E117,E122,E123,E127	26
chr1	17227990	17228142	E032,E033,E050,E093,E097	5
chr1	17228242	17228499	E017,E032,E034,E122,E123,E127	6
chr1	17228573	17228613	E086	1
chr1	17228951	17229030	E022,E033,E034,E050,E086	5
chr1	17229098	17229263	E028,E032,E034,E123	4
chr1	17229399	17233328	E003,E004,E005,E006,E007,E008,E017,E021,E022,E028,E029,E032,E033,E034,E046,E050,E051,E055,E056,E057,E059,E080,E081,E082,E083,E084,E085,E086,E088,E089,E090,E091,E092,E093,E094,E097,E098,E100,E109,E114,E116,E117,E118,E119,E120,E121,E122,E123,E124,E125,E126,E127,E128	53
chr1	17233422	17233683	E033,E034,E097	3
chr1	17233737	17233929	E007,E029,E032,E033,E034,E046,E050,E091,E097,E100,E116,E122,E124	13
chr1	17234001	17234103	E032,E051	2
chr1	17234108	17234298	E033,E034,E050,E051,E080,E086,E090,E093,E122	9
chr1	17234375	17234597	E032,E084,E097,E100,E124	5
chr1	17234660	17234841	E032,E033,E092,E097	4
chr1	17234912	17234965	E092	1
chr1	17235002	17235237	E003,E007,E008,E021,E022,E032,E127	7
chr1	17235392	17235460	E097	1
chr1	17235858	17235921	E034,E051,E097	3
chr1	17236203	17236257	E127	1
chr1	17236340	17236680	E003,E004,E008,E017,E021,E022,E028,E032,E033,E034,E046,E050,E051,E055,E056,E057,E080,E081,E082,E083,E084,E086,E088,E090,E091,E092,E093,E094,E097,E098,E109,E114,E116,E117,E119,E121,E122,E123,E127,E128	40
chr1	17236684	17236780	E022,E051,E093	3
chr1	17237034	17237103	E033,E034	2
chr1	17238057	17238101	E097	1
chr1	17238126	17238207	E034,E051	2
chr1	17238447	17238830	E004,E008,E021,E022,E032,E033,E034,E046,E080,E083,E086,E088,E091,E097,E109,E118,E122,E123,E124	19
chr1	17238840	17239124	E032,E033,E050,E051,E092,E124	6
chr1	17239268	17241406	E003,E004,E005,E006,E007,E008,E017,E021,E022,E028,E029,E032,E033,E034,E046,E050,E051,E055,E056,E057,E059,E080,E081,E082,E083,E084,E085,E086,E088,E089,E090,E091,E092,E093,E094,E097,E098,E100,E109,E114,E116,E117,E118,E119,E120,E121,E122,E123,E124,E125,E126,E127,E128	53
chr1	17241448	17241816	E007,E021,E022,E032,E033,E051,E055,E056,E080,E081,E084,E085,E086,E088,E089,E090,E091,E092,E093,E097,E098,E118,E124	23
chr1	17241853	17241942	E033,E034,E092	3
chr1	17241995	17242398	E003,E004,E006,E008,E021,E022,E032,E033,E034,E050,E051,E055,E056,E057,E059,E080,E081,E082,E083,E085,E088,E089,E090,E091,E092,E093,E097,E117,E121,E122,E123,E124,E126	33
chr1	17242601	17242798	E034,E050,E088,E090,E097	5
chr1	17243013	17243074	E022	1
chr1	17243173	17243292	E033,E081,E127	3
chr1	17243598	17243648	E093	1
chr1	17243709	17243759	E007	1
chr1	17243860	17243914	E081	1
chr1	17245104	17245166	E097	1
chr1	17245623	17245677	E081	1
chr1	17245971	17246221	E003,E021,E022,E034,E088	5
chr1	17246796	17246840	E097	1
chr1	17247080	17247130	E022	1
chr1	17247479	17247800	E022,E033,E051,E057,E059,E083,E091,E097,E100	9
chr1	17247829	17248754	E003,E004,E006,E007,E008,E017,E021,E022,E033,E034,E046,E050,E051,E055,E056,E057,E059,E080,E081,E082,E083,E084,E085,E086,E088,E089,E090,E091,E092,E093,E097,E098,E100,E109,E117,E120,E121,E122,E123,E125,E126,E127	42
chr1	17248759	17248823	E034	1
chr1	17248840	17248938	E089,E097	2
chr1	17249122	17249251	E059	1
chr1	17249393	17249465	E127	1
chr1	17249483	17249948	E017,E021,E022,E029,E033,E056,E059,E080,E086,E090,E091,E092,E093,E097,E098,E123	16
chr1	17250641	17250691	E050	1
chr1	17250911	17251004	E046,E091	2
chr1	17251203	17251253	E022	1
chr1	17251294	17251374	E092	1
chr1	17251567	17251663	E021,E050	2
chr1	17251787	17252775	E017,E028,E033,E050,E051,E057,E081,E088,E089,E091,E092,E093,E097,E119,E122,E126,E127	17
chr1	17252825	17252883	E093	1
chr1	17252891	17252941	E091	1
chr1	17252947	17253003	E007,E084,E093	3
chr1	17253075	17253631	E003,E004,E007,E008,E021,E022,E034,E080,E081,E082,E084,E086,E088,E089,E090,E091,E092,E093,E123	19
chr1	17253639	17254510	E029,E033,E034,E050,E082,E084,E088,E091,E093,E127,E128	11
chr1	17254576	17254722	E050	1
chr1	17254810	17254863	E091	1
chr1	17255505	17256677	E004,E022,E028,E032,E034,E050,E057,E091,E093,E118,E127	11
chr1	17256688	17256869	E003,E008,E021,E022,E032,E127	6
chr1	17257087	17257155	E086,E124	2
chr1	17257199	17257338	E083,E084,E123	3
chr1	17257355	17257455	E005,E017,E021,E022,E033,E034,E046,E051,E086,E092,E097,E100,E109,E124	14
chr1	17257510	17257642	E093	1
chr1	17257743	17257830	E033	1
chr1	17257968	17258026	E097	1
chr1	17258059	17258113	E127	1
chr1	17258138	17258330	E017,E029,E093,E124,E127,E128	6
chr1	17258873	17259108	E091	1
chr1	17259224	17259427	E091,E093	2
chr1	17259836	17259926	E100,E123	2
chr1	17260129	17260179	E050	1
chr1	17260621	17260682	E127	1
chr1	17261152	17261263	E127	1
chr1	17261533	17261577	E097	1
chr1	17261699	17261802	E117	1
chr1	17263189	17263334	E089,E090,E097	3
chr1	17263799	17263843	E097	1
chr1	17264363	17264515	E127	1
chr1	17264702	17264752	E017	1
chr1	17264910	17264974	E124	1
chr1	17265225	17265700	E003,E004,E007,E008,E017,E021,E022,E056,E080,E083,E086,E088,E091,E127	14
chr1	17265788	17265925	E003,E091	2
chr1	17266023	17266120	E003,E004,E008,E021,E022,E083,E091,E097	8
chr1	17266337	17266771	E021,E022,E034,E091,E097,E128	6
chr1	17266833	17266890	E091	1
chr1	17266901	17266941	E086	1
chr1	17266954	17267019	E091,E097	2
chr1	17267260	17267314	E033	1
chr1	17268256	17268367	E097,E127	2
chr1	17268486	17268568	E127	1
chr1	17269076	17269136	E003	1
chr1	17269187	17269295	E034,E122	2
chr1	17270339	17270448	E029,E127	2
chr1	17270639	17270918	E017,E021,E086,E091,E124	5
chr1	17271319	17271366	E080	1
chr1	17271414	17271568	E100,E121	2
chr1	17271655	17271764	E119,E121	2
chr1	17271865	17271927	E121	1
chr1	17272296	17272374	E124	1
chr1	17272490	17272647	E098,E121	2
chr1	17272917	17272967	E093	1
chr1	17273343	17273393	E021	1
chr1	17273666	17273706	E086	1
chr1	17274056	17274308	E003,E004,E021,E022,E032,E034,E046,E050,E051,E055,E056,E057,E081,E083,E086,E088,E090,E092,E093,E114,E117,E121,E122,E123,E124,E126,E127	27
chr1	17274586	17275875	E017,E022,E028,E032,E033,E055,E056,E057,E081,E082,E086,E091,E093,E094,E097,E098,E109,E114,E119,E120,E121,E125,E126,E127,E128	25
chr1	17276778	17276822	E097	1
chr1	17277575	17277633	E007	1
chr1	17277713	17277787	E091	1
chr1	17277853	17278841	E003,E004,E005,E006,E007,E008,E017,E021,E022,E028,E029,E032,E033,E034,E046,E050,E051,E055,E056,E057,E059,E080,E081,E082,E083,E084,E085,E086,E088,E089,E090,E091,E092,E093,E094,E097,E098,E100,E109,E114,E116,E117,E118,E119,E120,E121,E122,E123,E124,E126,E127,E128	52
chr1	17279039	17279270	E007	1
chr1	17279395	17279536	E007,E055,E056,E091,E100,E127,E128	7
chr1	17279538	17279592	E007,E086,E091	3
chr1	17279866	17279916	E090	1
chr1	17282002	17282046	E097	1
chr1	17282250	17282312	E007	1
chr1	17283278	17283551	E017,E051,E091,E123	4
chr1	17284267	17284571	E050,E051	2
chr1	17284941	17284994	E032	1
chr1	17286031	17286136	E082,E088	2
chr1	17286286	17286411	E021,E022,E050,E086	4
chr1	17286799	17287887	E003,E004,E005,E006,E007,E008,E017,E021,E022,E029,E032,E033,E034,E046,E050,E051,E055,E056,E057,E080,E081,E082,E083,E084,E085,E086,E088,E089,E090,E091,E092,E093,E094,E097,E098,E100,E109,E114,E116,E117,E118,E120,E121,E122,E123,E124,E125,E126,E127,E128	50
chr1	17288024	17288185	E055,E123	2
chr1	17288220	17288270	E034,E051	2
chr1	17288324	17288533	E034,E086,E123,E128	4
chr1	17288668	17288708	E086	1
chr1	17289093	17289177	E097	1
chr1	17289183	17289237	E034	1
chr1	17289283	17289327	E097	1
chr1	17289848	17290308	E003,E004,E006,E007,E008,E017,E021,E022,E028,E029,E032,E034,E050,E051,E055,E056,E059,E080,E081,E083,E085,E086,E088,E090,E091,E092,E094,E097,E098,E109,E114,E117,E118,E121,E122,E125,E126,E128	38
chr1	17292134	17292202	E121	1
chr1	17292508	17292552	E097	1
chr1	17293190	17293234	E097	1
chr1	17293467	17293541	E097	1
chr1	17293570	17294408	E006,E017,E028,E050,E051,E055,E056,E080,E081,E082,E083,E084,E086,E088,E089,E090,E091,E092,E093,E097,E114,E120,E121,E122,E125,E128	26
chr1	17294468	17294522	E097	1
chr1	17294865	17294915	E088	1
chr1	17295000	17295172	E050,E056,E059,E082,E128	5
chr1	17295174	17295283	E117	1
chr1	17295798	17296023	E003,E008,E021,E022,E055,E083,E088,E089,E090,E092,E097,E114,E126,E128	14
chr1	17296591	17296641	E090	1
chr1	17296854	17296904	E021	1
chr1	17297458	17297509	E090,E097	2
chr1	17297540	17297695	E057,E090,E128	3
chr1	17297769	17298958	E003,E004,E006,E007,E008,E021,E022,E055,E056,E057,E059,E080,E081,E082,E083,E084,E086,E088,E089,E090,E091,E092,E094,E097,E109,E118,E121,E125,E126,E127,E128	31
chr1	17299041	17299380	E003,E007,E021,E055,E056,E086,E089,E090	8
chr1	17299525	17299618	E080	1
chr1	17299823	17299979	E059,E089,E090,E123	4
chr1	17300086	17300136	E114	1
chr1	17300140	17300279	E008,E022,E055,E059,E097,E123	6
chr1	17301556	17301600	E097	1
chr1	17301830	17301880	E050	1
chr1	17302628	17302781	E089,E126	2
chr1	17302904	17303000	E089,E090	2
chr1	17303002	17303063	E098	1
chr1	17304048	17304108	E125	1
chr1	17304280	17304331	E097	1
chr1	17304511	17304623	E055,E126	2
chr1	17304686	17304730	E097	1
chr1	17304731	17306027	E003,E004,E006,E008,E017,E050,E051,E055,E056,E059,E080,E081,E082,E083,E084,E085,E086,E088,E089,E090,E091,E092,E097,E098,E100,E109,E119,E121,E122,E124,E125,E126,E127,E128	34
chr1	17306070	17306992	E003,E004,E005,E006,E007,E017,E021,E022,E032,E050,E055,E056,E059,E083,E084,E086,E088,E089,E090,E091,E092,E093,E097,E125,E126,E128	26
chr1	17307042	17308429	E003,E004,E005,E006,E007,E008,E017,E021,E022,E028,E032,E055,E056,E057,E059,E080,E081,E082,E083,E084,E085,E086,E088,E089,E090,E091,E092,E093,E097,E114,E118,E119,E120,E121,E125,E126,E127,E128	38
chr1	17308576	17308728	E003,E086,E125	3
chr1	17308748	17308850	E055,E092	2
chr1	17309540	17309587	E086	1
chr1	17309875	17310006	E007,E080	2
chr1	17310148	17310219	E118	1
chr1	17310291	17310470	E084,E091	2
chr1	17310965	17311851	E003,E004,E005,E006,E008,E017,E022,E028,E034,E050,E055,E056,E057,E081,E082,E084,E088,E089,E090,E091,E092,E093,E097,E098,E100,E114,E119,E120,E121,E122,E125,E126,E127,E128	34
chr1	17312508	17312574	E033	1
chr1	17313006	17313231	E003,E007,E008,E022,E126	5
chr1	17313235	17313772	E003,E004,E007,E008,E021,E022,E080,E091,E118	9
chr1	17313826	17313896	E021	1
chr1	17317872	17317922	E055	1
chr1	17319194	17319297	E005,E055	2
chr1	17320566	17320606	E034	1
chr1	17320999	17321131	E114,E117,E127,E128	4
chr1	17321664	17321724	E005	1
chr1	17321753	17321848	E098	1
chr1	17322780	17322834	E086,E100	2
chr1	17324476	17324578	E126	1
chr1	17325180	17325501	E005,E017,E055,E056,E057,E088,E089,E092,E094,E122,E127,E128	12
chr1	17325992	17326032	E034	1
chr1	17326569	17326619	E021	1
chr1	17330122	17330292	E056,E057,E100,E114,E117,E120	6
chr1	17330373	17330907	E006,E017,E028,E034,E055,E056,E057,E080,E098,E100,E114,E117,E119,E120,E121,E125,E126,E127,E128	19
chr1	17331431	17331485	E100	1
chr1	17331567	17331766	E003,E004,E021,E022,E055,E114,E121	7
chr1	17331880	17331944	E100	1
chr1	17332503	17332712	E117	1
chr1	17333184	17333244	E004	1
chr1	17333636	17333965	E003,E008,E021,E022,E055,E056	6
chr1	17334886	17334962	E022	1
chr1	17335056	17335141	E022	1
chr1	17335166	17335251	E022,E032	2
chr1	17335669	17335861	E008,E051,E124	3
chr1	17336203	17336628	E029,E033,E050,E051,E055,E083,E084,E088,E089,E090,E091,E097,E098,E100,E109,E114,E116,E118,E120,E121,E123,E124,E126	23
chr1	17336791	17337013	E005,E006,E032,E051,E057,E091,E116,E121,E124	9
chr1	17337052	17337607	E004,E006,E008,E017,E021,E029,E032,E034,E046,E050,E051,E055,E056,E059,E080,E083,E088,E089,E090,E091,E092,E093,E097,E098,E100,E109,E119,E120,E121,E122,E124,E125,E126,E128	34
chr1	17337656	17339104	E003,E004,E005,E006,E007,E008,E017,E021,E022,E028,E029,E032,E033,E034,E046,E050,E051,E055,E056,E057,E059,E080,E081,E082,E083,E084,E085,E086,E088,E089,E090,E091,E092,E093,E094,E097,E098,E100,E109,E114,E116,E117,E118,E119,E120,E121,E122,E123,E124,E125,E126,E127,E128	53
chr1	17339302	17340272	E003,E004,E005,E007,E008,E021,E022,E028,E032,E050,E051,E056,E086,E091,E098,E100,E120,E121,E123,E125,E127,E128	22
chr1	17340331	17340773	E028,E029,E046,E050,E051,E089,E090,E091,E092,E093,E116,E120,E121,E123,E124,E125,E128	17
chr1	17341073	17341153	E008	1
chr1	17341250	17341530	E003,E006,E008,E017,E021,E088,E090,E120,E121	9
chr1	17341767	17342329	E003,E004,E005,E008,E021,E022,E091,E123	8
chr1	17342492	17343219	E003,E004,E005,E006,E007,E008,E017,E021,E022,E028,E032,E055,E056,E057,E059,E084,E085,E086,E090,E091,E109,E114,E117,E119,E120,E121,E122,E123,E125,E126,E127,E128	32
chr1	17343386	17343489	E091	1
chr1	17344643	17344995	E055,E056,E059,E080,E118,E126	6
chr1	17345021	17345178	E056,E080,E083	3
chr1	17345479	17345599	E032,E116	2
chr1	17346575	17346625	E032	1
chr1	17347160	17347367	E055,E056,E081	3
chr1	17348638	17348717	E005	1
chr1	17348789	17348849	E005	1
chr1	17348975	17349037	E033	1
chr1	17349260	17349320	E005	1
chr1	17349561	17349613	E032	1
chr1	17349626	17349986	E007,E032,E046,E050,E059,E086,E091,E093,E116,E124	10
chr1	17350143	17350546	E005,E007,E021,E022,E051	5
chr1	17350565	17350629	E007	1
chr1	17351355	17351485	E120,E121	2
chr1	17352691	17352815	E007,E032,E046	3
chr1	17353798	17354351	E055,E056,E098,E109,E119,E120,E121,E126	8
chr1	17354408	17354799	E055,E088,E092,E094,E098,E119,E126,E128	8
chr1	17355041	17355102	E098	1
chr1	17355171	17355606	E055,E056,E098,E120,E121,E126	6
chr1	17356768	17356962	E004,E005,E028,E057,E091	5
chr1	17358286	17358410	E080,E098,E128	3
chr1	17358443	17358523	E098	1
chr1	17359068	17359581	E055,E056,E080,E098,E114,E126	6
chr1	17360895	17360945	E032	1
chr1	17363492	17363548	E055	1
chr1	17364622	17364962	E123	1
chr1	17367318	17367667	E091,E100,E125,E128	4
chr1	17367750	17368035	E091	1
chr1	17370090	17370166	E091	1
chr1	17370225	17370460	E091,E121,E125,E128	4
chr1	17371641	17372030	E029,E046,E089,E091,E097,E100,E124,E126	8
chr1	17372168	17373195	E003,E004,E006,E007,E008,E017,E021,E022,E028,E029,E032,E033,E034,E046,E050,E051,E055,E056,E057,E059,E080,E081,E082,E083,E085,E086,E088,E089,E090,E091,E092,E093,E094,E097,E098,E100,E109,E114,E116,E117,E119,E120,E121,E122,E123,E124,E125,E126,E127,E128	50
chr1	17373764	17373808	E080	1
chr1	17374524	17374616	E116	1
chr1	17375075	17375125	E109	1
chr1	17376398	17376478	E097	1
chr1	17378595	17378800	E034,E084,E085,E097,E109,E118	6
chr1	17378809	17378849	E034	1
chr1	17379145	17379578	E007,E032,E034,E097,E116	5
chr1	17379615	17380965	E003,E004,E005,E006,E007,E008,E017,E021,E022,E028,E029,E032,E033,E034,E046,E050,E051,E055,E056,E057,E059,E080,E081,E082,E083,E084,E085,E086,E088,E089,E090,E091,E092,E093,E094,E097,E098,E100,E109,E114,E116,E117,E118,E119,E120,E121,E122,E123,E124,E125,E126,E127,E128	53
chr1	17381164	17381316	E032,E034,E081,E090,E091,E097,E098,E100	8
chr1	17381563	17382185	E003,E028,E032,E034,E057,E089,E090,E091,E097,E098,E100,E114,E117,E119,E127,E128	16
chr1	17382329	17382505	E050,E051,E080,E097	4
chr1	17382553	17382614	E089	1
chr1	17382618	17382925	E029,E051,E080,E097,E100	5
chr1	17383051	17383484	E034,E089,E090,E097,E100,E120,E121	7
chr1	17383515	17383587	E090,E097	2
chr1	17384760	17384800	E086	1
chr1	17384883	17384929	E097	1
chr1	17385241	17385291	E022	1
chr1	17385879	17385923	E034	1
chr1	17385981	17386035	E100	1
chr1	17386081	17387268	E003,E004,E005,E006,E007,E008,E017,E021,E022,E028,E029,E032,E033,E034,E046,E050,E051,E055,E056,E057,E059,E080,E081,E082,E083,E084,E085,E086,E088,E089,E090,E091,E092,E093,E094,E097,E098,E100,E109,E114,E116,E117,E118,E119,E120,E121,E122,E123,E124,E125,E126,E127,E128	53
chr1	17387474	17387533	E081,E082	2
chr1	17388102	17388434	E029,E057,E100,E124	4
chr1	17388459	17388647	E017,E057,E100,E114,E123,E125,E128	7
chr1	17388829	17388889	E003	1
chr1	17389368	17389574	E003,E004,E008,E022,E029,E057,E100,E128	8
chr1	17389640	17389700	E004	1
chr1	17389716	17389796	E100	1
chr1	17390061	17390817	E004,E005,E006,E017,E022,E028,E055,E056,E080,E089,E090,E091,E097,E098,E100,E114,E117,E120,E121,E123,E125,E126,E127,E128	24
chr1	17391054	17391150	E089,E090	2
chr1	17391838	17391965	E029,E097,E124	3
chr1	17392231	17392557	E029,E046,E124	3
chr1	17392906	17393869	E029,E046,E050,E051,E097,E124	6
chr1	17393883	17394030	E029	1
chr1	17394102	17394207	E081,E082	2
chr1	17394380	17394608	E081,E082,E097	3
chr1	17396872	17397017	E083,E089,E100	3
chr1	17401898	17402433	E003,E004,E005,E006,E007,E008,E017,E021,E022,E028,E029,E032,E034,E050,E051,E055,E056,E059,E080,E091,E093,E100,E109,E114,E116,E117,E121,E123,E124,E127	30
chr1	17403498	17403607	E021,E022	2
chr1	17403799	17403849	E022	1
chr1	17404027	17404077	E022	1
chr1	17405821	17405871	E021	1
chr1	17406073	17406178	E116	1
chr1	17407104	17407158	E098	1
chr1	17407349	17407785	E057,E089,E090,E098,E120,E121,E127	7
chr1	17407840	17408305	E057,E083,E088,E089,E093,E098,E116,E119,E121,E127	10
chr1	17408637	17408697	E029	1
chr1	17409937	17410012	E056	1
chr1	17410771	17411208	E100	1
chr1	17411440	17411648	E100,E121,E123	3
chr1	17412172	17412256	E021	1
chr1	17413565	17413659	E091	1
chr1	17414526	17414576	E090	1
chr1	17415627	17416788	E059,E081,E082,E100	4
chr1	17417196	17417693	E004,E005,E022,E091,E098,E100,E121	7
chr1	17417782	17418100	E097,E098,E120,E121	4
chr1	17420019	17420073	E100	1
chr1	17420670	17420785	E057	1
chr1	17421226	17421604	E017,E028,E029,E059,E088,E116,E121,E126	8
chr1	17422206	17422256	E091	1
chr1	17423534	17423584	E089	1
chr1	17423692	17424228	E021,E084,E086,E089,E091,E092,E109	7
chr1	17424265	17424928	E005,E007,E021,E022,E028,E029,E086,E091,E092,E097,E109	11
chr1	17424960	17425836	E028,E029,E033,E046,E050,E055,E056,E084,E089,E090,E091,E092,E100,E114,E117,E119,E120,E121,E124,E125,E126	21
chr1	17426289	17426477	E029,E100,E124	3
chr1	17426573	17426788	E050,E051,E116	3
chr1	17427777	17428180	E089,E090,E100	3
chr1	17432413	17432484	E004	1
chr1	17432613	17432900	E004,E088,E117,E123,E128	5
chr1	17433390	17433470	E123	1
chr1	17433541	17433591	E022	1
chr1	17433924	17434078	E089,E100	2
chr1	17434335	17434415	E029	1
chr1	17434853	17435620	E017,E028,E057,E084,E085,E091,E093,E109,E119,E125,E127	11
chr1	17435721	17435765	E097	1
chr1	17435934	17435984	E084	1
chr1	17436268	17437070	E059,E080,E081,E084,E085,E088,E089,E092,E109	9
chr1	17437126	17437317	E059,E084,E088	3
chr1	17437352	17437431	E022	1
chr1	17438886	17438940	E120	1
chr1	17439059	17439465	E084,E085,E089,E090,E109,E121	6
chr1	17439903	17439984	E050,E100	2
chr1	17440233	17440312	E089	1
chr1	17440395	17440451	E100	1
chr1	17440488	17440797	E080,E086,E089,E090,E097,E100,E121	7
chr1	17441249	17441357	E100	1
chr1	17442611	17442778	E116	1
chr1	17444163	17444487	E083,E089,E090,E092,E098,E100,E121	7
chr1	17444545	17444675	E089,E100	2
chr1	17444695	17444790	E021,E089	2
chr1	17444831	17445075	E003,E022,E084,E089,E100,E121	6
chr1	17445138	17445526	E003,E004,E008,E021,E029,E032,E046,E050,E055,E056,E091,E100,E116,E124	14
chr1	17445558	17445676	E007,E008,E034	3
chr1	17445709	17447013	E003,E004,E006,E007,E008,E017,E021,E022,E028,E029,E032,E033,E034,E046,E050,E051,E055,E056,E059,E080,E081,E082,E083,E084,E085,E086,E088,E089,E090,E091,E092,E093,E094,E098,E100,E109,E114,E116,E119,E120,E121,E123,E124,E125,E126,E127,E128	47
chr1	17447024	17447259	E032,E091,E121	3
chr1	17447567	17447764	E003,E022,E088	3
chr1	17447889	17448228	E003,E006,E022,E050,E055,E056,E080,E081,E082,E083,E088,E090,E091,E092,E098,E100,E116,E118,E120,E121,E125,E128	22
chr1	17448391	17448895	E006,E017,E055,E056,E083,E089,E100,E120,E121,E125,E128	11
chr1	17448971	17449653	E006,E017,E029,E050,E056,E080,E083,E084,E085,E086,E088,E089,E090,E092,E100,E109,E118,E120,E121,E122,E124,E125,E128	23
chr1	17449679	17449902	E029,E100	2
chr1	17449980	17450105	E029,E050,E124	3
chr1	17450168	17450306	E050,E084	2
chr1	17450755	17450877	E082	1
chr1	17451183	17451223	E034	1
chr1	17452180	17453235	E003,E004,E005,E006,E007,E008,E017,E021,E022,E028,E029,E032,E033,E034,E046,E050,E051,E055,E056,E057,E059,E080,E081,E082,E083,E084,E085,E086,E088,E089,E090,E091,E092,E093,E094,E097,E098,E100,E109,E114,E116,E117,E118,E119,E120,E121,E122,E123,E124,E125,E126,E127,E128	53
chr1	17454136	17454439	E005,E028,E057,E059,E091,E114,E117,E121,E127	9
chr1	17454630	17454714	E006,E055,E056,E120,E121,E125	6
chr1	17454755	17455403	E004,E005,E006,E007,E008,E017,E021,E022,E028,E029,E032,E033,E046,E050,E051,E055,E056,E057,E059,E080,E086,E088,E089,E090,E091,E094,E097,E098,E100,E109,E114,E116,E117,E119,E120,E121,E122,E123,E124,E125,E126,E127,E128	43
chr1	17455471	17455521	E022	1
chr1	17455525	17455647	E046,E121	2
chr1	17455681	17455756	E122	1
chr1	17455868	17456374	E004,E022,E056,E120,E121,E126,E128	7
chr1	17456477	17457157	E003,E004,E008,E021,E022,E059,E091,E097,E117,E120,E121,E125,E128	13
chr1	17458428	17458468	E034	1
chr1	17458833	17458896	E005	1
chr1	17459621	17459671	E021	1
chr1	17460649	17460774	E056,E082,E109	3
chr1	17462015	17462318	E114	1
chr1	17463847	17464264	E004,E021,E091	3
chr1	17464967	17465031	E124	1
chr1	17466231	17466457	E057,E116	2
chr1	17466507	17466622	E116	1
chr1	17466823	17467302	E116,E117,E120,E121,E125,E128	6
chr1	17467496	17467589	E032	1
chr1	17467698	17468779	E029,E032,E033,E046,E059,E081,E090,E091,E116,E124	10
chr1	17469094	17469162	E056	1
chr1	17472995	17473283	E022,E028,E057,E127	4
chr1	17475688	17475778	E118	1
chr1	17475781	17475988	E050,E055,E056,E091,E126	5
chr1	17476331	17476466	E021	1
chr1	17476508	17476561	E109	1
chr1	17478623	17478673	E022	1
chr1	17481829	17481918	E057	1
chr1	17481920	17482534	E004,E005,E056,E057,E080,E125,E128	7
chr1	17482682	17482962	E005,E017,E029,E051,E109,E116,E117,E124,E125,E126,E128	11
chr1	17485535	17485739	E125,E128	2
chr1	17485782	17485869	E125	1
chr1	17487794	17488106	E008,E029,E050,E055,E057,E059,E116,E117,E123,E124,E126	11
chr1	17489400	17489777	E005,E028,E056,E091,E100,E117,E119,E127	8
chr1	17490566	17490620	E120	1
chr1	17490649	17490750	E121	1
chr1	17490790	17490895	E121	1
chr1	17491004	17491054	E121	1
chr1	17491978	17492018	E086	1
chr1	17493404	17493459	E114	1
chr1	17493639	17493920	E003,E004,E021,E022,E114	5
chr1	17493968	17494099	E004,E022,E055,E056	4
chr1	17494291	17495722	E005,E006,E007,E017,E028,E055,E056,E057,E059,E080,E081,E082,E086,E088,E098,E100,E114,E117,E119,E120,E121,E125,E126,E127,E128	25
chr1	17495859	17496125	E117,E125,E128	3
chr1	17496401	17496522	E121	1
chr1	17497140	17497535	E006,E017,E028,E055,E056,E057,E120,E121,E125,E128	10
chr1	17498444	17498498	E120	1
chr1	17499887	17499951	E056	1
chr1	17502891	17503048	E084,E085,E109	3
chr1	17503291	17503463	E029,E124	2
chr1	17504101	17504202	E120,E121	2
chr1	17504212	17504502	E120,E121,E128	3
chr1	17505450	17505624	E120	1
chr1	17507752	17507852	E127	1
chr1	17508259	17508823	E022,E029,E033,E034,E046,E050,E051,E057,E091,E093,E120,E121,E124,E127	14
chr1	17508870	17508954	E091,E120	2
chr1	17509363	17509674	E081,E082	2
chr1	17510486	17510793	E055,E056,E091,E126,E127	5
chr1	17511760	17511844	E091	1
chr1	17512478	17512530	E093	1
chr1	17512567	17513161	E050,E051,E093,E127	4
chr1	17513198	17513831	E007,E021,E051,E057,E093,E127	6
chr1	17515446	17517559	E003,E004,E005,E006,E017,E021,E022,E028,E055,E056,E057,E059,E091,E097,E114,E117,E119,E120,E121,E125,E126,E127,E128	23
chr1	17517734	17518355	E006,E029,E046,E050,E051,E056,E057,E114,E117,E120,E121,E124,E125,E126,E127,E128	16
chr1	17518407	17519657	E028,E029,E055,E056,E057,E081,E082,E086,E114,E117,E119,E120,E123,E124,E125,E127,E128	17
chr1	17519999	17520605	E055,E056,E088,E117,E127,E128	6
chr1	17520853	17520922	E121	1
chr1	17521197	17521698	E120,E121	2
chr1	17523447	17523513	E097	1
chr1	17525261	17525671	E028,E056,E117,E121,E125,E127,E128	7
chr1	17525906	17526104	E017,E055,E056,E125,E127,E128	6
chr1	17526539	17526579	E086	1
chr1	17526952	17527002	E092	1
chr1	17527245	17527660	E034,E057,E086,E088,E091,E092,E114,E116	8
chr1	17527901	17528027	E034	1
chr1	17528159	17528674	E008,E021,E033,E034,E046,E050,E084,E092,E093,E114,E116,E125,E128	13
chr1	17528714	17528832	E093	1
chr1	17530426	17530466	E034	1
chr1	17530570	17531441	E005,E028,E057,E119,E127	5
chr1	17531743	17531826	E029	1
chr1	17533553	17534023	E017,E029,E032,E033,E046,E050,E051,E056,E057,E084,E086,E088,E089,E090,E091,E092,E097,E098,E100,E109,E114,E116,E117,E121,E124	25
chr1	17534035	17534900	E004,E005,E006,E017,E022,E028,E029,E032,E033,E034,E046,E050,E051,E055,E056,E057,E059,E090,E091,E093,E094,E097,E098,E100,E114,E116,E117,E119,E120,E121,E123,E124,E125,E126,E127,E128	36
chr1	17535400	17535546	E006,E059	2
chr1	17535572	17536195	E006,E059,E086,E090,E117	5
chr1	17536793	17536986	E117,E120,E121,E123,E128	5
chr1	17538521	17538575	E056	1
chr1	17538667	17538841	E028,E088,E089,E092,E127	5
chr1	17538989	17539956	E003,E004,E006,E007,E008,E017,E021,E028,E033,E034,E046,E050,E051,E055,E056,E057,E080,E083,E084,E085,E086,E088,E089,E090,E091,E092,E093,E097,E098,E114,E117,E120,E121,E122,E124,E125,E126,E127,E128	39
chr1	17539987	17540149	E034,E084,E086,E121	4
chr1	17540151	17540201	E088	1
chr1	17540587	17540642	E081	1
chr1	17541217	17541271	E127	1
chr1	17541319	17542445	E006,E021,E022,E028,E050,E051,E055,E056,E057,E114,E119,E120,E121,E126,E127,E128	16
chr1	17542500	17542897	E022,E120,E121	3
chr1	17545489	17545690	E028,E059,E086,E091	4
chr1	17548053	17548122	E093	1
chr1	17552746	17553263	E017,E028,E056,E057,E109,E114,E117,E119,E120,E121,E125,E127,E128	13
chr1	17553421	17553476	E086	1
chr1	17553917	17553990	E056,E080	2
chr1	17554116	17554383	E007,E022,E056,E086,E097,E114,E117	7
chr1	17555541	17555607	E092,E109	2
chr1	17555703	17555808	E117	1
chr1	17555881	17556293	E005,E028,E085,E086,E091,E092,E109,E117,E119	9
chr1	17556638	17556703	E093	1
chr1	17557433	17557487	E033	1
chr1	17558014	17558075	E003	1
chr1	17558714	17559063	E006,E017,E028,E055,E056,E057,E086,E088,E114,E117,E119,E120,E121,E125,E128	15
chr1	17559318	17560849	E005,E006,E007,E017,E028,E029,E046,E050,E051,E055,E056,E057,E059,E080,E084,E085,E086,E089,E091,E092,E094,E098,E100,E109,E114,E116,E117,E119,E120,E121,E122,E124,E125,E126,E127,E128	36
chr1	17561174	17561327	E055,E057,E119	3
chr1	17561832	17561876	E034	1
chr1	17561897	17561969	E114	1
chr1	17562024	17562362	E004,E021,E022,E084,E085,E086,E091,E109,E114,E117	10
chr1	17562481	17562581	E117	1
chr1	17562591	17562651	E029	1
chr1	17562849	17562945	E059,E126	2
chr1	17563192	17564248	E003,E004,E005,E006,E007,E008,E017,E021,E022,E028,E029,E032,E033,E034,E046,E050,E051,E055,E056,E057,E059,E080,E081,E082,E083,E084,E085,E086,E088,E089,E090,E091,E092,E093,E094,E097,E098,E100,E109,E114,E116,E117,E118,E119,E120,E121,E122,E123,E124,E125,E126,E127,E128	53
chr1	17564289	17564521	E032,E034,E114	3
chr1	17564836	17564986	E008,E021,E022,E114	4
chr1	17565602	17566527	E003,E004,E005,E006,E007,E008,E017,E021,E022,E028,E029,E032,E034,E046,E050,E051,E055,E056,E057,E059,E080,E081,E082,E083,E084,E085,E086,E088,E089,E090,E091,E092,E093,E094,E097,E098,E100,E109,E114,E116,E118,E119,E120,E121,E122,E123,E124,E125,E126,E127,E128	51
chr1	17567218	17567268	E089	1
chr1	17567640	17567866	E003,E008	2
chr1	17567920	17568077	E022,E126	2
chr1	17568366	17568446	E008	1
chr1	17569853	17569903	E032	1
chr1	17569999	17570128	E081	1
chr1	17571363	17571560	E086,E091	2
chr1	17571732	17572166	E007,E021,E028,E055,E056,E057,E086,E089,E090,E091,E120,E121	12
chr1	17572639	17572694	E086,E089	2
chr1	17572806	17572989	E051,E116	2
chr1	17573312	17573631	E028,E057,E116,E127	4
chr1	17573646	17573746	E017,E055,E056	3
chr1	17575387	17575791	E003,E004,E008,E021,E022,E028,E114,E123	8
chr1	17576724	17576774	E050	1
chr1	17576892	17576955	E007	1
chr1	17576963	17577742	E028,E029,E046,E050,E051,E055,E056,E057,E109,E114,E117,E119,E122,E124,E126,E127	16
chr1	17577763	17578609	E004,E006,E017,E021,E022,E028,E029,E046,E050,E055,E056,E057,E059,E114,E117,E120,E121,E122,E124,E125,E126,E127,E128	23
chr1	17581919	17582140	E109	1
chr1	17583935	17584050	E088	1
chr1	17584602	17584736	E127	1
chr1	17584927	17585563	E006,E017,E055,E056,E057,E091,E117,E126,E127	9
chr1	17585706	17586022	E006,E017,E057,E114,E117,E120,E121,E125,E126,E127,E128	11
chr1	17586184	17586385	E121,E123	2
chr1	17587794	17587834	E034	1
chr1	17590351	17590839	E081,E082	2
chr1	17591548	17592222	E003,E004,E005,E006,E008,E021,E022,E028,E055,E056,E057,E114,E119,E120,E121,E127	16
chr1	17598387	17598474	E050,E109	2
chr1	17598590	17598644	E056	1
chr1	17599259	17599499	E084,E085,E109,E124	4
chr1	17599583	17599633	E091	1
chr1	17599711	17599838	E121	1
chr1	17600571	17601011	E003,E004,E005,E006,E007,E008,E017,E021,E022,E028,E029,E032,E046,E050,E051,E055,E056,E059,E080,E086,E088,E089,E091,E093,E109,E114,E116,E121,E122,E123,E124,E127,E128	33
chr1	17601365	17601450	E116	1
chr1	17602980	17603457	E003,E017,E021,E022,E028,E029,E050,E051,E055,E056,E057,E089,E090,E114,E117,E119,E120,E124,E125,E126,E127,E128	22
chr1	17605532	17605823	E098,E120,E121,E125,E128	5
chr1	17607770	17607834	E124	1
chr1	17608166	17608786	E029,E050,E051,E057,E100,E124,E127	7
chr1	17608904	17609087	E029	1
chr1	17610269	17610340	E022	1
chr1	17610694	17610734	E086	1
chr1	17612448	17612825	E050,E114,E123,E126	4
chr1	17613577	17613638	E029	1
chr1	17613705	17614499	E004,E006,E017,E028,E029,E055,E056,E057,E059,E091,E114,E117,E119,E120,E121,E124,E125,E126,E127,E128	20
chr1	17615375	17615538	E114,E117	2
chr1	17615872	17616760	E006,E017,E028,E055,E056,E057,E081,E082,E088,E090,E114,E117,E119,E122,E125,E126,E127,E128	18
chr1	17618756	17618842	E127	1
chr1	17618889	17619402	E004,E028,E050,E051,E057,E088,E091,E117,E119,E127	10
chr1	17619453	17619617	E050,E051,E091,E119,E127	5
chr1	17620214	17620887	E028,E029,E050,E051,E055,E056,E059,E082,E088,E124,E126,E127	12
chr1	17622574	17622917	E029	1
chr1	17623132	17623405	E081,E082	2
chr1	17624112	17624178	E021	1
chr1	17624434	17625115	E028,E057,E119,E127	4
chr1	17628343	17628570	E004,E008,E021,E050,E051,E121,E126	7
chr1	17628578	17628628	E022	1
chr1	17630154	17630361	E029,E124	2
chr1	17630592	17631702	E004,E005,E006,E007,E021,E022,E028,E029,E050,E051,E057,E090,E091,E114,E117,E119,E124,E127,E128	19
chr1	17633059	17633155	E021,E121	2
chr1	17634145	17634195	E007	1
chr1	17634280	17634421	E029,E050	2
chr1	17634509	17635040	E008,E021,E029,E046,E050,E051,E123,E124,E125	9
chr1	17635057	17635449	E029,E124	2
chr1	17635674	17635840	E080,E086,E097	3
chr1	17635872	17636053	E059	1
chr1	17636084	17636717	E003,E021,E022,E029,E057,E123	6
chr1	17636796	17637023	E123	1
chr1	17637205	17637280	E029,E124	2
chr1	17638011	17638075	E124	1
chr1	17638783	17638847	E124	1
chr1	17638922	17639280	E029,E084,E085,E117,E123	5
chr1	17640364	17640414	E051	1
chr1	17641131	17641495	E004,E056,E080,E097,E120,E121	6
chr1	17642104	17642673	E003,E004,E008,E021,E022,E121	6
chr1	17644762	17645077	E084,E109,E117	3
chr1	17646145	17646402	E091,E097,E120,E121,E123	5
chr1	17646669	17646735	E046	1
chr1	17648428	17648504	E084	1
chr1	17648526	17648734	E084,E085,E109	3
chr1	17654591	17654646	E097	1
chr1	17656801	17656901	E109	1
chr1	17657043	17657093	E109	1
chr1	17659845	17659895	E032	1
chr1	17660576	17660755	E007,E055,E056	3
chr1	17662381	17662898	E003,E004,E005,E006,E007,E008,E017,E021,E022,E028,E029,E032,E033,E034,E050,E051,E055,E056,E057,E059,E080,E081,E083,E085,E086,E089,E090,E091,E092,E093,E097,E098,E109,E114,E116,E117,E119,E121,E122,E123,E124,E125,E126,E127,E128	45
chr1	17662906	17663054	E003,E028,E032,E050	4
chr1	17664492	17664542	E007	1
chr1	17665375	17665521	E120,E121	2
chr1	17665772	17665875	E055,E091,E121	3
chr1	17666454	17667216	E005,E028,E034,E057,E091,E119,E121,E123,E125,E127,E128	11
chr1	17668345	17668385	E086	1
chr1	17668611	17668866	E050,E051,E086	3
chr1	17668988	17669127	E008,E050	2
chr1	17672165	17672215	E050	1
chr1	17674430	17675245	E017,E022,E028,E029,E050,E055,E056,E057,E091,E114,E117,E119,E122,E123,E125,E126,E127,E128	18
chr1	17675446	17675690	E028,E116	2
chr1	17676349	17676476	E022	1
chr1	17676626	17676788	E003,E022,E059,E082	4
chr1	17677256	17677319	E034,E080	2
chr1	17677574	17677659	E080	1
chr1	17678375	17678425	E022	1
chr1	17680384	17680438	E100	1
chr1	17681089	17681148	E022	1
chr1	17681191	17681362	E022	1
chr1	17682159	17682265	E022,E051	2
chr1	17682416	17682922	E022,E050,E051,E093,E118	5
chr1	17683048	17683151	E050	1
chr1	17683184	17683530	E050,E051	2
chr1	17685426	17685481	E022	1
chr1	17685544	17685709	E021,E022,E051	3
chr1	17685761	17685948	E003,E004,E021,E022	4
chr1	17686079	17687102	E050,E051,E055,E123,E127	5
chr1	17691582	17691646	E124	1
chr1	17691662	17691722	E029	1
chr1	17691734	17692196	E028,E029,E046,E050,E051,E057,E090,E119,E124,E127	10
chr1	17695087	17695264	E017,E082,E083,E088,E090,E123,E127,E128	8
chr1	17695895	17696417	E004,E005,E017,E028,E055,E056,E057,E117,E119,E121,E125,E127,E128	13
chr1	17697139	17697428	E003,E004,E008,E021,E022,E050,E051,E057,E080,E084,E109,E114,E117,E119,E127	15
chr1	17697655	17697858	E057,E127	2
chr1	17698203	17698253	E021	1
chr1	17698349	17698417	E022	1
chr1	17698431	17698485	E021	1
chr1	17699168	17699218	E114	1
chr1	17699526	17699770	E003,E004,E008,E021,E022	5
chr1	17701647	17701701	E128	1
chr1	17703761	17704340	E003,E004,E005,E008,E021,E022,E057,E086,E088,E091,E098,E127	12
chr1	17704855	17704919	E126	1
chr1	17707824	17707921	E124	1
chr1	17711398	17711501	E082	1
chr1	17713017	17713131	E003	1
chr1	17713432	17713482	E017	1
chr1	17714567	17714638	E029	1
chr1	17716250	17716290	E034	1
chr1	17717335	17717385	E021	1
chr1	17718825	17719209	E003,E059,E120,E121,E123,E124,E126	7
chr1	17719802	17720095	E029,E046,E093,E124	4
chr1	17720628	17720678	E051	1
chr1	17721405	17721554	E124	1
chr1	17722333	17722402	E034,E114	2
chr1	17723787	17723858	E089	1
chr1	17723959	17724135	E034,E123	2
chr1	17724261	17724489	E123	1
chr1	17724782	17724832	E121	1
chr1	17724865	17725076	E029,E046,E124	3
chr1	17726488	17726613	E091,E117	2
chr1	17727269	17727730	E003,E021,E022,E123	4
chr1	17728190	17728297	E007	1
chr1	17728304	17728372	E056	1
chr1	17729486	17730181	E005,E008,E017,E022,E028,E056,E057,E059,E091,E119,E125,E127,E128	13
chr1	17730318	17730368	E022	1
chr1	17730557	17731456	E003,E004,E021,E022,E086,E089,E098,E123	8
chr1	17731501	17731671	E003,E022,E123	3
chr1	17732032	17732127	E055	1
chr1	17732311	17733168	E003,E004,E005,E006,E007,E008,E017,E021,E022,E028,E029,E032,E033,E034,E046,E050,E051,E055,E056,E057,E059,E080,E081,E082,E083,E084,E086,E088,E089,E090,E091,E092,E093,E097,E098,E100,E109,E114,E116,E117,E118,E119,E120,E121,E122,E123,E124,E125,E126,E127,E128	51
chr1	17733196	17733261	E055,E056	2
chr1	17733436	17733486	E088	1
chr1	17733752	17733811	E097	1
chr1	17734415	17734465	E022	1
chr1	17734696	17735075	E003,E004,E021,E055,E092,E123	6
chr1	17735541	17735601	E003	1
chr1	17735786	17736300	E050,E051,E082,E083,E089,E094	6
chr1	17736794	17736845	E034,E114	2
chr1	17738125	17738493	E059,E080,E091,E097	4
chr1	17738557	17739427	E005,E007,E022,E034,E080,E088,E091,E094	8
chr1	17739562	17739692	E008,E091	2
chr1	17740255	17740365	E046,E122	2
chr1	17740646	17740746	E006,E017	2
chr1	17741128	17741197	E033	1
chr1	17741761	17741926	E003,E022	2
chr1	17742150	17742210	E021	1
chr1	17742695	17742776	E008	1
chr1	17743846	17743926	E003	1
chr1	17744000	17744057	E021	1
chr1	17744457	17744519	E005	1
chr1	17744594	17744634	E034	1
chr1	17745517	17745567	E007	1
chr1	17746004	17747673	E003,E004,E006,E007,E008,E017,E021,E022,E028,E029,E032,E033,E034,E046,E050,E051,E055,E056,E057,E059,E080,E081,E082,E083,E085,E086,E088,E089,E090,E091,E092,E093,E094,E097,E098,E100,E109,E116,E117,E118,E119,E120,E121,E122,E123,E124,E126,E127,E128	49
chr1	17747990	17748217	E055,E097	2
chr1	17748723	17748777	E097	1
chr1	17748878	17748962	E081	1
chr1	17749095	17749190	E091,E097,E116,E127	4
chr1	17749626	17749687	E097	1
chr1	17750144	17750811	E006,E017,E055,E056,E083,E086,E088,E089,E091,E097,E100,E120,E121,E126,E128	15
chr1	17750872	17751227	E055,E081,E088	3
chr1	17752501	17752555	E127	1
chr1	17752655	17752722	E003	1
chr1	17753086	17753187	E003	1
chr1	17754309	17754740	E003,E004,E005,E059,E088,E127	6
chr1	17754855	17755195	E088,E094,E098,E109,E127	5
chr1	17755354	17756092	E003,E004,E008,E021,E022,E046,E109,E127	8
chr1	17756579	17756875	E021,E081,E122	3
chr1	17757864	17758492	E029,E032,E033,E046,E050,E051,E090,E091,E098,E100,E116,E124	12
chr1	17758559	17759052	E007,E029,E032,E033,E046,E050,E051,E114,E116,E124	10
chr1	17759098	17759235	E080,E127	2
chr1	17759337	17759387	E022	1
chr1	17760381	17761467	E003,E004,E008,E021,E022,E032,E034,E051,E116,E124,E127	11
chr1	17762012	17762062	E083	1
chr1	17762447	17762768	E008,E032,E034,E124	4
chr1	17762958	17768621	E003,E004,E005,E006,E007,E008,E017,E021,E022,E028,E029,E032,E033,E034,E046,E050,E051,E055,E056,E057,E059,E080,E081,E082,E083,E084,E085,E086,E088,E089,E090,E091,E092,E093,E094,E097,E098,E100,E109,E114,E116,E117,E118,E119,E120,E121,E122,E123,E124,E125,E126,E127,E128	53
chr1	17768729	17768852	E007,E050	2
chr1	17769762	17770393	E006,E008,E017,E028,E055,E056,E057,E093,E098,E100,E114,E116,E119,E120,E121,E123,E125,E126,E127,E128	20
chr1	17770793	17770892	E127	1
chr1	17771118	17771158	E086	1
chr1	17772627	17772749	E086,E117	2
chr1	17773779	17773904	E116	1
chr1	17773990	17774492	E055,E080,E090,E098,E100,E117,E120,E121,E126	9
chr1	17775853	17775917	E091	1
chr1	17776362	17776660	E119	1
chr1	17776931	17776981	E051	1
chr1	17777624	17777664	E086	1
chr1	17777680	17777760	E116	1
chr1	17778090	17778472	E059,E086,E091,E117,E120,E121	6
chr1	17778478	17778562	E116	1
chr1	17778646	17778719	E003	1
chr1	17778784	17779027	E003,E021,E022	3
chr1	17779144	17779398	E059,E116	2
chr1	17779460	17779548	E116	1
chr1	17780455	17780509	E021	1
chr1	17780608	17780662	E100	1
chr1	17781491	17781541	E021	1
chr1	17781963	17782013	E021	1
chr1	17782068	17782118	E021	1
chr1	17783031	17783085	E056	1
chr1	17784374	17784474	E021,E091	2
chr1	17786307	17786434	E119	1
chr1	17786617	17787522	E021,E028,E057,E086,E091,E114,E117,E119,E120,E121,E126,E127,E128	13
chr1	17788200	17788250	E021	1
chr1	17789233	17789637	E080,E117,E124,E127	4
chr1	17789650	17789747	E118	1
chr1	17790050	17790172	E123	1
chr1	17791277	17791352	E124	1
chr1	17791727	17792222	E028,E029,E057,E086,E117,E124	6
chr1	17792880	17793178	E003,E008,E021,E022	4
chr1	17794056	17794106	E082	1
chr1	17794122	17794244	E117,E118	2
chr1	17794485	17794700	E008,E021,E057,E127	4
chr1	17794935	17795171	E008,E091,E123	3
chr1	17795297	17795912	E003,E004,E008,E021,E022,E091	6
chr1	17795976	17796135	E022,E086,E097,E118	4
chr1	17796283	17796361	E003,E021	2
chr1	17796405	17796458	E022	1
chr1	17796512	17797515	E003,E004,E008,E021,E022,E123	6
chr1	17797586	17797775	E008,E021,E022,E055,E126	5
chr1	17797818	17797946	E117	1
chr1	17798952	17799060	E117,E127	2
chr1	17799157	17799746	E004,E022,E080,E086,E114,E117,E123	7
chr1	17800702	17801177	E022,E055,E117	3
chr1	17801517	17801668	E003,E117	2
chr1	17801719	17801961	E021,E091,E117	3
chr1	17802160	17802930	E004,E005,E017,E022,E028,E029,E055,E056,E057,E080,E089,E090,E091,E114,E117,E118,E119,E120,E121,E123,E125,E126,E127,E128	24
chr1	17803055	17803288	E008,E117	2
chr1	17803805	17804361	E003,E004,E005,E006,E007,E008,E017,E021,E022,E028,E029,E032,E033,E034,E046,E050,E051,E055,E056,E057,E059,E080,E081,E082,E083,E084,E085,E086,E088,E089,E090,E091,E092,E093,E094,E097,E098,E100,E109,E114,E116,E117,E118,E119,E120,E121,E122,E123,E125,E126,E127,E128	52
chr1	17805702	17805769	E022	1
chr1	17806162	17806612	E022,E091,E117	3
chr1	17807372	17807510	E121	1
chr1	17808568	17808740	E003,E004,E008,E091	4
chr1	17809252	17809298	E086,E097	2
chr1	17809545	17809696	E021,E029	2
chr1	17811866	17812098	E003,E004,E008,E017,E021,E022,E028,E032,E034,E050,E051,E055,E056,E059,E080,E083,E086,E091,E092,E114,E117,E121,E123,E124,E125,E128	26
chr1	17812123	17812321	E003,E008,E117	3
chr1	17812827	17813020	E003,E004,E008,E021,E022,E114	6
chr1	17813261	17813408	E056,E128	2
chr1	17813762	17813812	E032	1
chr1	17814364	17814697	E004,E006,E017,E022,E028,E050,E055,E056,E057,E083,E088,E091,E100,E109,E114,E116,E117,E118,E120,E121,E123,E124,E125,E126,E127,E128	26
chr1	17814726	17815097	E057,E086,E117,E123	4
chr1	17815450	17816403	E005,E006,E017,E021,E055,E056,E086,E088,E089,E090,E092,E117,E123,E126,E128	15
chr1	17816575	17816997	E118	1
chr1	17817770	17817893	E057	1
chr1	17817954	17818004	E051	1
chr1	17818175	17818969	E021,E022,E028,E057,E094,E117,E119,E127	8
chr1	17818978	17819058	E057	1
chr1	17819137	17819221	E126	1
chr1	17820156	17820216	E004	1
chr1	17820574	17821339	E003,E004,E005,E006,E007,E008,E017,E021,E022,E028,E029,E032,E033,E034,E046,E050,E051,E055,E056,E057,E059,E080,E082,E083,E085,E086,E088,E089,E090,E091,E092,E093,E094,E097,E098,E100,E109,E114,E116,E117,E118,E119,E120,E121,E122,E123,E124,E125,E126,E127,E128	51
chr1	17821790	17821840	E021	1
chr1	17822612	17822662	E021	1
chr1	17824672	17825056	E004,E007,E022,E084,E085,E109,E114,E117,E118,E126	10
chr1	17825073	17825191	E032,E084	2
chr1	17825480	17825540	E003	1
chr1	17826973	17827023	E022	1
chr1	17828707	17829580	E003,E004,E005,E006,E007,E008,E017,E021,E022,E028,E029,E032,E033,E034,E046,E050,E051,E055,E056,E057,E059,E080,E081,E082,E083,E084,E085,E086,E088,E089,E090,E091,E092,E093,E094,E097,E098,E100,E109,E114,E116,E117,E118,E119,E120,E121,E122,E123,E124,E125,E126,E127,E128	53
chr1	17829712	17829992	E022,E109	2
chr1	17830434	17830506	E003	1
chr1	17831757	17832040	E055,E091,E100,E126	4
chr1	17833179	17833229	E032	1
chr1	17833754	17833939	E098	1
chr1	17834228	17834272	E097	1
chr1	17834402	17834475	E032,E055	2
chr1	17834496	17834707	E003,E004,E005,E008,E021,E022,E029,E055,E059,E109,E114,E117	12
chr1	17835920	17836131	E004,E022,E029,E050,E084,E089,E092,E100,E124	9
chr1	17836132	17836228	E084,E093	2
chr1	17837539	17837665	E109	1
chr1	17839596	17840218	E021,E084,E085,E086,E092,E094,E109	7
chr1	17840959	17841157	E056,E057,E127	3
chr1	17841398	17841487	E021	1
chr1	17842466	17842560	E084	1
chr1	17842833	17843091	E003,E004,E007,E008,E021,E022,E084,E122	8
chr1	17843130	17843180	E084	1
chr1	17843225	17843783	E021,E022,E084,E085,E086,E092,E094,E098,E109,E114,E118	11
chr1	17845392	17845442	E021	1
chr1	17846552	17846937	E005,E021,E028,E057,E086,E091,E092,E094,E098,E109,E117,E119,E127	13
chr1	17847129	17847180	E109	1
chr1	17847183	17847273	E092,E094	2
chr1	17847461	17847698	E003,E021,E022,E086,E091	5
chr1	17847952	17848807	E003,E004,E007,E008,E021,E022,E086,E091,E109	9
chr1	17848815	17849133	E003,E004,E008,E091	4
chr1	17849205	17849255	E021	1
chr1	17849266	17849316	E007	1
chr1	17849935	17850193	E056,E091,E121,E126	4
chr1	17850235	17850449	E017,E056,E109,E120,E121,E126,E128	7
chr1	17851213	17851300	E032	1
chr1	17851506	17851789	E022,E086	2
chr1	17852664	17852826	E056,E086	2
chr1	17852856	17853049	E055,E056,E057,E126	4
chr1	17853239	17853293	E126	1
chr1	17853429	17853489	E089,E090	2
chr1	17853586	17854352	E003,E006,E008,E017,E022,E028,E057,E084,E085,E086,E088,E089,E090,E093,E097,E098,E109,E114,E118,E120,E121,E125,E126,E128	24
chr1	17855757	17855811	E056	1
chr1	17856113	17856187	E021	1
chr1	17856567	17856737	E003,E028,E057,E109,E127	5
chr1	17857877	17859023	E003,E004,E017,E021,E022,E028,E055,E056,E059,E081,E082,E083,E084,E086,E088,E089,E090,E092,E097,E098,E100,E109,E114,E117,E120,E121,E125,E126,E127,E128	30
chr1	17860315	17860419	E022,E084,E121	3
chr1	17861008	17861066	E126	1
chr1	17862183	17862377	E081,E082	2
chr1	17862488	17863345	E017,E032,E033,E080,E084,E086,E088,E089,E109,E116,E124	11
chr1	17864060	17864129	E021	1
chr1	17864529	17865935	E003,E004,E005,E006,E007,E008,E017,E021,E022,E050,E055,E056,E059,E080,E081,E082,E083,E084,E085,E086,E088,E089,E090,E091,E092,E093,E094,E097,E098,E109,E114,E118,E121,E125,E126,E128	36
chr1	17866064	17867813	E003,E004,E005,E006,E007,E008,E017,E021,E022,E032,E050,E051,E055,E056,E059,E080,E081,E082,E083,E084,E085,E086,E088,E089,E090,E091,E092,E094,E097,E098,E100,E118,E120,E121,E125,E126,E128	37
chr1	17867881	17867971	E097	1
chr1	17869207	17869571	E021,E084,E109,E118	4
chr1	17869594	17869644	E022	1
chr1	17869645	17869699	E056	1
chr1	17871451	17872363	E004,E005,E006,E008,E017,E022,E028,E029,E034,E055,E056,E057,E059,E081,E082,E083,E088,E089,E090,E092,E094,E097,E098,E100,E109,E114,E117,E119,E120,E121,E124,E125,E126,E127,E128	35
chr1	17872417	17872520	E028	1
chr1	17872900	17873215	E008,E017,E022,E056,E059,E128	6
chr1	17873401	17873791	E008,E021,E081,E082	4
chr1	17873865	17874116	E003,E004,E007,E008,E021,E022,E081,E082,E086	9
chr1	17874312	17874668	E003,E008,E119	3
chr1	17874799	17875130	E003,E008,E021,E022	4
chr1	17875955	17876242	E003,E004,E008,E021,E022,E091,E109	7
chr1	17877042	17877996	E003,E007,E008,E017,E021,E022,E028,E055,E056,E057,E084,E085,E092,E094,E098,E109,E117,E121,E125,E127,E128	21
chr1	17878031	17878131	E006	1
chr1	17878188	17878965	E003,E004,E006,E007,E008,E017,E021,E022,E029,E033,E050,E051,E055,E056,E057,E059,E080,E081,E082,E083,E084,E086,E089,E091,E092,E094,E098,E100,E109,E114,E117,E120,E121,E122,E125,E126,E128	37
chr1	17880322	17881026	E004,E005,E006,E017,E021,E022,E028,E029,E055,E056,E057,E059,E080,E088,E091,E094,E098,E114,E116,E117,E119,E120,E121,E122,E125,E126,E127,E128	28
chr1	17881159	17881204	E086	1
chr1	17881498	17881588	E126	1
chr1	17882310	17882363	E021	1
chr1	17882450	17882519	E022	1
chr1	17883065	17883115	E051	1
chr1	17883285	17883427	E021	1
chr1	17883918	17883995	E003	1
chr1	17884031	17884081	E055	1
chr1	17884212	17884470	E008,E120,E128	3
chr1	17884947	17885145	E121	1
chr1	17885179	17885315	E017,E055,E056,E126	4
chr1	17885375	17885465	E003,E022	2
chr1	17885680	17885730	E021	1
chr1	17885806	17885846	E086	1
chr1	17885848	17886054	E007,E056,E080,E084,E092,E098,E100,E126	8
chr1	17886138	17886956	E028,E057,E084,E085,E086,E088,E092,E094,E098,E109,E114,E119,E127	13
chr1	17886992	17887079	E084,E092	2
chr1	17887495	17887549	E021	1
chr1	17887664	17888588	E003,E006,E017,E021,E055,E056,E059,E080,E081,E082,E083,E086,E089,E090,E091,E092,E094,E097,E098,E100,E119,E120,E121,E124,E125,E126,E128	27
chr1	17889068	17889241	E100	1
chr1	17889761	17889821	E021,E022	2
chr1	17890275	17890662	E055,E056,E081,E083,E089,E098,E100,E120,E121,E126	10
chr1	17890894	17891589	E055,E056,E084,E086,E088,E092,E094,E098,E100,E109,E118,E125	12
chr1	17891601	17892587	E003,E004,E006,E007,E008,E021,E022,E050,E081,E082,E084,E085,E086,E091,E092,E100,E109,E124,E125	19
chr1	17893021	17893284	E084,E085	2
chr1	17893538	17893619	E083	1
chr1	17893762	17893836	E100	1
chr1	17894135	17894494	E017,E021,E055,E056,E082,E083,E086,E088,E089,E090,E091,E092,E094,E097,E098,E100,E120,E121,E125,E126,E128	21
chr1	17894638	17894698	E097	1
chr1	17895111	17895354	E003,E007,E021,E055,E081,E097,E126	7
chr1	17895451	17897010	E003,E004,E006,E008,E017,E021,E022,E028,E029,E050,E051,E055,E056,E059,E081,E082,E083,E084,E086,E088,E089,E090,E091,E092,E094,E097,E098,E100,E109,E114,E117,E118,E120,E121,E123,E124,E125,E126,E127,E128	40
chr1	17897104	17897231	E091,E100	2
chr1	17897479	17897529	E114	1
chr1	17897687	17897766	E021	1
chr1	17898769	17898842	E007	1
chr1	17898892	17899011	E109	1
chr1	17899023	17899429	E003,E004,E007,E008,E021,E022,E032,E050,E056,E109,E116,E117,E118,E127	14
chr1	17899458	17899582	E007	1
chr1	17899641	17899737	E007	1
chr1	17899867	17900721	E003,E004,E007,E008,E021,E022,E059,E080,E081,E082,E083,E088,E089,E090,E098,E118	16
chr1	17900761	17900811	E007	1
chr1	17901025	17901423	E003,E004,E007,E008,E021,E022,E056,E083,E084,E089,E109,E114,E118,E126	14
chr1	17901911	17902115	E005,E059,E084,E085,E098,E126	6
chr1	17902119	17903042	E008,E055,E084,E085,E086,E089,E090,E092,E094,E109,E118,E121,E126	13
chr1	17903116	17903171	E086	1
chr1	17903247	17903287	E086	1
chr1	17904029	17904365	E005,E022,E091	3
chr1	17904430	17904561	E091	1
chr1	17904638	17904724	E003	1
chr1	17904811	17904909	E109	1
chr1	17905374	17905434	E005	1
chr1	17906388	17907292	E008,E022,E084,E085,E086,E088,E089,E092,E094,E098,E109,E118,E120,E121	14
chr1	17907872	17908411	E004,E005,E008,E022,E029,E050,E051,E057,E059,E084,E085,E093,E109,E116,E118,E124,E127	17
chr1	17908441	17909353	E004,E005,E007,E028,E050,E057,E084,E085,E091,E094,E098,E109,E119,E127	14
chr1	17909354	17909429	E091	1
chr1	17909737	17909844	E091,E109	2
chr1	17909866	17910151	E051,E084,E098,E109	4
chr1	17910421	17910475	E126	1
chr1	17911975	17912053	E124	1
chr1	17912234	17912360	E082	1
chr1	17912424	17912480	E091	1
chr1	17912624	17915364	E003,E004,E005,E006,E007,E008,E017,E021,E022,E028,E029,E032,E050,E051,E055,E056,E057,E059,E080,E083,E084,E085,E086,E088,E089,E090,E091,E092,E094,E097,E098,E100,E109,E114,E117,E118,E119,E120,E121,E124,E125,E126,E127,E128	44
chr1	17915945	17916005	E003	1
chr1	17916104	17916241	E109	1
chr1	17916674	17916857	E084,E109,E118,E126	4
chr1	17917493	17917543	E114	1
chr1	17917567	17917699	E080,E118	2
chr1	17918363	17918897	E084,E085,E086,E088,E092,E109,E118	7
chr1	17918951	17919021	E118	1
chr1	17919095	17919208	E118	1
chr1	17920430	17920932	E004,E005,E055,E056,E080,E083,E088,E091,E098,E100,E120,E126	12
chr1	17921274	17921334	E004	1
chr1	17921386	17921447	E005,E083	2
chr1	17921449	17921975	E028,E055,E056,E084,E085,E091,E120,E126	8
chr1	17922032	17922109	E091	1
chr1	17922177	17922247	E084	1
chr1	17922340	17922419	E109	1
chr1	17922473	17922646	E084	1
chr1	17922676	17924589	E004,E008,E022,E028,E055,E080,E084,E085,E088,E091,E109	11
chr1	17924901	17925025	E084,E091	2
chr1	17926200	17926253	E109	1
chr1	17926469	17926681	E086,E109	2
chr1	17926757	17926823	E081	1
chr1	17926965	17927198	E081	1
chr1	17928227	17928531	E003,E004,E007,E008,E021,E022,E083,E091,E114,E123	10
chr1	17929349	17929415	E022	1
chr1	17929607	17930332	E021,E029,E046,E080,E084,E086,E089,E090,E100,E109,E121,E124,E126	13
chr1	17930748	17930823	E029	1
chr1	17930866	17930926	E029	1
chr1	17931948	17932014	E083	1
chr1	17932091	17932786	E006,E017,E055,E056,E080,E083,E084,E086,E088,E089,E090,E092,E094,E097,E098,E100,E109,E121,E126	19
chr1	17933184	17933756	E003,E004,E006,E007,E008,E017,E021,E022,E028,E029,E032,E033,E034,E046,E050,E051,E055,E056,E057,E059,E080,E081,E082,E083,E084,E085,E086,E088,E089,E090,E091,E092,E093,E094,E097,E098,E100,E109,E114,E116,E117,E118,E119,E120,E121,E122,E123,E124,E125,E126,E127,E128	52
chr1	17934318	17934368	E021	1
chr1	17934545	17934683	E098,E100	2
chr1	17934706	17934865	E022,E029	2
chr1	17934989	17935039	E021	1
chr1	17935042	17935092	E022	1
chr1	17935105	17935234	E022,E089,E091	3
chr1	17936147	17936250	E029	1
chr1	17937100	17937498	E089,E090,E120,E121	4
chr1	17938516	17938849	E004,E005,E006,E017,E055,E056,E057,E086,E088,E091,E098,E120,E121,E125,E126,E128	16
chr1	17939409	17939617	E003,E004,E008,E021,E022	5
chr1	17940987	17941041	E098	1
chr1	17941143	17941364	E029,E124	2
chr1	17941689	17941997	E029,E046,E089,E100,E124	5
chr1	17942550	17942638	E100	1
chr1	17943144	17943585	E028,E057,E100,E120,E121,E127	6
chr1	17943800	17943964	E100	1
chr1	17944297	17945917	E004,E017,E029,E055,E056,E083,E088,E089,E090,E091,E098,E100,E120,E121,E124,E125,E126,E128	18
chr1	17946079	17946167	E100	1
chr1	17946721	17946866	E083	1
chr1	17948010	17948165	E029,E124	2
chr1	17950549	17950769	E100	1
chr1	17950974	17951732	E006,E017,E028,E055,E056,E057,E083,E098,E100,E109,E114,E117,E119,E120,E121,E125,E126,E127,E128	19
chr1	17955879	17956397	E003,E004,E007,E008,E021,E022,E084,E091,E114,E124,E127	11
chr1	17956425	17957195	E028,E029,E032,E033,E046,E055,E056,E080,E083,E088,E089,E090,E091,E092,E093,E097,E098,E100,E120,E121,E124,E126	22
chr1	17957197	17957981	E029,E100,E124	3
chr1	17958086	17958367	E029,E098,E100,E124	4
chr1	17958777	17958900	E120,E121	2
chr1	17959074	17959484	E017,E028,E055,E056,E119,E120,E121,E125,E126,E128	10
chr1	17960101	17960573	E017,E028,E029,E055,E056,E057,E081,E082,E083,E119,E120,E121,E125,E126,E127,E128	16
chr1	17960740	17960829	E029	1
chr1	17962011	17962911	E029,E032,E033,E046,E080,E088,E089,E090,E091,E097,E098,E100,E116,E124	14
chr1	17963138	17963390	E017,E028,E032,E055,E056,E057,E119,E120,E121,E125,E127,E128	12
chr1	17963659	17963709	E083	1
chr1	17964397	17964563	E029,E100	2
chr1	17965302	17965391	E029	1
chr1	17965802	17965877	E029	1
chr1	17966155	17966253	E029	1
chr1	17966270	17966364	E124	1
chr1	17966590	17966758	E029	1
chr1	17966861	17967244	E029,E046,E056,E100,E121,E124	6
chr1	17967545	17967746	E080	1
chr1	17969398	17969615	E097	1
chr1	17970433	17970483	E022	1
chr1	17970507	17970561	E081	1
chr1	17970599	17970970	E097,E098,E100,E121	4
chr1	17971121	17971171	E007	1
chr1	17971375	17971972	E080,E081,E082	3
chr1	17973528	17973625	E118	1
chr1	17974976	17975045	E120	1
chr1	17975069	17975123	E098	1
chr1	17975184	17975686	E028,E081,E082,E089,E090,E098,E120,E121,E125,E126,E128	11
chr1	17975897	17976174	E120,E121	2
chr1	17979894	17980061	E003,E008	2
chr1	17980247	17980671	E003,E004,E006,E007,E008,E017,E021,E022,E032,E033,E050,E051,E055,E056,E059,E080,E081,E082,E083,E086,E088,E089,E090,E091,E092,E097,E100,E114,E120,E121,E122,E124,E126,E128	34
chr1	17984002	17984228	E081,E082	2
chr1	17985442	17985629	E029,E046,E089,E100,E121,E124	6
chr1	17987942	17988630	E003,E004,E006,E007,E008,E017,E021,E022,E028,E029,E032,E033,E034,E046,E050,E051,E055,E056,E059,E080,E081,E082,E083,E086,E088,E089,E090,E091,E092,E093,E094,E097,E098,E109,E118,E119,E120,E121,E122,E123,E124,E126,E127,E128	44
chr1	17991726	17991809	E098	1
chr1	17992512	17992779	E003,E008,E021,E022,E028,E055,E056,E057,E121,E123,E125,E126,E128	13
chr1	17992975	17993084	E055,E100,E109	3
chr1	17993935	17994026	E008	1
chr1	17994250	17994305	E088	1
chr1	17994366	17994498	E088	1
chr1	17995066	17995127	E080	1
chr1	17995245	17995302	E081	1
chr1	17995532	17995717	E059	1
chr1	17996443	17996729	E100,E118,E120,E121,E126	5
chr1	17997655	17997767	E021	1
chr1	17997814	17998152	E003,E005,E007,E021,E080,E081,E082,E121	8
chr1	17998169	17998604	E003,E004,E005,E007,E008,E021,E022,E032,E033,E050,E051,E080,E081,E082,E086	15
chr1	17998749	17999258	E021,E056,E080,E081,E082,E083,E086,E126	8
chr1	17999782	18000132	E007,E055,E059,E080,E081,E082,E086,E089,E090,E100,E120,E121,E126	13
chr1	18000307	18000463	E029,E050,E051,E100,E120,E123	6
chr1	18000990	18001078	E086	1
chr1	18001188	18001950	E006,E029,E050,E056,E059,E081,E084,E085,E088,E091,E100,E124,E126	13
chr1	18002185	18002701	E059,E081,E082,E088,E124,E126	6
chr1	18002901	18003661	E057,E059,E088,E100,E124	5
chr1	18004652	18004743	E100	1
chr1	18006725	18006786	E086	1
chr1	18006844	18007007	E086	1
chr1	18008252	18008367	E005,E127	2
chr1	18008792	18009258	E005,E057,E059,E080,E081,E082,E086,E091,E092,E127	10
chr1	18009995	18010085	E003,E021	2
chr1	18010088	18010472	E057,E080,E081,E082,E086,E090,E091,E127	8
chr1	18010643	18010693	E090	1
chr1	18011306	18011775	E004,E007,E008,E021,E089	5
chr1	18012307	18012536	E089,E090	2
chr1	18013680	18014140	E017,E055,E056,E088,E089,E090,E092,E100,E120,E121,E126	11
chr1	18014718	18014792	E081	1
chr1	18014830	18015259	E081,E082,E089,E100,E121	5
chr1	18015535	18015968	E089,E090,E100	3
chr1	18015976	18016063	E003,E022,E086	3
chr1	18016134	18016631	E008,E021,E090	3
chr1	18017531	18017571	E086	1
chr1	18017784	18018064	E004,E088	2
chr1	18019031	18019133	E086	1
chr1	18019315	18019365	E022,E086	2
chr1	18021664	18021758	E100	1
chr1	18022923	18023644	E003,E004,E006,E007,E008,E017,E021,E022,E028,E055,E056,E057,E059,E080,E081,E082,E083,E084,E086,E088,E089,E090,E091,E092,E093,E097,E098,E100,E114,E117,E118,E120,E121,E122,E124,E125,E126,E127,E128	39
chr1	18023697	18024480	E003,E022,E050,E051,E089,E090,E118	7
chr1	18027835	18027895	E004	1
chr1	18028062	18028110	E080	1
chr1	18028125	18028286	E004,E083,E121	3
chr1	18028318	18028400	E004	1
chr1	18029891	18030207	E003,E007,E008,E055,E056,E081,E086	7
chr1	18030700	18031075	E004	1
chr1	18032554	18032611	E007	1
chr1	18033081	18033220	E081	1
chr1	18038163	18038306	E057	1
chr1	18038491	18038702	E081,E082	2
chr1	18041006	18041046	E086	1
chr1	18042988	18043081	E089,E126	2
chr1	18044040	18044461	E086,E126	2
chr1	18045156	18045291	E003,E022	2
chr1	18046359	18046694	E006,E017,E028,E050,E080,E120,E121,E125,E126,E128	10
chr1	18047323	18047421	E126	1
chr1	18048733	18048813	E059	1
chr1	18049425	18049500	E082	1
chr1	18050227	18050659	E003,E004,E007,E008,E021,E080	6
chr1	18051664	18051857	E004,E117,E126	3
chr1	18052618	18052728	E008	1
chr1	18053007	18053087	E008	1
chr1	18054006	18054063	E017	1
chr1	18054742	18054821	E004,E022	2
chr1	18055537	18055596	E080	1
chr1	18055869	18055977	E080	1
chr1	18056022	18056066	E080	1
chr1	18056547	18056617	E003	1
chr1	18056632	18056714	E021	1
chr1	18057166	18057392	E005,E055,E056,E126	4
chr1	18057450	18057592	E050,E051	2
chr1	18057626	18057817	E050,E051	2
chr1	18058073	18058223	E126	1
chr1	18059039	18059285	E005,E006,E017,E029,E050,E055,E056,E057,E080,E120,E121,E125,E126,E127,E128	15
chr1	18059375	18059530	E055,E080,E126	3
chr1	18059687	18059734	E080	1
chr1	18060195	18060308	E086,E121	2
chr1	18061299	18061373	E022	1
chr1	18061403	18061467	E004	1
chr1	18061577	18061621	E080	1
chr1	18062499	18062571	E003,E021	2
chr1	18063197	18063435	E003,E008,E021,E022,E093,E126	6
chr1	18063453	18063561	E008	1
chr1	18064040	18064204	E126	1
chr1	18064670	18064720	E088	1
chr1	18065524	18065607	E008	1
chr1	18065616	18065881	E003,E004,E008,E021,E022,E081,E082	7
chr1	18067742	18067960	E003,E004,E021,E022	4
chr1	18068352	18068404	E090	1
chr1	18069108	18070113	E055,E056,E081,E082,E083,E086,E088,E089,E090,E092,E097,E098,E125,E126,E128	15
chr1	18070123	18070173	E083	1
chr1	18071076	18071173	E081,E088	2
chr1	18071199	18071334	E081,E082	2
chr1	18071545	18071633	E003,E007	2
chr1	18071794	18072332	E003,E080,E081,E082,E090,E091,E114,E118,E121	9
chr1	18072865	18073050	E055,E126	2
chr1	18077035	18077079	E080	1
chr1	18077507	18077561	E081	1
chr1	18077599	18077870	E081,E082,E089	3
chr1	18081717	18081876	E114	1
chr1	18083944	18084523	E050,E089,E120,E121	4
chr1	18085700	18085984	E008,E021,E022,E114,E117,E123	6
chr1	18086280	18086330	E114	1
chr1	18086919	18087070	E081,E082	2
chr1	18087233	18087328	E081,E082,E100	3
chr1	18090039	18090189	E003,E007,E021,E022,E081	5
chr1	18090218	18090282	E021	1
chr1	18090659	18090818	E055,E056,E114,E126	4
chr1	18090822	18090872	E055	1
chr1	18091234	18091317	E055,E056,E126	3
chr1	18091946	18092965	E006,E007,E017,E055,E056,E081,E082,E083,E088,E089,E090,E092,E098,E100,E114,E117,E120,E121,E125,E126,E128	21
chr1	18093431	18093511	E008	1
chr1	18094875	18094946	E007	1
chr1	18094947	18095784	E004,E006,E007,E017,E021,E022,E055,E056,E091,E094,E098,E100,E114,E117,E120,E121,E125,E126,E128	19
chr1	18096224	18096278	E120	1
chr1	18097336	18097908	E081,E082	2
chr1	18099233	18099283	E007	1
chr1	18099552	18099597	E080	1
chr1	18099793	18099882	E007	1
chr1	18100050	18100485	E007	1
chr1	18100528	18100701	E003,E021,E022	3
chr1	18102195	18102245	E089	1
chr1	18102992	18103209	E055,E056,E081,E082,E088,E126	6
chr1	18103667	18104232	E004,E081,E082,E098,E109	5
chr1	18104523	18104612	E081	1
chr1	18104990	18105046	E126	1
chr1	18106354	18106408	E127	1
chr1	18107367	18107417	E090	1
chr1	18107471	18107693	E081,E098,E126	3
chr1	18109315	18109514	E126	1
chr1	18109884	18110002	E126	1
chr1	18111466	18111524	E126	1
chr1	18112248	18112513	E126	1
chr1	18114227	18114398	E126	1
chr1	18114573	18114633	E056	1
chr1	18115023	18115103	E126	1
chr1	18117365	18117505	E080,E090,E121,E126	4
chr1	18117506	18117852	E120,E121,E126	3
chr1	18118073	18118352	E081,E082,E121	3
chr1	18121236	18121286	E022	1
chr1	18121609	18122157	E081,E082,E084,E085,E109	5
chr1	18122317	18122605	E120,E121	2
chr1	18123594	18123644	E121	1
chr1	18123684	18123826	E121	1
chr1	18124148	18124216	E126	1
chr1	18124594	18124836	E091,E117,E120,E121,E126	5
chr1	18125044	18125098	E126	1
chr1	18126082	18126136	E081	1
chr1	18128553	18128627	E126	1
chr1	18128732	18129009	E003,E004,E017,E056,E120,E121,E125,E126,E128	9
chr1	18129503	18129564	E082	1
chr1	18133460	18133510	E021	1
chr1	18135145	18136006	E081,E082	2
chr1	18136782	18136836	E081	1
chr1	18136928	18137232	E081,E082	2
chr1	18139840	18140007	E081,E082	2
chr1	18141282	18141372	E059	1
chr1	18143131	18143268	E109	1
chr1	18145590	18146044	E083,E089,E121	3
chr1	18148534	18148622	E004	1
chr1	18151866	18151983	E114	1
chr1	18152304	18152392	E021	1
chr1	18152480	18152882	E003,E004,E007,E008,E017,E021,E022,E050,E051,E055,E056,E080,E086,E089,E090,E091,E093,E098,E109,E121,E124,E126	22
chr1	18154965	18155019	E126	1
chr1	18155086	18155261	E017,E126	2
chr1	18156195	18156373	E081,E082,E089	3
chr1	18156417	18156467	E082	1
chr1	18158052	18158102	E007	1
chr1	18158126	18158507	E003,E004,E005,E006,E007,E008,E017,E021,E022,E028,E050,E051,E055,E056,E057,E059,E080,E083,E084,E085,E086,E088,E089,E090,E091,E092,E093,E100,E117,E120,E121,E125,E126,E127,E128	35
chr1	18159085	18159154	E007	1
chr1	18160682	18160957	E080	1
chr1	18161177	18161354	E004	1
chr1	18163773	18163923	E056,E081	2
chr1	18164188	18164510	E055,E056,E100,E120,E121,E126	6
chr1	18164963	18165020	E086	1
chr1	18165942	18166027	E081	1
chr1	18166274	18166314	E086	1
chr1	18168473	18168576	E004	1
chr1	18169440	18169536	E080	1
chr1	18170767	18171186	E005,E081,E082,E126	4
chr1	18172221	18172271	E114	1
chr1	18172937	18173091	E056,E082	2
chr1	18173679	18173939	E081,E082	2
chr1	18174291	18174465	E081,E082	2
chr1	18175855	18176018	E017,E021,E055,E056,E121	5
chr1	18177266	18177385	E120,E121	2
chr1	18177752	18177840	E055,E056	2
chr1	18178008	18178062	E098	1
chr1	18179026	18179159	E088	1
chr1	18180174	18180326	E057,E082,E091	3
chr1	18180363	18180427	E007	1
chr1	18180741	18180898	E088	1
chr1	18183053	18183272	E089,E090,E120,E121	4
chr1	18184587	18184802	E017,E056,E089,E120,E121,E125,E126,E128	8
chr1	18187858	18187925	E080	1
chr1	18188302	18188625	E003,E008,E021,E022,E081,E082,E125,E127,E128	9
chr1	18190412	18190498	E046	1
chr1	18192494	18193447	E006,E008,E017,E028,E055,E056,E057,E059,E080,E082,E094,E098,E100,E114,E117,E119,E120,E121,E125,E126,E127,E128	22
chr1	18193901	18193961	E004	1
chr1	18196371	18196664	E017,E055,E056,E120,E121,E125,E126,E128	8
chr1	18197407	18197487	E057	1
chr1	18199552	18199920	E057,E081,E082,E083,E120,E121,E127	7
chr1	18199935	18200160	E056,E126,E127	3
chr1	18200450	18202801	E003,E004,E006,E007,E017,E022,E028,E051,E055,E056,E057,E080,E081,E082,E083,E086,E088,E090,E114,E117,E119,E120,E121,E125,E126,E127,E128	27
chr1	18203429	18203483	E126	1
chr1	18203924	18203974	E121	1
chr1	18204369	18204781	E006,E055,E056,E080,E120,E121,E125,E126,E128	9
chr1	18205315	18205741	E006,E017,E028,E055,E056,E057,E059,E080,E092,E120,E121,E125,E126,E127,E128	15
chr1	18205795	18205907	E055,E056	2
chr1	18208228	18208634	E003,E004,E022,E050,E055,E056,E081,E082,E083,E114,E120,E121,E126	13
chr1	18209215	18209271	E121	1
chr1	18212506	18212738	E083	1
chr1	18213435	18213543	E007,E098	2
chr1	18214386	18214563	E081,E121	2
chr1	18214754	18214854	E080,E094	2
chr1	18216994	18217054	E083	1
chr1	18217215	18217399	E083	1
chr1	18217486	18218104	E007,E083	2
chr1	18218149	18218271	E083	1
chr1	18218309	18218580	E022,E083	2
chr1	18218808	18219152	E082,E083,E094,E098	4
chr1	18219186	18219295	E022,E083	2
chr1	18219434	18219484	E022	1
chr1	18219500	18219550	E083	1
chr1	18220419	18220469	E083	1
chr1	18220684	18220747	E080	1
chr1	18220822	18220866	E080	1
chr1	18220887	18221089	E017,E120,E121,E128	4
chr1	18229907	18230258	E080,E094,E098,E128	4
chr1	18230872	18231152	E094,E098	2
chr1	18235548	18235684	E080,E126	2
chr1	18236090	18236957	E003,E004,E007,E008,E017,E021,E022,E055,E056,E080,E083,E094,E098,E114,E120,E121,E126	17
chr1	18237020	18237509	E003,E004,E008,E021,E022,E055,E056	7
chr1	18238352	18238620	E117	1
chr1	18239409	18239459	E050	1
chr1	18239936	18240014	E080	1
chr1	18240686	18240856	E081,E082	2
chr1	18241679	18242515	E004,E126	2
chr1	18242695	18242794	E004,E022	2
chr1	18244365	18244730	E081,E082	2
chr1	18244945	18245042	E007,E017	2
chr1	18246003	18246757	E003,E004,E005,E006,E007,E008,E017,E021,E022,E028,E050,E055,E056,E080,E081,E082,E083,E085,E086,E088,E089,E090,E091,E092,E093,E114,E117,E120,E121,E123,E126,E127	32
chr1	18246978	18247062	E003	1
chr1	18247168	18247218	E082	1
chr1	18247294	18248222	E003,E021,E022,E081,E082	5
chr1	18249390	18249595	E003,E004,E005,E007,E008,E017,E021,E022,E033,E050,E056,E080,E081,E082,E083,E086,E089,E090,E091,E092,E114,E117,E121,E123,E126,E127	26
chr1	18249666	18250645	E007,E008,E081,E082,E083,E093	6
chr1	18251153	18251488	E003,E004,E022	3
chr1	18251807	18252000	E081,E082	2
chr1	18252216	18252338	E082,E083	2
chr1	18252634	18252730	E081	1
chr1	18254540	18254787	E003,E080,E081,E082,E089	5
chr1	18255588	18255670	E032	1
chr1	18255830	18255870	E086	1
chr1	18256960	18257042	E090	1
chr1	18257094	18257461	E080,E083	2
chr1	18257485	18257579	E083	1
chr1	18260439	18261067	E005,E080,E089,E090,E092	5
chr1	18261799	18262023	E086,E088,E094	3
chr1	18262035	18262111	E022,E109	2
chr1	18262457	18262715	E004	1
chr1	18263291	18263331	E034	1
chr1	18264910	18265076	E089,E090	2
chr1	18266391	18266590	E005	1
chr1	18267447	18267534	E004	1
chr1	18268528	18268659	E059	1
chr1	18268770	18268953	E059,E080	2
chr1	18270403	18270447	E080	1
chr1	18270948	18271071	E082	1
chr1	18271192	18271250	E086	1
chr1	18271252	18271437	E003,E004,E008,E021,E022	5
chr1	18275174	18275303	E007,E081	2
chr1	18275445	18275557	E007	1
chr1	18276988	18277067	E080	1
chr1	18277355	18277506	E057,E080	2
chr1	18278882	18279080	E080	1
chr1	18279935	18279995	E022	1
chr1	18280074	18280150	E034	1
chr1	18280830	18280931	E007,E081	2
chr1	18281945	18282135	E100,E126	2
chr1	18282303	18282364	E126	1
chr1	18282450	18282631	E081,E082,E126	3
chr1	18284121	18284693	E004,E007,E021,E022,E028,E055,E056,E057,E081,E091,E098,E100,E119,E126,E127	15
chr1	18285349	18285452	E004	1
chr1	18285486	18285570	E029	1
chr1	18286870	18286924	E056	1
chr1	18289586	18289819	E094	1
chr1	18289891	18290411	E007,E081,E082	3
chr1	18292890	18293160	E081,E082,E090	3
chr1	18293242	18293295	E034	1
chr1	18294363	18294674	E081,E082	2
chr1	18295081	18295138	E081	1
chr1	18297339	18297582	E116	1
chr1	18298248	18298331	E081	1
chr1	18299052	18299112	E080	1
chr1	18300356	18300452	E004,E022	2
chr1	18303487	18303624	E021,E022	2
chr1	18306477	18306582	E003	1
chr1	18306721	18307010	E091	1
chr1	18311079	18311435	E003,E004,E005,E007,E008,E021,E022,E032,E033,E034,E046,E050,E059,E080,E086,E091,E093,E114,E116,E117,E120,E121,E123	23
chr1	18312341	18312398	E082	1
chr1	18315246	18315379	E059	1
chr1	18315389	18315463	E126	1
chr1	18315901	18315951	E082	1
chr1	18318578	18318878	E003,E004,E021	3
chr1	18318957	18319007	E082	1
chr1	18320632	18320790	E098	1
chr1	18322111	18322202	E109	1
chr1	18325512	18325623	E021,E022,E083,E086,E091	5
chr1	18326192	18326345	E007,E032	2
chr1	18326773	18326823	E082	1
chr1	18328263	18328579	E080,E081,E082,E100	4
chr1	18329515	18329614	E081	1
chr1	18329891	18329969	E022	1
chr1	18330332	18330376	E080	1
chr1	18330865	18331152	E081,E082	2
chr1	18334200	18334583	E089,E090,E100	3
chr1	18334587	18334637	E090	1
chr1	18334679	18334922	E081,E082,E089,E090	4
chr1	18335686	18335772	E004,E022	2
chr1	18335835	18336591	E003,E004,E008,E021,E022,E081,E082	7
chr1	18337044	18337196	E003,E004,E008,E022	4
chr1	18337201	18337251	E022	1
chr1	18337427	18337555	E008	1
chr1	18337611	18337700	E003,E004,E007,E055,E086,E089,E090,E126	8
chr1	18339270	18339562	E007,E021,E081,E082	4
chr1	18339661	18340034	E007,E081,E082	3
chr1	18341467	18341517	E082	1
chr1	18342630	18342686	E022	1
chr1	18345121	18345161	E086	1
chr1	18347848	18348019	E080,E114	2
chr1	18348794	18348844	E082	1
chr1	18351336	18351386	E032	1
chr1	18355166	18355210	E080	1
chr1	18355651	18355711	E127	1
chr1	18357032	18357177	E021,E022	2
chr1	18358483	18358537	E007	1
chr1	18358669	18358725	E007	1
chr1	18358969	18359333	E007	1
chr1	18362661	18362912	E091	1
chr1	18363170	18363234	E081	1
chr1	18363394	18363465	E032	1
chr1	18366114	18366178	E091	1
chr1	18367418	18367489	E091	1
chr1	18367681	18367905	E032,E033,E046,E100	4
chr1	18368056	18368835	E003,E004,E005,E007,E008,E021,E022,E091,E120,E121,E126	11
chr1	18370490	18370664	E091	1
chr1	18371784	18371987	E003,E008,E022,E081,E082	5
chr1	18373788	18373843	E082	1
chr1	18375056	18375110	E127	1
chr1	18375765	18375822	E046	1
chr1	18376021	18376071	E046	1
chr1	18378954	18379517	E081,E082	2
chr1	18379583	18379778	E081,E082,E090	3
chr1	18381863	18381939	E100	1
chr1	18383287	18383337	E114	1
chr1	18384101	18385004	E089,E090,E100	3
chr1	18385081	18385306	E007,E021,E081,E089,E090,E100	6
chr1	18385369	18385490	E007	1
chr1	18385561	18385775	E007,E089,E090	3
chr1	18385861	18385970	E081,E082	2
chr1	18386905	18387638	E007,E081,E082	3
chr1	18388645	18388711	E007	1
chr1	18388831	18389011	E003,E007,E021,E022	4
chr1	18390724	18390774	E082	1
chr1	18391062	18391381	E080,E098,E109	3
chr1	18393834	18394055	E005,E007,E121	3
chr1	18396532	18396653	E034	1
chr1	18398051	18398101	E082	1
chr1	18398553	18398611	E007	1
chr1	18398633	18398805	E081,E082	2
chr1	18399317	18399414	E118	1
chr1	18399702	18399788	E091	1
chr1	18400338	18400769	E081,E082	2
chr1	18400801	18400942	E081,E082	2
chr1	18404030	18404070	E034	1
chr1	18404680	18404775	E121	1
chr1	18404888	18405052	E086,E090,E120,E121	4
chr1	18405139	18405193	E121	1
chr1	18405225	18405335	E007,E081,E120,E121	4
chr1	18406450	18406528	E007	1
chr1	18406647	18406754	E081,E086	2
chr1	18407118	18407293	E080	1
chr1	18407387	18407433	E080	1
chr1	18408156	18408284	E126	1
chr1	18411619	18411679	E004	1
chr1	18411818	18412286	E004	1
chr1	18414682	18415079	E005,E007	2
chr1	18415399	18415663	E005,E091	2
chr1	18415714	18415879	E005,E082	2
chr1	18417066	18417748	E003,E004,E005,E007,E008,E021,E022,E081,E123	9
chr1	18417854	18417917	E081	1
chr1	18417925	18417975	E021	1
chr1	18418142	18418271	E004	1
chr1	18418303	18419172	E004,E005,E017,E028,E055,E056,E080,E081,E091,E100,E114,E120,E121,E125,E126,E128	16
chr1	18419701	18420015	E003,E004,E005,E007,E021,E022	6
chr1	18420443	18420628	E022	1
chr1	18423587	18423658	E114	1
chr1	18425226	18425276	E022	1
chr1	18425555	18425864	E004,E005	2
chr1	18426357	18426425	E081	1
chr1	18426995	18427463	E003,E004,E005,E006,E007,E008,E017,E021,E022,E028,E029,E032,E033,E034,E046,E050,E051,E055,E056,E057,E059,E080,E081,E082,E084,E085,E086,E088,E089,E090,E091,E092,E093,E094,E098,E100,E109,E114,E116,E117,E119,E120,E121,E122,E123,E124,E126,E127,E128	49
chr1	18430409	18430475	E125	1
chr1	18431177	18431443	E007,E056,E100,E126	4
chr1	18432097	18432189	E081	1
chr1	18433336	18437360	E003,E004,E007,E008,E021,E022,E050,E055,E056,E080,E081,E082,E086,E088,E091,E092,E100,E114	18
chr1	18437432	18437887	E003,E007,E008,E021,E022,E050,E081,E082,E123	9
chr1	18437989	18438223	E022,E056,E081	3
chr1	18438337	18438472	E059	1
chr1	18438572	18438622	E007	1
chr1	18439230	18439334	E120	1
chr1	18441094	18441144	E022	1
chr1	18442424	18442640	E081,E082	2
chr1	18442855	18442942	E080,E100	2
chr1	18443392	18443532	E081	1
chr1	18444128	18444178	E007	1
chr1	18444563	18444849	E050,E081,E082,E092,E100	5
chr1	18444899	18445056	E003,E008,E050	3
chr1	18445272	18445326	E100	1
chr1	18446404	18446621	E021,E022,E081,E082	4
chr1	18447282	18447393	E021,E022	2
chr1	18448087	18448148	E082	1
chr1	18448766	18448819	E091	1
chr1	18450277	18450372	E021	1
chr1	18453254	18453354	E089,E121	2
chr1	18453550	18453600	E091	1
chr1	18454865	18455107	E021,E022,E084,E085,E086,E118	6
chr1	18457387	18457451	E124	1
chr1	18458712	18458812	E034,E080,E086,E092	4
chr1	18458882	18458931	E034	1
chr1	18459000	18459085	E092	1
chr1	18459159	18459219	E003	1
chr1	18459246	18459850	E003,E008,E021,E022,E081,E082,E086	7
chr1	18460127	18460177	E082	1
chr1	18460592	18460652	E022	1
chr1	18460899	18461147	E080,E118,E121,E126	4
chr1	18461216	18461256	E086	1
chr1	18461264	18461385	E080,E082	2
chr1	18461401	18461484	E080,E081	2
chr1	18464457	18464833	E080	1
chr1	18465776	18465965	E003,E021,E022	3
chr1	18466163	18466368	E080	1
chr1	18466929	18466979	E021	1
chr1	18469056	18469145	E080,E081,E082,E088	4
chr1	18469212	18469262	E022	1
chr1	18469294	18469348	E081	1
chr1	18469548	18469688	E080,E121	2
chr1	18471428	18471684	E056,E080,E126	3
chr1	18471985	18472111	E080,E086	2
chr1	18472738	18473196	E021,E022,E080	3
chr1	18475376	18475588	E081,E086	2
chr1	18475624	18475906	E003,E004,E008,E021,E022,E080,E086,E118	8
chr1	18475911	18476179	E081,E086,E100	3
chr1	18476643	18476753	E080	1
chr1	18476795	18476860	E022	1
chr1	18478137	18478240	E004	1
chr1	18481150	18481210	E022	1
chr1	18481329	18481512	E004,E008,E021	3
chr1	18483693	18483743	E121	1
chr1	18486977	18487412	E029,E046,E050,E051,E080,E081,E086,E089,E090,E091,E100,E124	12
chr1	18488104	18488255	E080,E086,E090,E126	4
chr1	18489352	18489402	E093	1
chr1	18492212	18492292	E057	1
chr1	18492877	18493083	E080	1
chr1	18497432	18497482	E021	1
chr1	18497551	18497655	E007	1
chr1	18497844	18497953	E021,E022	2
chr1	18498271	18498368	E022	1
chr1	18500514	18501005	E021,E081,E082	3
chr1	18501697	18501761	E124	1
chr1	18501877	18501942	E021,E094	2
chr1	18502435	18502513	E083,E089,E092,E094	4
chr1	18502558	18503351	E003,E004,E007,E008,E021,E022,E081	7
chr1	18504675	18504934	E029,E091,E116,E124	4
chr1	18505237	18505325	E080	1
chr1	18508999	18509159	E029,E098,E124	3
chr1	18509342	18509589	E004,E005,E021,E022,E029,E080,E082,E086,E100,E124,E126	11
chr1	18509986	18510041	E080	1
chr1	18510179	18510235	E081	1
chr1	18513510	18513802	E081	1
chr1	18516500	18516550	E007	1
chr1	18517210	18517474	E004,E080	2
chr1	18517888	18518382	E081,E082	2
chr1	18518455	18518652	E022,E081,E082	3
chr1	18519426	18519507	E021	1
chr1	18519640	18519699	E022	1
chr1	18523894	18523982	E021,E080	2
chr1	18524000	18524060	E003	1
chr1	18524113	18524165	E080	1
chr1	18524446	18524526	E081	1
chr1	18524805	18525171	E080,E081,E082,E088,E089,E090,E092,E121,E126	9
chr1	18525881	18525931	E022	1
chr1	18525942	18526633	E003,E004,E007,E008,E021,E080,E081,E082,E092	9
chr1	18526638	18526862	E003,E004,E007,E008,E021,E022	6
chr1	18531105	18531620	E003,E004,E008,E021,E022,E086	6
chr1	18531923	18531983	E004	1
chr1	18531987	18532057	E080	1
chr1	18533888	18533970	E021	1
chr1	18535855	18535905	E091	1
chr1	18536743	18536996	E081	1
chr1	18537089	18537143	E033	1
chr1	18538288	18538587	E003,E081,E082,E126	4
chr1	18539245	18539384	E121	1
chr1	18541933	18542000	E051	1
chr1	18542267	18542330	E082	1
chr1	18543961	18544194	E003,E004,E008,E021,E022,E050,E080,E090,E091,E093,E109,E114,E116,E123,E124,E126	16
chr1	18546328	18546405	E088	1
chr1	18551703	18552127	E081,E082	2
chr1	18554815	18554909	E081	1
chr1	18555259	18555340	E081	1
chr1	18555709	18555863	E081	1
chr1	18556211	18556511	E081,E082	2
chr1	18556842	18557058	E081,E082	2
chr1	18557261	18557311	E022	1
chr1	18557355	18557679	E021,E081	2
chr1	18558719	18558817	E021,E022	2
chr1	18559611	18560579	E003,E004,E008,E021,E022	5
chr1	18560893	18561157	E008	1
chr1	18561204	18561782	E003,E004,E005,E007,E008,E021,E022,E028,E046,E050,E051,E055,E057,E059,E080,E081,E082,E086,E088,E089,E090,E091,E092,E109,E114,E116,E117,E120,E121,E123,E124,E126,E127	33
chr1	18564060	18564129	E007	1
chr1	18564179	18564261	E007	1
chr1	18564823	18564901	E003	1
chr1	18565254	18565347	E004	1
chr1	18565592	18565723	E004,E021	2
chr1	18565976	18566497	E056,E059,E081,E082,E120,E126	6
chr1	18568467	18568746	E080,E081	2
chr1	18570269	18570365	E081,E082	2
chr1	18570461	18570681	E080,E081	2
chr1	18572448	18572496	E080	1
chr1	18572874	18572969	E005	1
chr1	18573180	18573306	E021,E114	2
chr1	18576119	18576208	E081,E082	2
chr1	18576243	18576516	E081,E082	2
chr1	18576545	18576595	E082	1
chr1	18576665	18576784	E080	1
chr1	18582645	18583182	E003,E004,E007,E008,E021,E022,E028,E050,E051,E055,E059,E080,E081,E083,E084,E085,E086,E088,E089,E090,E091,E092,E093,E097,E098,E100,E109,E116,E120,E121	30
chr1	18583464	18583570	E008	1
chr1	18587942	18587992	E022	1
chr1	18588449	18588705	E003,E008,E021,E022	4
chr1	18589252	18589590	E003,E007,E008,E021,E022	5
chr1	18589711	18589845	E007,E022	2
chr1	18590148	18590220	E007,E021	2
chr1	18590370	18590414	E080	1
chr1	18591001	18591231	E004,E021	2
chr1	18591254	18591485	E003,E004,E021,E022,E082	5
chr1	18595194	18595244	E022	1
chr1	18595465	18595551	E022	1
chr1	18600318	18600437	E022	1
chr1	18604084	18604145	E082,E088	2
chr1	18605457	18605853	E003,E004,E007,E008,E021,E022	6
chr1	18606168	18606539	E081,E082	2
chr1	18606704	18606758	E082	1
chr1	18607586	18607636	E022	1
chr1	18608122	18608343	E007,E008	2
chr1	18608380	18608534	E003,E008,E021,E022	4
chr1	18608914	18608997	E007,E116	2
chr1	18609216	18611041	E003,E004,E007,E008,E021,E022,E080,E081,E082,E086,E116	11
chr1	18611363	18611497	E004,E022,E080,E086	4
chr1	18611505	18611545	E086	1
chr1	18611707	18611923	E086,E118	2
chr1	18612106	18612278	E116	1
chr1	18612771	18612825	E034	1
chr1	18614102	18614214	E116	1
chr1	18615195	18615605	E021,E080,E081,E086	4
chr1	18615832	18615882	E022	1
chr1	18615890	18615940	E021	1
chr1	18616255	18616352	E003,E007,E022	3
chr1	18616955	18617015	E003	1
chr1	18617319	18617639	E003,E007,E008,E021,E022,E080,E081,E082,E086	9
chr1	18618049	18618099	E046	1
chr1	18619368	18619418	E022	1
chr1	18619948	18620001	E088	1
chr1	18620306	18620445	E008,E022	2
chr1	18620661	18620795	E003,E021,E022	3
chr1	18620991	18621955	E003,E004,E008,E021,E022,E081,E082,E089	8
chr1	18621974	18622063	E021	1
chr1	18623018	18623102	E021	1
chr1	18623177	18623310	E022	1
chr1	18623491	18623541	E022	1
chr1	18624389	18624537	E008	1
chr1	18624565	18625600	E003,E004,E007,E008,E021,E022	6
chr1	18625641	18625827	E008,E021,E022	3
chr1	18625941	18626585	E003,E004,E007,E008,E021,E022,E029,E032,E034,E080,E090,E092,E093,E114	14
chr1	18626856	18627271	E004,E005,E080,E091	4
chr1	18628335	18628400	E081	1
chr1	18629284	18629579	E003,E004,E008,E021,E022,E051,E082,E116	8
chr1	18629855	18629984	E008	1
chr1	18630161	18630244	E022	1
chr1	18631032	18631072	E086	1
chr1	18632692	18632775	E029	1
chr1	18633415	18633520	E021,E022,E086	3
chr1	18636486	18636671	E081,E092	2
chr1	18637072	18637494	E081,E082	2
chr1	18638825	18639028	E081	1
chr1	18639340	18639455	E080	1
chr1	18641034	18641184	E003,E004,E021,E022	4
chr1	18643272	18643671	E080,E094,E098,E118	4
chr1	18644508	18644569	E022	1
chr1	18645729	18645818	E022	1
chr1	18645961	18646263	E088	1
chr1	18646536	18646726	E080,E094	2
chr1	18646795	18646847	E080	1
chr1	18647093	18647342	E005	1
chr1	18647783	18647983	E080	1
chr1	18648832	18648943	E021	1
chr1	18648993	18649376	E003,E004,E008,E021,E022,E051,E080,E086,E118	9
chr1	18649878	18650002	E116	1
chr1	18650810	18651007	E003,E005,E008,E021,E022	5
chr1	18651038	18651097	E021	1
chr1	18651564	18651614	E007	1
chr1	18651705	18651925	E007,E008,E022,E088	4
chr1	18652212	18652323	E081	1
chr1	18652716	18653381	E050,E051,E081,E082,E084,E088,E089,E090,E092	9
chr1	18653443	18653559	E081	1
chr1	18653573	18653640	E082	1
chr1	18654902	18654963	E046	1
chr1	18659142	18659421	E003,E004,E007,E008	4
chr1	18659838	18660056	E003,E004,E008,E021,E022	5
chr1	18660210	18660395	E081,E082	2
chr1	18661844	18661912	E003	1
chr1	18665797	18665921	E080,E094,E114,E116	4
chr1	18666814	18667357	E116	1
chr1	18667664	18668243	E116	1
chr1	18668254	18668519	E046,E081,E082	3
chr1	18669289	18669583	E116	1
chr1	18669890	18670714	E081,E082	2
chr1	18671261	18671582	E004,E005,E080,E081,E082,E092	6
chr1	18671650	18671749	E007	1
chr1	18673010	18673088	E089	1
chr1	18674129	18674423	E080,E116	2
chr1	18674946	18675217	E004,E005,E008,E022,E086	5
chr1	18676179	18676229	E007	1
chr1	18676759	18676809	E022	1
chr1	18676906	18676956	E022	1
chr1	18677725	18677968	E080	1
chr1	18678008	18678123	E080	1
chr1	18678341	18678638	E003,E004,E021,E022,E080,E093	6
chr1	18679144	18679683	E003,E008,E021,E022,E080,E081,E086,E088,E093	9
chr1	18680698	18680773	E004	1
chr1	18681051	18681494	E004,E088	2
chr1	18686132	18686334	E004,E086	2
chr1	18686790	18687043	E004,E022,E080,E082,E127	5
chr1	18688364	18688432	E004	1
chr1	18688482	18688563	E004	1
chr1	18688785	18688838	E021	1
chr1	18691759	18691838	E003	1
chr1	18693780	18694066	E059,E081,E082	3
chr1	18699598	18699976	E005	1
chr1	18700366	18700808	E003,E004,E005,E007,E008,E021,E022,E080,E092	9
chr1	18709761	18709847	E093	1
chr1	18710651	18710711	E086	1
chr1	18710725	18710870	E080	1
chr1	18711000	18711521	E003,E008,E021,E022,E080,E083,E086,E088,E089,E090,E092	11
chr1	18711602	18712576	E003,E004,E008,E021,E022,E080,E081,E082,E083,E084,E086,E088,E089,E090,E091,E092,E093,E097,E098,E100,E121,E126	22
chr1	18712892	18712971	E080	1
chr1	18713028	18713292	E004,E080	2
chr1	18713340	18713389	E080	1
chr1	18720332	18720447	E081,E088,E089	3
chr1	18722830	18723141	E005,E086,E088,E094	4
chr1	18723172	18723328	E033,E082,E088	3
chr1	18724306	18724367	E081	1
chr1	18725616	18725944	E003,E004,E008,E021,E022	5
chr1	18726590	18726637	E080	1
chr1	18726998	18727057	E094	1
chr1	18728433	18728644	E126	1
chr1	18729463	18729540	E088	1
chr1	18729876	18730001	E021,E022	2
chr1	18733747	18734137	E004,E005,E021,E022	4
chr1	18734306	18734399	E091	1
chr1	18734401	18734503	E005	1
chr1	18735455	18735918	E003,E005,E008,E021,E022	5
chr1	18735933	18736020	E022	1
chr1	18736194	18736375	E008,E022	2
chr1	18736722	18737232	E003,E008,E021,E022	4
chr1	18738809	18739083	E094,E117	2
chr1	18739420	18739584	E094,E123	2
chr1	18740297	18740357	E004	1
chr1	18740456	18740784	E004,E005,E021,E022,E084,E085,E092,E094,E109,E114	10
chr1	18740941	18741223	E005,E120	2
chr1	18741516	18741639	E005	1
chr1	18742054	18742121	E005	1
chr1	18742177	18742242	E109	1
chr1	18742664	18742834	E005,E091	2
chr1	18743700	18743817	E008,E021	2
chr1	18743877	18744008	E022	1
chr1	18744078	18744175	E008	1
chr1	18744182	18744323	E021,E022	2
chr1	18744363	18744456	E003	1
chr1	18744504	18744669	E003,E021,E022	3
chr1	18744805	18744987	E003,E021,E022	3
chr1	18745037	18745251	E003,E008,E021,E022	4
chr1	18745439	18745489	E021	1
chr1	18745541	18746040	E003,E007,E008,E021,E022	5
chr1	18746089	18746818	E003,E008,E021,E022	4
chr1	18747032	18747130	E008	1
chr1	18747706	18747750	E080	1
chr1	18747852	18748013	E005,E008,E021	3
chr1	18748095	18748914	E005,E081	2
chr1	18749055	18749140	E005	1
chr1	18749364	18749429	E005	1
chr1	18749478	18749859	E005	1
chr1	18750309	18750431	E005	1
chr1	18756351	18756535	E005,E091	2
chr1	18758971	18759021	E007	1
chr1	18760667	18760717	E021	1
chr1	18760795	18760905	E005	1
chr1	18761440	18761518	E005	1
chr1	18761647	18761697	E021	1
chr1	18766775	18766825	E086	1
chr1	18767016	18767188	E008,E021,E022	3
chr1	18767238	18767473	E003,E005,E022,E092,E094	5
chr1	18771367	18771572	E003,E004,E022	3
chr1	18773291	18773677	E003,E081,E082	3
chr1	18774403	18774613	E003,E004,E022	3
chr1	18775541	18775655	E003,E004,E022	3
chr1	18779043	18779359	E003,E004,E007,E008,E021,E022,E033,E034,E046,E080,E081,E082,E086,E088,E091,E093,E094,E098,E109,E114,E116,E120,E123	23
chr1	18779806	18779886	E008,E109	2
chr1	18780366	18780583	E081,E082	2
chr1	18781295	18781465	E021,E080	2
chr1	18782670	18782736	E081,E082	2
chr1	18784749	18784806	E022	1
chr1	18785285	18785569	E007	1
chr1	18786447	18786560	E004	1
chr1	18787320	18787381	E092	1
chr1	18787642	18787693	E007	1
chr1	18788146	18788224	E094	1
chr1	18790226	18790280	E098	1
chr1	18790646	18791137	E088,E092,E094,E098,E109,E118	6
chr1	18791157	18791562	E005,E088,E092,E094,E098	5
chr1	18794813	18794924	E081	1
chr1	18795192	18795431	E003,E004,E008,E022	4
chr1	18796154	18796270	E022	1
chr1	18796405	18796455	E086	1
chr1	18797243	18797372	E008,E021	2
chr1	18797374	18797442	E007,E093	2
chr1	18799783	18799855	E003	1
chr1	18799950	18800241	E005	1
chr1	18800438	18800502	E021	1
chr1	18800976	18801027	E032,E051	2
chr1	18801295	18801729	E081,E082	2
chr1	18802073	18802415	E008,E022,E082,E086,E092	5
chr1	18802494	18802544	E021	1
chr1	18802650	18802763	E007,E008	2
chr1	18805412	18805466	E098	1
chr1	18806033	18806109	E086,E088,E098	3
chr1	18806454	18808050	E003,E004,E005,E007,E008,E021,E022,E051,E084,E085,E086,E088,E089,E091,E092,E094,E098,E114,E116,E117,E118	21
chr1	18808390	18808444	E022	1
chr1	18808592	18808675	E083,E089,E090	3
chr1	18808693	18808759	E022	1
chr1	18809200	18809321	E021,E118	2
chr1	18811732	18811988	E005	1
chr1	18812158	18812239	E005	1
chr1	18812675	18813014	E003,E004,E005,E008,E021,E022,E080,E086,E118	9
chr1	18813021	18813167	E008	1
chr1	18813690	18813859	E021,E118	2
chr1	18815582	18815632	E007	1
chr1	18817785	18817987	E116	1
chr1	18822625	18822863	E004	1
chr1	18822950	18823056	E004	1
chr1	18823381	18823610	E004	1
chr1	18823751	18823868	E004	1
chr1	18826530	18826596	E005	1
chr1	18831988	18832043	E007	1
chr1	18832211	18832456	E005,E057	2
chr1	18838042	18838273	E003,E008,E021,E022,E080,E081,E082	7
chr1	18838283	18838637	E081,E082	2
chr1	18839866	18839926	E125	1
chr1	18840592	18840805	E086,E088,E089,E092,E094,E098	6
chr1	18841696	18842034	E098,E118	2
chr1	18854507	18854614	E032,E050,E080,E083,E086,E100,E118	7
chr1	18856573	18856648	E081	1
chr1	18857230	18857969	E003,E004,E008,E021,E022,E050,E051,E080,E094,E109,E117,E123	12
chr1	18858040	18858094	E098	1
chr1	18858819	18858882	E094	1
chr1	18859245	18859305	E022	1
chr1	18859481	18859555	E097	1
chr1	18859939	18860022	E086,E097	2
chr1	18860122	18860162	E086	1
chr1	18860518	18860615	E086,E097	2
chr1	18860937	18861373	E050,E123	2
chr1	18861519	18861569	E022	1
chr1	18861599	18861649	E032	1
chr1	18861846	18861910	E109	1
chr1	18862066	18862426	E084,E085,E092,E094,E098,E109,E114	7
chr1	18864313	18864426	E121	1
chr1	18865716	18865961	E088,E094,E109	3
chr1	18868571	18868678	E007	1
chr1	18868735	18868842	E007	1
chr1	18868857	18869357	E003,E004,E007,E008,E021,E022	6
chr1	18872340	18872425	E004	1
chr1	18872470	18872908	E007,E086,E109	3
chr1	18872978	18873114	E004	1
chr1	18873718	18873804	E005	1
chr1	18873978	18874348	E003,E004,E005,E007,E008,E021,E022,E091	8
chr1	18875272	18875441	E120,E121	2
chr1	18875579	18875663	E081,E082	2
chr1	18875744	18875979	E022,E081,E082,E086,E089	5
chr1	18876441	18876726	E081,E082,E086,E089,E090,E100,E121	7
chr1	18881232	18881349	E094	1
chr1	18882976	18883173	E003,E004,E007,E008,E021,E022,E051,E056,E080,E081,E082,E083,E086,E088,E089,E090,E092,E094,E098,E109,E114,E121,E122,E126	24
chr1	18883446	18883563	E007,E022	2
chr1	18883988	18885151	E003,E004,E007,E008,E021,E022,E051,E056,E080,E081,E082,E086,E089,E090,E091,E092,E094,E098,E109,E114,E118,E121,E126	23
chr1	18885668	18885718	E114	1
chr1	18886602	18886763	E081,E082	2
chr1	18887287	18887507	E003,E008,E021,E022,E114	5
chr1	18888583	18888830	E080	1
chr1	18891292	18891523	E088,E089,E090,E092	4
chr1	18894383	18894492	E003,E022	2
chr1	18895931	18896017	E082	1
chr1	18896458	18896585	E003,E086	2
chr1	18897901	18897952	E007	1
chr1	18897960	18898010	E109	1
chr1	18898365	18898467	E003	1
chr1	18898585	18898709	E029,E033	2
chr1	18899041	18899266	E003,E004,E021,E022,E081,E082	6
chr1	18900141	18900206	E007	1
chr1	18900857	18900907	E051	1
chr1	18901961	18902011	E007	1
chr1	18902035	18902536	E003,E004,E005,E006,E007,E008,E017,E021,E022,E032,E034,E046,E050,E080,E081,E082,E083,E086,E088,E089,E090,E091,E092,E093,E094,E097,E098,E109,E118,E119,E120,E121,E123,E127	34
chr1	18904511	18904571	E122	1
chr1	18904915	18905018	E056,E120,E121	3
chr1	18905641	18905753	E123	1
chr1	18905907	18906083	E050,E051,E117,E123	4
chr1	18906635	18906900	E086	1
chr1	18907252	18907599	E081,E082	2
chr1	18907794	18907860	E003	1
chr1	18907901	18908194	E003,E007,E008,E021,E022,E034,E051,E080,E081,E082,E086,E089,E090,E091,E092,E093,E100,E109,E114,E116,E118,E121,E127	23
chr1	18909706	18910597	E021,E080,E081,E082,E088,E089,E090,E092,E098,E100,E126	11
chr1	18910626	18910687	E089	1
chr1	18911163	18911683	E003,E004,E008,E021,E022,E028,E055,E056,E057,E080,E081,E082,E083,E086,E088,E089,E090,E091,E114,E119,E120,E121,E125,E126,E127	25
chr1	18912018	18912085	E082	1
chr1	18918978	18919113	E003,E004,E007,E021,E022,E093,E100,E121	8
chr1	18919114	18919164	E021	1
chr1	18923829	18924361	E003,E004,E007,E008,E017,E021,E022,E032,E033,E034,E046,E050,E051,E055,E056,E059,E080,E081,E082,E083,E085,E086,E088,E089,E090,E091,E092,E093,E097,E109,E114,E116,E117,E118,E119,E120,E121,E122,E123,E126,E127	41
chr1	18924858	18924931	E090	1
chr1	18925100	18925175	E089	1
chr1	18925383	18926493	E003,E007,E008,E021,E022,E080,E081,E084,E086,E088,E089,E090,E092,E093,E098,E100,E121	17
chr1	18927376	18927538	E056,E057,E121	3
chr1	18929207	18929461	E003,E004,E050,E057,E059,E114	6
chr1	18929481	18929736	E004,E008,E051,E059	4
chr1	18929837	18930000	E008,E022	2
chr1	18930044	18930226	E003,E008	2
chr1	18932594	18932644	E007	1
chr1	18933591	18933870	E022,E086	2
chr1	18935111	18935268	E003,E004,E114	3
chr1	18936011	18936249	E081	1
chr1	18937909	18937957	E034	1
chr1	18938262	18938338	E082	1
chr1	18938733	18938943	E022,E082,E090	3
chr1	18940491	18940553	E089	1
chr1	18940638	18940845	E089,E090,E120,E121	4
chr1	18940975	18941114	E003,E022	2
chr1	18941192	18941299	E003,E021	2
chr1	18942310	18942360	E090	1
chr1	18942429	18942579	E057	1
chr1	18944931	18945479	E028,E056,E057,E059,E094,E114,E117,E119,E120,E121,E125,E127,E128	13
chr1	18945603	18945746	E007,E029	2
chr1	18945789	18945857	E007	1
chr1	18953550	18953687	E007	1
chr1	18953754	18953804	E007	1
chr1	18953899	18954285	E003,E004,E007,E008,E022	5
chr1	18954406	18954517	E021,E022	2
chr1	18955055	18955105	E093	1
chr1	18955489	18955561	E003	1
```
