## Supplementary material for "High-throughput functional analysis of IncRNA core promoters elucidatesrules governing tissue-specificity": All-DNase.merged.macs2.narrowPeak.named_with_count.bed (part 2 of 160)

```
chr1	18955814	18955883	E003	1
chr1	18955926	18956030	E008	1
chr1	18956086	18956150	E007,E022	2
chr1	18956206	18956988	E003,E004,E007,E008,E021,E022,E092	7
chr1	18957084	18961063	E003,E004,E007,E008,E021,E022,E034,E050,E051,E056,E057,E059,E080,E081,E082,E086,E088,E089,E090,E092,E093,E100,E120,E121	24
chr1	18962280	18962320	E034	1
chr1	18962322	18964744	E003,E004,E007,E008,E021,E022,E028,E050,E056,E057,E081,E082,E086,E088,E089,E090,E092,E093,E120,E121,E127	21
chr1	18964759	18965220	E007,E008,E021,E022,E082,E090,E092,E100	8
chr1	18965497	18966434	E003,E004,E007,E008,E021,E022,E082,E089,E090	9
chr1	18966533	18968391	E003,E004,E007,E008,E021,E022,E034,E081,E082,E088,E089,E090,E093,E121	14
chr1	18968682	18971315	E003,E004,E005,E007,E008,E021,E022,E028,E034,E050,E051,E056,E057,E080,E081,E082,E086,E089,E090,E091,E092,E093,E100,E109,E118,E120,E121,E123	28
chr1	18971383	18974008	E003,E004,E007,E008,E021,E022,E034,E050,E082,E086,E088,E089,E090,E092,E093,E118,E121	17
chr1	18974038	18974088	E121	1
chr1	18974111	18974216	E093	1
chr1	18974283	18974333	E007	1
chr1	18974334	18974384	E093	1
chr1	18974411	18974693	E034,E093	2
chr1	18975466	18975534	E003,E021	2
chr1	18975746	18975796	E022	1
chr1	18976093	18977192	E003,E004,E007,E008,E021,E022,E059,E120,E121,E128	10
chr1	18977377	18977549	E021,E093	2
chr1	18977614	18977670	E093	1
chr1	18977733	18977792	E093	1
chr1	18977941	18978016	E093	1
chr1	18978039	18979036	E003,E004,E008,E021,E022,E033,E034,E050,E093	9
chr1	18979155	18979664	E003,E007,E008,E021,E022,E093,E120,E121	8
chr1	18979721	18980314	E007,E033,E034,E050,E051,E093,E120,E121	8
chr1	18980378	18980741	E003,E004,E007,E021,E022,E029,E081,E088,E093	9
chr1	18980951	18981146	E007,E093	2
chr1	18981413	18981467	E007	1
chr1	18981626	18982639	E004,E008,E021,E022,E081,E082,E086,E089,E093,E098	10
chr1	18983974	18984673	E003,E004,E007,E008,E021,E022,E081,E082,E093	9
chr1	18985178	18985346	E007,E080	2
chr1	18985804	18985911	E093	1
chr1	18986685	18986828	E003,E021,E022	3
chr1	18986903	18986965	E022	1
chr1	18987917	18987970	E007	1
chr1	18988061	18988168	E093	1
chr1	18988191	18988536	E003,E007,E021,E086,E093	5
chr1	18988656	18988793	E021,E022	2
chr1	18990232	18990333	E093	1
chr1	18990661	18990720	E046	1
chr1	18992927	18993630	E022,E057,E088,E093,E094,E098,E127	7
chr1	18993631	18993723	E093	1
chr1	18994356	18994903	E028,E057,E114,E117,E119,E120,E121,E127	8
chr1	18994948	18995783	E028,E055,E056,E057,E092,E094,E114,E117,E119,E127	10
chr1	18995943	18996107	E093,E114	2
chr1	18996796	18996929	E114	1
chr1	18997390	18997622	E003,E081,E082,E092	4
chr1	18997866	18997971	E081	1
chr1	18998622	18998672	E114	1
chr1	18999781	18999841	E029	1
chr1	19000368	19000445	E090	1
chr1	19000589	19000823	E004,E008,E022,E050,E056,E114,E121	7
chr1	19001260	19001452	E021,E022	2
chr1	19001468	19001616	E093	1
chr1	19002100	19002260	E003,E093	2
chr1	19002443	19002493	E089	1
chr1	19002593	19002675	E090	1
chr1	19002735	19003364	E003,E004,E007,E008,E021,E022,E051,E086,E093,E114	10
chr1	19003553	19003703	E003,E093	2
chr1	19003868	19003989	E093	1
chr1	19007840	19008179	E003,E004,E007,E008,E021,E022,E028,E033,E034,E050,E051,E057,E059,E080,E088,E089,E090,E091,E092,E093,E094,E100,E109,E114,E116,E117,E119,E120,E121,E122,E123,E127,E128	33
chr1	19008961	19009241	E003,E004,E008,E021,E022,E080	6
chr1	19010642	19011033	E086,E089,E121	3
chr1	19011072	19011143	E089	1
chr1	19013233	19013303	E033	1
chr1	19013774	19013824	E090	1
chr1	19016018	19016068	E021	1
chr1	19016294	19016451	E003,E022	2
chr1	19016480	19016607	E021	1
chr1	19019068	19019309	E090,E100	2
chr1	19019443	19019637	E089,E090,E100	3
chr1	19019841	19020670	E003,E004,E007,E008,E021,E022,E028,E057,E086,E089,E090,E100,E120,E121	14
chr1	19021734	19021794	E051	1
chr1	19029450	19030218	E003,E004,E005,E007,E008,E021,E022,E028,E057,E059,E080,E081,E082,E083,E086,E091,E114,E117,E118,E119,E127	21
chr1	19030427	19030507	E119	1
chr1	19030521	19030609	E094	1
chr1	19032515	19032586	E086	1
chr1	19033379	19033429	E051	1
chr1	19034272	19034408	E004,E120	2
chr1	19034489	19034613	E004,E007	2
chr1	19035121	19035223	E007,E121	2
chr1	19037027	19037109	E081	1
chr1	19038025	19039195	E089,E090,E100,E120,E121	5
chr1	19039716	19039766	E114	1
chr1	19039918	19040000	E120,E121	2
chr1	19042762	19042890	E123	1
chr1	19043055	19043274	E003,E007,E008,E022,E050,E124	6
chr1	19043332	19043809	E003,E007,E021,E022,E080,E086,E088,E090,E123	9
chr1	19043935	19043994	E021	1
chr1	19044661	19044738	E003	1
chr1	19045658	19045729	E050	1
chr1	19045741	19045906	E007	1
chr1	19046620	19046817	E055,E056,E086,E114,E120,E121	6
chr1	19046829	19046879	E121	1
chr1	19048516	19048566	E007	1
chr1	19048825	19049198	E004,E007	2
chr1	19049595	19049727	E089,E090	2
chr1	19049799	19049973	E088,E089,E090,E120	4
chr1	19050071	19050127	E090	1
chr1	19050279	19050843	E007,E080,E081,E082,E086,E088,E089,E090,E092	9
chr1	19051402	19051503	E004,E082	2
chr1	19051641	19053301	E003,E004,E007,E008,E021,E022,E033,E081,E082,E086,E100,E120	12
chr1	19054036	19054096	E003	1
chr1	19054878	19054937	E114	1
chr1	19055581	19055631	E007	1
chr1	19056141	19056197	E022	1
chr1	19057662	19057719	E090	1
chr1	19057841	19057891	E022	1
chr1	19058076	19058356	E004	1
chr1	19059293	19059373	E008	1
chr1	19063457	19063519	E007	1
chr1	19064071	19064126	E128	1
chr1	19064963	19065015	E022	1
chr1	19065022	19065151	E003,E022,E081	3
chr1	19066280	19066682	E081,E082,E121	3
chr1	19069816	19070034	E003,E004,E008,E021,E022,E114	6
chr1	19071659	19071742	E093	1
chr1	19072086	19072189	E021	1
chr1	19073480	19073831	E004,E120,E121	3
chr1	19073942	19074002	E121	1
chr1	19074158	19074593	E081,E082	2
chr1	19074638	19074740	E081	1
chr1	19075007	19075068	E094	1
chr1	19076163	19076361	E120,E121	2
chr1	19078008	19078157	E008,E021,E022	3
chr1	19078990	19079040	E114	1
chr1	19082331	19082381	E089	1
chr1	19082388	19082467	E122	1
chr1	19088786	19089414	E081,E082,E083,E088,E089,E090,E092,E100,E120,E121	10
chr1	19089501	19089665	E089,E100	2
chr1	19090712	19091479	E089,E090,E100,E120,E121	5
chr1	19092307	19092351	E080	1
chr1	19092445	19092587	E080	1
chr1	19094093	19094133	E086	1
chr1	19095127	19095274	E081	1
chr1	19095488	19095547	E081	1
chr1	19095612	19095868	E004,E081	2
chr1	19097764	19097814	E032	1
chr1	19103355	19103594	E003,E004,E021	3
chr1	19105075	19105125	E090	1
chr1	19107115	19107217	E089,E090	2
chr1	19110591	19110857	E008,E021,E022,E081,E086,E088,E089,E090,E121	9
chr1	19111070	19111187	E003	1
chr1	19111413	19111575	E008,E022	2
chr1	19111676	19111806	E021	1
chr1	19111985	19112043	E090	1
chr1	19114522	19114592	E021	1
chr1	19114663	19114738	E003	1
chr1	19119358	19119418	E004	1
chr1	19120559	19120939	E003,E004,E021,E055,E080,E081,E083,E086,E088,E089,E090,E092	12
chr1	19120957	19121595	E003,E004,E007,E008,E021,E022,E081,E082,E083,E089,E090,E093	12
chr1	19121804	19121956	E004	1
chr1	19122435	19122495	E004	1
chr1	19122991	19123067	E091	1
chr1	19123488	19123692	E088,E091	2
chr1	19124692	19124742	E090	1
chr1	19125086	19125154	E089	1
chr1	19125213	19125910	E086,E088,E089,E090,E093,E100,E120	7
chr1	19126680	19126760	E100	1
chr1	19126874	19127040	E089,E090,E123	3
chr1	19129342	19129392	E114	1
chr1	19129492	19130016	E081,E082,E088,E089,E090,E114	6
chr1	19130233	19130288	E090	1
chr1	19130304	19130354	E007	1
chr1	19130371	19130761	E081,E083,E086,E088,E089,E090,E097,E100,E120,E121	10
chr1	19131211	19131265	E089	1
chr1	19131662	19132362	E055,E056,E080,E088,E089,E090,E093,E097,E100,E120,E121,E126	12
chr1	19132380	19132430	E090	1
chr1	19132516	19133085	E004,E005,E056,E089,E090,E091,E114,E120,E121,E126	10
chr1	19133729	19134588	E080,E086,E089,E090,E100,E121,E123	7
chr1	19134717	19134797	E123	1
chr1	19135058	19135192	E100,E125	2
chr1	19137185	19137361	E080	1
chr1	19138654	19138705	E089	1
chr1	19138749	19139208	E056,E089,E090,E123	4
chr1	19140262	19140331	E090	1
chr1	19140755	19140805	E090	1
chr1	19140858	19141589	E003,E004,E007,E022,E081,E083,E088,E089,E090,E092,E100,E120,E121	13
chr1	19141875	19141951	E003	1
chr1	19143077	19143138	E091	1
chr1	19143350	19143601	E004,E046,E056,E082,E091,E120,E121	7
chr1	19143824	19143917	E046,E091	2
chr1	19144148	19144213	E089	1
chr1	19144229	19144701	E081,E089,E090,E100	4
chr1	19144703	19144789	E022,E081	2
chr1	19145222	19145272	E046	1
chr1	19145651	19145711	E090	1
chr1	19145726	19145982	E003,E021	2
chr1	19146757	19146980	E028,E056,E090,E093,E100,E126	6
chr1	19147069	19147680	E003,E004,E005,E006,E007,E008,E017,E021,E022,E028,E032,E033,E034,E046,E050,E051,E055,E056,E057,E059,E080,E081,E082,E083,E084,E085,E086,E088,E089,E090,E091,E092,E093,E094,E097,E098,E100,E109,E114,E116,E117,E118,E119,E120,E121,E122,E123,E124,E125,E126,E127,E128	52
chr1	19147710	19147768	E090	1
chr1	19149847	19149959	E004,E050,E121	3
chr1	19152487	19152676	E046	1
chr1	19152898	19152956	E121	1
chr1	19153269	19153337	E120	1
chr1	19154537	19154621	E046	1
chr1	19154747	19155065	E034,E046	2
chr1	19157120	19157239	E089,E090	2
chr1	19157297	19157435	E004	1
chr1	19161526	19161576	E032	1
chr1	19162005	19162055	E092	1
chr1	19163249	19163453	E003,E004,E022,E114,E121,E123	6
chr1	19163698	19163748	E093	1
chr1	19164790	19164867	E022	1
chr1	19169219	19169263	E080	1
chr1	19171547	19171650	E004,E008	2
chr1	19175098	19175187	E088	1
chr1	19175438	19176440	E082,E086,E088,E089,E090,E092,E097	7
chr1	19176901	19176951	E093	1
chr1	19180191	19180314	E088	1
chr1	19181190	19181394	E021,E123	2
chr1	19181448	19181502	E100	1
chr1	19182228	19182368	E056,E080	2
chr1	19184881	19184955	E046	1
chr1	19195309	19195598	E059	1
chr1	19195656	19195745	E118	1
chr1	19196347	19196399	E022	1
chr1	19196898	19197038	E021,E056,E088,E089,E091	5
chr1	19197133	19197201	E098,E114	2
chr1	19197984	19198479	E080,E120,E121	3
chr1	19201075	19201441	E017,E086,E089,E090,E109	5
chr1	19201552	19202209	E003,E004,E006,E007,E008,E017,E021,E022,E028,E029,E032,E033,E034,E046,E050,E051,E055,E056,E057,E059,E080,E081,E082,E083,E084,E085,E086,E088,E089,E090,E091,E092,E093,E094,E097,E098,E100,E109,E114,E116,E117,E118,E119,E120,E121,E122,E123,E124,E125,E126,E127,E128	52
chr1	19203258	19203346	E125,E128	2
chr1	19203405	19203467	E005	1
chr1	19206158	19206212	E033	1
chr1	19206340	19206613	E021,E086,E121	3
chr1	19208349	19208532	E100	1
chr1	19208551	19208837	E028,E057,E086,E119,E127	5
chr1	19208918	19209337	E017,E055,E056,E080,E081,E089,E100,E120,E121,E125,E126,E127,E128	13
chr1	19210217	19210467	E125,E128	2
chr1	19210567	19211046	E003,E004,E005,E006,E007,E008,E017,E021,E022,E028,E029,E032,E033,E034,E046,E050,E051,E055,E056,E057,E059,E080,E081,E082,E083,E084,E085,E086,E088,E089,E090,E091,E092,E093,E094,E097,E098,E100,E109,E114,E116,E117,E118,E119,E120,E121,E122,E123,E124,E125,E126,E127,E128	53
chr1	19211202	19211252	E091	1
chr1	19212298	19212847	E006,E017,E028,E055,E056,E057,E100,E109,E114,E119,E120,E121,E125,E126,E127,E128	16
chr1	19212879	19213195	E028,E057,E091,E127	4
chr1	19213414	19213777	E091	1
chr1	19214254	19214320	E083	1
chr1	19215278	19215374	E086	1
chr1	19217107	19217588	E017,E055,E056,E059,E083,E086,E088,E091,E097,E098,E120,E121,E125,E126,E128	15
chr1	19217638	19217706	E121	1
chr1	19217736	19217848	E091	1
chr1	19218005	19218103	E124	1
chr1	19218481	19219130	E004,E005,E006,E055,E056,E059,E080,E091,E121,E123	10
chr1	19219154	19219287	E080,E123	2
chr1	19219367	19220024	E004,E005,E055,E056,E080,E091,E120,E121,E123,E125,E126,E128	12
chr1	19221040	19221615	E005,E017,E055,E056,E059,E080,E086,E089,E090,E092,E100,E118,E120,E121,E126,E128	16
chr1	19221754	19222175	E005,E080,E123,E127	4
chr1	19222794	19222916	E092	1
chr1	19222965	19223129	E004,E084,E085,E109,E123	5
chr1	19223482	19223562	E116	1
chr1	19224062	19224227	E080	1
chr1	19224941	19225036	E119	1
chr1	19225602	19225661	E121	1
chr1	19225675	19226154	E028,E050,E057,E123,E127	5
chr1	19226417	19226457	E034	1
chr1	19226759	19227335	E017,E033,E034,E055,E056,E088,E089,E090,E093,E098,E100,E118,E120,E121,E127,E128	16
chr1	19227534	19228165	E007,E029,E032,E057,E091,E092,E100,E118	8
chr1	19228277	19228359	E046	1
chr1	19228390	19230218	E003,E004,E005,E006,E007,E008,E017,E021,E022,E028,E029,E032,E033,E034,E046,E050,E051,E055,E056,E057,E059,E080,E081,E082,E083,E084,E085,E086,E088,E089,E090,E091,E092,E093,E094,E097,E098,E100,E109,E114,E116,E117,E118,E119,E120,E121,E122,E123,E124,E125,E126,E127,E128	53
chr1	19230344	19230676	E032,E034,E093,E114,E119,E123	6
chr1	19230687	19230777	E032	1
chr1	19230828	19231108	E003,E033,E034,E046	4
chr1	19231252	19231328	E118	1
chr1	19231388	19231438	E032	1
chr1	19231747	19231797	E032	1
chr1	19231822	19231902	E123	1
chr1	19232004	19232106	E123	1
chr1	19232743	19232886	E034,E123	2
chr1	19233103	19233153	E046	1
chr1	19233160	19235197	E003,E004,E006,E007,E008,E017,E021,E022,E028,E029,E032,E033,E034,E046,E050,E051,E055,E056,E057,E059,E080,E081,E082,E083,E085,E086,E088,E089,E090,E091,E092,E093,E094,E097,E098,E100,E109,E114,E116,E117,E118,E119,E120,E121,E122,E123,E124,E125,E126,E127,E128	51
chr1	19235202	19235252	E032	1
chr1	19235272	19236288	E005,E034,E046,E050,E051,E083,E090,E093,E123,E127	10
chr1	19236406	19236460	E127	1
chr1	19236641	19236731	E127	1
chr1	19236753	19236899	E032,E091	2
chr1	19236900	19236978	E046	1
chr1	19237058	19237108	E114	1
chr1	19237121	19237208	E127	1
chr1	19237231	19237583	E034,E059,E127	3
chr1	19237697	19237737	E086	1
chr1	19237858	19237902	E080	1
chr1	19238425	19238524	E098	1
chr1	19238601	19238728	E034	1
chr1	19238866	19238920	E127	1
chr1	19239208	19240288	E003,E004,E005,E006,E007,E008,E017,E021,E022,E028,E029,E032,E033,E034,E046,E050,E051,E055,E056,E057,E059,E080,E083,E084,E085,E086,E088,E089,E090,E091,E092,E093,E094,E097,E098,E100,E109,E114,E116,E117,E118,E119,E120,E121,E122,E123,E124,E125,E126,E127,E128	51
chr1	19240673	19241108	E004,E006,E055,E056,E080,E083,E086,E088,E091,E092,E093,E120,E121,E126	14
chr1	19241481	19241535	E127	1
chr1	19241713	19241767	E056	1
chr1	19242168	19242255	E119	1
chr1	19243914	19243999	E022	1
chr1	19244514	19244578	E124	1
chr1	19244875	19244974	E022,E033,E046	3
chr1	19245402	19245456	E098	1
chr1	19245675	19245951	E004,E005,E086	3
chr1	19246840	19246922	E127	1
chr1	19247546	19247600	E127	1
chr1	19247933	19248001	E127	1
chr1	19248113	19249940	E004,E005,E006,E007,E017,E028,E029,E050,E055,E056,E057,E059,E080,E081,E082,E083,E084,E085,E086,E088,E089,E090,E091,E092,E093,E094,E097,E098,E100,E114,E117,E118,E119,E120,E121,E122,E124,E125,E126,E127,E128	41
chr1	19250059	19251261	E006,E017,E028,E029,E034,E046,E050,E051,E055,E056,E057,E080,E083,E086,E088,E089,E090,E091,E092,E093,E097,E098,E100,E109,E119,E120,E121,E122,E123,E124,E125,E126,E127,E128	34
chr1	19251327	19251423	E046	1
chr1	19251484	19251524	E034	1
chr1	19251613	19251663	E046	1
chr1	19251922	19251986	E022,E124	2
chr1	19251996	19252134	E034,E127	2
chr1	19252190	19252256	E034,E046	2
chr1	19252665	19254788	E004,E005,E006,E017,E021,E022,E028,E029,E032,E033,E034,E046,E050,E051,E055,E056,E057,E059,E080,E083,E086,E088,E089,E090,E091,E092,E093,E094,E097,E098,E100,E109,E114,E116,E117,E118,E119,E120,E121,E122,E123,E124,E125,E126,E127,E128	46
chr1	19254879	19255026	E034,E093	2
chr1	19255329	19255400	E100	1
chr1	19255537	19255641	E034,E091,E127	3
chr1	19255643	19255708	E034	1
chr1	19256086	19256126	E034	1
chr1	19256162	19256937	E006,E017,E034,E055,E056,E059,E086,E089,E090,E091,E120,E121,E125,E126,E127,E128	16
chr1	19256992	19257046	E127	1
chr1	19257130	19257268	E121,E127	2
chr1	19257296	19257336	E034	1
chr1	19257933	19258276	E116	1
chr1	19258325	19258586	E086,E116,E118	3
chr1	19258926	19259358	E005,E006,E017,E022,E028,E034,E055,E056,E057,E086,E088,E091,E092,E119,E121,E125,E126,E127,E128	19
chr1	19259411	19259724	E004,E006,E021,E088,E092,E100,E109	7
chr1	19259922	19260012	E034	1
chr1	19260347	19260408	E033	1
chr1	19260823	19261093	E034,E093,E127	3
chr1	19261210	19261435	E034,E082,E084,E093	4
chr1	19261794	19261935	E034,E093	2
chr1	19261989	19262202	E003,E008,E021,E022,E034,E046	6
chr1	19262221	19262316	E127	1
chr1	19262419	19262499	E119	1
chr1	19262603	19262700	E034	1
chr1	19262708	19262779	E127	1
chr1	19263037	19263285	E006,E057,E091	3
chr1	19263315	19264267	E004,E005,E006,E022,E028,E056,E057,E080,E084,E086,E088,E091,E092,E118,E119,E121,E125,E127	18
chr1	19264337	19264448	E091	1
chr1	19264615	19264767	E127	1
chr1	19264802	19265777	E004,E005,E006,E017,E022,E028,E046,E055,E056,E057,E059,E080,E081,E082,E086,E088,E089,E090,E091,E098,E114,E118,E119,E120,E121,E126,E127	27
chr1	19265831	19267051	E005,E006,E017,E028,E034,E055,E056,E057,E081,E082,E086,E088,E089,E090,E091,E098,E100,E119,E120,E121,E125,E126,E127,E128	24
chr1	19267119	19269280	E003,E004,E006,E007,E008,E017,E021,E022,E028,E029,E034,E055,E056,E057,E059,E080,E081,E082,E083,E086,E088,E089,E090,E092,E098,E100,E114,E117,E118,E119,E120,E121,E122,E124,E125,E126,E127,E128	38
chr1	19269501	19269589	E127	1
chr1	19270038	19270141	E127	1
chr1	19270216	19270361	E127	1
chr1	19270410	19270590	E021,E022	2
chr1	19270683	19270747	E127	1
chr1	19271103	19271489	E034,E055,E056,E083,E086,E127	6
chr1	19271510	19272660	E003,E004,E006,E007,E017,E021,E022,E028,E034,E050,E055,E056,E057,E059,E080,E081,E082,E083,E084,E085,E086,E088,E089,E090,E091,E092,E093,E098,E100,E109,E122,E123,E125,E126,E127,E128	36
chr1	19272797	19272898	E034,E046,E127	3
chr1	19273176	19274112	E006,E021,E028,E029,E034,E046,E050,E055,E056,E057,E059,E090,E091,E100,E109,E114,E119,E120,E121,E124,E125,E126,E127	23
chr1	19274142	19274520	E006,E028,E034,E046,E056,E080,E086,E093,E118,E120,E121,E126,E127	13
chr1	19274561	19274611	E121	1
chr1	19274675	19279587	E003,E004,E005,E006,E007,E008,E017,E021,E022,E028,E029,E032,E033,E034,E046,E050,E051,E055,E056,E057,E059,E080,E081,E082,E083,E084,E085,E086,E088,E089,E090,E091,E092,E093,E094,E097,E098,E100,E109,E114,E116,E117,E118,E119,E120,E121,E122,E123,E124,E125,E126,E127,E128	53
chr1	19279772	19279822	E046	1
chr1	19279911	19279965	E127	1
chr1	19280123	19284961	E003,E004,E005,E006,E007,E008,E017,E021,E022,E028,E029,E032,E033,E034,E046,E050,E051,E055,E056,E057,E059,E080,E081,E082,E083,E084,E085,E086,E088,E089,E090,E091,E092,E093,E094,E097,E098,E100,E109,E114,E116,E117,E118,E119,E120,E121,E122,E123,E124,E125,E126,E127,E128	53
chr1	19286226	19286276	E007	1
chr1	19286391	19286466	E033	1
chr1	19287055	19287105	E022	1
chr1	19287148	19287198	E032	1
chr1	19287505	19287606	E088,E124	2
chr1	19288446	19289198	E004,E007,E028,E034,E056,E057,E085,E088,E089,E090,E091,E092,E098,E100,E114,E119,E120,E121,E125,E126,E127,E128	22
chr1	19289288	19289596	E098,E127	2
chr1	19289693	19289918	E080,E088,E098,E118	4
chr1	19290620	19290733	E091	1
chr1	19290888	19291022	E004,E123	2
chr1	19291826	19292795	E003,E004,E005,E006,E007,E017,E021,E022,E028,E029,E034,E046,E055,E056,E057,E091,E093,E114,E116,E117,E119,E120,E121,E125,E126,E127,E128	27
chr1	19293262	19293316	E088	1
chr1	19295083	19295154	E086	1
chr1	19296717	19296777	E122	1
chr1	19297209	19297660	E028,E055,E056,E057,E117,E119,E127	7
chr1	19297701	19297834	E127	1
chr1	19298263	19298343	E057	1
chr1	19298576	19298801	E017,E028,E029,E055,E056,E057,E117,E127,E128	9
chr1	19298902	19299004	E032,E034	2
chr1	19299008	19299482	E006,E028,E032,E033,E034,E046,E050,E051,E055,E056,E057,E059,E080,E086,E088,E089,E090,E091,E098,E109,E114,E117,E119,E121,E122,E124,E126,E127,E128	29
chr1	19299526	19299784	E017,E029,E033,E046,E050,E051,E056,E091,E122,E124,E126	11
chr1	19299823	19299881	E051	1
chr1	19300929	19300973	E080	1
chr1	19301061	19301560	E080,E081,E086,E128	4
chr1	19301691	19301744	E080	1
chr1	19302691	19302741	E092	1
chr1	19304529	19304603	E126	1
chr1	19305363	19305444	E100	1
chr1	19306197	19306247	E022	1
chr1	19306284	19306421	E004	1
chr1	19315342	19315674	E118	1
chr1	19315950	19316196	E033,E098,E118	3
chr1	19316513	19316759	E086,E098	2
chr1	19318244	19318307	E022	1
chr1	19319250	19319384	E123	1
chr1	19322025	19322075	E021	1
chr1	19322076	19322332	E005,E091	2
chr1	19323341	19323523	E046	1
chr1	19323542	19323592	E091	1
chr1	19324060	19324311	E057,E059	2
chr1	19324584	19325399	E004,E005,E021,E028,E055,E057,E091,E119,E123,E125,E127,E128	12
chr1	19325764	19326325	E006,E017,E055,E056,E057,E059,E080,E083,E086,E088,E089,E090,E091,E092,E094,E097,E098,E114,E119,E120,E121,E122,E125,E126,E128	25
chr1	19326589	19327224	E004,E022,E028,E057,E059,E091,E118,E119,E121,E128	10
chr1	19327654	19328035	E028,E050,E057,E059,E114,E118,E119,E127,E128	9
chr1	19328477	19328562	E121	1
chr1	19329766	19330355	E017,E080,E123,E125,E128	5
chr1	19332056	19332106	E082	1
chr1	19332468	19332836	E003,E004,E021,E022,E093,E094,E098,E114,E123	9
chr1	19333477	19334806	E004,E029,E056,E084,E085,E088,E092,E094,E098,E109,E114,E118,E123,E125	14
chr1	19334807	19335017	E098,E114,E118	3
chr1	19335816	19335866	E114	1
chr1	19336012	19338293	E003,E004,E005,E006,E007,E008,E017,E021,E022,E028,E029,E033,E034,E046,E050,E051,E055,E056,E057,E059,E080,E081,E082,E083,E084,E085,E086,E088,E089,E090,E091,E092,E093,E094,E097,E098,E100,E109,E114,E116,E117,E118,E119,E120,E121,E122,E124,E125,E126,E127,E128	51
chr1	19338440	19338839	E004,E006,E008,E059,E091,E114,E118	7
chr1	19338863	19339214	E003,E004,E005,E006,E007,E017,E021,E022,E034,E055,E056,E057,E059,E080,E081,E083,E084,E085,E086,E088,E089,E090,E091,E092,E094,E097,E098,E114,E118,E120,E121,E122,E125,E126,E128	35
chr1	19340107	19340582	E080,E084,E085,E086,E094,E109,E114,E118,E120,E121	10
chr1	19340839	19341031	E086	1
chr1	19341069	19341114	E086	1
chr1	19341406	19341456	E091	1
chr1	19342083	19342232	E086,E127	2
chr1	19342245	19342361	E057	1
chr1	19343198	19343242	E080	1
chr1	19343613	19343857	E080,E088,E098	3
chr1	19344212	19344256	E080	1
chr1	19348420	19348624	E084,E085,E109	3
chr1	19352929	19352979	E091	1
chr1	19353846	19353906	E034	1
chr1	19354620	19355018	E003,E004,E007,E008,E021,E022,E082,E086,E109	9
chr1	19355598	19356208	E006,E057,E091,E117,E118,E119,E121,E127	8
chr1	19356217	19356403	E057	1
chr1	19356550	19356668	E127	1
chr1	19358310	19358492	E091	1
chr1	19358678	19358880	E003,E022,E118	3
chr1	19358921	19358994	E004	1
chr1	19359036	19359144	E057	1
chr1	19359441	19359501	E003	1
chr1	19359941	19361258	E004,E005,E017,E022,E028,E055,E056,E057,E089,E092,E119,E121,E125,E126,E127,E128	16
chr1	19361991	19362041	E114	1
chr1	19362059	19362196	E093	1
chr1	19362516	19363014	E081,E086,E088,E090,E093,E128	6
chr1	19369750	19369911	E003,E004,E022,E091,E098,E121,E125,E128	8
chr1	19369954	19370328	E003,E007,E021,E022,E098,E118	6
chr1	19371566	19371668	E003	1
chr1	19371750	19372248	E034,E046,E051,E059,E098,E118,E120,E121,E125,E128	10
chr1	19372266	19372346	E118	1
chr1	19372392	19373330	E086,E094,E098,E109,E114,E118,E121,E128	8
chr1	19373428	19373498	E118	1
chr1	19373595	19373664	E034	1
chr1	19373895	19374087	E081,E082	2
chr1	19375733	19376245	E088,E098,E120,E121	4
chr1	19376436	19376599	E091,E128	2
chr1	19377384	19377656	E021,E080,E098,E125	4
chr1	19378392	19378463	E055	1
chr1	19378964	19379454	E004,E005,E007,E008,E021,E022,E083,E086,E088,E091,E098,E114,E117,E118,E120,E121,E126	17
chr1	19379881	19379974	E091	1
chr1	19380208	19380276	E004	1
chr1	19380330	19380409	E021	1
chr1	19380551	19380631	E008	1
chr1	19380870	19381114	E007,E034,E057,E086,E127	5
chr1	19381326	19381420	E118	1
chr1	19381508	19381558	E051	1
chr1	19381617	19381826	E004,E086,E088,E118	4
chr1	19382240	19382397	E121,E122	2
chr1	19382408	19382584	E050,E051,E081,E091	4
chr1	19383722	19384326	E004,E080,E083,E118,E123	5
chr1	19384593	19384670	E004,E118	2
chr1	19384944	19385004	E004	1
chr1	19385051	19385112	E091	1
chr1	19386420	19386555	E080,E120,E121	3
chr1	19388508	19388742	E109,E127	2
chr1	19388847	19388939	E127	1
chr1	19389174	19389426	E003,E004,E021,E022,E057,E091,E116,E117,E118,E123,E127	11
chr1	19389891	19389992	E118	1
chr1	19390865	19391116	E005,E114,E118	3
chr1	19391137	19391187	E082	1
chr1	19391886	19391936	E034	1
chr1	19392047	19392115	E034,E080	2
chr1	19392236	19392535	E029,E088,E094	3
chr1	19392663	19392718	E088	1
chr1	19392755	19393165	E017,E028,E055,E056,E088,E092,E094,E098,E114,E118,E127	11
chr1	19393322	19394526	E003,E004,E007,E008,E021,E022,E028,E055,E056,E059,E081,E082,E084,E086,E088,E092,E094,E097,E098,E100,E114,E118,E119,E121,E124,E125	26
chr1	19394804	19395166	E017,E056,E098,E118	4
chr1	19395201	19395301	E118	1
chr1	19395319	19395386	E034	1
chr1	19395395	19395767	E050,E051,E055,E059,E123	5
chr1	19396024	19396146	E100,E125	2
chr1	19396466	19396520	E100	1
chr1	19396699	19397039	E004,E008,E022,E032,E080,E088,E091,E094,E098,E109,E118,E127	12
chr1	19397069	19397113	E080	1
chr1	19397212	19397587	E032,E055,E091	3
chr1	19397735	19397872	E055,E091	2
chr1	19397903	19397994	E008,E091	2
chr1	19398139	19398512	E003,E008,E021,E056	4
chr1	19398552	19398827	E003,E034,E055,E056,E086,E100,E123	7
chr1	19398996	19399222	E055,E059,E088,E123,E126	5
chr1	19399301	19399345	E097	1
chr1	19399475	19399585	E123,E127	2
chr1	19399623	19399699	E097	1
chr1	19399716	19400272	E028,E046,E055,E056,E057,E081,E082,E088,E089,E091,E093,E094,E119,E126,E127	15
chr1	19400415	19402392	E007,E028,E029,E033,E034,E046,E050,E051,E057,E081,E083,E086,E088,E092,E093,E094,E097,E098,E100,E109,E119,E121,E125,E127,E128	25
chr1	19402654	19402734	E119	1
chr1	19403241	19403307	E127	1
chr1	19403349	19403879	E033,E034,E057,E084,E119,E127	6
chr1	19404547	19404697	E080,E100	2
chr1	19405021	19405082	E080	1
chr1	19406019	19406085	E088	1
chr1	19406169	19406292	E086	1
chr1	19406332	19406963	E029,E081,E082,E084,E086,E088,E094,E098,E109,E114,E118,E124,E125,E126,E127,E128	16
chr1	19407295	19407626	E005,E017,E029,E055,E056,E125,E126,E127,E128	9
chr1	19407628	19408749	E004,E006,E017,E029,E046,E055,E056,E057,E059,E083,E084,E085,E088,E090,E091,E094,E098,E100,E109,E114,E117,E120,E121,E122,E123,E124,E125,E126,E127,E128	30
chr1	19408784	19409021	E004,E100,E123	3
chr1	19409150	19409230	E123	1
chr1	19409415	19409482	E125	1
chr1	19409524	19410148	E017,E028,E057,E080,E088,E092,E094,E098,E100,E114,E119,E122,E123,E125,E127,E128	16
chr1	19412076	19412198	E120,E121	2
chr1	19412238	19412397	E100,E114	2
chr1	19412622	19412817	E094,E098,E100	3
chr1	19412856	19413136	E028,E055,E080,E083,E088,E092,E094,E098,E100,E119,E120,E121	12
chr1	19413168	19413284	E088,E100	2
chr1	19413392	19413450	E100	1
chr1	19413622	19413782	E088	1
chr1	19413927	19414260	E017,E056,E084,E085,E088,E114,E118	7
chr1	19414302	19414989	E032,E033,E034,E046,E081,E082,E088,E089,E100,E114,E116,E119	12
chr1	19415534	19415619	E100	1
chr1	19415633	19415824	E116	1
chr1	19415991	19416399	E082,E100	2
chr1	19416892	19417053	E084,E089,E090,E121	4
chr1	19417093	19417205	E081,E089,E090,E100	4
chr1	19417615	19417732	E090	1
chr1	19417757	19418616	E017,E055,E081,E082,E084,E088,E089,E090,E092,E098,E100,E120,E121	13
chr1	19419422	19419768	E059,E086,E091	3
chr1	19419822	19419930	E080,E081	2
chr1	19421145	19421199	E120	1
chr1	19421205	19421265	E005	1
chr1	19421383	19421468	E121	1
chr1	19421955	19422022	E086	1
chr1	19422321	19422401	E059	1
chr1	19422753	19423002	E017,E021,E022,E028,E034,E051,E055,E057,E080,E082,E083,E086,E088,E091,E092,E094,E097,E098,E109,E114,E119,E121,E122,E125	24
chr1	19424537	19424590	E090	1
chr1	19424628	19424733	E090	1
chr1	19425097	19425224	E088,E089,E090	3
chr1	19425920	19426196	E028,E123	2
chr1	19426590	19426655	E084	1
chr1	19426677	19426793	E084,E085,E086	3
chr1	19427443	19427497	E100	1
chr1	19427686	19428111	E017,E055,E056,E100,E120,E121	6
chr1	19428319	19428369	E032	1
chr1	19432818	19432868	E109	1
chr1	19436515	19436565	E082	1
chr1	19436615	19436693	E007	1
chr1	19436745	19437048	E086,E089,E090,E093,E100,E120,E121	7
chr1	19437088	19437282	E089,E090,E121	3
chr1	19439478	19440523	E003,E004,E005,E007,E021,E022,E028,E032,E033,E034,E046,E050,E051,E055,E056,E057,E080,E081,E082,E084,E085,E086,E088,E089,E090,E091,E092,E093,E098,E109,E114,E116,E117,E118,E121,E123,E126,E127,E128	39
chr1	19441355	19441395	E034	1
chr1	19441846	19441967	E123	1
chr1	19442030	19442164	E080,E123	2
chr1	19442596	19442646	E032	1
chr1	19445813	19445857	E080	1
chr1	19446613	19446931	E094,E098	2
chr1	19447069	19447222	E017,E050,E093	3
chr1	19447645	19448020	E092,E094,E097,E098,E109	5
chr1	19448586	19448651	E092	1
chr1	19448722	19448925	E094	1
chr1	19449017	19449535	E017,E056,E057,E083,E092,E094,E098,E109,E120,E121,E128	11
chr1	19449800	19449897	E109	1
chr1	19450311	19451167	E033,E034,E046,E050,E051,E081,E082,E093,E094,E109,E116,E127	12
chr1	19454290	19454349	E032	1
chr1	19455540	19455908	E084,E092,E094,E109	4
chr1	19456028	19456072	E080	1
chr1	19456713	19456778	E109	1
chr1	19456921	19457027	E080	1
chr1	19457050	19457292	E084,E085,E092,E109,E118	5
chr1	19457298	19457426	E085	1
chr1	19464937	19465108	E120,E123	2
chr1	19465825	19466145	E081,E088,E092,E094,E118	5
chr1	19466162	19466505	E004,E082,E121	3
chr1	19467027	19467172	E091,E094	2
chr1	19467243	19467322	E022	1
chr1	19467778	19467832	E092	1
chr1	19467839	19467926	E118	1
chr1	19468173	19468244	E032	1
chr1	19469979	19470029	E114	1
chr1	19470700	19470777	E005	1
chr1	19470991	19471081	E055,E127	2
chr1	19477078	19477278	E121	1
chr1	19478040	19478402	E083,E100,E123	3
chr1	19479819	19479958	E021,E050,E123	3
chr1	19481533	19481691	E032,E097,E109	3
chr1	19482842	19482886	E097	1
chr1	19483164	19483718	E005,E006,E050,E051,E080,E083,E086,E088,E089,E090,E091,E092,E094,E097,E098,E100,E109,E121,E122,E128	20
chr1	19485478	19485562	E100	1
chr1	19485735	19485797	E100	1
chr1	19485813	19485873	E033	1
chr1	19488926	19489028	E100	1
chr1	19489758	19490238	E006,E017,E055,E056,E059,E090,E097,E100,E119,E120,E121,E122,E125,E126,E128	15
chr1	19491036	19491600	E004,E005,E057,E086,E088,E091,E125	7
chr1	19491757	19491813	E091	1
chr1	19491972	19492029	E128	1
chr1	19492148	19492280	E005,E114,E120,E125,E128	5
chr1	19492636	19492827	E006,E017,E055,E084,E109	5
chr1	19493293	19493548	E116	1
chr1	19494972	19495071	E055,E126	2
chr1	19495658	19495725	E080	1
chr1	19496022	19496626	E006,E017,E055,E056,E100,E116,E120,E121,E123,E125,E126,E128	12
chr1	19496817	19496867	E121	1
chr1	19499370	19499435	E032	1
chr1	19501419	19501498	E121	1
chr1	19502967	19503044	E034	1
chr1	19505392	19505559	E123	1
chr1	19505563	19505682	E084,E088	2
chr1	19506120	19506771	E003,E004,E005,E006,E017,E021,E022,E032,E033,E034,E046,E050,E051,E056,E059,E080,E081,E082,E083,E084,E085,E086,E088,E090,E091,E092,E093,E094,E097,E109,E114,E116,E117,E121,E122,E123,E126	37
chr1	19506900	19507018	E050,E051	2
chr1	19507295	19507375	E123	1
chr1	19507444	19507520	E033	1
chr1	19508732	19508792	E080	1
chr1	19510484	19510524	E034	1
chr1	19512465	19512600	E032,E122	2
chr1	19512742	19512804	E122	1
chr1	19516366	19516473	E021,E022	2
chr1	19516885	19517198	E033,E034,E122,E123	4
chr1	19517442	19517492	E021	1
chr1	19518271	19518571	E091	1
chr1	19518639	19518713	E091	1
chr1	19518763	19519091	E091	1
chr1	19521283	19521341	E097	1
chr1	19522022	19522072	E083	1
chr1	19522176	19522258	E083,E088,E090	3
chr1	19524159	19524718	E083,E123	2
chr1	19524831	19524949	E123	1
chr1	19525394	19525589	E088,E097,E127	3
chr1	19525838	19526058	E088	1
chr1	19526566	19526750	E059,E120,E121,E123	4
chr1	19526789	19527005	E028,E059,E127	3
chr1	19527879	19527951	E109	1
chr1	19528169	19528255	E116	1
chr1	19528768	19529343	E017,E034,E084,E085,E086,E097,E109,E118,E123,E127,E128	11
chr1	19529634	19529757	E017,E125,E128	3
chr1	19529852	19529938	E116,E119	2
chr1	19529977	19530391	E006,E017,E028,E055,E056,E057,E083,E094,E098,E100,E109,E114,E116,E117,E119,E120,E122,E123,E125,E126,E127,E128	22
chr1	19531054	19531472	E006,E017,E029,E046,E055,E056,E121,E123,E124,E125,E126,E127	12
chr1	19531569	19531723	E056,E116	2
chr1	19531915	19532207	E116,E123	2
chr1	19532210	19532260	E083	1
chr1	19532332	19532596	E083,E123	2
chr1	19532632	19532692	E029	1
chr1	19532750	19532845	E083	1
chr1	19532856	19532970	E022,E116	2
chr1	19533406	19533768	E032,E050,E051,E114,E116,E122,E123	7
chr1	19534366	19534830	E006,E083,E091,E123	4
chr1	19534970	19535104	E006,E033,E083,E097,E123,E128	6
chr1	19535209	19537942	E003,E004,E005,E006,E007,E008,E017,E021,E022,E028,E029,E032,E033,E034,E046,E050,E051,E055,E056,E057,E059,E080,E081,E082,E083,E084,E085,E086,E088,E089,E090,E091,E092,E093,E094,E097,E098,E100,E109,E114,E116,E117,E118,E119,E120,E121,E122,E123,E124,E125,E126,E127,E128	53
chr1	19537951	19538010	E098	1
chr1	19538973	19539097	E116	1
chr1	19539112	19539312	E123	1
chr1	19541895	19542016	E123	1
chr1	19544181	19544346	E123	1
chr1	19544350	19544390	E034	1
chr1	19545822	19546422	E089,E100,E116,E120,E123,E125,E126	7
chr1	19546709	19546873	E022,E100,E128	3
chr1	19547567	19547828	E006,E017,E086,E088,E091,E092,E097,E098,E120,E121	10
chr1	19549555	19549761	E118	1
chr1	19549952	19550229	E017,E028,E055,E056,E057,E127,E128	7
chr1	19550389	19550443	E100	1
chr1	19550489	19550529	E034	1
chr1	19553384	19553483	E056,E126	2
chr1	19555918	19556009	E120,E121	2
chr1	19556461	19556772	E097,E120	2
chr1	19558404	19558448	E080	1
chr1	19558779	19559411	E003,E005,E006,E017,E055,E056,E080,E084,E086,E088,E092,E094,E097,E109,E116,E120,E125,E126,E128	19
chr1	19559497	19559543	E097	1
chr1	19560077	19560133	E097	1
chr1	19560680	19560764	E114	1
chr1	19560863	19560927	E100	1
chr1	19562525	19562575	E050	1
chr1	19566273	19567116	E032,E034,E089,E091,E100,E121	6
chr1	19567342	19567448	E121,E126	2
chr1	19567485	19568135	E003,E006,E017,E021,E022,E028,E029,E032,E033,E034,E046,E050,E051,E055,E056,E057,E059,E080,E081,E082,E083,E086,E088,E089,E090,E091,E092,E093,E097,E098,E100,E109,E114,E116,E117,E119,E120,E121,E122,E123,E124,E125,E126,E127,E128	45
chr1	19568250	19568322	E100	1
chr1	19568761	19568900	E100,E116	2
chr1	19569993	19570047	E100	1
chr1	19570101	19570151	E114	1
chr1	19572339	19572448	E100,E121,E126	3
chr1	19577065	19577187	E123	1
chr1	19577233	19579046	E003,E004,E005,E006,E007,E008,E017,E021,E022,E028,E029,E032,E033,E034,E046,E050,E051,E055,E056,E057,E059,E080,E081,E082,E083,E084,E085,E086,E088,E089,E090,E091,E092,E093,E094,E097,E098,E100,E109,E114,E116,E117,E118,E119,E120,E121,E122,E123,E124,E125,E126,E127,E128	53
chr1	19579149	19579199	E109	1
chr1	19579398	19579448	E021	1
chr1	19579967	19580076	E116	1
chr1	19580786	19580961	E116	1
chr1	19581037	19581193	E003,E004,E007,E056	4
chr1	19581468	19581652	E116	1
chr1	19583607	19583687	E116	1
chr1	19583771	19584328	E050,E056,E080,E083,E100,E116,E121	7
chr1	19585755	19585816	E100	1
chr1	19586064	19586171	E100	1
chr1	19586624	19587029	E055,E056,E059,E094,E100,E109,E114,E116,E117,E118,E120,E121,E126	13
chr1	19587089	19587588	E006,E017,E034,E055,E056,E057,E059,E080,E089,E090,E094,E100,E114,E117,E120,E121,E123,E125,E126,E128	20
chr1	19588087	19588273	E080,E123	2
chr1	19588366	19588498	E021,E123	2
chr1	19588547	19588797	E021,E022,E097,E100,E123	5
chr1	19588858	19588902	E097	1
chr1	19589659	19589736	E124	1
chr1	19591874	19592222	E109	1
chr1	19593731	19593855	E089,E121	2
chr1	19595173	19595258	E127	1
chr1	19595988	19596087	E022,E109,E121,E126	4
chr1	19596128	19596213	E008,E021,E022,E109,E114,E126	6
chr1	19596352	19596530	E094,E098,E109,E118	4
chr1	19596640	19596711	E118	1
chr1	19596975	19597188	E092,E094,E109	3
chr1	19597257	19597424	E109	1
chr1	19597643	19597697	E109	1
chr1	19598567	19598923	E084,E086,E094,E109	4
chr1	19598984	19599062	E109	1
chr1	19599102	19599165	E109	1
chr1	19599209	19599362	E084,E109	2
chr1	19599471	19600317	E022,E084,E085,E092,E094,E109	6
chr1	19600613	19601402	E022,E050,E051,E055,E084,E085,E086,E092,E094,E109,E119,E128	12
chr1	19603067	19603117	E109	1
chr1	19604059	19604109	E021	1
chr1	19604447	19604513	E021	1
chr1	19605314	19605368	E120	1
chr1	19606782	19606832	E021	1
chr1	19607925	19607975	E021	1
chr1	19608485	19608912	E055,E056,E109	3
chr1	19611177	19611237	E091	1
chr1	19611399	19611449	E084	1
chr1	19611836	19611912	E084	1
chr1	19612053	19612146	E085,E094,E098,E109	4
chr1	19612419	19612615	E092,E094,E109	3
chr1	19613957	19614022	E109	1
chr1	19614080	19614166	E034,E094,E109	3
chr1	19614215	19614855	E034,E092,E094,E098,E109	5
chr1	19614856	19614906	E092	1
chr1	19614922	19615090	E003,E007,E022,E080,E081,E109	6
chr1	19615249	19616029	E003,E004,E006,E007,E021,E022,E029,E032,E033,E034,E046,E050,E051,E055,E056,E057,E059,E080,E083,E084,E085,E086,E088,E089,E090,E091,E092,E093,E094,E097,E098,E100,E109,E118,E119,E121,E124,E126	38
chr1	19616313	19616407	E091,E114	2
chr1	19616492	19616573	E091	1
chr1	19618839	19618940	E017	1
chr1	19618995	19619045	E017	1
chr1	19621225	19621285	E022	1
chr1	19621400	19621454	E056	1
chr1	19623402	19623533	E017	1
chr1	19624065	19624119	E127	1
chr1	19624695	19624749	E128	1
chr1	19626641	19626721	E123	1
chr1	19626800	19627009	E004,E082,E100,E120,E121,E123,E126	7
chr1	19627198	19627248	E051	1
chr1	19628543	19628623	E123	1
chr1	19630680	19630846	E089,E090,E120,E121	4
chr1	19632561	19632611	E021	1
chr1	19634298	19634545	E084,E109	2
chr1	19634597	19634954	E084,E109	2
chr1	19635364	19635467	E109	1
chr1	19635507	19635581	E109	1
chr1	19635607	19635647	E034	1
chr1	19635850	19636201	E004,E006,E017,E028,E050,E055,E056,E059,E083,E086,E088,E089,E090,E092,E109,E117,E120,E121,E122,E125,E126,E128	22
chr1	19636619	19636855	E032,E055,E056,E084,E086,E091,E097,E109,E126	9
chr1	19637390	19639789	E003,E004,E005,E006,E007,E008,E017,E021,E022,E028,E029,E032,E033,E034,E046,E050,E051,E055,E056,E057,E059,E080,E081,E082,E083,E084,E085,E086,E088,E089,E090,E091,E092,E093,E094,E097,E098,E100,E109,E114,E116,E117,E118,E119,E120,E121,E122,E123,E124,E125,E126,E127,E128	53
chr1	19639813	19641353	E028,E029,E032,E033,E034,E046,E050,E051,E055,E057,E084,E085,E091,E093,E097,E100,E109,E114,E116,E117,E123,E124,E127,E128	24
chr1	19641679	19642858	E004,E006,E017,E028,E029,E032,E033,E046,E050,E051,E055,E056,E080,E082,E100,E116,E118,E120,E121,E122,E123,E124,E125,E127,E128	25
chr1	19642921	19643006	E100	1
chr1	19643026	19643260	E032,E034,E050,E056,E086,E097,E122,E123	8
chr1	19643504	19643567	E126	1
chr1	19643680	19643907	E033,E056,E120,E126	4
chr1	19643953	19644020	E032	1
chr1	19644049	19644351	E003,E004,E008,E021,E022	5
chr1	19644486	19644634	E032,E034,E100	3
chr1	19645728	19645986	E028,E057,E120,E121	4
chr1	19646153	19646207	E100	1
chr1	19646647	19646700	E034	1
chr1	19647569	19647613	E080	1
chr1	19647663	19647911	E080	1
chr1	19649040	19649271	E029,E089,E100,E124	4
chr1	19649593	19649643	E032	1
chr1	19650742	19650794	E032	1
chr1	19651682	19652539	E005,E050,E051,E080,E097,E123	6
chr1	19652604	19652822	E050,E051,E091	3
chr1	19653102	19653152	E021	1
chr1	19653203	19653296	E091	1
chr1	19653382	19653443	E029	1
chr1	19653544	19653598	E100	1
chr1	19653690	19653750	E029	1
chr1	19654155	19654228	E056	1
chr1	19654321	19654361	E034	1
chr1	19655091	19655178	E118	1
chr1	19655842	19655920	E093	1
chr1	19656301	19656355	E097	1
chr1	19656715	19656836	E032,E100	2
chr1	19656937	19657306	E022,E032,E055,E109,E125	5
chr1	19657364	19657538	E034,E055,E056,E090,E121,E126	6
chr1	19657741	19657824	E119	1
chr1	19658064	19658158	E118	1
chr1	19659742	19659843	E056	1
chr1	19660067	19660176	E097	1
chr1	19660213	19660354	E005,E056,E100	3
chr1	19660450	19660494	E097	1
chr1	19660521	19660571	E046	1
chr1	19660591	19660973	E004,E006,E028,E033,E055,E056,E088,E100,E120,E121	10
chr1	19661339	19661482	E091,E093,E109	3
chr1	19662177	19662285	E055,E100	2
chr1	19662459	19662513	E100	1
chr1	19663071	19663461	E005,E006,E017,E028,E029,E034,E055,E056,E057,E091,E097,E100,E116,E121,E122,E125,E126,E127,E128	19
chr1	19663760	19663804	E097	1
chr1	19663839	19664059	E005,E017,E028,E055,E056,E081,E091,E097,E125,E128	10
chr1	19664251	19664314	E097,E100	2
chr1	19664467	19664638	E091,E100	2
chr1	19664740	19665316	E003,E004,E005,E007,E008,E021,E022,E028,E055,E056,E057,E080,E081,E082,E084,E085,E086,E088,E090,E091,E092,E100,E109,E118	24
chr1	19665365	19665430	E092	1
chr1	19665823	19666151	E003,E005,E007,E008,E022,E081,E084,E086,E092	9
chr1	19666223	19666277	E100	1
chr1	19667765	19667815	E090	1
chr1	19667818	19669113	E003,E004,E005,E006,E007,E008,E017,E021,E022,E028,E029,E032,E033,E034,E046,E050,E051,E055,E056,E057,E059,E080,E081,E082,E083,E084,E085,E086,E088,E089,E090,E091,E092,E093,E094,E097,E098,E100,E109,E114,E116,E117,E118,E119,E120,E121,E122,E123,E124,E125,E126,E127,E128	53
chr1	19669252	19669345	E089,E097	2
chr1	19669897	19670116	E056,E100,E126	3
chr1	19670227	19670281	E100	1
chr1	19670388	19671353	E003,E004,E006,E007,E008,E017,E021,E022,E032,E033,E034,E046,E050,E051,E055,E056,E059,E080,E081,E082,E083,E084,E085,E086,E088,E089,E090,E092,E093,E094,E097,E100,E109,E114,E116,E117,E118,E120,E121,E123,E126,E128	42
chr1	19671398	19671466	E022	1
chr1	19671830	19671884	E100	1
chr1	19672430	19672495	E097	1
chr1	19672595	19672810	E029,E050,E084,E124	4
chr1	19674082	19674673	E029,E032,E046,E050,E051,E055,E084,E088,E092,E094,E097,E098,E109,E123,E124,E126	16
chr1	19674686	19674736	E050	1
chr1	19674935	19675255	E081,E082,E097	3
chr1	19675264	19675372	E081,E097	2
chr1	19675526	19675588	E097	1
chr1	19675839	19675921	E126	1
chr1	19676601	19676805	E092	1
chr1	19678344	19678990	E084,E088,E089,E090,E097,E100,E126	7
chr1	19679054	19679104	E090	1
chr1	19680022	19680563	E003,E004,E008,E021,E022,E109	6
chr1	19680752	19680914	E008,E086,E089,E090,E093	5
chr1	19680964	19681044	E008	1
chr1	19681129	19681212	E090	1
chr1	19681222	19681278	E086,E088	2
chr1	19681300	19681396	E097	1
chr1	19684067	19684400	E084,E109	2
chr1	19685913	19686108	E050,E051	2
chr1	19686528	19686581	E093	1
chr1	19686607	19687145	E022,E050,E051,E083,E086,E090,E091,E093,E097,E126	10
chr1	19687212	19687271	E086,E090,E097	3
chr1	19687410	19688667	E003,E004,E005,E017,E021,E022,E028,E055,E056,E057,E088,E089,E090,E091,E092,E093,E094,E097,E119,E125,E126,E127,E128	23
chr1	19690154	19690661	E004,E007,E021,E080,E084,E085,E086,E090,E097,E109,E126,E128	12
chr1	19690713	19690802	E084	1
chr1	19690950	19691000	E084	1
chr1	19692298	19692644	E055,E056,E057,E088,E091,E097,E109,E121,E125,E126,E127,E128	12
chr1	19693141	19693572	E021,E028,E059,E086	4
chr1	19693703	19693763	E003	1
chr1	19693785	19694641	E028,E032,E055,E056,E057,E082,E083,E086,E088,E089,E090,E091,E093,E094,E100,E109,E119,E121,E122,E125,E126,E127,E128	23
chr1	19694675	19694813	E089,E090	2
chr1	19695392	19696474	E005,E050,E055,E056,E059,E081,E091,E093,E126	9
chr1	19696610	19696690	E059	1
chr1	19696734	19696857	E059,E097	2
chr1	19696879	19697588	E005,E029,E050,E051,E055,E056,E059,E084,E085,E088,E091,E092,E097,E100,E109,E124,E126,E127	18
chr1	19697828	19698017	E055,E056	2
chr1	19698355	19699427	E034,E055,E056,E080,E097,E100,E109,E120,E121,E126,E127	11
chr1	19699562	19699689	E055	1
chr1	19699779	19700093	E055,E056,E080,E088,E089,E090,E097,E126	8
chr1	19700164	19700358	E055,E056,E080,E097,E126	5
chr1	19700569	19701152	E003,E004,E007,E008,E021,E022,E032,E033,E051,E056,E080,E084,E085,E086,E093,E097,E100,E109,E121,E123	20
chr1	19701201	19701288	E007,E034	2
chr1	19701454	19701935	E046,E055,E056,E091,E092,E120,E121,E126	8
chr1	19702191	19702428	E055,E056,E083,E121,E125,E126,E128	7
chr1	19702565	19702605	E034	1
chr1	19702634	19702834	E055,E056,E090	3
chr1	19703059	19703834	E032,E083,E084,E085,E109	5
chr1	19703871	19703954	E109	1
chr1	19704078	19704170	E109	1
chr1	19704488	19704538	E084	1
chr1	19704686	19704886	E028,E100,E120,E128	4
chr1	19704929	19705191	E034,E084,E109,E125,E128	5
chr1	19705460	19705510	E007	1
chr1	19706425	19706475	E051	1
chr1	19707831	19707881	E051	1
chr1	19707993	19708134	E097,E126	2
chr1	19708394	19708454	E034	1
chr1	19708504	19708595	E097	1
chr1	19708704	19708768	E090	1
chr1	19708771	19709029	E089,E090	2
chr1	19710223	19710370	E097,E109	2
chr1	19710485	19710933	E017,E055,E056,E080,E083,E084,E085,E086,E088,E090,E092,E097,E098,E100,E109,E118,E120,E121,E122,E123,E125,E126,E128	23
chr1	19710947	19710997	E084	1
chr1	19711073	19711129	E084	1
chr1	19711181	19712267	E084,E085,E092,E094,E100,E109,E118	7
chr1	19712317	19713111	E006,E017,E055,E056,E083,E084,E085,E086,E088,E089,E090,E091,E092,E093,E094,E097,E098,E100,E109,E118,E120,E121,E122,E125,E126,E128	26
chr1	19713133	19713177	E097	1
chr1	19713505	19713584	E055,E097	2
chr1	19713613	19713989	E056,E084,E085,E086,E091,E097,E109,E118,E126	9
chr1	19714281	19714331	E055	1
chr1	19714530	19714580	E109	1
chr1	19714675	19714904	E034,E055,E109	3
chr1	19715045	19715144	E056,E109	2
chr1	19715234	19715280	E097	1
chr1	19715304	19715354	E046	1
chr1	19715544	19715865	E028,E119,E120,E121,E125,E128	6
chr1	19716331	19716408	E093,E097	2
chr1	19716600	19717083	E034,E055,E056,E083,E086,E088,E091,E093,E097	9
chr1	19717085	19718445	E003,E004,E006,E007,E008,E017,E021,E022,E028,E029,E032,E033,E034,E046,E050,E051,E055,E056,E059,E080,E081,E082,E083,E084,E085,E086,E088,E089,E090,E091,E092,E093,E094,E097,E098,E100,E109,E114,E116,E118,E119,E120,E121,E122,E123,E124,E125,E126,E128	49
chr1	19718594	19718678	E034,E093	2
chr1	19718702	19718799	E093	1
chr1	19718831	19718898	E083	1
chr1	19719350	19719401	E086,E097	2
chr1	19719568	19719629	E093	1
chr1	19719644	19719924	E032,E033,E034,E051,E086,E116	6
chr1	19721251	19721330	E081,E093	2
chr1	19721378	19721521	E093	1
chr1	19721637	19721681	E097	1
chr1	19721957	19722064	E005,E007	2
chr1	19722123	19722804	E004,E005,E006,E007,E008,E017,E022,E028,E055,E056,E057,E080,E091,E093,E097,E119,E120,E121,E125,E126,E127,E128	22
chr1	19724035	19724400	E055,E056,E097,E126	4
chr1	19724419	19724479	E005	1
chr1	19724618	19725454	E004,E005,E006,E017,E028,E055,E056,E057,E083,E084,E088,E090,E091,E094,E097,E098,E100,E109,E120,E121,E125,E126,E128	23
chr1	19725701	19725751	E055	1
chr1	19725792	19725881	E033,E097,E123	3
chr1	19726259	19726309	E083	1
chr1	19726349	19727229	E004,E005,E022,E056,E081,E083,E088,E097,E100,E120,E121,E125,E126,E128	14
chr1	19727358	19727408	E083	1
chr1	19727492	19728336	E003,E004,E005,E007,E008,E017,E021,E022,E081,E083,E088,E089,E090,E092,E097,E100,E120,E121,E126	19
chr1	19728383	19728890	E080,E088,E093,E097,E098,E116,E120,E122	8
chr1	19728901	19729132	E008,E081,E097,E116,E120,E121	6
chr1	19729595	19729790	E007,E083,E097	3
chr1	19730365	19730430	E092	1
chr1	19730887	19730975	E089,E097	2
chr1	19731142	19731234	E003,E021	2
chr1	19731382	19731638	E007,E022,E088	3
chr1	19731659	19733566	E003,E007,E008,E017,E021,E022,E050,E051,E055,E056,E080,E081,E082,E083,E086,E088,E089,E090,E091,E092,E093,E097,E100,E121,E123,E125,E126,E127,E128	29
chr1	19733673	19733779	E034,E097	2
chr1	19734007	19734630	E007,E092,E122,E123	4
chr1	19734687	19735075	E056,E083,E097,E123,E126	5
chr1	19735122	19735173	E088	1
chr1	19735329	19735379	E114	1
chr1	19735775	19735930	E086,E109	2
chr1	19736088	19736664	E055,E056,E088,E093,E118,E126	6
chr1	19737020	19737195	E003,E021,E022,E055,E056,E086,E118,E121	8
chr1	19737379	19737486	E123	1
chr1	19737980	19738394	E032,E033,E050,E116,E127	5
chr1	19738434	19738712	E059,E121,E126	3
chr1	19739197	19739385	E094,E109	2
chr1	19740314	19740455	E089,E090,E097	3
chr1	19740544	19740797	E056,E086,E090,E097,E126	5
chr1	19740886	19741990	E008,E055,E056,E080,E081,E082,E083,E084,E086,E088,E089,E090,E091,E092,E094,E097,E098,E100,E120,E121,E126	21
chr1	19742008	19742121	E097	1
chr1	19742773	19742902	E126	1
chr1	19743034	19743160	E122	1
chr1	19743447	19744084	E017,E084,E086,E088,E089,E090,E092,E097,E122,E126	10
chr1	19744959	19745495	E006,E017,E055,E056,E084,E089,E090,E100,E109,E120,E121,E125,E126,E128	14
chr1	19745743	19746468	E055,E056,E059,E081,E082,E088	6
chr1	19746732	19746865	E055,E126	2
chr1	19747422	19747472	E093	1
chr1	19747480	19747573	E123	1
chr1	19747683	19747733	E088	1
chr1	19747865	19748153	E046,E081,E088,E089,E093,E100,E120,E121,E126	9
chr1	19748612	19748702	E093,E097	2
chr1	19749333	19749986	E006,E055,E056,E083,E086,E088,E089,E090,E094,E097,E100,E122,E126	13
chr1	19751109	19751778	E028,E034,E055,E059,E089,E109,E118,E120,E121,E126	10
chr1	19751804	19751942	E006,E055,E056,E090,E100,E114,E126	7
chr1	19751980	19752044	E097	1
chr1	19752177	19752739	E055,E056,E084,E085,E092,E093,E094,E097,E100,E109,E118,E126	12
chr1	19752777	19754562	E006,E007,E017,E055,E056,E059,E080,E083,E084,E085,E088,E089,E092,E093,E094,E097,E100,E114,E118,E120,E121,E123,E125,E126,E128	25
chr1	19755142	19755192	E090	1
chr1	19755197	19755368	E097	1
chr1	19755578	19755712	E090,E126	2
chr1	19755802	19755846	E097	1
chr1	19755986	19756534	E006,E007,E083,E086,E088,E089,E090,E091,E092,E093,E097,E100,E122,E125,E128	15
chr1	19756561	19757484	E006,E007,E017,E028,E050,E055,E056,E057,E059,E081,E083,E084,E086,E088,E089,E090,E092,E093,E094,E097,E098,E100,E109,E114,E117,E118,E119,E120,E121,E122,E125,E126,E127,E128	34
chr1	19759171	19759364	E083,E089,E097,E100,E109	5
chr1	19759388	19760443	E005,E006,E017,E034,E055,E056,E059,E080,E082,E083,E086,E088,E089,E090,E092,E093,E094,E097,E098,E100,E120,E121,E125,E126,E128	25
chr1	19760617	19760667	E089	1
chr1	19761349	19761403	E100	1
chr1	19761544	19762095	E006,E017,E028,E029,E050,E055,E056,E080,E081,E082,E083,E088,E089,E090,E091,E092,E093,E097,E098,E100,E119,E120,E121,E122,E124,E125,E126,E128	28
chr1	19762115	19762956	E006,E017,E028,E029,E055,E056,E057,E059,E080,E091,E093,E097,E100,E120,E121,E122,E123,E124,E125,E126,E128	21
chr1	19763115	19765742	E006,E017,E028,E029,E033,E034,E046,E050,E051,E055,E056,E057,E080,E083,E084,E085,E086,E088,E089,E090,E091,E092,E094,E097,E098,E100,E109,E118,E119,E120,E121,E122,E123,E124,E125,E126,E127,E128	38
chr1	19765920	19766624	E003,E004,E008,E021,E022,E028,E032,E033,E034,E046,E050,E051,E055,E056,E080,E082,E083,E086,E088,E089,E090,E091,E092,E093,E094,E097,E100,E109,E114,E116,E120,E121,E122,E123,E125,E126,E127,E128	38
chr1	19766904	19767305	E004,E006,E008,E017,E022,E028,E050,E051,E055,E056,E057,E080,E083,E086,E092,E094,E097,E098,E100,E109,E114,E116,E117,E118,E119,E120,E121,E122,E125,E126,E127,E128	32
chr1	19767606	19768224	E006,E008,E032,E055,E056,E080,E083,E084,E086,E097,E126,E127	12
chr1	19768701	19769574	E006,E017,E034,E055,E056,E081,E082,E088,E089,E090,E092,E097,E120,E121,E122,E126,E128	17
chr1	19769623	19769678	E097	1
chr1	19769902	19770380	E055,E056,E083,E088,E089,E090,E092,E097,E121,E126	10
chr1	19770794	19771176	E006,E055,E056,E059,E097,E117,E126	7
chr1	19771793	19771840	E097	1
chr1	19771903	19771992	E090,E119	2
chr1	19772002	19772062	E090	1
chr1	19772171	19772897	E004,E005,E006,E007,E008,E017,E021,E022,E028,E032,E033,E034,E050,E051,E055,E056,E080,E083,E084,E086,E088,E089,E090,E091,E092,E093,E094,E097,E098,E109,E114,E116,E117,E118,E120,E121,E122,E123,E125,E126,E128	41
chr1	19772915	19772955	E034	1
chr1	19773129	19773169	E034	1
chr1	19773355	19773456	E089,E090,E097	3
chr1	19774007	19774054	E034	1
chr1	19774218	19774329	E086,E097,E119,E126	4
chr1	19774414	19774547	E097,E126	2
chr1	19774681	19776225	E004,E005,E006,E008,E017,E021,E028,E029,E034,E046,E050,E055,E056,E057,E059,E080,E081,E083,E084,E086,E088,E089,E090,E091,E092,E093,E094,E097,E098,E100,E114,E116,E117,E119,E120,E121,E122,E124,E125,E126,E127,E128	42
chr1	19776334	19776601	E006,E055,E056,E100,E126	5
chr1	19776746	19777044	E006,E034,E097,E121,E126,E127	6
chr1	19777065	19778009	E006,E017,E028,E029,E055,E056,E057,E059,E080,E081,E082,E084,E088,E089,E090,E092,E093,E094,E097,E098,E100,E109,E114,E117,E119,E120,E121,E122,E124,E125,E126,E127,E128	33
chr1	19778107	19778441	E056,E109,E126,E127	4
chr1	19778470	19778557	E055,E056,E109	3
chr1	19778575	19778619	E097	1
chr1	19778623	19779287	E006,E017,E055,E056,E083,E088,E091,E094,E097,E098,E100,E109,E120,E121,E125,E126,E128	17
chr1	19780095	19780145	E084	1
chr1	19780187	19780267	E059	1
chr1	19780329	19780639	E029,E032,E033,E051,E055,E056,E080,E089,E090,E097,E100,E120,E121,E124,E126	15
chr1	19780913	19781663	E004,E005,E006,E017,E022,E029,E032,E033,E050,E051,E055,E056,E080,E081,E086,E088,E089,E090,E091,E097,E100,E116,E120,E121,E122,E124,E126,E128	28
chr1	19781851	19782212	E004,E055,E056,E080,E086,E090,E126	7
chr1	19782221	19782314	E034,E055	2
chr1	19783001	19783051	E007	1
chr1	19783105	19784596	E003,E004,E005,E006,E007,E008,E017,E021,E022,E033,E034,E051,E055,E056,E059,E080,E082,E083,E086,E088,E089,E094,E097,E120,E122,E125,E126,E128	28
chr1	19784633	19784725	E034,E097,E122	3
chr1	19785277	19785787	E032,E034,E094,E097,E100,E109,E116	7
chr1	19786082	19786771	E006,E017,E032,E033,E034,E050,E051,E055,E056,E083,E109,E116,E120,E121,E123,E125,E126,E128	18
chr1	19787216	19787282	E033,E093	2
chr1	19787332	19788174	E003,E004,E008,E021,E022,E034,E056,E080,E093,E100,E116,E118,E121,E123,E126	15
chr1	19788334	19788388	E034	1
chr1	19788540	19788615	E097	1
chr1	19789161	19789299	E034,E092,E097	3
chr1	19789334	19790281	E003,E007,E008,E021,E022,E032,E033,E034,E046,E050,E051,E083,E086,E088,E089,E093,E094,E097,E109,E116,E121,E123,E124	23
chr1	19791102	19791159	E034,E097	2
chr1	19791280	19791484	E029,E046,E050,E051,E124	5
chr1	19791687	19792029	E017,E033,E055,E056,E080,E083,E084,E088,E089,E090,E097,E100,E120,E125,E126,E128	16
chr1	19792043	19792226	E080,E097,E124	3
chr1	19792246	19792479	E007,E084,E109	3
chr1	19792532	19793221	E008,E022,E034,E055,E084,E085,E086,E097,E098,E100,E109,E116,E126	13
chr1	19793261	19793343	E097	1
chr1	19793355	19793548	E034,E056,E097,E126	4
chr1	19793633	19793687	E100	1
chr1	19793804	19794483	E004,E008,E055,E080,E084,E085,E088,E091,E092,E094,E097,E109	12
chr1	19794575	19794651	E034,E085	2
chr1	19794759	19794809	E084	1
chr1	19794828	19796619	E004,E005,E006,E017,E021,E028,E029,E032,E033,E034,E046,E050,E051,E055,E056,E057,E059,E080,E083,E084,E085,E086,E088,E089,E090,E091,E092,E093,E094,E097,E098,E100,E109,E114,E116,E117,E118,E120,E121,E122,E123,E124,E125,E126,E127,E128	46
chr1	19796835	19797045	E006,E034,E055,E056	4
chr1	19797100	19797198	E034,E109	2
chr1	19797392	19797462	E109	1
chr1	19797679	19797729	E109	1
chr1	19797844	19798090	E003,E021,E022,E032,E033,E034,E116,E124	8
chr1	19798659	19798709	E091	1
chr1	19798733	19799186	E033,E034,E050,E051,E091,E109,E116,E122	8
chr1	19799651	19799731	E086,E116	2
chr1	19799929	19799983	E100	1
chr1	19800871	19800918	E034	1
chr1	19801633	19801727	E034	1
chr1	19801730	19801791	E032	1
chr1	19801923	19801995	E097	1
chr1	19802074	19802200	E121	1
chr1	19802399	19802472	E126	1
chr1	19802943	19804324	E006,E017,E029,E032,E033,E034,E046,E050,E051,E083,E084,E086,E088,E089,E090,E091,E092,E093,E094,E097,E098,E100,E109,E116,E122,E123,E124,E125,E128	29
chr1	19804326	19805318	E006,E021,E029,E032,E033,E034,E046,E050,E051,E055,E056,E083,E084,E088,E089,E090,E091,E093,E097,E098,E116,E122,E123,E124,E126	25
chr1	19805720	19806216	E021,E034,E050,E051,E091,E093,E114,E116,E122,E123	10
chr1	19806384	19806507	E021,E051,E116	3
chr1	19806552	19806623	E050	1
chr1	19806815	19807048	E055,E056,E080,E116,E126	5
chr1	19807088	19807168	E116	1
chr1	19807209	19807332	E055,E056	2
chr1	19808098	19808621	E003,E007,E008,E021,E022,E116,E121	7
chr1	19808640	19808794	E006,E008,E032,E093,E122	5
chr1	19808899	19809002	E055,E120,E121,E126	4
chr1	19809090	19809178	E097	1
chr1	19809359	19809492	E034,E097	2
chr1	19809789	19810226	E021,E032,E033,E034,E046,E056,E083,E093,E109,E116,E126	11
chr1	19810268	19810522	E033,E046,E055,E090,E093,E097,E116	7
chr1	19810569	19812909	E003,E004,E005,E006,E007,E008,E017,E021,E022,E028,E029,E032,E033,E034,E046,E050,E051,E055,E056,E057,E059,E080,E081,E082,E083,E084,E085,E086,E088,E089,E090,E091,E092,E093,E094,E097,E098,E100,E109,E114,E116,E117,E118,E119,E120,E121,E122,E123,E124,E125,E126,E127,E128	53
chr1	19813043	19813722	E004,E006,E007,E032,E034,E046,E050,E055,E056,E057,E059,E080,E083,E089,E090,E092,E094,E097,E100,E109,E114,E116,E117,E119,E121,E123,E126,E128	28
chr1	19814136	19814990	E003,E004,E005,E006,E007,E008,E017,E021,E022,E028,E029,E032,E033,E034,E046,E050,E051,E055,E056,E059,E080,E082,E083,E085,E086,E088,E089,E090,E091,E092,E093,E097,E098,E100,E109,E114,E116,E117,E118,E120,E121,E122,E123,E124,E126,E127	46
chr1	19816662	19816777	E100,E124	2
chr1	19819241	19819318	E097	1
chr1	19819478	19819562	E097	1
chr1	19820315	19820365	E092	1
chr1	19820498	19820669	E028,E057,E091	3
chr1	19820945	19820989	E080	1
chr1	19821120	19821256	E080,E097	2
chr1	19821347	19822185	E006,E029,E055,E056,E080,E083,E084,E085,E086,E088,E089,E090,E091,E092,E097,E098,E100,E123,E126	19
chr1	19822263	19822313	E055	1
chr1	19822317	19823364	E017,E029,E050,E055,E056,E059,E080,E081,E082,E083,E084,E086,E088,E089,E090,E092,E097,E100,E120,E121,E124,E125,E126,E128	24
chr1	19824053	19824203	E029,E055,E056,E080,E124	5
chr1	19825982	19826253	E006,E059	2
chr1	19828846	19829170	E006,E008,E029,E089,E097,E100,E114,E122,E124,E128	10
chr1	19829185	19829326	E122	1
chr1	19829816	19829880	E124	1
chr1	19830827	19832732	E006,E017,E028,E029,E032,E033,E046,E050,E051,E055,E056,E080,E083,E084,E085,E086,E088,E089,E090,E091,E092,E094,E097,E098,E100,E109,E114,E116,E120,E121,E122,E123,E124,E125,E126,E128	36
chr1	19833317	19833380	E097	1
chr1	19833950	19833994	E097	1
chr1	19834088	19834136	E034	1
chr1	19834174	19834328	E046,E051	2
chr1	19834343	19834450	E124	1
chr1	19834858	19834973	E124	1
chr1	19835266	19835853	E004,E006,E017,E028,E029,E032,E033,E034,E046,E050,E051,E055,E056,E057,E059,E084,E088,E090,E092,E097,E100,E114,E116,E117,E120,E121,E122,E123,E124,E125,E126,E128	32
chr1	19837490	19837530	E034	1
chr1	19837724	19837927	E029,E050,E089,E090,E091,E097,E120,E121,E123,E124,E125,E128	12
chr1	19837959	19838090	E109	1
chr1	19838349	19838466	E123	1
chr1	19839108	19839521	E004,E017,E021,E028,E032,E055,E056,E088,E097,E120,E121,E125,E126,E128	14
chr1	19839590	19839630	E034	1
chr1	19839753	19839807	E056	1
chr1	19840286	19840348	E088,E097	2
chr1	19840696	19840746	E022	1
chr1	19840886	19841516	E006,E017,E055,E056,E083,E084,E086,E088,E089,E090,E091,E092,E097,E098,E100,E120,E128	17
chr1	19841720	19842065	E088	1
chr1	19843455	19843797	E029,E032,E033,E046,E124,E126	6
chr1	19847835	19848337	E081,E082	2
chr1	19849146	19849302	E004	1
chr1	19849622	19849672	E051	1
chr1	19852317	19852424	E092	1
chr1	19852462	19852542	E109,E114	2
chr1	19852615	19852934	E006,E080,E094,E100,E128	5
chr1	19856068	19856570	E004,E005,E017,E021,E088,E089,E090,E114	8
chr1	19856816	19856993	E004,E005	2
chr1	19859007	19859351	E081,E082	2
chr1	19859665	19859789	E080	1
chr1	19860184	19860443	E083,E089,E090,E100,E123,E124	6
chr1	19860801	19861048	E034,E050,E055,E081,E082,E097	6
chr1	19871626	19871676	E021	1
chr1	19871751	19871840	E091	1
chr1	19871895	19872117	E091	1
chr1	19872200	19872287	E091	1
chr1	19872358	19872564	E091	1
chr1	19873408	19873458	E091	1
chr1	19873489	19873635	E004,E005,E028,E057,E091	5
chr1	19873701	19873860	E004,E008,E059	3
chr1	19874165	19874215	E022	1
chr1	19874419	19874582	E050,E056,E109,E114,E118,E119	6
chr1	19875186	19875268	E055,E109,E126	3
chr1	19875278	19875335	E109	1
chr1	19875986	19876213	E120,E121	2
chr1	19876286	19876362	E109	1
chr1	19876757	19876832	E091	1
chr1	19877038	19877208	E091	1
chr1	19878597	19878647	E091	1
chr1	19879176	19879286	E004,E091	2
chr1	19879341	19879438	E004	1
chr1	19884051	19884143	E094,E124	2
chr1	19884244	19884559	E006,E017,E029,E055,E056,E091,E121,E124,E128	9
chr1	19884606	19884660	E055	1
chr1	19884777	19885121	E091,E128	2
chr1	19885414	19885769	E033,E050,E051,E125,E128	5
chr1	19886117	19886579	E006,E017,E028,E034,E055,E056,E057,E080,E097,E114,E120,E121,E125,E126,E127,E128	16
chr1	19886593	19886643	E017	1
chr1	19887377	19887459	E125	1
chr1	19888937	19889167	E033,E055,E056,E121,E126	5
chr1	19889401	19889610	E088,E126	2
chr1	19889822	19891205	E017,E028,E055,E056,E057,E081,E082,E083,E084,E086,E088,E089,E090,E091,E092,E093,E097,E098,E100,E109,E118,E120,E121,E124,E125,E126,E128	27
chr1	19891944	19892026	E029	1
chr1	19892054	19892156	E089	1
chr1	19893322	19893388	E090	1
chr1	19893509	19894047	E004,E088,E089,E090,E126	5
chr1	19894087	19894137	E090	1
chr1	19894138	19894185	E034	1
chr1	19894604	19894687	E088,E089,E126	3
chr1	19895335	19895405	E033	1
chr1	19896354	19896537	E017,E055,E056,E120,E128	5
chr1	19896573	19896683	E091	1
chr1	19898527	19898647	E081	1
chr1	19900705	19900749	E034	1
chr1	19901858	19901981	E034,E109	2
chr1	19902338	19902392	E126	1
chr1	19902470	19902524	E126	1
chr1	19903008	19903132	E090	1
chr1	19903490	19904484	E034,E055,E056,E089,E090,E092,E093,E097,E126,E128	10
chr1	19904563	19904770	E089,E090,E126	3
chr1	19905617	19905796	E034,E089	2
chr1	19906311	19906698	E029,E089,E123,E124	4
chr1	19907422	19907662	E029,E091,E124	3
chr1	19907723	19907805	E091	1
chr1	19908456	19908582	E034,E093	2
chr1	19908594	19909277	E003,E004,E005,E007,E008,E021,E022,E028,E029,E032,E033,E034,E046,E050,E051,E055,E057,E059,E080,E084,E085,E086,E088,E089,E090,E091,E092,E093,E094,E098,E109,E114,E116,E117,E118,E119,E120,E121,E122,E123,E124,E127	42
chr1	19909969	19910023	E128	1
chr1	19912183	19912229	E034	1
chr1	19915428	19915497	E034	1
chr1	19916887	19917120	E057,E109,E118	3
chr1	19917155	19917213	E034	1
chr1	19917214	19917385	E080,E109	2
chr1	19918187	19918495	E084,E085,E109	3
chr1	19918500	19918730	E085,E109	2
chr1	19918845	19918941	E109,E119	2
chr1	19919071	19919313	E084,E109	2
chr1	19919395	19919439	E097	1
chr1	19919610	19919670	E109	1
chr1	19920217	19920284	E109	1
chr1	19921140	19921355	E034,E050,E051	3
chr1	19922597	19925018	E003,E004,E005,E006,E007,E008,E017,E021,E022,E028,E029,E032,E033,E034,E046,E050,E051,E055,E056,E057,E059,E080,E081,E082,E083,E084,E085,E086,E088,E089,E090,E091,E092,E093,E094,E097,E098,E100,E109,E114,E116,E117,E118,E119,E120,E121,E122,E123,E124,E125,E126,E127,E128	53
chr1	19926070	19926131	E109	1
chr1	19926662	19926718	E034	1
chr1	19926720	19927156	E033,E034,E046,E050,E051,E116,E123,E127	8
chr1	19927320	19927440	E109	1
chr1	19927596	19927656	E034	1
chr1	19929000	19929131	E056,E126	2
chr1	19929182	19929288	E017,E056,E097,E126	4
chr1	19929339	19929396	E055	1
chr1	19932416	19932763	E034,E055,E056,E084,E088,E109,E118	7
chr1	19932865	19932944	E034	1
chr1	19933252	19933329	E034	1
chr1	19933337	19934276	E033,E034,E046,E050,E051,E059,E086,E088,E094,E097,E109,E116,E120,E125,E126,E128	16
chr1	19934311	19934403	E088	1
chr1	19934522	19934562	E034	1
chr1	19934579	19934639	E097	1
chr1	19936527	19936618	E109	1
chr1	19936835	19936879	E097	1
chr1	19936892	19937128	E056,E057,E109,E126,E127	5
chr1	19937207	19937418	E017,E126,E127,E128	4
chr1	19938016	19938090	E109	1
chr1	19939123	19939403	E021,E083,E085,E097,E109	5
chr1	19939442	19939507	E084,E109	2
chr1	19939551	19940269	E034,E050,E051,E084,E085,E091,E094,E097,E109,E123	10
chr1	19940312	19940374	E109	1
chr1	19941116	19941496	E021,E109	2
chr1	19941561	19941903	E007,E034,E097,E109	4
chr1	19942081	19942221	E118	1
chr1	19943106	19943362	E006,E017,E055,E056,E057,E080,E100,E117,E120,E126	10
chr1	19943870	19944279	E055,E059,E120,E126	4
chr1	19944430	19944555	E017	1
chr1	19944860	19945364	E028,E057,E119,E127	4
chr1	19945782	19945832	E084	1
chr1	19946199	19946981	E008,E021,E022,E055,E059,E084,E085,E088,E090,E092,E093,E094,E098,E109,E118,E128	16
chr1	19947176	19948153	E017,E055,E056,E089,E100,E120,E121,E125,E126,E128	10
chr1	19948243	19948294	E089	1
chr1	19948419	19948469	E109	1
chr1	19948627	19949325	E017,E028,E055,E056,E059,E084,E097,E098,E100,E109,E117,E119,E120,E121,E125,E127,E128	17
chr1	19949649	19949723	E084	1
chr1	19949926	19950485	E006,E017,E055,E056,E084,E085,E086,E090,E092,E094,E109,E117,E118,E128	14
chr1	19951832	19952406	E089,E090,E120,E121	4
chr1	19952513	19952563	E090	1
chr1	19954164	19954218	E033	1
chr1	19955260	19955902	E004,E081,E088,E097	4
chr1	19955931	19956112	E003,E021	2
chr1	19956643	19956729	E091,E100	2
chr1	19958518	19958650	E055,E059,E109,E121	4
chr1	19958658	19958720	E080	1
chr1	19959572	19960227	E055,E056,E059,E126	4
chr1	19961474	19961537	E050	1
chr1	19962279	19962909	E022,E028,E055,E056,E059,E091,E100,E109,E117,E119,E120,E121,E126,E127,E128	15
chr1	19964927	19964983	E034	1
chr1	19965838	19965996	E003,E004,E008,E021,E022,E034,E050	7
chr1	19966442	19967915	E003,E004,E005,E006,E007,E008,E017,E021,E022,E028,E055,E056,E057,E083,E084,E085,E086,E088,E089,E090,E092,E094,E097,E100,E109,E114,E117,E118,E119,E120,E121,E122,E123,E126,E127,E128	36
chr1	19969333	19969411	E034,E097	2
chr1	19969433	19969523	E097,E109,E114	3
chr1	19969632	19973495	E003,E004,E006,E007,E008,E017,E021,E022,E028,E029,E032,E033,E034,E046,E050,E051,E055,E056,E057,E059,E080,E081,E082,E083,E084,E085,E086,E088,E089,E090,E091,E092,E093,E094,E097,E098,E100,E109,E114,E116,E117,E118,E119,E120,E121,E122,E123,E124,E125,E126,E127,E128	52
chr1	19973829	19973995	E056,E097,E109	3
chr1	19974009	19974695	E006,E032,E033,E034,E046,E050,E051,E055,E056,E057,E084,E089,E092,E093,E097,E109,E126,E127	18
chr1	19974847	19974897	E109	1
chr1	19974916	19975680	E003,E004,E007,E008,E021,E022,E028,E055,E056,E057,E083,E088,E089,E090,E091,E092,E097,E100,E109,E114,E118,E119,E120,E121,E123,E126,E127,E128	28
chr1	19975726	19975774	E097	1
chr1	19976549	19976864	E055,E056,E097,E126	4
chr1	19976913	19977252	E055,E056,E089,E097,E109,E126,E127	7
chr1	19977290	19978188	E003,E004,E006,E007,E008,E017,E021,E022,E028,E029,E032,E033,E034,E046,E050,E051,E055,E056,E080,E081,E082,E083,E084,E085,E086,E088,E089,E090,E091,E092,E093,E094,E097,E098,E100,E109,E114,E118,E120,E121,E122,E123,E124,E125,E126,E127	46
chr1	19978609	19979065	E017,E022,E028,E055,E056,E059,E086,E089,E090,E097,E098,E100,E122,E123,E125,E126,E127,E128	18
chr1	19979102	19979200	E097	1
chr1	19979671	19979721	E109	1
chr1	19979860	19980815	E003,E004,E005,E006,E007,E008,E017,E021,E022,E028,E029,E032,E033,E034,E046,E050,E051,E055,E056,E057,E059,E080,E081,E082,E083,E084,E085,E086,E088,E089,E090,E091,E092,E093,E094,E097,E098,E100,E109,E114,E116,E117,E118,E119,E120,E121,E122,E123,E124,E125,E126,E127,E128	53
chr1	19980839	19980889	E097	1
chr1	19980950	19981423	E005,E006,E017,E028,E029,E046,E055,E056,E057,E080,E097,E109,E114,E125,E127,E128	16
chr1	19981473	19981653	E051,E083,E088,E091,E109	5
chr1	19981664	19982073	E055,E097,E109	3
chr1	19982138	19982257	E032	1
chr1	19982412	19982456	E097	1
chr1	19982558	19982616	E097	1
chr1	19982800	19982872	E050	1
chr1	19982951	19982995	E097	1
chr1	19983202	19983338	E097	1
chr1	19983433	19983510	E081	1
chr1	19983594	19983852	E003,E004,E008,E021,E022,E051,E055,E056,E081,E082,E086,E088,E097	13
chr1	19983891	19984051	E081,E089,E097	3
chr1	19984238	19984382	E022,E097	2
chr1	19984478	19984538	E097	1
chr1	19984592	19984985	E097	1
chr1	19985115	19985328	E097	1
chr1	19985396	19985785	E007,E097,E109	3
chr1	19985916	19986050	E006,E017,E055,E056,E097,E109,E126	7
chr1	19986091	19986674	E003,E004,E005,E006,E007,E008,E017,E021,E022,E028,E029,E032,E033,E034,E046,E050,E051,E055,E056,E057,E059,E080,E081,E082,E083,E084,E085,E086,E088,E089,E090,E091,E092,E093,E094,E097,E098,E100,E109,E114,E116,E117,E118,E119,E120,E121,E122,E123,E124,E125,E126,E127,E128	53
chr1	19986831	19987317	E004,E006,E017,E028,E029,E055,E056,E057,E088,E097,E100,E109,E120,E121,E126,E127	16
chr1	19987361	19987505	E034,E056,E097	3
chr1	19987574	19987614	E034	1
chr1	19987620	19987670	E032	1
chr1	19987966	19988126	E034,E097	2
chr1	19988175	19988745	E003,E006,E007,E008,E017,E021,E022,E028,E032,E033,E034,E046,E050,E051,E055,E056,E057,E059,E080,E081,E082,E083,E086,E088,E089,E090,E091,E092,E093,E094,E097,E100,E109,E114,E116,E117,E119,E120,E121,E122,E123,E124,E126,E127	44
chr1	19988828	19989069	E033,E034,E089,E097,E120	5
chr1	19989643	19989683	E034	1
chr1	19989815	19989859	E097	1
chr1	19989860	19989920	E032	1
chr1	19990573	19991012	E003,E029,E033,E034,E046,E050,E097,E117	8
chr1	19991042	19991121	E034,E050	2
chr1	19991131	19991584	E007,E021,E033,E034,E046,E050,E055,E056,E081,E092,E109,E118,E119	13
chr1	19991846	19991944	E034	1
chr1	19991953	19992026	E021,E034	2
chr1	19992095	19992155	E003	1
chr1	19992176	19992246	E034	1
chr1	19992346	19992796	E003,E004,E007,E008,E021,E022,E032,E033,E034,E050,E051,E055,E059,E091,E118,E121	16
chr1	19992922	19992979	E007,E097	2
chr1	19993543	19993593	E050	1
chr1	19993630	19993674	E034	1
chr1	19994133	19994173	E034	1
chr1	19994188	19994238	E032	1
chr1	19995438	19995735	E028,E034,E056,E057,E117,E120,E121	7
chr1	19997230	19997775	E120,E121	2
chr1	19997900	19997994	E003,E021,E022	3
chr1	20001774	20001852	E005,E007	2
chr1	20002873	20003560	E003,E004,E006,E007,E008,E017,E021,E022,E028,E032,E034,E046,E050,E051,E055,E056,E057,E059,E080,E082,E083,E084,E085,E086,E088,E089,E090,E091,E092,E093,E094,E097,E098,E100,E109,E114,E117,E119,E120,E121,E122,E123,E125,E126,E127,E128	46
chr1	20005447	20005503	E033	1
chr1	20006120	20006170	E032	1
chr1	20007299	20007396	E003	1
chr1	20008657	20009080	E005,E006,E017,E028,E055,E056,E057,E059,E081,E090,E117,E119,E120,E121,E125,E126,E127,E128	18
chr1	20009507	20009564	E021	1
chr1	20009952	20010112	E056,E126	2
chr1	20011129	20011429	E003,E081,E082,E114,E126	5
chr1	20012738	20012821	E008	1
chr1	20013005	20013103	E021	1
chr1	20013285	20013378	E080	1
chr1	20014219	20014271	E046	1
chr1	20014303	20015416	E033,E034,E046,E083,E100,E120,E121	7
chr1	20015682	20015855	E007,E081,E082	3
chr1	20016372	20016702	E033,E034,E046,E051,E116,E124	6
chr1	20016828	20016893	E003	1
chr1	20017295	20017349	E126	1
chr1	20018079	20018244	E051	1
chr1	20018715	20018809	E029	1
chr1	20020880	20020930	E017	1
chr1	20022464	20022524	E003	1
chr1	20024507	20024567	E029	1
chr1	20024785	20025008	E033,E116	2
chr1	20025595	20025674	E056,E126	2
chr1	20026749	20026803	E100	1
chr1	20027264	20027314	E021	1
chr1	20028306	20028361	E086	1
chr1	20029806	20029917	E003,E021	2
chr1	20030350	20030511	E005,E007,E021,E091	4
chr1	20030556	20030744	E007,E008,E050	3
chr1	20030796	20031504	E003,E004,E005,E006,E007,E008,E017,E021,E022,E028,E029,E032,E033,E034,E046,E050,E051,E055,E056,E057,E059,E080,E081,E082,E083,E084,E085,E086,E088,E089,E090,E091,E092,E093,E097,E100,E109,E114,E116,E117,E118,E119,E120,E121,E122,E123,E124,E125,E126,E127,E128	51
chr1	20032081	20032156	E055,E083,E090,E100	4
chr1	20032708	20032758	E021	1
chr1	20033364	20033418	E081	1
chr1	20035209	20035442	E086,E097,E121,E123	4
chr1	20035896	20036198	E080,E086,E088	3
chr1	20037032	20038190	E034,E059,E081,E086,E093,E098,E116	7
chr1	20039472	20039740	E003,E021,E022	3
chr1	20041936	20042554	E003,E004,E005,E006,E007,E008,E017,E021,E022,E028,E029,E032,E033,E034,E046,E050,E051,E055,E056,E057,E059,E080,E081,E082,E083,E084,E085,E086,E088,E089,E090,E091,E092,E093,E094,E097,E098,E100,E109,E114,E116,E117,E118,E119,E120,E121,E122,E123,E124,E125,E126,E127,E128	53
chr1	20044179	20044236	E032	1
chr1	20047349	20047432	E091	1
chr1	20047536	20047637	E004,E021,E128	3
chr1	20050024	20050151	E091	1
chr1	20050238	20050727	E003,E004,E005,E021,E080,E091,E120,E121	8
chr1	20051587	20051674	E055,E056	2
chr1	20051804	20052703	E033,E056,E091,E120,E121,E125	6
chr1	20053976	20054081	E005	1
chr1	20056821	20056873	E032	1
chr1	20057000	20057078	E007,E120,E127	3
chr1	20057205	20057556	E007,E081	2
chr1	20057684	20057734	E022	1
chr1	20057951	20058071	E056,E120,E121	3
chr1	20058498	20058582	E086,E121	2
chr1	20060686	20061497	E017,E055,E056,E081,E086,E089,E100,E120,E121,E125,E126,E128	12
chr1	20061624	20061678	E128	1
chr1	20061785	20061895	E098	1
chr1	20061935	20062746	E006,E017,E028,E055,E056,E057,E081,E082,E083,E086,E088,E089,E090,E092,E093,E097,E098,E100,E119,E120,E121,E125,E126,E128	24
chr1	20062795	20062900	E089	1
chr1	20063132	20063217	E100	1
chr1	20063374	20063485	E090,E100,E120,E121	4
chr1	20063658	20063844	E089,E090,E100	3
chr1	20063854	20065109	E003,E007,E017,E021,E022,E028,E055,E056,E057,E080,E081,E082,E084,E085,E086,E094,E098,E109,E119,E120,E121,E125,E128	23
chr1	20065363	20065446	E056	1
chr1	20066188	20066474	E022,E028,E057,E109,E119,E127	6
chr1	20067534	20067660	E109,E121	2
chr1	20069152	20069268	E109	1
chr1	20069711	20070725	E084,E092,E094,E097,E109	5
chr1	20070801	20071514	E017,E055,E056,E084,E085,E109,E120,E121,E126	9
chr1	20073639	20073709	E007	1
chr1	20074160	20074839	E084,E085,E109	3
chr1	20074912	20074962	E084	1
chr1	20076419	20076983	E017,E056,E080,E084,E085,E097,E100,E109,E125,E128	10
chr1	20077063	20077341	E017,E028,E055,E056,E057,E080,E084,E100,E109,E119,E122,E126	12
chr1	20078582	20079181	E056,E080,E082,E084,E085,E100,E109,E123	8
chr1	20079184	20079369	E080	1
chr1	20080609	20080728	E109	1
chr1	20080769	20081633	E084,E085,E086,E092,E098,E100,E109	7
chr1	20081937	20082012	E080,E092	2
chr1	20082125	20082331	E109	1
chr1	20082576	20082651	E118	1
chr1	20083068	20083284	E056,E120,E121	3
chr1	20083630	20083680	E032	1
chr1	20083799	20083843	E080	1
chr1	20084232	20084401	E017,E125,E128	3
chr1	20084484	20085350	E004,E006,E007,E017,E028,E055,E056,E057,E080,E083,E084,E085,E092,E094,E098,E100,E109,E117,E119,E120,E121,E125,E126,E127,E128	25
chr1	20085606	20086588	E003,E004,E017,E021,E022,E028,E055,E056,E057,E080,E084,E093,E100,E109,E118,E120,E121,E123,E125,E126,E127,E128	22
chr1	20088741	20089112	E003,E004,E006,E007,E008,E017,E021,E022,E032,E034,E046,E050,E051,E055,E056,E059,E080,E083,E085,E091,E092,E093,E100,E109,E114,E116,E120,E121,E122,E123,E126,E127	32
chr1	20089246	20089326	E008	1
chr1	20090005	20090065	E109	1
chr1	20091350	20091790	E004,E034,E057,E084,E085,E109,E122,E125,E128	9
chr1	20091797	20091955	E117,E122	2
chr1	20092004	20092592	E004,E005,E006,E017,E021,E022,E028,E055,E056,E057,E059,E092,E094,E109,E114,E117,E120,E121,E122,E123,E125,E126,E127,E128	24
chr1	20093493	20093632	E109	1
chr1	20094235	20094298	E029	1
chr1	20094973	20095055	E121,E128	2
chr1	20095110	20095164	E128	1
chr1	20095166	20095390	E003,E004,E006,E121	4
chr1	20095474	20095570	E022	1
chr1	20095617	20095731	E004,E008	2
chr1	20095757	20096104	E003,E004,E008,E021,E022	5
chr1	20096150	20096203	E088	1
chr1	20097970	20098142	E120,E121	2
chr1	20098472	20098835	E003,E004,E021,E022,E080,E081,E082,E118	8
chr1	20099362	20099423	E003	1
chr1	20099745	20100029	E051	1
chr1	20100374	20100430	E084,E109	2
chr1	20100466	20100520	E094	1
chr1	20101891	20102167	E005,E017,E022,E055,E056,E057,E086,E091,E109,E117,E126,E127,E128	13
chr1	20104149	20104189	E086	1
chr1	20106774	20107027	E003,E004,E008,E021,E022	5
chr1	20107242	20107287	E086	1
chr1	20107340	20107390	E007	1
chr1	20109526	20109744	E055,E056,E114,E120,E121	5
chr1	20110704	20110767	E109	1
chr1	20111891	20112077	E032,E091	2
chr1	20112151	20112546	E003,E004,E005,E021,E022,E128	6
chr1	20112892	20113087	E008,E021	2
chr1	20113358	20114110	E003,E004,E005,E008,E021,E022,E084,E085,E086,E088,E091,E092,E094,E098	14
chr1	20116677	20116807	E055,E056,E126	3
chr1	20116869	20116977	E056,E119	2
chr1	20117073	20117363	E028,E091	2
chr1	20117481	20117674	E055,E056,E126	3
chr1	20118166	20118361	E091	1
chr1	20118515	20118565	E091	1
chr1	20118810	20119114	E080,E091,E120,E121	4
chr1	20119165	20119336	E080	1
chr1	20119538	20119592	E128	1
chr1	20120033	20120118	E116	1
chr1	20120185	20120475	E046,E120,E121	3
chr1	20120632	20120682	E046	1
chr1	20121307	20121634	E046,E080,E124	3
chr1	20122089	20122274	E055,E056,E080,E091	4
chr1	20122279	20122528	E091	1
chr1	20123593	20123671	E034	1
chr1	20123675	20123771	E032	1
chr1	20123785	20123825	E034	1
chr1	20124599	20124735	E032,E088	2
chr1	20124777	20124844	E088	1
chr1	20124853	20124893	E034	1
chr1	20124910	20124987	E084,E088	2
chr1	20125112	20125246	E032,E034,E083,E097	4
chr1	20125311	20125396	E034	1
chr1	20125487	20125552	E034	1
chr1	20125576	20127153	E003,E004,E005,E006,E007,E008,E017,E021,E022,E028,E032,E033,E034,E046,E050,E051,E055,E056,E057,E059,E080,E083,E084,E085,E086,E088,E089,E090,E091,E092,E093,E094,E097,E098,E100,E109,E114,E116,E117,E118,E119,E120,E121,E122,E123,E124,E125,E126,E128	49
chr1	20127195	20127235	E034	1
chr1	20127498	20127773	E028,E055,E056,E057,E098,E120,E121,E122,E125,E126,E127,E128	12
chr1	20127783	20127912	E033,E092	2
chr1	20128817	20129130	E003,E004,E005,E008,E021,E022,E086,E091	8
chr1	20129480	20129561	E059	1
chr1	20131347	20131792	E084,E085,E086,E100,E109,E120,E121,E126	8
chr1	20132153	20132203	E084	1
chr1	20134306	20134540	E091	1
chr1	20134874	20135376	E059,E091	2
chr1	20135395	20135450	E007	1
chr1	20135692	20135822	E003,E021,E022,E055,E086	5
chr1	20135908	20135964	E091	1
chr1	20135967	20136303	E003,E091,E098,E109,E117	5
chr1	20136874	20136944	E094	1
chr1	20136945	20137322	E084,E092	2
chr1	20137640	20137694	E098	1
chr1	20137786	20138393	E003,E004,E006,E007,E008,E017,E021,E022,E032,E033,E034,E046,E050,E051,E055,E056,E057,E059,E080,E086,E090,E091,E092,E094,E098,E109,E114,E116,E118,E121,E122,E123,E125,E126,E127	35
chr1	20139083	20139331	E084,E085,E098,E109	4
chr1	20139397	20140252	E033,E084,E085,E093,E098,E109	6
chr1	20140309	20140444	E109	1
chr1	20140461	20140511	E085	1
chr1	20140559	20140609	E109	1
chr1	20140660	20140798	E080,E086,E109,E121	4
chr1	20140864	20140937	E084	1
chr1	20141192	20143610	E003,E004,E008,E021,E022,E059,E080,E084,E085,E086,E088,E089,E090,E092,E093,E094,E098,E109,E117,E118,E120,E121	22
chr1	20143717	20144024	E003,E008,E021,E022	4
chr1	20145109	20145164	E084	1
chr1	20145175	20145255	E098	1
chr1	20145608	20145800	E098,E109	2
chr1	20145897	20145951	E098	1
chr1	20146164	20146218	E098	1
chr1	20146277	20146470	E008,E059,E086,E098	4
chr1	20146639	20146912	E059	1
chr1	20150719	20150774	E086	1
chr1	20151015	20151393	E004,E017,E056,E059,E120,E121,E123,E125,E126,E128	10
chr1	20151582	20152239	E003,E004,E008,E021,E022,E080,E083,E084,E085,E086,E088,E091,E094,E098,E109,E118	16
chr1	20154619	20154748	E117	1
chr1	20155084	20155690	E017,E028,E057,E084,E094,E109,E117,E126	8
chr1	20155735	20155835	E117	1
chr1	20155992	20156051	E126	1
chr1	20157982	20158308	E028	1
chr1	20162048	20162408	E120,E121,E126,E128	4
chr1	20166693	20167157	E017,E055,E120,E121,E123,E126,E128	7
chr1	20167674	20167754	E123	1
chr1	20169363	20169410	E080	1
chr1	20171138	20172087	E021,E050,E080,E084,E086,E088,E097,E120,E121,E123,E126	11
chr1	20173363	20173403	E034	1
chr1	20173693	20173883	E109,E123	2
chr1	20174040	20174099	E109	1
chr1	20174632	20174703	E126	1
chr1	20174813	20174939	E004	1
chr1	20175931	20176167	E008,E080,E098,E123	4
chr1	20176170	20176274	E080	1
chr1	20176727	20176821	E097,E126	2
chr1	20176877	20176968	E091,E097	2
chr1	20178082	20178185	E003,E021,E022	3
chr1	20178376	20178901	E051,E120,E121,E125,E126,E128	6
chr1	20179574	20179649	E084	1
chr1	20179702	20179846	E006,E055,E126	3
chr1	20181108	20181158	E083	1
chr1	20182031	20182075	E080	1
chr1	20185490	20185733	E050,E051,E056,E084,E085,E093,E109,E123,E126	9
chr1	20186443	20186657	E055,E084,E117,E126,E128	5
chr1	20186835	20188097	E017,E028,E050,E055,E056,E057,E080,E084,E085,E091,E094,E109,E117,E120,E121,E123,E125,E126,E127,E128	20
chr1	20188152	20188254	E084	1
chr1	20188698	20188977	E028,E117,E119	3
chr1	20190271	20191078	E006,E017,E028,E055,E056,E057,E059,E080,E084,E085,E088,E091,E094,E097,E098,E100,E109,E114,E117,E119,E120,E121,E123,E125,E126,E127,E128	27
chr1	20191376	20191583	E126	1
chr1	20192133	20192202	E126	1
chr1	20192510	20192826	E005,E091,E117,E126	4
chr1	20193142	20193840	E004,E005,E006,E028,E033,E055,E056,E059,E080,E084,E085,E086,E091,E100,E117,E119,E120,E121,E123,E126	20
chr1	20194443	20194483	E086	1
chr1	20195087	20195257	E084	1
chr1	20196088	20196197	E125,E128	2
chr1	20196344	20196940	E004,E005,E006,E017,E050,E051,E055,E056,E057,E080,E084,E085,E109,E120,E121,E123,E125,E126,E128	19
chr1	20198572	20199160	E003,E005,E021,E028,E057,E080,E084,E085,E086,E088,E091,E092,E094,E097,E098,E109,E114,E117,E119,E121,E123,E125,E126,E127	24
chr1	20203372	20203420	E034	1
chr1	20203915	20203965	E051	1
chr1	20204139	20204222	E051	1
chr1	20204353	20205649	E003,E004,E021,E022,E028,E034,E050,E055,E056,E057,E080,E081,E082,E084,E085,E086,E088,E090,E091,E094,E109,E117,E119,E123,E126,E127	26
chr1	20206176	20206382	E033,E086	2
chr1	20206422	20206477	E086	1
chr1	20206837	20206969	E034	1
chr1	20207021	20207101	E034	1
chr1	20207303	20207343	E034	1
chr1	20207701	20207804	E034	1
chr1	20208309	20209703	E003,E004,E005,E006,E007,E008,E017,E021,E022,E028,E029,E032,E033,E034,E046,E050,E051,E055,E056,E057,E059,E080,E081,E082,E083,E084,E085,E086,E088,E089,E090,E091,E092,E093,E094,E097,E098,E100,E109,E114,E116,E117,E118,E119,E120,E121,E122,E123,E124,E125,E126,E127,E128	53
chr1	20209723	20209816	E004,E007,E029	3
chr1	20210015	20210070	E032	1
chr1	20210392	20210549	E126	1
chr1	20210703	20211221	E004,E005,E017,E057,E120,E127	6
chr1	20211255	20211309	E128	1
chr1	20211378	20211608	E059,E100,E114	3
chr1	20212421	20212629	E017,E055,E056,E057,E100,E119,E125,E128	8
chr1	20214565	20214913	E004,E005,E007,E088,E122	5
chr1	20215906	20216045	E006,E126	2
chr1	20216101	20216595	E056,E059,E122,E127	4
chr1	20217826	20217983	E059	1
chr1	20218260	20218557	E017,E056,E126	3
chr1	20218572	20218933	E005,E028,E057	3
chr1	20219110	20219425	E006,E017,E055,E056,E059,E080,E121,E122,E126,E128	10
chr1	20219893	20220011	E005	1
chr1	20220116	20220587	E005,E080,E094,E098,E122	5
chr1	20220695	20221101	E114,E119,E122,E125,E128	5
chr1	20225812	20225852	E034	1
chr1	20230037	20230632	E028,E057,E091,E119,E125,E127,E128	7
chr1	20234490	20234530	E034	1
chr1	20235806	20236157	E004,E005,E120	3
chr1	20236550	20236773	E120,E121	2
chr1	20238304	20238933	E005,E059,E083,E120,E121,E125,E126	7
chr1	20239102	20239162	E004	1
chr1	20239921	20240069	E080	1
chr1	20242444	20242498	E033	1
chr1	20242874	20242951	E055	1
chr1	20243407	20243501	E056	1
chr1	20244278	20244330	E032	1
chr1	20244374	20244939	E003,E004,E005,E006,E007,E008,E017,E021,E022,E028,E029,E032,E033,E034,E046,E050,E051,E055,E056,E057,E059,E080,E081,E082,E083,E084,E085,E086,E088,E089,E090,E091,E092,E093,E094,E097,E098,E100,E109,E114,E116,E117,E118,E119,E120,E121,E122,E123,E124,E125,E126,E127,E128	53
chr1	20245186	20245808	E004,E017,E055,E056,E089,E090,E100,E120,E121,E125,E126	11
chr1	20247060	20247104	E097	1
chr1	20247518	20247632	E034,E118	2
chr1	20247815	20248099	E084,E109,E118	3
chr1	20248256	20248339	E007,E118	2
chr1	20248684	20248856	E004,E007,E080	3
chr1	20249762	20250114	E021,E109,E118	3
chr1	20250242	20250312	E118	1
chr1	20250491	20250920	E080,E118	2
chr1	20251344	20251394	E109	1
chr1	20251664	20252425	E005,E028,E057,E092,E094,E109,E118,E119,E127,E128	10
chr1	20253009	20253094	E057	1
chr1	20253116	20253431	E005,E028,E057,E080,E092,E094,E097,E118,E122	9
chr1	20253530	20253865	E005,E080,E088,E118	4
chr1	20256210	20256280	E118	1
chr1	20256312	20256444	E118	1
chr1	20259343	20259393	E088	1
chr1	20261120	20261188	E081,E082	2
chr1	20262214	20262264	E109	1
chr1	20264233	20264379	E004,E005,E094	3
chr1	20265094	20265245	E022,E056,E120	3
chr1	20265784	20265890	E080,E122	2
chr1	20267472	20267550	E022,E082	2
chr1	20267734	20268060	E081,E082	2
chr1	20268409	20268552	E059,E081	2
chr1	20268688	20268887	E120,E121,E125,E126	4
chr1	20272457	20272670	E080	1
chr1	20272700	20273265	E004,E080,E118	3
chr1	20273312	20273372	E004	1
chr1	20273474	20273739	E088	1
chr1	20273784	20273881	E088	1
chr1	20275424	20275948	E003,E004,E005,E006,E017,E021,E022,E028,E055,E056,E057,E059,E114,E117,E118,E119,E120,E121,E122,E125,E126,E127,E128	23
chr1	20276496	20276558	E022	1
chr1	20276580	20276648	E003	1
chr1	20276684	20276734	E021	1
chr1	20276737	20276825	E022	1
chr1	20277570	20277646	E022	1
chr1	20278000	20278070	E005	1
chr1	20282283	20282345	E022	1
chr1	20282463	20282534	E021,E022	2
chr1	20283993	20284206	E005,E028	2
chr1	20284216	20284276	E003	1
chr1	20284425	20284639	E003,E004,E008,E021,E022,E118	6
chr1	20284719	20284909	E004	1
chr1	20287096	20287561	E003,E008,E021,E022	4
chr1	20288181	20288270	E097,E118	2
chr1	20290257	20290433	E100	1
chr1	20290992	20291330	E094,E098,E122	3
chr1	20293730	20293774	E097	1
chr1	20293921	20293995	E097	1
chr1	20294069	20294237	E097,E100	2
chr1	20294254	20294882	E083,E086,E089,E090,E092,E097,E098,E100,E121,E126	10
chr1	20294926	20294983	E100	1
chr1	20299656	20299712	E097	1
chr1	20300185	20300384	E028,E092,E094,E098,E122	5
chr1	20300388	20300474	E097	1
chr1	20301211	20302550	E003,E004,E005,E006,E007,E008,E017,E021,E022,E028,E032,E033,E034,E046,E050,E051,E055,E056,E057,E059,E080,E081,E082,E083,E084,E085,E086,E088,E089,E090,E091,E092,E094,E097,E098,E100,E109,E114,E116,E117,E118,E119,E120,E121,E122,E123,E124,E125,E126,E127,E128	51
chr1	20302591	20302695	E097,E100	2
chr1	20302805	20303249	E097,E100,E121,E126	4
chr1	20305828	20305920	E033	1
chr1	20306007	20306516	E088,E089,E097,E098,E100,E118,E126	7
chr1	20306586	20306685	E097,E100	2
chr1	20306931	20307077	E088,E097	2
chr1	20307208	20307261	E084	1
chr1	20307824	20308839	E005,E059,E080,E084,E085,E097,E100,E109,E118	9
chr1	20308884	20309126	E005,E021,E032,E084,E085,E097,E118	7
chr1	20310676	20310738	E003	1
chr1	20314259	20314560	E098,E118	2
chr1	20314886	20315051	E097,E128	2
chr1	20315173	20315243	E118	1
chr1	20315498	20315558	E005	1
chr1	20315861	20315915	E022	1
chr1	20316062	20316160	E005,E097	2
chr1	20316359	20316498	E008	1
chr1	20316618	20317089	E003,E004,E005,E008,E021,E022	6
chr1	20317330	20317562	E003,E004,E008,E022	4
chr1	20317819	20317897	E021,E022	2
chr1	20319481	20319531	E017	1
chr1	20321037	20321097	E005	1
chr1	20321397	20321447	E088	1
chr1	20322714	20322764	E022	1
chr1	20324440	20324484	E097	1
chr1	20324523	20324660	E028,E097,E127	3
chr1	20324722	20324781	E097	1
chr1	20324895	20324952	E088	1
chr1	20325473	20325547	E055,E056,E097,E121,E126	5
chr1	20325600	20325662	E097	1
chr1	20326499	20326546	E086	1
chr1	20327412	20327558	E082	1
chr1	20327961	20328048	E081,E082	2
chr1	20330585	20330642	E088	1
chr1	20334635	20334715	E008	1
chr1	20334831	20335618	E083,E088,E089,E090,E091,E092,E094,E097,E098,E100,E123,E125,E126,E128	14
chr1	20335647	20335703	E097	1
chr1	20335890	20335970	E094	1
chr1	20341984	20342036	E084	1
chr1	20344215	20344306	E120	1
chr1	20354588	20355226	E083,E091,E097	3
chr1	20355265	20355380	E097	1
chr1	20355420	20355489	E083	1
chr1	20355582	20356424	E083,E097,E123	3
chr1	20356496	20356557	E097	1
chr1	20357018	20357193	E004,E097,E123	3
chr1	20357853	20357920	E097	1
chr1	20358527	20358582	E097	1
chr1	20358955	20359145	E028,E057,E127	3
chr1	20359883	20360203	E028,E091,E119,E126	4
chr1	20361833	20361952	E097	1
chr1	20364018	20364859	E004,E021,E022,E028,E046,E057,E097,E116,E119,E120,E121,E126,E127	13
chr1	20366424	20366478	E120	1
chr1	20373659	20373713	E097	1
chr1	20373774	20373941	E028,E032,E097	3
chr1	20375691	20375868	E003,E004,E008,E021	4
chr1	20377668	20377768	E004	1
chr1	20377792	20377999	E004,E007,E057,E126	4
chr1	20378015	20378199	E004,E032,E126	3
chr1	20378982	20379176	E028,E125,E128	3
chr1	20384437	20385414	E017,E028,E032,E033,E034,E046,E050,E051,E055,E056,E057,E059,E086,E097,E100,E116,E119,E120,E121,E124,E125,E126,E127,E128	24
chr1	20386318	20386379	E032	1
chr1	20386380	20386733	E029,E032,E033,E046,E050,E094,E097,E100,E116,E124	10
chr1	20388498	20388681	E029,E056,E100,E116,E124,E126,E128	7
chr1	20388749	20388803	E126	1
chr1	20388971	20389053	E126	1
chr1	20389522	20389566	E097	1
chr1	20389837	20389887	E007	1
chr1	20390364	20390865	E006,E017,E028,E029,E034,E055,E056,E057,E059,E097,E100,E114,E118,E119,E120,E121,E122,E124,E125,E126,E127,E128	22
chr1	20395225	20395296	E097	1
chr1	20396401	20396755	E004,E055,E081,E083,E088,E089,E090,E097,E098,E100,E120,E121,E125,E126,E128	15
chr1	20396831	20396881	E097	1
chr1	20398196	20398249	E097	1
chr1	20398888	20398989	E017,E126	2
chr1	20399345	20399395	E032	1
chr1	20399483	20399661	E080	1
chr1	20399763	20400050	E032,E033,E081,E082,E126	5
chr1	20400633	20400791	E059,E126	2
chr1	20400950	20401402	E055,E056,E081,E082,E088,E097,E098,E100,E121,E126	10
chr1	20401465	20401546	E126	1
chr1	20402166	20402285	E126	1
chr1	20402900	20403034	E116	1
chr1	20403177	20403580	E004,E005,E007,E032,E033,E050,E081,E116,E126,E128	10
chr1	20403607	20403708	E033	1
chr1	20404303	20404548	E032,E097,E116	3
chr1	20404644	20405290	E032,E033,E081,E093,E097,E116	6
chr1	20405746	20405800	E032	1
chr1	20406391	20406449	E022	1
chr1	20406455	20406542	E021	1
chr1	20406581	20406694	E116	1
chr1	20406743	20406867	E116	1
chr1	20406958	20407236	E004,E022,E116	3
chr1	20407308	20407996	E032,E034,E046,E050,E051,E059,E086,E116,E121	9
chr1	20409570	20409918	E100,E120,E121,E126	4
chr1	20409928	20410178	E100,E109,E126	3
chr1	20413441	20413574	E033,E081,E082,E083,E126	5
chr1	20413768	20413832	E081	1
chr1	20414275	20414424	E003,E021,E032,E083,E116	5
chr1	20415152	20415252	E028,E082,E119	3
chr1	20415819	20416211	E003,E004,E008,E021,E022,E028,E091,E114,E119	9
chr1	20416697	20416765	E097	1
chr1	20417119	20417640	E032,E081,E092,E100,E126	5
chr1	20420410	20421149	E055,E056,E088,E089,E090,E091,E097,E098,E100,E120,E126	11
chr1	20421218	20421272	E126	1
chr1	20422295	20422358	E088	1
chr1	20422559	20422855	E056,E084,E085,E088,E100,E119,E120,E126	8
chr1	20423210	20423270	E029	1
chr1	20423438	20423732	E003,E004,E008,E021,E022	5
chr1	20423984	20424071	E059	1
chr1	20425171	20425229	E126	1
chr1	20425921	20426333	E034,E088,E091,E116,E126	5
chr1	20426797	20426898	E088	1
chr1	20427287	20427866	E003,E004,E005,E006,E007,E008,E017,E021,E022,E028,E029,E032,E033,E034,E046,E050,E051,E056,E057,E059,E080,E081,E082,E083,E084,E085,E086,E088,E089,E090,E091,E092,E093,E094,E097,E098,E100,E109,E114,E116,E117,E119,E120,E121,E122,E123,E124,E125,E126,E127,E128	51
chr1	20428107	20428293	E081,E082,E083,E088,E092	5
chr1	20429365	20429736	E006,E017,E028,E055,E056,E057,E088,E094,E100,E117,E119,E120,E121,E125,E126,E127,E128	17
chr1	20431722	20431898	E005	1
chr1	20432457	20432651	E005,E028,E057,E119,E125,E126,E128	7
chr1	20433968	20434112	E097,E120,E121	3
chr1	20434420	20435526	E004,E005,E059,E080,E088,E097,E121,E125,E128	9
chr1	20435843	20436351	E028,E057,E098,E116,E119,E127	6
chr1	20437154	20437751	E005,E017,E028,E056,E057,E059,E091,E098,E100,E109,E117,E119,E120,E121,E122,E123,E125,E126,E127,E128	20
chr1	20438850	20439177	E028,E056,E084,E109,E120,E121,E125,E126,E127,E128	10
chr1	20440970	20441010	E086	1
chr1	20442105	20442236	E003,E021	2
chr1	20443829	20443879	E082	1
chr1	20445940	20446197	E007,E032,E033,E116	4
chr1	20446272	20446352	E116	1
chr1	20448478	20448518	E086	1
chr1	20450263	20450646	E032,E033,E050,E051,E116,E123	6
chr1	20450657	20452028	E004,E006,E017,E021,E028,E029,E032,E050,E051,E055,E056,E057,E059,E080,E089,E090,E092,E094,E097,E098,E100,E109,E114,E116,E117,E119,E120,E121,E122,E123,E124,E125,E126,E127,E128	35
chr1	20452494	20453173	E029,E032,E088,E116,E121,E126	6
chr1	20454094	20454366	E116,E124,E126	3
chr1	20456397	20456553	E059	1
chr1	20458400	20458616	E057,E120,E121	3
chr1	20463618	20463852	E005,E028,E057,E088,E091,E092,E094	7
chr1	20464248	20464429	E084,E085,E094,E109	4
chr1	20465555	20465795	E005,E091	2
chr1	20466710	20466817	E080	1
chr1	20467121	20467205	E005	1
chr1	20470270	20470356	E097	1
chr1	20470542	20470611	E097	1
chr1	20470644	20470797	E084,E092,E118	3
chr1	20470949	20470999	E022	1
chr1	20471169	20471300	E119,E121	2
chr1	20471368	20471633	E056,E083,E088,E097,E120,E121,E126	7
chr1	20473636	20473774	E003,E032,E093,E120,E121	5
chr1	20475509	20475559	E032	1
chr1	20475871	20475921	E032	1
chr1	20477540	20477642	E091	1
chr1	20477845	20477940	E007,E051	2
chr1	20478306	20479987	E003,E004,E005,E006,E007,E008,E017,E021,E022,E028,E029,E032,E033,E034,E046,E050,E051,E055,E056,E059,E080,E081,E082,E083,E084,E085,E086,E088,E089,E090,E091,E092,E093,E094,E097,E098,E100,E109,E114,E116,E118,E119,E120,E121,E122,E123,E124,E125,E126,E127,E128	51
chr1	20480030	20480088	E088	1
chr1	20480179	20480474	E021,E032,E050,E088,E091,E097,E100,E114,E124,E126	10
chr1	20480536	20480897	E003,E029,E034,E050,E091,E092,E114,E116,E124	9
chr1	20480912	20480982	E118	1
chr1	20481056	20481546	E006,E034,E098,E109,E120	5
chr1	20483959	20484009	E022	1
chr1	20484253	20484303	E007	1
chr1	20485036	20485146	E028	1
chr1	20485243	20485457	E028,E088	2
chr1	20485691	20485803	E120	1
chr1	20486464	20486740	E004,E008,E021,E028,E032,E033,E046,E050,E055,E056,E057,E059,E084,E086,E091,E117,E119,E122,E125	19
chr1	20486802	20486900	E084,E123	2
chr1	20490533	20490586	E021	1
chr1	20491124	20491550	E003,E021,E080,E083,E086,E088,E089,E090,E091,E097,E098,E100,E120,E121,E124	15
chr1	20491589	20491646	E091	1
chr1	20491950	20492368	E003,E006,E008,E021,E022,E028,E032,E046,E050,E051,E055,E056,E080,E081,E091,E109,E114,E116,E119,E123,E126	21
chr1	20492398	20492987	E028,E086,E097,E100,E119,E124,E127	7
chr1	20493181	20493231	E021	1
chr1	20493293	20493465	E057,E127	2
chr1	20493705	20493895	E057,E119,E127	3
chr1	20495114	20495398	E081,E086,E091	3
chr1	20495474	20495632	E080,E081,E082,E086	4
chr1	20497768	20497828	E032	1
chr1	20497854	20498300	E028,E029,E032,E033,E034,E046,E050,E051,E057,E092,E093,E094,E100,E109,E114,E116,E119,E123,E124,E127	20
chr1	20498645	20498706	E029	1
chr1	20498734	20499039	E092,E094	2
chr1	20499123	20499176	E092	1
chr1	20501296	20501346	E032	1
chr1	20501579	20501729	E029,E097,E124	3
chr1	20501937	20502023	E056,E100,E126	3
chr1	20504586	20504673	E109	1
chr1	20504779	20504832	E086	1
chr1	20504844	20504894	E084	1
chr1	20505486	20505634	E003,E021	2
chr1	20505661	20505973	E007,E029,E050,E089,E100,E124	6
chr1	20506714	20507418	E005,E080,E091	3
chr1	20507464	20507619	E080	1
chr1	20508310	20508417	E084	1
chr1	20509142	20509186	E080	1
chr1	20509568	20509886	E005,E084,E109	3
chr1	20510250	20510306	E126	1
chr1	20510349	20510742	E005,E080,E084,E088,E091,E092,E109,E118	8
chr1	20510767	20510817	E092	1
chr1	20510869	20510937	E005	1
chr1	20510979	20511455	E003,E004,E005,E008,E021,E022,E033,E034,E046,E051,E086,E088,E091,E114,E117,E118,E119,E123	18
chr1	20511607	20512708	E003,E004,E005,E007,E008,E021,E022,E029,E032,E033,E034,E046,E050,E051,E080,E082,E083,E084,E085,E086,E088,E089,E090,E091,E092,E093,E094,E100,E109,E116,E118,E123,E124	33
chr1	20512713	20513327	E003,E004,E007,E008,E021,E022,E032,E033,E034,E046,E050,E051,E080,E081,E082,E083,E084,E085,E086,E088,E089,E090,E091,E092,E093,E097,E109,E116,E120,E121,E123	31
chr1	20513655	20514772	E003,E028,E033,E034,E046,E050,E080,E081,E082,E086,E088,E092,E094,E098,E109,E114,E121,E123	18
chr1	20514854	20515444	E123	1
chr1	20516875	20516979	E081,E082,E121	3
chr1	20517138	20517227	E081	1
chr1	20518000	20518167	E088,E089,E090,E120,E121	5
chr1	20518871	20519262	E017,E028,E029,E055,E056,E059,E086,E088,E089,E090,E092,E097,E098,E100,E119,E120,E121,E123,E125,E126,E127,E128	22
chr1	20519508	20519558	E091	1
chr1	20520660	20521172	E021,E028,E057,E081,E082,E109,E119,E120,E121,E127	10
chr1	20521328	20521981	E003,E004,E005,E006,E007,E008,E017,E021,E022,E028,E029,E032,E033,E034,E046,E050,E051,E055,E056,E057,E059,E080,E081,E082,E083,E085,E086,E088,E089,E090,E091,E092,E093,E094,E097,E098,E100,E109,E114,E116,E117,E118,E119,E120,E121,E122,E123,E124,E125,E126,E127,E128	52
chr1	20521988	20522082	E032	1
chr1	20523919	20524371	E084,E109,E123	3
chr1	20524651	20524758	E119,E126	2
chr1	20525322	20526292	E004,E028,E057,E084,E085,E092,E109,E119,E123,E127	10
chr1	20526495	20526643	E123	1
chr1	20528697	20529103	E091	1
chr1	20533238	20533289	E091	1
chr1	20533483	20533554	E120,E121	2
chr1	20533619	20533670	E121	1
chr1	20533729	20533779	E007	1
chr1	20533896	20533950	E081	1
chr1	20534015	20534345	E005,E028,E057,E091,E119,E120,E121,E125,E126,E127,E128	11
chr1	20534787	20534855	E091	1
chr1	20537207	20540028	E003,E004,E005,E006,E007,E008,E017,E021,E022,E028,E029,E032,E033,E034,E046,E050,E051,E055,E056,E057,E059,E080,E081,E082,E083,E084,E085,E086,E088,E089,E090,E091,E092,E093,E094,E097,E098,E100,E109,E114,E116,E117,E118,E119,E120,E121,E122,E123,E124,E126,E127,E128	52
chr1	20541786	20541841	E086	1
chr1	20542356	20542541	E120	1
chr1	20543194	20543402	E003,E004,E017,E021,E022,E028,E032,E033,E034,E046,E050,E051,E057,E086,E091,E092,E098,E109,E114,E116,E119,E126,E127,E128	24
chr1	20546252	20546887	E007,E059,E080,E081,E082	5
chr1	20547079	20547151	E081	1
chr1	20549626	20549676	E091	1
chr1	20549770	20549853	E029,E124	2
chr1	20549989	20550079	E092	1
chr1	20550104	20550630	E003,E004,E007,E008,E021,E022,E080,E081,E082,E083,E086,E088,E092	13
chr1	20550674	20550737	E080	1
chr1	20551110	20551478	E007,E081,E082,E092,E109	5
chr1	20551486	20551613	E032,E088	2
chr1	20553003	20553092	E032	1
chr1	20554304	20554521	E003,E004,E008,E021,E022,E088	6
chr1	20554753	20554857	E081	1
chr1	20554897	20555340	E081,E082	2
chr1	20555601	20555988	E005,E081,E082,E088	4
chr1	20557106	20557243	E081,E082,E086	3
chr1	20557951	20558077	E004,E109	2
chr1	20558922	20559078	E005,E086,E091	3
chr1	20559141	20559508	E004,E005,E008,E057,E086,E088,E091,E109,E127	9
chr1	20559857	20560178	E003,E004,E008,E017,E021,E028,E032,E033,E034,E046,E050,E051,E055,E056,E080,E081,E082,E088,E089,E090,E109,E114,E116,E117,E121,E122,E123,E125,E126,E127	30
chr1	20560324	20560817	E005,E028,E059,E080,E081,E082,E086,E088,E089,E090,E091,E092,E100,E120,E121,E126,E127	17
chr1	20561171	20561945	E028,E080,E119,E125,E128	5
chr1	20562632	20562672	E034	1
chr1	20562880	20562946	E081	1
chr1	20563768	20564015	E088,E122	2
chr1	20564057	20564552	E080,E086,E088,E122	4
chr1	20565208	20565290	E091	1
chr1	20565346	20565717	E004,E005,E091,E121	4
chr1	20566374	20566481	E004	1
chr1	20566831	20566914	E109	1
chr1	20569186	20569303	E091	1
chr1	20569388	20569444	E091	1
chr1	20569773	20569880	E003,E022	2
chr1	20574469	20574519	E022	1
chr1	20575436	20575919	E033,E034,E046,E084,E109,E116	6
chr1	20575976	20576016	E034	1
chr1	20576056	20576108	E084	1
chr1	20576464	20576581	E005,E084,E085	3
chr1	20576594	20577633	E017,E034,E080,E084,E085,E086,E088,E089,E092,E094,E097,E109,E114,E116,E118,E120,E121,E125,E126	19
chr1	20578549	20578666	E003	1
chr1	20579605	20579726	E082,E086	2
chr1	20581216	20581408	E109	1
chr1	20581974	20582616	E004,E006,E008,E017,E028,E046,E055,E056,E057,E059,E080,E084,E085,E089,E090,E091,E097,E100,E109,E114,E120,E121,E125,E126,E127,E128	26
chr1	20586030	20586074	E080	1
chr1	20586161	20586483	E080,E081,E082,E088	4
chr1	20586495	20586569	E082	1
chr1	20587718	20587941	E005,E089,E090,E121,E126	5
chr1	20589330	20589421	E125	1
chr1	20589646	20589985	E017,E125,E128	3
chr1	20590955	20591005	E114	1
chr1	20591474	20591557	E088	1
chr1	20591682	20592178	E081,E082,E083,E085,E088,E089,E091,E092,E109,E121,E125,E126,E128	13
chr1	20592730	20593086	E017,E028,E100,E121,E125,E126,E128	7
chr1	20593243	20593401	E004,E021,E022	3
chr1	20598046	20598234	E004,E028,E057,E091,E119,E121	6
chr1	20598259	20598596	E004,E022,E080,E081,E082,E088,E091,E092,E128	9
chr1	20598675	20598779	E004,E088	2
chr1	20599057	20599128	E128	1
chr1	20599448	20599498	E091	1
chr1	20601893	20602330	E088,E090,E092,E126	4
chr1	20602871	20602921	E051	1
chr1	20602927	20602977	E114	1
chr1	20603145	20603266	E091	1
chr1	20603436	20603506	E007	1
chr1	20605170	20605898	E003,E004,E007,E008,E021,E022,E032,E116,E120,E121,E125,E128	12
chr1	20605930	20606016	E086,E121	2
chr1	20606020	20606413	E004,E006,E008,E017,E021,E028,E032,E033,E055,E056,E057,E091,E114,E119,E120,E121,E125,E126,E127,E128	20
chr1	20606507	20606587	E126	1
chr1	20606707	20607301	E057,E085,E091,E120,E121,E126,E127	7
chr1	20607614	20607679	E091	1
chr1	20608138	20608836	E004,E017,E022,E028,E056,E057,E081,E091,E114,E120,E121,E125,E126,E127,E128	15
chr1	20608986	20609488	E080,E081,E082,E089,E121,E126	6
chr1	20609746	20609996	E004	1
chr1	20610745	20610902	E120,E121	2
chr1	20612507	20612591	E055	1
chr1	20612762	20612851	E109	1
chr1	20615248	20615341	E007	1
chr1	20615524	20615608	E091	1
chr1	20616782	20616937	E003,E004,E005	3
chr1	20616945	20617812	E003,E004,E005,E006,E007,E008,E021,E022,E050,E051,E080,E081,E082,E084,E085,E086,E088,E090,E091,E092,E098,E109,E123	23
chr1	20617892	20618507	E003,E004,E007,E008,E021,E022,E050,E055,E084,E085,E086,E088,E089,E090,E092,E120,E121	17
chr1	20620631	20620681	E093	1
chr1	20621527	20621663	E088	1
chr1	20622901	20622964	E080	1
chr1	20626753	20626839	E121	1
chr1	20628057	20628990	E003,E028,E057,E088,E094,E100,E114,E120,E121,E125,E128	11
chr1	20634044	20634105	E086	1
chr1	20634767	20634868	E005,E088	2
chr1	20634937	20635436	E008,E083,E088,E089,E098,E123	6
chr1	20637837	20638099	E056,E120,E121,E126,E128	5
chr1	20641316	20641421	E088	1
chr1	20641465	20641591	E088	1
chr1	20643307	20643357	E007	1
chr1	20645476	20645703	E004,E005,E017	3
chr1	20646418	20646708	E088	1
chr1	20648150	20648333	E088,E089,E097	3
chr1	20648392	20648493	E100	1
chr1	20648508	20649057	E005,E034,E088,E089,E090,E093,E109,E116,E120,E121,E125,E126,E128	13
chr1	20649479	20649539	E128	1
chr1	20649642	20650029	E017,E033,E034,E055,E056,E088,E109,E120,E121,E125,E128	11
chr1	20650045	20650118	E088,E125	2
chr1	20650142	20650292	E017,E055,E056,E121,E125,E128	6
chr1	20651289	20651477	E080,E089,E128	3
chr1	20651679	20652988	E017,E028,E081,E082,E088,E089,E090,E092,E098,E100,E109,E120,E121,E125,E126,E128	16
chr1	20653041	20653161	E088	1
chr1	20653200	20653311	E088	1
chr1	20653376	20653442	E088	1
chr1	20654854	20654958	E022,E109,E123	3
chr1	20655473	20655540	E088	1
chr1	20655556	20655729	E088,E090	2
chr1	20656076	20656201	E100	1
chr1	20656444	20656552	E003,E004,E021,E022,E114,E121	6
chr1	20656742	20656862	E003,E021	2
chr1	20657663	20657717	E098	1
chr1	20659507	20659637	E120,E121	2
chr1	20660694	20660982	E088	1
chr1	20661696	20661892	E088	1
chr1	20662819	20662889	E022	1
chr1	20663159	20663226	E007	1
chr1	20663876	20663950	E007	1
chr1	20666256	20666925	E003,E004,E007,E008,E022,E080,E081,E082,E088,E114,E125	11
chr1	20668198	20668305	E080	1
chr1	20669411	20669627	E007,E008,E082	3
chr1	20669655	20670692	E003,E004,E007,E008,E021,E022,E032,E033,E034,E050,E051,E055,E080,E081,E082,E083,E086,E088,E089,E092,E093,E097,E109,E114,E118,E123	26
chr1	20670819	20670960	E007	1
chr1	20671330	20671571	E003,E007,E008,E021,E022	5
chr1	20675115	20675396	E080,E081,E082	3
chr1	20676094	20676326	E120,E121,E126,E128	4
chr1	20679046	20679100	E056	1
chr1	20679792	20679856	E081	1
chr1	20680545	20680698	E080	1
chr1	20681266	20681393	E007	1
chr1	20682392	20683100	E028,E057,E080,E092,E119,E120,E121,E127	8
chr1	20683225	20683671	E007,E028,E057,E083,E091,E092,E094,E119,E127	9
chr1	20684702	20684927	E083,E120,E121	3
chr1	20685005	20685055	E121	1
chr1	20685104	20685935	E017,E022,E055,E056,E057,E080,E081,E082,E083,E084,E086,E088,E089,E090,E091,E092,E093,E094,E097,E098,E100,E109,E114,E118,E120,E121,E125,E126,E127,E128	30
chr1	20685974	20686313	E033,E034,E046,E050,E051,E080,E083,E086,E092,E094,E098,E100,E109,E116,E127	15
chr1	20686434	20686491	E109	1
chr1	20687896	20689104	E003,E004,E005,E006,E007,E008,E017,E021,E022,E028,E032,E034,E046,E055,E056,E057,E059,E080,E081,E082,E083,E086,E088,E089,E090,E091,E092,E093,E097,E100,E109,E114,E119,E120,E121,E122,E125,E126,E127,E128	40
chr1	20689192	20689246	E127	1
chr1	20689617	20689671	E081	1
chr1	20689751	20689801	E092	1
chr1	20689869	20690014	E056,E081,E126	3
chr1	20691081	20691121	E034	1
chr1	20691933	20692221	E089,E090,E126	3
chr1	20692236	20692928	E003,E007,E008,E017,E022,E055,E056,E080,E081,E082,E086,E088,E089,E090,E091,E109,E119,E120,E121,E125,E126,E128	22
chr1	20693007	20693173	E007,E081	2
chr1	20693253	20693478	E055,E056,E081,E089,E092	5
chr1	20693505	20694069	E003,E004,E005,E006,E007,E008,E017,E021,E022,E028,E032,E050,E051,E055,E056,E057,E059,E080,E081,E082,E083,E084,E086,E088,E089,E090,E091,E092,E098,E100,E109,E114,E119,E120,E121,E122,E125,E126,E127,E128	40
chr1	20695625	20695860	E081,E082	2
chr1	20697327	20697619	E055,E056,E126	3
chr1	20698049	20698189	E003,E006,E007,E021,E022,E028,E051,E055,E056,E080,E083,E086,E088,E089,E090,E092,E121,E125,E126,E127	20
chr1	20698275	20698364	E007	1
chr1	20700018	20700197	E003,E008,E021	3
chr1	20700402	20700454	E034	1
chr1	20700467	20700561	E081,E082	2
chr1	20702130	20702408	E028,E056,E080,E081,E119,E125,E126,E127,E128	9
chr1	20703398	20703824	E003,E004,E006,E007,E008,E017,E021,E022,E028,E032,E033,E034,E046,E050,E055,E056,E059,E080,E081,E082,E085,E086,E088,E089,E092,E093,E097,E098,E109,E114,E116,E118,E119,E120,E121,E122,E123,E124,E126,E127	40
chr1	20704194	20704248	E033	1
chr1	20706778	20707597	E006,E017,E028,E033,E055,E056,E057,E080,E089,E114,E116,E119,E120,E121,E125,E126,E127,E128	18
chr1	20707705	20707810	E033	1
chr1	20707829	20708021	E055,E081,E116,E126	4
chr1	20709762	20709895	E081,E082	2
chr1	20711306	20711356	E021	1
chr1	20711842	20711892	E082	1
chr1	20711999	20712560	E003,E021,E022,E081,E082	5
chr1	20713000	20713622	E003,E007,E008,E080,E081,E082,E086,E091	8
chr1	20714378	20714449	E080	1
chr1	20715614	20715862	E055,E088	2
chr1	20716090	20716156	E088	1
chr1	20716200	20716527	E032,E081,E082,E088	4
chr1	20717178	20717371	E017,E028,E122,E125,E128	5
chr1	20719210	20719313	E081	1
chr1	20726327	20726700	E055,E059,E119,E127	4
chr1	20726722	20726905	E007,E055,E056,E121,E128	5
chr1	20726940	20727427	E055,E056,E120,E121,E125,E128	6
chr1	20728565	20728645	E028	1
chr1	20729303	20729670	E004,E086,E088,E114,E123	5
chr1	20729875	20729935	E125	1
chr1	20730763	20730823	E033	1
chr1	20730856	20731395	E003,E021,E032,E033,E055,E081	6
chr1	20731399	20731460	E032	1
chr1	20732165	20732680	E032,E033	2
chr1	20732693	20733178	E003,E006,E017,E022,E055,E056,E059,E081,E086,E089,E090,E120,E121,E122,E125,E126,E127,E128	18
chr1	20733336	20733386	E032	1
chr1	20733395	20733455	E005	1
chr1	20734807	20735035	E055,E056,E125,E126	4
chr1	20735410	20735496	E021	1
chr1	20735597	20735809	E017,E055,E056,E090,E126	5
chr1	20736592	20737477	E004,E017,E055,E056,E080,E081,E082,E125,E126,E127,E128	11
chr1	20737512	20737598	E057	1
chr1	20737631	20738405	E004,E006,E017,E028,E055,E056,E057,E059,E080,E082,E100,E114,E118,E119,E120,E121,E122,E125,E126,E127,E128	21
chr1	20739434	20739481	E080	1
chr1	20739701	20739751	E082	1
chr1	20739879	20740158	E055,E081,E082	3
chr1	20741003	20741059	E056	1
chr1	20742705	20742957	E017,E056,E126	3
chr1	20743364	20743562	E055,E056	2
chr1	20744233	20744358	E080	1
chr1	20744649	20744790	E056,E121	2
chr1	20749122	20749205	E056	1
chr1	20749812	20749899	E125,E126,E127	3
chr1	20753369	20753914	E003,E004,E006,E017,E021,E022,E028,E055,E056,E057,E059,E091,E100,E114,E116,E117,E119,E120,E121,E122,E125,E126,E127,E128	24
chr1	20755230	20755280	E082	1
chr1	20755967	20756234	E017,E055,E056,E088,E120,E126	6
chr1	20756873	20757343	E003,E004,E006,E007,E008,E017,E021,E022,E032,E033,E034,E046,E051,E055,E056,E080,E081,E082,E085,E086,E088,E091,E093,E109,E118,E119,E121,E122,E123,E126	30
chr1	20757484	20757925	E007,E081,E082	3
chr1	20760646	20760833	E084,E085,E091,E109,E114,E123,E126	7
chr1	20761277	20761358	E084,E114	2
chr1	20762086	20762188	E080	1
chr1	20764252	20764425	E005,E091,E127	3
chr1	20764997	20765101	E126	1
chr1	20765780	20766110	E003,E004,E006,E007,E008,E017,E021,E022,E028,E055,E056,E059,E080,E088,E091,E114,E117,E119,E120,E121,E125,E126,E127,E128	24
chr1	20767117	20767187	E032	1
chr1	20767212	20767570	E003,E004,E005,E006,E007,E008,E017,E021,E022,E028,E032,E033,E034,E046,E050,E051,E055,E056,E057,E059,E080,E081,E082,E083,E084,E085,E086,E088,E089,E090,E091,E092,E093,E100,E109,E114,E116,E117,E118,E120,E121,E122,E123,E125,E126,E127,E128	47
chr1	20767992	20768137	E055,E056,E126	3
chr1	20769397	20769772	E021,E055,E056,E081,E082,E091,E120,E126	8
chr1	20770082	20770160	E084	1
chr1	20770177	20770227	E007	1
chr1	20770431	20770485	E127	1
chr1	20770661	20771068	E003,E004,E005,E007,E028,E057,E091,E119	8
chr1	20772952	20773330	E006,E055,E056,E098,E126	5
chr1	20773434	20773786	E006,E017,E028,E055,E056,E057,E114,E119,E120,E125,E126,E127,E128	13
chr1	20774831	20774967	E082	1
chr1	20775095	20775661	E003,E004,E007,E008,E022,E055,E081,E082,E121,E126	10
chr1	20776086	20776166	E057	1
chr1	20776212	20776695	E017,E028,E055,E056,E057,E114,E119,E125,E126,E128	10
chr1	20780248	20780308	E003	1
chr1	20782592	20782650	E055	1
chr1	20782657	20782723	E004	1
chr1	20785399	20785471	E003	1
chr1	20786258	20786361	E080	1
chr1	20788962	20789147	E081,E082	2
chr1	20789273	20789343	E022	1
chr1	20789696	20789757	E126	1
chr1	20791142	20791372	E126	1
chr1	20791939	20792066	E055,E056,E126	3
chr1	20792807	20792938	E081,E086	2
chr1	20796009	20796227	E055,E059,E084,E109,E114,E121	6
chr1	20796643	20797161	E050,E051,E059,E081,E082,E083,E084,E085,E086,E089,E090,E109,E120,E121	14
chr1	20799539	20800303	E003,E004,E005,E006,E007,E008,E017,E021,E022,E032,E034,E046,E050,E051,E055,E056,E059,E080,E081,E082,E083,E084,E085,E086,E088,E089,E090,E091,E092,E093,E097,E100,E109,E114,E116,E118,E120,E121,E122,E123,E125,E126,E128	43
chr1	20800468	20800563	E109	1
chr1	20800989	20801435	E006,E017,E028,E055,E056,E084,E085,E114,E120,E121,E126	11
chr1	20801489	20801875	E084,E085,E109,E114	4
chr1	20802317	20803382	E003,E004,E005,E006,E007,E008,E021,E022,E028,E034,E050,E051,E055,E056,E059,E080,E084,E085,E086,E088,E089,E090,E091,E092,E094,E097,E100,E109,E114,E118,E121,E123,E125,E126	34
chr1	20803443	20803623	E004,E022,E114	3
chr1	20803664	20803720	E086	1
chr1	20803905	20804207	E081,E088,E089,E092,E097,E118	6
chr1	20804233	20804779	E006,E017,E056,E081,E082,E084,E086,E088,E089,E090,E092,E097,E098,E100,E109,E120,E121,E125,E126,E128	20
chr1	20804798	20804852	E086	1
chr1	20804918	20804991	E084,E086	2
chr1	20805016	20805127	E086	1
chr1	20805316	20805502	E017,E055,E056,E118	4
chr1	20805707	20805822	E114	1
chr1	20806267	20806317	E084	1
chr1	20806551	20806601	E114	1
chr1	20806611	20808487	E004,E006,E007,E017,E022,E028,E055,E056,E057,E084,E085,E086,E088,E091,E092,E109,E114,E118,E119,E121,E126,E127,E128	23
chr1	20808535	20809572	E006,E007,E008,E017,E034,E050,E051,E055,E056,E059,E081,E082,E084,E085,E088,E091,E092,E097,E118,E120,E121,E125,E126,E128	24
chr1	20809654	20809876	E084,E088,E109,E118,E127	5
chr1	20809976	20811456	E003,E004,E005,E006,E007,E008,E017,E021,E022,E028,E029,E032,E034,E055,E056,E057,E059,E080,E081,E082,E083,E084,E085,E086,E088,E089,E090,E092,E093,E097,E098,E109,E114,E118,E119,E120,E121,E125,E126,E127,E128	41
chr1	20811477	20814184	E003,E004,E005,E006,E007,E008,E017,E021,E022,E028,E032,E033,E034,E046,E050,E051,E055,E056,E057,E059,E080,E081,E082,E083,E084,E085,E086,E088,E089,E090,E091,E092,E093,E094,E097,E098,E100,E109,E114,E118,E119,E120,E121,E122,E123,E125,E126,E127,E128	49
chr1	20814208	20814369	E056,E097	2
chr1	20814372	20814432	E122	1
chr1	20814784	20814867	E003	1
chr1	20814895	20814964	E034	1
chr1	20815040	20815106	E022	1
chr1	20815867	20815942	E055,E056	2
chr1	20816022	20816121	E056,E109	2
chr1	20817774	20817910	E118	1
chr1	20818442	20818579	E003,E022,E118	3
chr1	20818807	20818857	E109	1
chr1	20819289	20819355	E033	1
chr1	20819364	20819475	E055,E126	2
chr1	20819716	20823600	E003,E004,E005,E006,E007,E008,E017,E021,E022,E028,E029,E032,E033,E034,E046,E050,E051,E055,E056,E057,E059,E080,E081,E082,E083,E084,E085,E086,E088,E089,E090,E091,E092,E093,E094,E097,E098,E100,E109,E114,E116,E117,E118,E119,E120,E121,E122,E123,E124,E125,E126,E127,E128	53
chr1	20824065	20824179	E055,E056	2
chr1	20826472	20826540	E032	1
chr1	20831369	20831435	E127	1
chr1	20831491	20831553	E032	1
chr1	20832853	20832897	E097	1
chr1	20833806	20834981	E003,E004,E005,E006,E007,E008,E017,E021,E022,E028,E029,E032,E033,E034,E046,E050,E051,E055,E056,E057,E059,E080,E081,E082,E083,E084,E085,E086,E088,E089,E090,E091,E092,E093,E094,E097,E098,E100,E109,E114,E116,E117,E118,E119,E120,E121,E122,E123,E124,E125,E126,E127,E128	53
chr1	20834992	20835082	E034,E046,E093	3
chr1	20835377	20835441	E007	1
chr1	20838171	20838733	E006,E028,E055,E056,E082,E100,E120,E126	8
chr1	20839643	20839727	E007	1
chr1	20840544	20840584	E086	1
chr1	20842661	20842750	E007	1
chr1	20845990	20846439	E109,E123	2
chr1	20846732	20846867	E034,E123	2
chr1	20848732	20849383	E003,E004,E005,E006,E007,E008,E017,E021,E022,E028,E029,E032,E033,E034,E046,E050,E051,E055,E056,E057,E059,E080,E081,E082,E083,E084,E085,E086,E088,E089,E090,E091,E092,E093,E094,E097,E098,E100,E109,E114,E116,E117,E118,E119,E120,E121,E122,E123,E124,E125,E126,E127,E128	53
chr1	20849813	20849853	E086	1
chr1	20851372	20851412	E086	1
chr1	20851574	20851649	E126	1
chr1	20854849	20855022	E003	1
chr1	20856806	20857146	E050,E051,E081,E114,E122,E123	6
chr1	20857152	20857206	E081	1
chr1	20857212	20857280	E082	1
chr1	20857330	20857824	E050,E051,E057,E081,E082,E091,E114,E117,E127	9
chr1	20860187	20860247	E122	1
chr1	20861086	20861536	E080,E088,E089,E097,E098	5
chr1	20864963	20865068	E094	1
chr1	20865595	20865957	E055,E056,E080,E122	4
chr1	20866187	20866387	E056,E126	2
chr1	20866828	20867094	E017,E055,E056,E093,E126,E128	6
chr1	20867113	20867173	E005	1
chr1	20872786	20872887	E055,E126	2
chr1	20873271	20873379	E003,E008,E022	3
chr1	20877201	20877295	E022,E086,E118	3
chr1	20877331	20877441	E003	1
chr1	20877698	20878203	E007,E090,E118,E123	4
chr1	20878217	20880375	E003,E004,E006,E007,E008,E021,E022,E028,E050,E051,E055,E056,E057,E059,E080,E081,E082,E083,E084,E085,E086,E088,E089,E090,E091,E092,E100,E114,E118,E119,E121,E123,E125,E126,E127,E128	36
chr1	20880428	20880595	E007,E008,E021,E022	4
chr1	20880754	20880850	E008	1
chr1	20880894	20881143	E003,E004,E007,E008,E021,E022,E084,E085,E086,E088,E092,E094,E109,E118	14
chr1	20881158	20881239	E008	1
chr1	20881591	20881785	E007,E021,E126	3
chr1	20881864	20881914	E083	1
chr1	20881930	20882256	E021,E055,E056,E057,E081,E082,E083,E088,E089,E090,E098,E100,E125,E126,E128	15
chr1	20882412	20882462	E051	1
chr1	20882980	20883093	E059	1
chr1	20884722	20885033	E059,E089,E090,E100,E121,E126	6
chr1	20889955	20890088	E086,E090,E126	3
chr1	20890204	20890347	E056,E126	2
chr1	20891399	20891501	E123	1
chr1	20891890	20891945	E091	1
chr1	20893406	20893471	E121,E128	2
chr1	20895849	20895899	E114	1
chr1	20896109	20896266	E123	1
chr1	20897045	20897208	E028,E057,E127	3
chr1	20898517	20898621	E120	1
chr1	20901296	20901465	E055,E056,E081,E126	4
chr1	20901598	20902532	E003,E004,E006,E007,E008,E017,E021,E022,E028,E029,E034,E046,E050,E051,E055,E056,E057,E059,E080,E083,E085,E086,E088,E089,E090,E091,E092,E093,E094,E097,E098,E100,E109,E114,E116,E117,E118,E119,E120,E121,E122,E123,E124,E125,E126,E127,E128	47
chr1	20902600	20903316	E017,E028,E029,E055,E056,E091,E100,E117,E120,E121,E124,E126	12
chr1	20903746	20903858	E091	1
chr1	20904563	20904914	E028,E029,E055,E056,E057,E080,E119,E127,E128	9
chr1	20905320	20905400	E123	1
chr1	20905433	20905854	E017,E022,E028,E055,E056,E057,E119,E120,E121,E125,E127,E128	12
chr1	20907240	20907392	E008,E123	2
chr1	20908327	20908377	E082	1
chr1	20908767	20908851	E091	1
chr1	20908893	20908947	E091	1
chr1	20911405	20911683	E003,E004,E008,E021,E022,E028,E029,E050,E057,E088,E114,E117,E121,E122,E123,E127,E128	17
chr1	20913534	20914654	E006,E017,E028,E029,E051,E055,E056,E057,E086,E089,E092,E097,E098,E100,E109,E114,E117,E118,E119,E120,E121,E123,E124,E125,E126,E127,E128	27
chr1	20915014	20917394	E003,E004,E006,E007,E017,E021,E022,E028,E029,E033,E046,E050,E051,E055,E056,E057,E080,E083,E085,E086,E088,E089,E090,E091,E092,E097,E098,E100,E109,E114,E117,E118,E119,E120,E121,E122,E123,E124,E125,E126,E127,E128	42
chr1	20917464	20917547	E051,E097	2
chr1	20918083	20918175	E114	1
chr1	20918426	20918476	E022	1
chr1	20918632	20918817	E086	1
chr1	20919952	20920017	E022	1
chr1	20920151	20920201	E022	1
chr1	20920329	20920606	E022,E050,E051,E086,E127	5
chr1	20920861	20920950	E022,E056	2
chr1	20922244	20922326	E086	1
chr1	20922727	20922787	E034	1
chr1	20922797	20922872	E056	1
chr1	20923479	20923676	E029,E124	2
chr1	20923848	20924075	E123,E124	2
chr1	20924180	20924520	E029,E050,E051,E122,E124	5
chr1	20925606	20925777	E127	1
chr1	20926628	20926897	E028,E055,E056,E114,E117,E119,E121,E126,E127	9
chr1	20927457	20927517	E122	1
chr1	20927536	20928458	E006,E017,E028,E055,E056,E057,E114,E116,E117,E120,E121,E122,E123,E125,E127,E128	16
chr1	20928657	20928824	E017,E029,E056,E121,E126,E127	6
chr1	20929266	20931564	E006,E017,E021,E022,E028,E029,E046,E055,E056,E057,E080,E091,E109,E114,E117,E119,E120,E121,E123,E124,E125,E126,E127,E128	24
chr1	20932705	20932834	E004,E022,E091,E121	4
chr1	20933392	20933584	E007,E118,E120	3
chr1	20933876	20933940	E080,E097	2
chr1	20934662	20934742	E121	1
chr1	20935419	20935479	E004	1
chr1	20935974	20936467	E007,E008,E021,E022,E120,E121	6
chr1	20937128	20937400	E046,E114,E117,E127	4
chr1	20937431	20937687	E114,E117	2
chr1	20937707	20937920	E004,E114,E117	3
chr1	20938453	20939266	E004,E005,E028,E055,E056,E057,E091,E109,E114,E117,E118,E119,E120,E121,E125,E126,E127,E128	18
chr1	20939477	20939685	E057,E117,E127	3
chr1	20939852	20941150	E004,E005,E006,E017,E021,E022,E028,E050,E055,E056,E057,E059,E080,E081,E082,E083,E084,E085,E086,E089,E090,E091,E092,E094,E100,E109,E114,E117,E118,E119,E120,E121,E122,E123,E125,E126,E127,E128	38
chr1	20942576	20943309	E017,E080,E081,E082,E084,E091,E093,E097,E100,E109,E120,E121,E128	13
chr1	20943814	20943864	E017	1
chr1	20945209	20945329	E080	1
chr1	20946064	20946133	E005,E017	2
chr1	20946301	20946363	E091	1
chr1	20946444	20946561	E091	1
chr1	20946609	20946689	E028	1
chr1	20946752	20946807	E017	1
chr1	20947611	20947680	E080	1
chr1	20948758	20948886	E091,E123	2
chr1	20949722	20949822	E117	1
chr1	20951052	20951156	E022	1
chr1	20951319	20951406	E109	1
chr1	20951625	20952237	E003,E004,E008,E021,E022	5
chr1	20952299	20952440	E021,E022	2
chr1	20952751	20952801	E051	1
chr1	20953129	20953362	E003,E004,E021,E022,E029,E051,E055,E121,E126	9
chr1	20953474	20953696	E056,E126	2
chr1	20954115	20954195	E055,E083,E126	3
chr1	20957110	20957692	E080,E100,E123	3
chr1	20958926	20961574	E003,E004,E005,E006,E007,E008,E017,E021,E022,E028,E029,E032,E033,E034,E046,E050,E051,E055,E056,E057,E059,E080,E081,E082,E083,E084,E085,E086,E088,E089,E090,E091,E092,E093,E094,E097,E098,E100,E109,E114,E116,E117,E118,E119,E120,E121,E122,E123,E124,E125,E126,E127,E128	53
chr1	20962287	20962495	E017,E056,E080,E121	4
chr1	20963213	20963267	E100	1
chr1	20965739	20965789	E121	1
chr1	20966331	20966443	E029,E032,E046,E100	4
chr1	20966486	20967067	E003,E004,E006,E007,E008,E017,E021,E022,E028,E029,E032,E033,E034,E046,E050,E051,E055,E056,E057,E059,E080,E081,E082,E083,E085,E086,E088,E089,E090,E091,E092,E093,E097,E098,E100,E109,E114,E116,E117,E119,E120,E121,E122,E123,E124,E125,E126,E127,E128	49
chr1	20968645	20968742	E003,E021	2
chr1	20968857	20969032	E097,E123	2
chr1	20970089	20970170	E017	1
chr1	20971387	20971441	E127	1
chr1	20972130	20972180	E051	1
chr1	20972224	20972274	E017	1
chr1	20975076	20975180	E100	1
chr1	20977717	20977804	E056	1
chr1	20977996	20978071	E032	1
chr1	20978871	20978963	E100,E118	2
chr1	20980102	20980182	E116	1
chr1	20980188	20980242	E127	1
chr1	20980748	20981044	E003,E004,E021,E056,E097,E098,E100,E121,E126	9
chr1	20982458	20982526	E032	1
chr1	20982741	20982791	E121	1
chr1	20983015	20983095	E116	1
chr1	20983570	20983670	E080,E086	2
chr1	20983840	20984082	E080,E092,E100	3
chr1	20984675	20984729	E098	1
chr1	20985141	20985319	E033,E080,E083	3
chr1	20985748	20985893	E116	1
chr1	20986341	20986382	E034	1
chr1	20986401	20986573	E116	1
chr1	20986682	20988716	E003,E004,E005,E006,E007,E008,E017,E021,E022,E028,E029,E032,E033,E034,E046,E050,E051,E055,E056,E057,E059,E080,E081,E082,E083,E084,E085,E086,E088,E089,E090,E091,E092,E093,E094,E097,E098,E100,E109,E114,E116,E117,E118,E119,E120,E121,E122,E123,E124,E125,E126,E127,E128	53
chr1	20988719	20988951	E004,E007,E032,E034,E083,E123	6
chr1	20988983	20989054	E093,E100	2
chr1	20989063	20989120	E097	1
chr1	20989967	20990136	E034,E055,E114,E123	4
chr1	20990538	20990614	E032	1
chr1	20991015	20991130	E080,E097	2
chr1	20991602	20991646	E097	1
chr1	20992268	20992525	E029,E050,E051,E089,E122,E124	6
chr1	20992656	20992823	E100	1
chr1	20993070	20993124	E098	1
chr1	20993324	20993608	E003,E004,E006,E021,E022,E028,E029,E033,E034,E046,E050,E051,E055,E057,E059,E091,E100,E114,E116,E117,E120,E123,E127,E128	24
chr1	20993626	20993676	E114	1
chr1	20996539	20996629	E051	1
chr1	20997117	20997236	E022,E033	2
chr1	20997596	20997650	E033	1
chr1	20998656	20998726	E118	1
chr1	21000098	21000198	E017,E056,E121	3
chr1	21000684	21000738	E127	1
chr1	21001997	21002061	E034	1
chr1	21002294	21002348	E126	1
chr1	21005121	21005464	E029,E032,E033,E034,E046,E050,E090,E093,E116,E124	10
chr1	21005553	21005603	E032	1
chr1	21006164	21006208	E080	1
chr1	21006619	21006663	E080	1
chr1	21006783	21007036	E080	1
chr1	21008233	21008316	E059	1
chr1	21009143	21009484	E029,E032,E050,E051,E080,E086,E088,E089,E090,E091,E093,E100,E121,E124	14
chr1	21010264	21010313	E097	1
chr1	21010631	21010681	E080	1
chr1	21010783	21010948	E029,E097,E124	3
chr1	21011089	21011210	E080	1
chr1	21011614	21012123	E059,E080,E083,E086,E088,E089,E090,E097,E100,E122	10
chr1	21012357	21012460	E086,E089	2
chr1	21013501	21013551	E090	1
chr1	21013802	21013862	E029	1
chr1	21014313	21014392	E080	1
chr1	21016131	21016418	E080,E118	2
chr1	21018682	21018767	E055,E100	2
chr1	21019821	21019871	E091	1
chr1	21020266	21020441	E056,E109,E121	3
chr1	21021207	21021431	E080,E120,E121	3
chr1	21021559	21021636	E055	1
chr1	21022074	21022114	E086	1
chr1	21022461	21022555	E033,E091,E114	3
chr1	21022684	21023900	E003,E004,E005,E006,E007,E008,E017,E021,E022,E028,E029,E032,E033,E034,E046,E050,E051,E055,E056,E057,E059,E080,E081,E082,E083,E084,E085,E086,E088,E089,E090,E091,E092,E093,E094,E097,E098,E100,E109,E114,E116,E117,E118,E119,E120,E121,E122,E123,E124,E125,E126,E127,E128	53
chr1	21023964	21024034	E021,E091	2
chr1	21024160	21024246	E003,E007,E032	3
chr1	21024313	21024491	E007,E008,E021	3
chr1	21024677	21024788	E032	1
chr1	21024875	21025455	E004,E005,E006,E017,E022,E055,E056,E057,E091,E114,E117,E120,E121,E125,E126,E127,E128	17
chr1	21025840	21025916	E091,E114	2
chr1	21025959	21026013	E091	1
chr1	21026083	21026512	E003,E005,E021,E022,E034,E086,E089,E090,E091,E100,E120,E121	12
chr1	21026964	21027031	E091	1
chr1	21027091	21027435	E017,E056,E089,E091,E120,E121,E123	7
chr1	21027450	21027631	E006,E056,E089,E128	4
chr1	21028037	21028400	E055,E084,E085,E100,E109,E118	6
chr1	21028715	21028809	E055	1
chr1	21028890	21028968	E118	1
chr1	21029000	21029211	E006,E017,E021,E050,E051,E055,E056,E080,E091,E109,E114,E119,E121	13
chr1	21029438	21029488	E091	1
chr1	21030597	21030667	E118	1
chr1	21031065	21031118	E091	1
chr1	21031296	21031367	E118	1
chr1	21031568	21031869	E055,E056,E080,E114	4
chr1	21031947	21032319	E004,E005,E006,E055,E056,E080,E081,E082,E123,E126	10
chr1	21033016	21033079	E091,E109	2
chr1	21033431	21033819	E029,E056,E080	3
chr1	21034747	21034797	E114	1
chr1	21036208	21036272	E124	1
chr1	21037049	21037127	E088	1
chr1	21037423	21037479	E091	1
chr1	21037772	21037860	E080	1
chr1	21037884	21038333	E004,E007,E017,E022,E046,E050,E080,E081,E082,E124	10
chr1	21038391	21038996	E003,E004,E021,E022,E050,E093,E100,E114,E117,E120,E121	11
chr1	21039873	21039958	E118	1
chr1	21039989	21040249	E004,E084,E109,E118	4
chr1	21041328	21041432	E080,E114,E117	3
chr1	21041564	21041772	E005,E006,E032,E055,E056,E080,E091,E117,E122,E124,E126	11
chr1	21041880	21042016	E091	1
chr1	21042276	21042438	E091,E123	2
chr1	21042860	21043035	E109,E118	2
chr1	21043059	21043181	E007,E021,E109,E118	4
chr1	21043239	21043308	E032	1
chr1	21043783	21045026	E003,E004,E005,E006,E007,E008,E017,E021,E022,E029,E032,E033,E034,E046,E050,E051,E055,E056,E057,E059,E080,E081,E082,E083,E084,E085,E086,E088,E089,E090,E091,E092,E093,E094,E097,E098,E100,E109,E114,E116,E117,E118,E120,E121,E122,E123,E124,E125,E126,E128	50
chr1	21045351	21045515	E032,E046,E089,E091,E097	5
chr1	21045654	21045704	E032	1
chr1	21045735	21045815	E057	1
chr1	21046159	21046220	E032	1
chr1	21046616	21046674	E032	1
chr1	21046898	21046952	E127	1
chr1	21047329	21047387	E100	1
chr1	21048036	21048238	E091,E127	2
chr1	21048620	21048840	E127	1
chr1	21048945	21049253	E003,E004,E007,E008,E021,E022,E114,E121,E123	9
chr1	21049345	21049395	E021	1
chr1	21049648	21049747	E127	1
chr1	21049858	21049972	E127	1
chr1	21050492	21050638	E127	1
chr1	21051286	21052311	E004,E006,E017,E028,E029,E055,E056,E057,E059,E080,E091,E100,E114,E117,E119,E120,E121,E122,E125,E126,E127,E128	22
chr1	21052380	21052994	E057,E091,E119,E127	4
chr1	21053013	21053071	E127	1
chr1	21053179	21053236	E127	1
chr1	21053765	21053911	E003,E100	2
chr1	21053965	21054005	E034	1
chr1	21054059	21054109	E091	1
chr1	21054160	21054235	E032,E100	2
chr1	21054262	21055314	E003,E004,E005,E006,E008,E017,E021,E022,E032,E050,E051,E055,E056,E091,E114,E118,E126,E127	18
chr1	21055848	21055898	E046	1
chr1	21055961	21056171	E007,E022,E089,E091,E118	5
chr1	21056178	21056707	E003,E007,E008,E022,E034,E091,E100	7
chr1	21056745	21056953	E034,E055,E056,E092	4
chr1	21057035	21057222	E003,E033,E097,E100	4
chr1	21057228	21057419	E034,E083,E088,E092,E093,E109	6
chr1	21057439	21058487	E003,E006,E007,E008,E029,E032,E033,E034,E046,E050,E051,E055,E056,E057,E059,E084,E088,E089,E092,E097,E100,E118,E119,E127	24
chr1	21058523	21060668	E003,E004,E005,E006,E007,E008,E017,E021,E022,E028,E029,E032,E033,E034,E046,E050,E051,E055,E056,E057,E059,E080,E081,E082,E083,E084,E085,E086,E088,E089,E090,E091,E092,E093,E094,E097,E098,E100,E109,E114,E116,E117,E118,E119,E120,E121,E122,E123,E124,E125,E126,E127,E128	53
chr1	21061748	21061828	E119	1
chr1	21061860	21062697	E005,E017,E028,E033,E034,E050,E051,E057,E086,E091,E093,E097,E100,E114,E119,E124,E125,E127,E128	19
chr1	21064407	21064457	E017	1
chr1	21064999	21065053	E126	1
chr1	21065652	21066462	E006,E017,E028,E055,E056,E057,E059,E080,E114,E119,E120,E121,E125,E126,E127,E128	16
chr1	21067363	21067590	E081,E082	2
chr1	21069247	21069461	E126	1
chr1	21070708	21070780	E055,E056	2
chr1	21070898	21070938	E034	1
chr1	21071084	21071147	E034	1
chr1	21071318	21071442	E034,E097	2
chr1	21073152	21073192	E034	1
chr1	21074618	21074658	E034	1
chr1	21078088	21078203	E100	1
chr1	21078417	21078467	E080	1
chr1	21080120	21080484	E006,E017,E028,E055,E056,E057,E059,E125,E128	9
chr1	21085040	21085097	E082,E086	2
chr1	21086245	21086305	E114	1
chr1	21086665	21086772	E033,E034	2
chr1	21086844	21086898	E120	1
chr1	21089231	21089271	E034	1
chr1	21089533	21089599	E003	1
chr1	21091288	21091343	E034	1
chr1	21093793	21094083	E083,E100	2
chr1	21094268	21094409	E059	1
chr1	21095246	21095296	E114	1
chr1	21095423	21095483	E021,E114	2
chr1	21098462	21098516	E127	1
chr1	21100512	21100552	E034	1
chr1	21100786	21100836	E114	1
chr1	21101708	21101762	E127	1
chr1	21103145	21103195	E109	1
chr1	21106752	21106858	E127	1
chr1	21106910	21106954	E080	1
chr1	21107185	21107320	E097,E116,E120,E121	4
chr1	21107686	21108165	E057,E059,E127	3
chr1	21109484	21109748	E055,E056,E126,E127	4
chr1	21110348	21110454	E034,E123	2
chr1	21110506	21110581	E004,E034,E082	3
chr1	21111299	21111372	E034	1
chr1	21111394	21111588	E004,E034,E118	3
chr1	21111880	21115070	E003,E004,E005,E006,E007,E008,E017,E021,E022,E028,E029,E032,E033,E034,E046,E050,E051,E055,E056,E057,E059,E080,E081,E082,E083,E084,E085,E086,E088,E089,E090,E091,E092,E093,E094,E097,E098,E100,E109,E114,E116,E117,E118,E119,E120,E121,E122,E123,E124,E125,E126,E127,E128	53
chr1	21115234	21115317	E051	1
chr1	21115615	21115660	E034	1
chr1	21115762	21115906	E051,E097,E098	3
chr1	21117290	21117344	E100	1
chr1	21117489	21117942	E004,E005,E051,E123	4
chr1	21118670	21119397	E004,E005,E006,E017,E055,E056,E059,E080,E083,E088,E089,E090,E092,E097,E098,E120,E121,E125,E126,E128	20
chr1	21119570	21119748	E022,E097	2
chr1	21120083	21120381	E029,E090,E097	3
chr1	21121822	21121866	E097	1
chr1	21122671	21122783	E081,E082	2
chr1	21128441	21128521	E119	1
chr1	21130028	21130076	E034	1
chr1	21131765	21131815	E017	1
chr1	21132082	21132139	E090	1
chr1	21132365	21132419	E081	1
chr1	21132644	21132723	E080	1
chr1	21133814	21133916	E022,E121	2
chr1	21136493	21136537	E080	1
chr1	21138614	21138692	E091	1
chr1	21139394	21139583	E005,E091	2
chr1	21140274	21140362	E118	1
chr1	21140377	21140504	E006,E056,E117,E118,E123	5
chr1	21140565	21140652	E118	1
chr1	21140680	21140764	E126	1
chr1	21140938	21141079	E034,E088,E098,E114,E123	5
chr1	21144035	21144089	E098	1
chr1	21144425	21144479	E091	1
chr1	21144527	21144601	E091	1
chr1	21146106	21146190	E114	1
chr1	21146448	21146525	E050,E080	2
chr1	21146629	21146683	E022	1
chr1	21146837	21146904	E033	1
chr1	21147204	21147254	E089	1
chr1	21150677	21150727	E032	1
chr1	21152005	21152167	E055,E126	2
chr1	21153978	21154482	E004	1
chr1	21156108	21156307	E017,E057,E080,E097,E120,E126	6
chr1	21157034	21157137	E120,E121	2
chr1	21157536	21157650	E114	1
chr1	21160812	21160862	E083	1
chr1	21161360	21161447	E017	1
chr1	21162853	21162893	E086	1
chr1	21164004	21164420	E056,E059	2
chr1	21166150	21166224	E029	1
chr1	21167196	21167632	E017,E059,E086,E088,E123,E125	6
chr1	21169709	21169753	E080	1
chr1	21173100	21173211	E114,E125,E128	3
chr1	21173425	21173475	E092	1
chr1	21173676	21175228	E017,E028,E055,E056,E057,E080,E084,E094,E109,E114,E117,E120,E121,E122,E125,E128	16
chr1	21175744	21175802	E114	1
chr1	21176312	21176817	E080,E086	2
chr1	21178410	21178553	E029,E089	2
chr1	21187429	21187500	E056	1
chr1	21190317	21190377	E006	1
chr1	21191084	21191134	E109	1
chr1	21191158	21191203	E080	1
chr1	21191637	21191772	E081,E082	2
chr1	21191861	21191915	E127	1
chr1	21193478	21193570	E081	1
chr1	21193602	21194018	E006,E017,E028,E059,E094,E120,E128	7
chr1	21194282	21194362	E119	1
chr1	21194401	21194694	E017,E028,E055,E057,E100,E119,E120,E121,E126,E127	10
chr1	21195066	21195139	E120	1
chr1	21196605	21196707	E056,E080	2
chr1	21197998	21198265	E006,E017,E114,E128	4
chr1	21199290	21199341	E091	1
chr1	21199906	21200075	E017,E091	2
chr1	21200343	21200455	E116	1
chr1	21202122	21202189	E084,E085	2
chr1	21202235	21202373	E084,E085	2
chr1	21202416	21202578	E084	1
chr1	21203659	21203816	E056,E126	2
chr1	21209474	21209557	E080	1
chr1	21209721	21209854	E004	1
chr1	21210291	21210836	E004,E005,E017,E028,E055,E057,E091,E119,E125,E126,E127,E128	12
chr1	21210931	21211324	E004,E005,E006,E088,E091,E109	6
chr1	21211381	21211478	E006,E091	2
chr1	21211600	21212016	E004,E006,E017,E022,E055,E056,E083,E084,E120,E121,E125,E128	12
chr1	21212422	21212514	E119	1
chr1	21214842	21214896	E094	1
chr1	21214992	21215052	E094	1
chr1	21217655	21217894	E006,E055,E056,E097,E119,E120,E126	7
chr1	21220469	21220838	E028,E057,E100,E119,E120	5
chr1	21221007	21221094	E080	1
chr1	21222711	21222861	E114	1
chr1	21223051	21223101	E114	1
chr1	21223172	21223878	E005,E006,E028,E032,E056,E057,E084,E085,E091,E094,E097,E098,E100,E109,E114,E117,E118,E119,E120,E121,E125,E127,E128	23
chr1	21225723	21225874	E114	1
chr1	21225944	21226007	E007	1
chr1	21226747	21226990	E081,E082	2
chr1	21229994	21230254	E004,E006,E017,E028,E034,E050,E051,E057,E114,E117,E119,E125,E128	13
chr1	21230531	21230678	E081,E082	2
chr1	21232682	21232774	E021	1
chr1	21233465	21233572	E008	1
chr1	21233581	21233628	E086	1
chr1	21247799	21248334	E004,E005,E006,E017,E055,E056,E080,E089,E090,E100,E120,E121,E128	13
chr1	21253051	21253101	E021	1
chr1	21254723	21254933	E050,E051,E124	3
chr1	21258815	21259215	E032,E034,E046,E116	4
chr1	21259269	21259428	E034,E046,E050,E051	4
chr1	21261549	21261607	E120	1
chr1	21262344	21262394	E021	1
chr1	21262595	21262648	E021	1
chr1	21262658	21262719	E003	1
chr1	21262893	21262970	E017	1
chr1	21263294	21263422	E055,E097	2
chr1	21263617	21263746	E097	1
chr1	21266634	21266724	E091	1
chr1	21266851	21266915	E091	1
chr1	21267662	21267795	E091,E119	2
chr1	21267847	21267898	E091	1
chr1	21267942	21267992	E109	1
chr1	21268859	21268922	E091	1
chr1	21270031	21270091	E122	1
chr1	21270337	21270437	E088,E120	2
chr1	21270629	21270700	E088	1
chr1	21271379	21271429	E021	1
chr1	21272394	21272475	E088	1
chr1	21272579	21272913	E021,E022,E059,E090	4
chr1	21274521	21274571	E082	1
chr1	21274619	21274891	E004,E081,E082,E091,E124	5
chr1	21276486	21276662	E007,E021,E029,E050,E051,E121,E125	7
chr1	21276788	21277059	E004,E007,E029,E050,E051,E124	6
chr1	21277259	21277471	E028,E056,E057,E080,E119,E120,E127	7
chr1	21279685	21279776	E080	1
chr1	21281106	21281200	E008	1
chr1	21282851	21283043	E028,E057	2
chr1	21283523	21283666	E080	1
chr1	21284286	21284572	E081,E082	2
chr1	21284625	21284675	E082	1
chr1	21284984	21285319	E123	1
chr1	21287082	21287180	E080	1
chr1	21289101	21289374	E055,E056,E083,E089,E100,E120,E121,E126	8
chr1	21289426	21289575	E100,E120	2
chr1	21290732	21290795	E097	1
chr1	21290997	21291062	E032	1
chr1	21291116	21291910	E003,E004,E022,E029,E032,E033,E046,E050,E051,E084,E090,E091,E093,E109,E116,E123,E124	17
chr1	21292529	21292628	E003	1
chr1	21293566	21293865	E059	1
chr1	21299184	21299279	E127	1
chr1	21299948	21300071	E006	1
chr1	21300550	21300996	E006,E017,E055,E056,E120,E121,E125,E126,E128	9
chr1	21301568	21301623	E126	1
chr1	21301705	21301790	E126	1
chr1	21305024	21305405	E005,E006,E100,E122,E123,E126	6
chr1	21305830	21305953	E083	1
chr1	21306009	21306088	E083	1
chr1	21306559	21306915	E006,E017	2
chr1	21308452	21309303	E006,E017,E022,E028,E046,E050,E051,E055,E056,E057,E059,E080,E083,E084,E085,E086,E088,E089,E090,E092,E094,E097,E098,E100,E109,E114,E117,E120,E121,E122,E123,E125,E126,E128	34
chr1	21310164	21310353	E050,E051,E109,E117,E122	5
chr1	21310381	21310470	E122	1
chr1	21314127	21314230	E091,E100	2
chr1	21314743	21314920	E123,E126	2
chr1	21315005	21315228	E006,E017,E055,E056,E080,E120,E121,E125,E126	9
chr1	21318930	21319712	E006,E007,E017,E029,E050,E055,E056,E088,E097,E098,E100,E116,E117,E120,E124,E126	16
chr1	21320324	21320660	E006,E050,E051	3
chr1	21320853	21320919	E004	1
chr1	21323046	21323306	E092,E094,E109	3
chr1	21324294	21324633	E050,E051,E057,E092,E094,E122	6
chr1	21324674	21324855	E057,E127	2
chr1	21325413	21325576	E124	1
chr1	21326411	21326619	E051,E056,E117	3
chr1	21326814	21326978	E088,E120	2
chr1	21327692	21327829	E081,E082,E088,E089,E090,E097	6
chr1	21328499	21328549	E022	1
chr1	21330011	21330077	E080	1
chr1	21330221	21330460	E050,E051	2
chr1	21330903	21330969	E098	1
chr1	21331960	21332260	E050,E059,E081,E090,E094,E123	6
chr1	21332367	21332609	E059,E083,E090	3
chr1	21335158	21335286	E109	1
chr1	21335751	21335874	E055,E125,E128	3
chr1	21337761	21337826	E097	1
chr1	21337927	21338028	E050,E051	2
chr1	21338036	21338086	E121	1
chr1	21338098	21338225	E120,E128	2
chr1	21339378	21339451	E083,E092	2
chr1	21339452	21339811	E005,E007,E055,E056,E059,E082,E083,E086,E088,E089,E090,E091,E092,E097,E125,E126,E128	17
chr1	21339870	21339963	E007,E090	2
chr1	21339969	21340226	E003,E005,E007,E055,E083,E090,E092	7
chr1	21340246	21340336	E083,E109	2
chr1	21341933	21342114	E123	1
chr1	21342778	21343233	E021,E028,E057,E080,E092,E100,E109,E114,E117	9
chr1	21344351	21344575	E080	1
chr1	21344656	21344700	E080	1
chr1	21345251	21345365	E004,E114	2
chr1	21345492	21345744	E006,E121,E123,E126	4
chr1	21345749	21345929	E088,E114,E117	3
chr1	21346588	21346939	E004,E005,E006,E017,E051,E097,E121,E123,E125,E128	10
chr1	21347232	21347280	E097	1
chr1	21347551	21347658	E006	1
chr1	21347796	21348083	E046,E088,E091,E117,E120,E121,E123,E125,E128	9
chr1	21348358	21348402	E080	1
chr1	21348591	21349712	E004,E005,E006,E017,E022,E028,E029,E032,E033,E034,E046,E050,E051,E055,E056,E057,E059,E080,E081,E083,E084,E085,E086,E088,E089,E090,E091,E092,E093,E094,E097,E098,E100,E109,E114,E116,E117,E118,E119,E120,E121,E122,E123,E124,E125,E126,E127,E128	48
chr1	21349716	21349816	E050,E051,E118	3
chr1	21350090	21350140	E051	1
chr1	21350808	21350889	E118	1
chr1	21351295	21351998	E006,E007,E055,E056,E059,E080,E117,E123,E128	9
chr1	21352043	21352246	E034,E123	2
chr1	21352325	21352482	E123	1
chr1	21354120	21355500	E017,E059,E084,E085,E109,E123,E125,E128	8
chr1	21356684	21356898	E123	1
chr1	21358056	21358177	E088,E097	2
chr1	21359281	21359620	E088,E089,E090,E118	4
chr1	21360533	21360633	E059	1
chr1	21361744	21362191	E083,E088	2
chr1	21362489	21362561	E083	1
chr1	21362574	21362624	E091	1
chr1	21362662	21362712	E022	1
chr1	21363568	21364037	E082,E088	2
chr1	21364141	21364218	E088	1
chr1	21365001	21365051	E007	1
chr1	21367645	21367725	E050	1
chr1	21368061	21368439	E081,E082,E088,E089	4
chr1	21368526	21368570	E080	1
chr1	21369095	21369173	E090	1
chr1	21369196	21369304	E050,E088,E090,E125,E128	5
chr1	21369506	21370130	E006,E017,E088,E089,E090,E120,E121,E125,E128	9
chr1	21371682	21371830	E088,E125,E126	3
chr1	21371890	21372217	E004,E017,E055,E081,E082,E088,E089,E090,E097,E125,E126,E128	12
chr1	21372301	21372432	E088,E089,E090	3
chr1	21372511	21372741	E004	1
chr1	21375058	21375341	E003,E004,E021,E022,E051,E114	6
chr1	21376558	21377024	E006,E017,E050,E055,E056,E083,E088,E090,E092,E094,E120,E121,E122,E125,E128	15
chr1	21377207	21377257	E088	1
chr1	21377739	21378099	E029,E032,E033,E046,E050,E051,E124	7
chr1	21378672	21378828	E029,E032,E046,E116,E124	5
chr1	21383587	21383678	E127	1
chr1	21384144	21384202	E034	1
chr1	21384620	21385008	E003,E004,E005,E022,E091,E094,E109,E114,E117,E123	10
chr1	21385574	21385774	E017,E055,E056,E088,E120,E121,E122,E126	8
chr1	21385866	21385956	E055	1
chr1	21386965	21387066	E123	1
chr1	21387818	21387900	E121	1
chr1	21388993	21389070	E091	1
chr1	21389603	21389658	E022	1
chr1	21390173	21390240	E086,E088,E097	3
chr1	21390355	21391493	E004,E005,E006,E080,E091,E117,E123	7
chr1	21391698	21392029	E006,E117	2
chr1	21392721	21392761	E086	1
chr1	21392975	21393426	E080,E088,E122,E123	4
chr1	21393681	21393743	E088	1
chr1	21394149	21394279	E084,E109	2
chr1	21395079	21395133	E084	1
chr1	21395536	21395849	E123,E125,E128	3
chr1	21395891	21395971	E123	1
chr1	21396076	21396419	E004,E005,E006,E017,E055,E056,E057,E090,E097,E100,E118,E120,E121,E125,E126,E128	16
chr1	21397439	21397483	E080	1
chr1	21397819	21397880	E109	1
chr1	21397896	21397946	E022	1
chr1	21399241	21399648	E006,E017,E050,E051,E055,E056,E080,E083,E100,E117,E120,E121,E122,E125,E126,E127,E128	17
chr1	21400148	21400293	E059,E080	2
chr1	21400337	21400415	E080	1
chr1	21403055	21403163	E123	1
chr1	21403499	21403559	E122	1
chr1	21403616	21403977	E004,E006,E017,E028,E029,E050,E055,E056,E057,E059,E080,E097,E100,E114,E117,E118,E121,E122,E124,E125,E126,E128	22
chr1	21408687	21408878	E017,E055,E056,E082,E126	5
chr1	21409546	21410232	E004,E028,E055,E056,E057,E080,E086,E089,E090,E091,E100,E109,E114,E117,E120,E121,E126	17
chr1	21410744	21411031	E029,E050,E051,E057,E114,E123,E127	7
chr1	21411418	21411484	E051	1
chr1	21412017	21412093	E080	1
chr1	21412136	21412194	E050	1
chr1	21412779	21412859	E114	1
chr1	21412951	21413223	E004	1
chr1	21414650	21414728	E007	1
chr1	21415616	21415710	E125,E127	2
chr1	21415957	21416033	E118	1
chr1	21416130	21416203	E021,E022,E127	3
chr1	21416277	21416444	E050,E122,E124	3
chr1	21416499	21416602	E122	1
chr1	21417051	21417258	E029,E032,E088,E090,E116,E122,E124,E126	8
chr1	21417298	21417886	E004,E005,E006,E017,E021,E022,E028,E029,E032,E046,E050,E055,E056,E057,E059,E080,E091,E097,E100,E114,E116,E117,E119,E120,E121,E122,E123,E124,E125,E126,E127,E128	32
chr1	21417924	21418002	E121,E128	2
chr1	21418021	21418061	E086	1
chr1	21418234	21418394	E021,E029,E055,E124,E128	5
chr1	21418459	21418596	E006,E029,E050,E056,E081,E088,E122,E124	8
chr1	21421671	21421711	E086	1
chr1	21422683	21422747	E029	1
chr1	21423837	21423888	E021	1
chr1	21424177	21424993	E028,E050,E051,E057,E093,E122,E123,E127	8
chr1	21425559	21425961	E006,E017,E028,E029,E050,E055,E056,E057,E109,E114,E117,E119,E123,E124,E127,E128	16
chr1	21426138	21426455	E029,E033,E123,E124	4
chr1	21426610	21426726	E123	1
chr1	21426853	21426933	E123	1
chr1	21426958	21427508	E003,E006,E029,E050,E051,E055,E056,E080,E083,E088,E089,E090,E091,E098,E100,E120,E121,E122,E123,E124,E126	21
chr1	21427567	21427647	E008	1
chr1	21428106	21428180	E003	1
chr1	21428257	21428317	E122	1
chr1	21428478	21428538	E122	1
chr1	21432482	21432526	E080	1
chr1	21433261	21433524	E004,E084,E088,E092	4
chr1	21437538	21437598	E084	1
chr1	21437658	21437753	E088,E109	2
chr1	21437899	21437986	E085	1
chr1	21438228	21438285	E109	1
chr1	21438286	21438382	E084,E085	2
chr1	21438419	21438469	E084	1
chr1	21439186	21439236	E089	1
chr1	21439296	21439366	E088	1
chr1	21439495	21439886	E006,E017,E083,E084,E085,E088,E089,E091,E092,E097,E109,E123	12
chr1	21440467	21440527	E029	1
chr1	21440560	21440610	E088	1
chr1	21440918	21441349	E029,E088,E124,E126	4
chr1	21441397	21442147	E059,E080,E083,E084,E085,E086,E088,E090,E092,E098,E100,E109,E114,E118,E122,E123	16
chr1	21443856	21444694	E007,E028,E050,E051,E059,E081,E082,E083,E088,E089,E090,E092,E097,E116,E118,E123,E127	17
chr1	21445704	21445773	E055	1
chr1	21446753	21446803	E121	1
chr1	21446845	21447036	E120,E121	2
chr1	21448340	21448441	E017	1
chr1	21448502	21448922	E017,E022	2
chr1	21449913	21450007	E084,E109	2
chr1	21450059	21450438	E006,E050,E051,E094,E122,E123,E124,E125	8
chr1	21450650	21450700	E022	1
chr1	21450819	21450863	E097	1
chr1	21450875	21450925	E051	1
chr1	21450930	21451000	E122	1
chr1	21451236	21451777	E006,E017,E028,E029,E050,E055,E056,E057,E117,E119,E123,E124,E125,E126,E127,E128	16
chr1	21452808	21453188	E003,E004,E008,E021,E022,E117,E118,E120,E121	9
chr1	21453560	21453671	E008	1
chr1	21455851	21456167	E055,E081,E100,E123	4
chr1	21456276	21456346	E003	1
chr1	21456403	21456463	E003	1
chr1	21457587	21457850	E028,E057,E127	3
chr1	21464237	21464281	E080	1
chr1	21466143	21466374	E006,E050,E056,E080,E081,E082,E083,E086,E088,E089,E090,E092,E097,E120,E121,E122,E123	17
chr1	21466450	21466528	E083	1
chr1	21466892	21466959	E080	1
chr1	21467221	21467344	E050,E051	2
chr1	21467635	21467865	E006,E034,E051,E080,E083,E088	6
chr1	21467894	21468100	E088,E097	2
chr1	21470336	21470510	E080,E097,E100,E120,E127	5
chr1	21471621	21471701	E123	1
chr1	21471888	21472038	E017,E123	2
chr1	21474831	21474896	E033	1
chr1	21475480	21475530	E051	1
chr1	21475746	21477194	E004,E005,E006,E008,E017,E028,E032,E034,E050,E051,E055,E056,E057,E059,E080,E081,E082,E083,E084,E085,E086,E088,E089,E090,E091,E092,E094,E098,E100,E109,E114,E117,E119,E120,E121,E122,E123,E124,E125,E126,E127,E128	42
chr1	21477347	21477697	E006,E017,E028,E029,E050,E051,E055,E056,E057,E059,E109,E114,E117,E119,E120,E121,E122,E124,E125,E126,E127,E128	22
chr1	21478354	21478718	E005,E006,E007,E008,E083,E090,E117,E121	8
chr1	21478945	21478995	E083	1
chr1	21479002	21479483	E004,E017,E055,E056,E057,E083,E090,E100,E114,E117,E119,E120,E121,E122,E125,E126,E127,E128	18
chr1	21479573	21479623	E017	1
chr1	21479909	21480229	E006,E050,E051,E117	4
chr1	21481306	21481545	E017,E050,E056	3
chr1	21482077	21482141	E080	1
chr1	21482656	21483051	E017,E088,E117	3
chr1	21483315	21483369	E098	1
chr1	21483685	21483788	E051,E124	2
chr1	21484455	21484613	E059,E080,E098	3
chr1	21486831	21487312	E028,E114,E117,E126	4
chr1	21488494	21488633	E100,E126,E128	3
chr1	21489745	21489902	E094,E098,E122	3
chr1	21489967	21490027	E122	1
chr1	21490074	21490130	E056	1
chr1	21491240	21491410	E123	1
chr1	21491447	21492079	E017,E088,E089,E090,E120,E121,E123	7
chr1	21492122	21492531	E017,E029,E046,E050,E051,E055,E059,E088,E116,E120,E121,E123,E124,E126,E128	15
chr1	21492788	21492881	E080	1
chr1	21495537	21495581	E097	1
chr1	21496593	21496673	E116	1
chr1	21497470	21497665	E006,E017,E055,E056,E080,E081,E082,E083,E086,E088,E089,E090,E092,E097,E098,E100,E117,E120,E121,E122,E123,E125,E126,E128	24
chr1	21497842	21498386	E034,E050,E051,E090,E100,E116,E117,E123,E127,E128	10
chr1	21498787	21498973	E046,E084,E117,E123	4
chr1	21500209	21500365	E033,E082,E083	3
chr1	21500797	21504280	E003,E004,E005,E006,E007,E008,E017,E021,E022,E028,E029,E032,E033,E034,E046,E050,E051,E055,E056,E057,E059,E080,E081,E082,E083,E084,E085,E086,E088,E089,E090,E091,E092,E093,E094,E097,E098,E100,E109,E114,E116,E117,E118,E119,E120,E121,E122,E123,E124,E125,E126,E127,E128	53
chr1	21504646	21504753	E032,E088	2
chr1	21504779	21504839	E007,E092	2
chr1	21505242	21505418	E032,E034	2
chr1	21505773	21506033	E004,E007	2
chr1	21506689	21506733	E097	1
chr1	21507456	21507578	E117	1
chr1	21508728	21509321	E006,E017,E029,E046,E055,E056,E057,E120,E121,E124,E126	11
chr1	21509820	21509887	E124	1
chr1	21510171	21510225	E098	1
chr1	21510556	21511181	E029,E032,E033,E050,E051,E089,E090,E091,E100,E116,E117,E120,E121,E124	14
chr1	21511240	21511327	E032	1
chr1	21511348	21511405	E050	1
chr1	21511879	21511929	E017	1
chr1	21511956	21511996	E034	1
chr1	21514861	21514901	E086	1
chr1	21514944	21515030	E086	1
chr1	21515751	21515850	E109	1
chr1	21515914	21516083	E088,E109	2
chr1	21516138	21516188	E032	1
chr1	21516492	21516764	E080,E086,E088,E090,E092,E118,E122	7
chr1	21516966	21517067	E004	1
chr1	21517104	21517232	E004,E034	2
chr1	21517275	21517430	E003,E004,E055,E094,E109,E117,E126,E127	8
chr1	21517502	21517662	E021,E022,E094,E109,E126,E127	6
chr1	21517749	21517799	E109	1
chr1	21518686	21519769	E055,E056,E080,E081,E082,E083,E088,E089,E094,E100,E109,E120,E121,E122	14
chr1	21521383	21522114	E003,E004,E005,E006,E007,E008,E017,E021,E022,E028,E029,E032,E033,E034,E046,E050,E051,E055,E056,E057,E059,E080,E081,E082,E083,E084,E085,E086,E088,E089,E090,E091,E092,E093,E094,E097,E098,E100,E109,E114,E116,E117,E118,E119,E120,E121,E122,E123,E124,E125,E126,E127,E128	53
chr1	21522281	21522325	E097	1
chr1	21522445	21522500	E081	1
chr1	21523040	21523350	E008,E081,E084,E109	4
chr1	21525429	21525808	E004,E007,E008,E021,E033,E081,E082,E114,E117	9
chr1	21525951	21526017	E121	1
chr1	21526034	21526326	E006,E055,E081,E086,E120,E121,E126	7
chr1	21527303	21527570	E006,E017,E055,E056,E057,E059,E114,E117,E120,E121,E123,E125,E126,E128	14
chr1	21527808	21528228	E017,E028,E055,E056,E057,E100,E119,E125,E126,E127,E128	11
chr1	21529690	21529745	E051,E081,E097	3
chr1	21532039	21532193	E003,E004,E032,E114	4
chr1	21532624	21532995	E017,E028,E055,E056,E057,E080,E119,E125,E127,E128	10
chr1	21534701	21534751	E055	1
chr1	21536531	21536581	E022	1
chr1	21537732	21538212	E059	1
chr1	21538675	21538980	E004,E006,E017,E021,E022,E055,E056,E057,E114,E117,E120,E121,E125,E126,E127,E128	16
chr1	21539934	21539974	E034	1
chr1	21540516	21540582	E055,E056	2
chr1	21541674	21541760	E055	1
chr1	21541831	21541919	E114	1
chr1	21542311	21542358	E097	1
chr1	21542421	21542575	E097,E098,E109	3
chr1	21543337	21543778	E003,E004,E006,E007,E008,E017,E021,E022,E028,E029,E032,E033,E034,E046,E050,E051,E055,E056,E057,E080,E081,E083,E085,E086,E088,E089,E090,E091,E092,E093,E094,E097,E098,E109,E114,E116,E117,E118,E122,E123,E124,E126,E127	43
chr1	21543838	21543971	E033	1
chr1	21543988	21544202	E008,E097,E100,E118	4
chr1	21544235	21545093	E003,E004,E006,E007,E008,E017,E021,E022,E029,E033,E034,E051,E055,E056,E080,E093,E097,E098,E100,E114,E118,E120,E121,E122,E123,E124	26
chr1	21545536	21545576	E034	1
chr1	21545908	21545982	E034	1
chr1	21546147	21546245	E029	1
chr1	21547434	21547738	E017,E055,E056,E059,E081,E082,E088,E089,E090,E098,E100,E120,E121,E122,E126	15
chr1	21548212	21548283	E004	1
chr1	21548349	21548399	E055	1
chr1	21548831	21549062	E017,E028,E055,E057,E120,E121	6
chr1	21550482	21550532	E089	1
chr1	21550818	21550876	E032	1
chr1	21551634	21551700	E029	1
chr1	21551749	21551823	E118	1
chr1	21551860	21551914	E086	1
chr1	21552016	21552070	E033	1
chr1	21552270	21552340	E080	1
chr1	21552555	21552599	E080	1
chr1	21552694	21552797	E034	1
chr1	21553000	21553068	E032	1
chr1	21553601	21553737	E094,E109,E114,E127	4
chr1	21555610	21555695	E034	1
chr1	21555746	21556066	E017,E032,E055,E056,E082,E125,E128	7
chr1	21556175	21556514	E006,E017,E028,E055,E056,E057,E119,E120,E125,E126,E128	11
chr1	21558408	21559103	E003,E004,E005,E006,E007,E008,E017,E021,E028,E029,E032,E033,E034,E046,E050,E051,E055,E056,E057,E059,E080,E081,E082,E083,E084,E085,E086,E088,E089,E090,E091,E092,E093,E094,E097,E098,E100,E109,E114,E116,E117,E119,E120,E121,E122,E123,E124,E125,E126,E127,E128	51
chr1	21559374	21559414	E034	1
chr1	21559783	21559864	E032	1
chr1	21560078	21560399	E029,E050,E051,E080,E097	5
chr1	21561190	21561715	E006,E017,E055,E056,E059,E083,E100,E120,E121,E126	10
chr1	21562521	21562561	E034	1
chr1	21562660	21562722	E029	1
chr1	21563291	21563410	E091	1
chr1	21563493	21563581	E055,E121	2
chr1	21563637	21563856	E034,E120,E121	3
chr1	21564068	21564658	E080,E083,E084,E098,E121	5
chr1	21564718	21565369	E004,E005,E006,E007,E017,E022,E028,E046,E055,E056,E057,E080,E083,E089,E091,E100,E119,E120,E121,E125,E126,E128	22
chr1	21565542	21566248	E017,E028,E046,E055,E056,E081,E082,E083,E089,E090,E100,E116,E120,E121,E123,E125,E128	17
chr1	21566299	21566389	E120,E121	2
chr1	21567235	21567326	E055,E086	2
chr1	21567417	21567580	E056	1
chr1	21568237	21569068	E004,E005,E008,E017,E055,E056,E080,E088,E098,E125	10
chr1	21569479	21569614	E055,E080,E098	3
chr1	21569966	21570033	E032	1
chr1	21570349	21570493	E098,E125	2
chr1	21570631	21570965	E098	1
chr1	21571204	21571286	E098	1
chr1	21571300	21571864	E003,E004,E008,E021,E022,E033,E034,E098	8
chr1	21571960	21572209	E080,E098	2
chr1	21573285	21573403	E091	1
chr1	21573472	21573639	E091	1
chr1	21573688	21573769	E091	1
chr1	21573779	21573862	E098	1
chr1	21573934	21574027	E080,E086,E098	3
chr1	21574153	21574233	E114	1
chr1	21574334	21574679	E084,E085,E086,E092,E098,E109,E118	7
chr1	21574762	21574827	E098	1
chr1	21574973	21575125	E097,E118	2
chr1	21575354	21575639	E097,E098	2
chr1	21575873	21575957	E098,E118	2
chr1	21576146	21576205	E098	1
chr1	21576796	21576846	E082	1
chr1	21578083	21579444	E004,E005,E006,E017,E022,E028,E029,E033,E050,E055,E056,E057,E080,E083,E084,E085,E086,E088,E089,E090,E091,E092,E094,E097,E098,E100,E109,E114,E117,E118,E119,E120,E121,E122,E123,E125,E126,E127,E128	39
chr1	21580229	21580279	E050	1
chr1	21580555	21581464	E017,E032,E033,E050,E051,E055,E056,E080,E081,E082,E083,E086,E088,E089,E090,E091,E092,E093,E094,E097,E098,E100,E120,E121,E122,E124,E125,E126,E128	29
chr1	21581505	21582354	E003,E004,E005,E006,E007,E008,E017,E021,E022,E028,E029,E032,E033,E034,E046,E050,E051,E055,E056,E057,E059,E080,E081,E082,E083,E084,E085,E086,E088,E089,E090,E091,E092,E093,E094,E097,E098,E100,E109,E114,E116,E117,E118,E119,E120,E121,E122,E123,E124,E125,E126,E127,E128	53
chr1	21582394	21582444	E032	1
chr1	21582465	21582515	E092	1
chr1	21583394	21583468	E046	1
chr1	21583514	21583669	E034,E080	2
chr1	21583754	21584370	E028,E057,E080,E097,E114,E119	6
chr1	21584682	21584732	E032	1
chr1	21584782	21584982	E028,E034,E057,E127	4
chr1	21584998	21585068	E033,E034	2
chr1	21585157	21585214	E127	1
chr1	21585413	21585497	E007	1
chr1	21586157	21586252	E088	1
chr1	21586319	21586388	E097	1
chr1	21586463	21586648	E055,E056,E088,E126	4
chr1	21586977	21587060	E055,E088	2
chr1	21587127	21587539	E055,E059,E080,E082,E083,E084,E088,E089,E092,E100,E114,E122	12
chr1	21587643	21587886	E055,E092,E117,E122,E123	5
chr1	21587964	21589812	E003,E004,E006,E007,E008,E017,E021,E022,E028,E029,E034,E046,E050,E051,E055,E056,E057,E059,E080,E081,E083,E084,E085,E086,E088,E089,E090,E091,E092,E094,E097,E098,E100,E109,E114,E117,E118,E119,E120,E121,E122,E123,E124,E125,E126,E127,E128	47
chr1	21590366	21590502	E056	1
chr1	21590518	21590763	E006,E055,E056,E090,E097,E100	6
chr1	21591122	21591176	E114	1
chr1	21591227	21591298	E004,E006	2
chr1	21591353	21591790	E006,E017,E055,E056,E057,E059,E080,E082,E088,E089,E114,E117,E119,E121,E122,E125,E128	17
chr1	21591852	21591910	E114	1
chr1	21592179	21592295	E084	1
chr1	21592415	21592495	E083	1
chr1	21592634	21593212	E046,E083,E084,E085,E123	5
chr1	21593990	21594198	E123,E125,E128	3
chr1	21594279	21594333	E098	1
chr1	21594357	21594401	E080	1
chr1	21594596	21595545	E003,E046,E080,E082,E083,E084,E090,E092,E094,E097,E098,E100,E109,E118,E122	15
chr1	21595585	21595665	E080,E097	2
chr1	21595702	21595812	E083,E098	2
chr1	21595850	21595977	E085,E097	2
chr1	21596012	21597192	E003,E004,E006,E007,E008,E017,E021,E022,E028,E029,E032,E033,E034,E046,E050,E051,E055,E056,E057,E059,E080,E083,E084,E085,E086,E088,E089,E091,E092,E093,E094,E097,E098,E100,E109,E114,E116,E117,E118,E119,E120,E121,E122,E123,E124,E125,E126,E127,E128	49
chr1	21597624	21597727	E080	1
chr1	21597753	21597806	E084	1
chr1	21597847	21598616	E032,E034,E084,E085,E086,E098,E109,E118,E123	9
chr1	21599084	21599190	E021,E034	2
chr1	21599271	21599375	E080	1
chr1	21599755	21599825	E081	1
chr1	21599897	21599947	E090	1
chr1	21599996	21600661	E089,E090,E092,E097,E098,E100	6
chr1	21601073	21601817	E122	1
chr1	21602134	21602318	E088,E122	2
chr1	21602412	21602499	E088,E122	2
chr1	21602808	21603193	E034,E080,E081,E089,E090,E097,E098,E114,E118,E122	10
chr1	21603545	21603642	E080	1
chr1	21603726	21604312	E007,E033,E056,E081,E083,E088,E089,E090,E097,E098,E122	11
chr1	21604439	21605858	E003,E004,E007,E008,E017,E034,E046,E055,E056,E059,E080,E081,E083,E088,E089,E090,E092,E094,E097,E098,E100,E121,E122,E126,E128	25
chr1	21605884	21607431	E004,E005,E006,E007,E017,E029,E032,E033,E034,E046,E050,E051,E055,E056,E080,E083,E084,E086,E088,E089,E090,E092,E093,E097,E100,E109,E114,E117,E120,E121,E122,E124,E125,E126,E127,E128	36
chr1	21607665	21608204	E006,E007,E034,E055,E056,E086,E088,E090,E097,E114,E120,E122,E126,E128	14
chr1	21609474	21609518	E097	1
chr1	21610585	21611277	E007,E022,E080,E081,E082,E083,E088,E089,E090,E092,E094,E097,E098	13
chr1	21611338	21612116	E007,E029,E032,E046,E050,E080,E083,E084,E088,E089,E090,E091,E092,E093,E094,E097,E098,E100,E124	19
chr1	21612666	21612752	E093,E098	2
chr1	21612999	21613112	E055,E056,E098	3
chr1	21613307	21613387	E080,E098	2
chr1	21614480	21614686	E029,E046,E050,E124	4
chr1	21614752	21614970	E080,E084,E097,E109	4
chr1	21615112	21615303	E032,E080,E082,E097	4
chr1	21615616	21618063	E003,E004,E006,E007,E008,E017,E021,E022,E028,E029,E032,E033,E034,E046,E050,E051,E055,E056,E080,E081,E082,E083,E084,E085,E086,E088,E089,E090,E091,E092,E093,E097,E098,E100,E109,E114,E116,E118,E119,E121,E124,E125,E126,E127,E128	45
chr1	21618572	21618636	E055	1
chr1	21618813	21621916	E003,E006,E007,E008,E017,E021,E022,E028,E029,E032,E033,E034,E046,E050,E051,E055,E056,E057,E080,E083,E084,E085,E086,E088,E089,E090,E092,E093,E094,E097,E098,E100,E109,E114,E116,E117,E120,E121,E122,E123,E124,E125,E126,E127,E128	45
chr1	21622101	21622406	E006,E032,E034,E083,E090,E097,E098,E122	8
chr1	21622413	21622483	E097	1
chr1	21622497	21622569	E032,E083	2
chr1	21622570	21622697	E034,E083,E097,E098	4
chr1	21623052	21623179	E080	1
chr1	21623275	21623340	E098	1
chr1	21623405	21623471	E034	1
chr1	21623507	21623737	E006,E029,E055,E056,E080,E097,E098,E126,E127	9
chr1	21624537	21624889	E006,E017,E029,E055,E056,E080,E097,E098,E100,E109,E114,E120,E121,E126,E127,E128	16
chr1	21625324	21626048	E006,E028,E029,E032,E034,E046,E057,E080,E084,E092,E094,E109,E117,E123,E124,E127,E128	17
chr1	21626292	21626750	E006,E022,E029,E032,E033,E050,E055,E056,E059,E080,E090,E121,E124,E126	14
chr1	21626828	21626897	E003	1
chr1	21626903	21627007	E056	1
chr1	21627276	21627394	E032,E034,E055,E126	4
chr1	21628408	21628524	E022,E080,E114	3
chr1	21628554	21628647	E034,E114	2
chr1	21628837	21630334	E003,E004,E005,E006,E017,E021,E022,E028,E029,E050,E051,E055,E056,E057,E059,E080,E083,E088,E089,E090,E092,E097,E100,E109,E114,E117,E119,E120,E121,E122,E124,E125,E126,E127,E128	35
chr1	21630391	21630600	E055,E056,E126	3
chr1	21630861	21630950	E056	1
chr1	21631030	21631467	E006,E017,E055,E056,E057,E080,E120,E126,E128	9
chr1	21631502	21631934	E006,E034,E055,E056,E080,E092,E126	7
chr1	21632047	21632586	E006,E055,E056,E092,E120,E121,E126	7
chr1	21632655	21632709	E126	1
chr1	21633185	21633323	E055,E126	2
chr1	21633419	21633473	E098	1
chr1	21633797	21633991	E017,E029,E046,E055,E056,E093,E126	7
chr1	21634214	21634716	E003,E004,E006,E008,E022,E050,E055,E056,E080,E082,E083,E090,E093,E097,E114,E123,E126,E127	18
chr1	21634903	21635236	E003,E004,E006,E021,E022,E055,E056,E080,E083,E092,E097,E126	12
chr1	21635271	21636202	E004,E005,E006,E028,E055,E056,E057,E080,E081,E082,E083,E088,E090,E092,E097,E098,E114,E117,E119,E120,E121,E125,E126,E127,E128	25
chr1	21636507	21637234	E003,E004,E007,E008,E017,E021,E022,E028,E055,E056,E057,E059,E088,E089,E092,E094,E097,E098,E100,E114,E117,E120,E121,E123,E126,E128	26
chr1	21637382	21637910	E028,E055,E056,E059,E080,E091,E097,E100,E117,E118,E120,E121,E126	13
chr1	21638039	21638083	E097	1
chr1	21638987	21641509	E003,E004,E005,E006,E007,E008,E017,E021,E022,E029,E050,E055,E056,E057,E080,E083,E084,E086,E088,E089,E090,E092,E094,E097,E098,E100,E117,E118,E120,E121,E122,E124,E125,E126,E128	35
chr1	21641732	21641824	E021	1
chr1	21641878	21641952	E097	1
chr1	21642503	21642625	E080,E097,E098	3
chr1	21643213	21643324	E097,E126	2
chr1	21643558	21644372	E006,E017,E029,E046,E055,E056,E080,E082,E083,E084,E086,E088,E089,E090,E091,E092,E094,E097,E098,E100,E117,E119,E120,E121,E122,E124,E125,E126,E128	29
chr1	21644389	21645711	E003,E004,E006,E017,E021,E022,E055,E056,E080,E082,E083,E084,E085,E086,E088,E089,E090,E091,E092,E093,E094,E097,E098,E100,E109,E117,E120,E121,E123,E125,E126,E128	32
chr1	21645729	21645787	E083	1
chr1	21645879	21645932	E097	1
chr1	21645933	21647308	E003,E004,E005,E006,E017,E021,E022,E029,E050,E055,E056,E080,E083,E084,E086,E088,E089,E090,E092,E094,E097,E098,E100,E114,E118,E123,E126	27
chr1	21647403	21648047	E004,E005,E006,E017,E022,E050,E055,E080,E083,E084,E088,E092,E097,E120,E121,E123	16
chr1	21648458	21648748	E003,E004,E006,E008,E021,E022,E080,E083,E097,E114	10
chr1	21648835	21650083	E003,E004,E006,E007,E008,E021,E022,E029,E034,E050,E051,E055,E056,E059,E080,E083,E084,E085,E086,E088,E089,E090,E091,E092,E093,E094,E097,E098,E100,E114,E117,E120,E121,E122,E123,E124,E125,E126,E128	39
chr1	21650187	21650271	E055,E097	2
chr1	21650386	21650446	E006,E097	2
chr1	21650597	21652847	E003,E004,E005,E006,E007,E008,E017,E021,E022,E028,E029,E032,E033,E034,E046,E050,E051,E055,E056,E057,E059,E080,E083,E084,E085,E086,E088,E089,E090,E091,E092,E093,E094,E097,E098,E100,E109,E114,E116,E117,E118,E119,E120,E121,E122,E123,E124,E125,E126,E127,E128	51
chr1	21652857	21652904	E097	1
chr1	21653088	21653329	E006,E055,E083,E090,E100,E118,E126	7
chr1	21653343	21653387	E097	1
chr1	21653443	21653900	E003,E005,E006,E007,E021,E022,E029,E056,E080,E083,E088,E089,E090,E092,E097,E100,E118,E121,E126	19
chr1	21655623	21656527	E003,E004,E005,E006,E008,E017,E021,E022,E028,E032,E033,E034,E057,E080,E084,E085,E086,E091,E092,E093,E094,E098,E109,E114,E117,E118,E119,E123,E127	29
chr1	21656568	21656608	E034	1
chr1	21656958	21657019	E022	1
chr1	21657094	21657216	E082,E122	2
chr1	21657230	21657485	E046,E080,E084,E109,E125	5
chr1	21658413	21659841	E004,E005,E006,E008,E022,E029,E032,E033,E034,E046,E050,E051,E055,E056,E080,E081,E082,E083,E084,E086,E088,E089,E092,E093,E097,E098,E109,E116,E118,E123,E124,E126	32
chr1	21659904	21660115	E033,E034,E046,E097	4
chr1	21660322	21662025	E003,E004,E006,E007,E008,E017,E021,E022,E028,E029,E032,E033,E034,E046,E050,E051,E055,E056,E057,E059,E080,E082,E083,E084,E085,E086,E088,E089,E090,E091,E092,E093,E094,E097,E098,E100,E109,E114,E116,E117,E118,E119,E120,E121,E122,E123,E124,E125,E126,E127,E128	51
chr1	21662257	21662767	E006,E028,E032,E034,E050,E055,E056,E057,E059,E080,E081,E082,E083,E086,E088,E091,E092,E097,E098,E114,E116,E117,E118,E119,E120,E121,E127	27
chr1	21662776	21662835	E080	1
chr1	21663019	21663102	E116	1
chr1	21663408	21663448	E086	1
chr1	21663507	21666376	E003,E004,E005,E006,E008,E017,E021,E022,E029,E032,E046,E050,E051,E055,E056,E080,E081,E082,E083,E084,E085,E086,E088,E089,E090,E091,E092,E093,E094,E097,E098,E100,E109,E114,E116,E117,E118,E120,E121,E122,E124,E125,E126,E128	44
chr1	21666391	21666486	E097	1
chr1	21666683	21667062	E029,E055,E083,E084,E088,E092,E094,E097,E098,E109,E117	11
chr1	21667101	21667353	E029,E109,E124	3
chr1	21667362	21667447	E109	1
chr1	21667482	21667830	E080,E084,E086,E088,E092,E093,E097,E122,E123	9
chr1	21667864	21668435	E006,E017,E055,E056,E080,E081,E084,E088,E093,E097,E098,E123,E126	13
chr1	21668501	21668730	E006,E055,E080,E097	4
chr1	21668829	21670278	E004,E006,E007,E017,E022,E028,E032,E033,E034,E046,E055,E056,E080,E083,E084,E085,E086,E088,E089,E090,E091,E092,E093,E094,E097,E098,E100,E109,E114,E116,E118,E120,E121,E122,E123,E125,E126,E128	38
chr1	21670315	21670378	E034	1
chr1	21670395	21670725	E032,E097,E116	3
chr1	21670755	21673531	E003,E004,E005,E006,E007,E008,E017,E021,E022,E028,E029,E032,E033,E034,E046,E050,E051,E055,E056,E057,E059,E080,E081,E082,E083,E084,E085,E086,E088,E089,E090,E091,E092,E093,E094,E097,E098,E100,E109,E114,E116,E117,E118,E119,E120,E121,E122,E123,E124,E125,E126,E127,E128	53
chr1	21673628	21673801	E003,E006,E022,E084	4
chr1	21673859	21674122	E003,E008,E097	3
chr1	21675974	21676078	E083	1
chr1	21676241	21676529	E004,E055,E083,E100,E123,E125	6
chr1	21676585	21677365	E003,E004,E007,E021,E022,E028,E056,E059,E080,E086,E119,E125,E128	13
chr1	21679906	21680295	E050,E051,E123	3
chr1	21680356	21680574	E003,E004,E005,E007,E021,E022,E034	7
chr1	21680931	21681326	E123	1
chr1	21682528	21682892	E004,E028,E034,E046,E057,E080,E094,E109,E117,E119,E127	11
chr1	21682927	21682992	E046	1
chr1	21683066	21683156	E097	1
chr1	21683856	21683901	E080	1
chr1	21684685	21684742	E021	1
chr1	21688061	21688417	E028,E055,E056,E057,E080,E119,E120,E121,E126,E127	10
chr1	21688442	21688523	E057	1
chr1	21688652	21688906	E005,E055,E056,E080,E081,E082,E092,E097,E122,E123,E126	11
chr1	21689224	21689285	E029	1
chr1	21689482	21689523	E034,E086	2
chr1	21690379	21690450	E098	1
chr1	21691156	21691318	E003,E022,E032,E050	4
chr1	21691577	21691995	E029,E032,E033,E046,E050,E051,E080,E116,E124	9
chr1	21692295	21692349	E100	1
chr1	21692705	21693165	E028,E057,E119,E127	4
chr1	21694768	21694833	E032,E092	2
chr1	21694838	21695800	E003,E004,E005,E006,E007,E008,E017,E021,E022,E028,E029,E032,E033,E034,E046,E050,E051,E055,E056,E057,E059,E080,E081,E082,E083,E084,E085,E086,E088,E089,E090,E091,E092,E093,E094,E097,E098,E100,E109,E114,E116,E117,E118,E119,E120,E121,E122,E123,E124,E125,E126,E127,E128	53
chr1	21696220	21696294	E029,E091	2
chr1	21697061	21697560	E003,E004,E005,E006,E007,E008,E017,E021,E022,E028,E029,E033,E034,E050,E051,E055,E056,E057,E080,E081,E082,E083,E084,E085,E086,E088,E089,E090,E091,E092,E094,E097,E098,E109,E114,E116,E117,E118,E119,E120,E121,E122,E123,E124,E125,E126,E128	47
chr1	21698109	21698335	E022,E084,E086,E092,E118	5
chr1	21698549	21698685	E003,E004,E021,E022,E127	5
chr1	21703220	21703345	E085,E086	2
chr1	21704914	21705192	E022,E091	2
chr1	21705364	21706363	E005,E028,E034,E057,E059,E084,E085,E086,E088,E091,E092,E094,E109,E114,E116,E117,E123,E125,E127	19
chr1	21707821	21708242	E005,E008,E086,E088,E091,E098,E114,E116,E123	9
chr1	21708304	21708364	E091	1
chr1	21709917	21710921	E003,E008,E022,E032,E057,E088,E091,E116,E120,E123	10
chr1	21710960	21711040	E116	1
chr1	21711094	21711692	E022,E033,E057,E059,E081,E084,E085,E086,E088,E093,E109,E116,E120,E123,E127	15
chr1	21711763	21711969	E021,E034,E086,E123	4
chr1	21712684	21712744	E003,E097	2
chr1	21712955	21713165	E017,E056,E057,E119	4
chr1	21713365	21713425	E125	1
chr1	21716057	21716138	E123	1
chr1	21716309	21716710	E123	1
chr1	21716933	21717013	E119	1
chr1	21717157	21717371	E123	1
chr1	21717408	21717616	E123	1
chr1	21717817	21717934	E091	1
chr1	21718017	21718071	E091	1
chr1	21718124	21718302	E005,E029,E091	3
chr1	21719106	21719847	E091,E123	2
chr1	21720050	21720116	E122	1
chr1	21722154	21722298	E017,E123,E128	3
chr1	21722843	21723653	E032,E091,E116,E123	4
chr1	21723900	21724058	E123	1
chr1	21724172	21724684	E003,E004,E007,E008,E021,E022,E029,E032,E033,E034,E046,E050,E051,E080,E081,E082,E086,E090,E098,E109,E116,E123,E124,E125	24
chr1	21724935	21724985	E093	1
chr1	21725105	21725327	E123	1
chr1	21728264	21728314	E091	1
chr1	21728338	21728751	E004,E005,E028,E057,E091,E114,E117,E123	8
chr1	21730050	21730221	E091	1
chr1	21731154	21731319	E005,E091	2
chr1	21736443	21736663	E029,E080,E084,E085,E116	5
chr1	21738163	21738217	E127	1
chr1	21739664	21739718	E100	1
chr1	21740003	21740053	E084	1
chr1	21740190	21740255	E084	1
chr1	21740287	21740407	E084,E109	2
chr1	21740566	21740779	E084,E085,E086,E109	4
chr1	21741927	21741977	E032	1
chr1	21742073	21742133	E006	1
chr1	21743696	21743740	E080	1
chr1	21743806	21743985	E080	1
chr1	21745628	21745705	E022	1
chr1	21746054	21746104	E021	1
chr1	21747420	21747491	E126	1
chr1	21747851	21748045	E082,E126	2
chr1	21751207	21751257	E021	1
chr1	21753041	21753131	E022	1
chr1	21754045	21754104	E021	1
chr1	21754141	21754208	E021,E022	2
chr1	21754302	21754395	E008,E021,E057,E083,E086	5
chr1	21754460	21754515	E082,E086	2
chr1	21754769	21755004	E003,E021,E050,E051,E055,E080,E083,E086,E088,E092,E093,E100,E118,E121	14
chr1	21756775	21756836	E121	1
chr1	21759279	21759319	E086	1
chr1	21759610	21759822	E017,E117	2
chr1	21760951	21761001	E050	1
chr1	21761693	21761770	E033	1
chr1	21761800	21761930	E022,E119	2
chr1	21762550	21762691	E003,E022	2
chr1	21762851	21762920	E034	1
chr1	21762982	21764150	E003,E004,E007,E008,E021,E022,E032,E034,E050,E057,E059,E080,E083,E084,E085,E086,E088,E091,E092,E118,E121,E127	22
chr1	21764815	21764914	E091	1
chr1	21765052	21765408	E084,E085,E091,E123	4
chr1	21765498	21765565	E091	1
chr1	21765829	21765879	E091	1
chr1	21766088	21767066	E003,E004,E005,E006,E007,E008,E017,E021,E022,E028,E029,E032,E033,E034,E046,E050,E051,E055,E056,E057,E059,E080,E081,E082,E083,E084,E085,E086,E088,E089,E090,E091,E092,E093,E094,E097,E098,E100,E109,E114,E116,E118,E119,E120,E121,E122,E123,E124,E125,E126,E127,E128	52
chr1	21767132	21767237	E028,E034,E055,E056,E059,E080,E083,E086,E088,E091,E092,E093,E097,E121,E126	15
chr1	21767269	21767735	E003,E006,E007,E017,E021,E022,E028,E032,E033,E034,E050,E051,E055,E056,E057,E081,E084,E085,E088,E089,E090,E091,E093,E097,E118,E119,E121,E123,E125,E126,E127,E128	32
chr1	21768490	21768540	E084	1
chr1	21770717	21770761	E097	1
chr1	21771317	21771380	E022	1
chr1	21771730	21771787	E094	1
chr1	21772027	21772077	E017	1
chr1	21773300	21773354	E022	1
chr1	21773683	21774238	E006,E055,E056,E059,E091,E094,E120,E121,E126	9
chr1	21775034	21775131	E004	1
chr1	21776314	21776368	E120	1
chr1	21776503	21776678	E006,E017,E050,E051,E055,E056,E120,E121,E123,E125,E126,E128	12
chr1	21776787	21776837	E050	1
chr1	21776872	21777060	E006,E127	2
chr1	21777281	21777344	E091	1
chr1	21777493	21777553	E006	1
chr1	21777582	21778026	E006,E017,E028,E055,E056,E057,E059,E085,E089,E090,E091,E092,E117,E120,E121,E125,E126,E128	18
chr1	21778082	21778212	E017,E055,E056,E091,E120,E121,E126	7
chr1	21778421	21779100	E006,E017,E021,E050,E055,E056,E091,E117,E120,E121,E123,E125,E128	13
chr1	21779612	21779713	E029	1
chr1	21780041	21780135	E123	1
chr1	21780250	21781068	E004,E005,E006,E017,E021,E028,E029,E034,E046,E050,E051,E055,E056,E057,E059,E080,E084,E091,E092,E093,E094,E098,E100,E109,E114,E117,E119,E120,E121,E122,E123,E124,E125,E126,E127,E128	36
chr1	21781651	21781810	E084,E085,E109,E123	4
chr1	21781830	21781880	E109	1
chr1	21781979	21782331	E084,E109	2
chr1	21782618	21782687	E007,E051,E109	3
chr1	21782819	21782873	E127	1
chr1	21784213	21784447	E055,E056,E126,E128	4
chr1	21784765	21784919	E007,E086	2
chr1	21788915	21788955	E034	1
chr1	21789121	21789234	E080	1
chr1	21789314	21789396	E080	1
chr1	21790474	21790528	E127	1
chr1	21790650	21790755	E126	1
chr1	21791187	21791241	E127	1
chr1	21791748	21792033	E028,E055,E056,E057,E117,E119,E121,E127	8
chr1	21792443	21792493	E021	1
chr1	21792558	21792639	E022,E123	2
chr1	21794274	21794324	E022	1
chr1	21794403	21794514	E005,E008,E057,E091	4
chr1	21794561	21794821	E005,E021,E022,E091	4
chr1	21794932	21795093	E008,E021,E022	3
chr1	21795156	21795511	E003,E004,E005,E006,E007,E008,E017,E021,E022,E034,E050,E051,E055,E056,E059,E084,E085,E086,E091,E093,E098,E114,E121,E123,E126	25
chr1	21795825	21795875	E091	1
chr1	21796215	21796359	E029,E050,E051,E093,E124	5
chr1	21797206	21797256	E091	1
chr1	21798578	21798628	E022	1
chr1	21799020	21799088	E089	1
chr1	21799443	21799684	E089,E090,E120,E121,E126	5
chr1	21799731	21799802	E121	1
chr1	21800473	21800598	E080	1
chr1	21804926	21805131	E091,E109	2
chr1	21805485	21805824	E005,E059,E091	3
chr1	21807763	21807817	E127	1
chr1	21814800	21815008	E032,E050,E051,E086	4
chr1	21815276	21815563	E003,E004,E006,E008,E017,E021,E022,E029,E032,E033,E046,E050,E051,E055,E091,E109,E114,E116,E117,E118,E123,E124,E125	23
chr1	21817130	21817820	E003,E004,E006,E008,E017,E021,E022,E028,E029,E032,E034,E050,E051,E055,E056,E057,E059,E080,E081,E082,E086,E091,E092,E109,E114,E117,E120,E121,E122,E123,E125,E126,E127,E128	34
chr1	21817921	21818036	E003	1
chr1	21818127	21818305	E004,E088,E123	3
chr1	21818415	21819052	E003,E004,E006,E017,E022,E081,E082,E083,E084,E085,E086,E088,E092,E097,E098,E116,E120,E121	18
chr1	21819925	21820049	E017,E088	2
chr1	21820800	21820893	E004	1
chr1	21821381	21821617	E057,E092,E114,E119,E120,E121	6
chr1	21822562	21822729	E003,E004,E022,E051	4
chr1	21823502	21823713	E003,E004,E022,E091,E121,E126	6
chr1	21824069	21824928	E003,E004,E007,E008,E021,E022,E086,E091,E118,E123	10
chr1	21825957	21826027	E120	1
chr1	21826078	21826399	E017,E086,E120,E125,E126,E128	6
chr1	21826499	21826539	E086	1
chr1	21826623	21826705	E080	1
chr1	21828302	21828352	E046	1
chr1	21829535	21829621	E022	1
chr1	21829973	21830019	E080	1
chr1	21830070	21830475	E003,E008,E021,E022,E080,E083,E088,E091,E093,E097,E121	11
chr1	21830506	21830556	E022	1
chr1	21830576	21830634	E034,E055	2
chr1	21830785	21830908	E007	1
chr1	21833186	21833394	E080	1
chr1	21834170	21834245	E004	1
chr1	21834559	21834613	E127	1
chr1	21834808	21834953	E004,E022	2
chr1	21834974	21835029	E080	1
chr1	21835053	21837292	E003,E004,E006,E007,E008,E021,E022,E028,E029,E032,E033,E034,E046,E050,E051,E055,E056,E059,E080,E081,E082,E083,E084,E085,E086,E088,E089,E090,E091,E092,E093,E097,E114,E116,E118,E119,E120,E121,E123,E126,E127	41
chr1	21837335	21837396	E004	1
chr1	21837426	21837656	E021,E088,E094,E123,E128	5
chr1	21837757	21837945	E003,E004,E021,E022,E057,E080,E092,E114,E117,E121,E123	11
chr1	21838015	21838078	E121	1
chr1	21838097	21838929	E004,E005,E006,E017,E021,E028,E033,E055,E056,E057,E081,E083,E086,E088,E089,E090,E091,E094,E097,E098,E100,E114,E119,E120,E121,E124,E125,E126,E128	29
chr1	21839014	21839068	E021	1
chr1	21840326	21840418	E121	1
chr1	21840806	21841021	E032,E033,E051,E086,E116	5
chr1	21842450	21842545	E121	1
chr1	21842985	21843140	E032,E033,E123	3
chr1	21843452	21843502	E021	1
chr1	21843608	21844176	E022,E028,E032,E033,E057,E088,E092,E094,E098,E118,E119	11
chr1	21844184	21844238	E098	1
chr1	21844359	21845047	E032,E033,E116	3
chr1	21845263	21845985	E003,E007,E008,E021,E022,E032,E033,E116,E121	9
chr1	21846077	21846290	E021,E117,E120,E121	4
chr1	21846391	21846476	E021	1
chr1	21847221	21847261	E034	1
chr1	21847471	21847747	E003,E004,E017,E028,E032,E055,E056,E057,E086,E116,E120,E121,E125,E126,E128	15
chr1	21847927	21847981	E120	1
chr1	21847987	21848091	E121,E126	2
chr1	21848105	21848238	E005,E017,E114	3
chr1	21850062	21850502	E032,E033,E097,E116	4
chr1	21851095	21851145	E017	1
chr1	21851180	21851369	E032,E033,E081,E089	4
chr1	21851395	21851888	E022,E029,E032,E050,E051,E081,E082,E086,E088,E089,E090,E116,E124	13
chr1	21851955	21852024	E021	1
chr1	21852034	21852130	E021,E086	2
chr1	21852667	21852734	E021	1
chr1	21853001	21853248	E116	1
chr1	21854252	21854302	E021	1
chr1	21855946	21856134	E086,E126	2
chr1	21856511	21856586	E004	1
chr1	21856759	21857266	E004,E006,E007,E017,E021,E033,E055,E120,E121,E126,E128	11
chr1	21857825	21858245	E029,E050,E051,E123	4
chr1	21859066	21859295	E092,E094,E109	3
chr1	21859312	21859379	E021	1
chr1	21860745	21860909	E004,E007,E097,E123	4
chr1	21861207	21861736	E003,E004,E005,E006,E007,E008,E017,E021,E022,E028,E032,E033,E034,E050,E051,E055,E056,E057,E080,E081,E082,E083,E085,E086,E088,E089,E090,E091,E092,E093,E094,E097,E098,E109,E114,E116,E117,E119,E120,E122,E123,E124,E125,E126,E127,E128	46
chr1	21862647	21863024	E017,E055,E056,E088,E089,E090,E092,E097,E098,E100,E120,E121,E126	13
chr1	21863091	21863224	E004,E021,E022	3
chr1	21863281	21863387	E050,E051,E123,E124	4
chr1	21863844	21863884	E086	1
chr1	21863967	21865221	E004,E008,E021,E022,E055,E056,E080,E082,E083,E086,E088,E089,E090,E091,E094,E097,E098,E100,E118,E120,E121,E125,E126	23
chr1	21865256	21865526	E080,E083	2
chr1	21865625	21865723	E080	1
chr1	21866417	21866698	E003,E004,E008,E021,E022,E028,E050,E051,E056,E057,E080,E082,E083,E091,E114,E117,E119,E120,E121,E125,E127	21
chr1	21866753	21866803	E080	1
chr1	21867405	21867455	E089	1
chr1	21868004	21868988	E005,E006,E007,E017,E055,E056,E057,E083,E088,E089,E090,E092,E098,E100,E120,E121,E125,E126,E128	19
chr1	21869908	21870398	E004,E005,E022,E086,E091	5
chr1	21870781	21870864	E080	1
chr1	21872627	21872897	E006,E029,E034,E080,E091,E117,E120	7
chr1	21872970	21873225	E083	1
chr1	21873768	21873831	E080	1
chr1	21874029	21874079	E088	1
chr1	21874296	21874346	E022	1
chr1	21874435	21874676	E080,E081,E082	3
chr1	21875158	21875640	E080,E083,E090	3
chr1	21876403	21876579	E123	1
chr1	21876642	21877066	E006,E017,E029,E050,E051,E056,E080,E117,E120,E121,E123,E124,E125,E128	14
chr1	21877125	21878270	E086,E114,E123	3
chr1	21878348	21878559	E123	1
chr1	21879086	21880767	E003,E004,E005,E006,E008,E017,E021,E022,E028,E032,E050,E051,E055,E056,E059,E083,E086,E088,E090,E097,E098,E120,E121,E122,E123,E124,E125,E126,E128	29
chr1	21881771	21881832	E004	1
chr1	21881942	21881992	E022	1
chr1	21885345	21885878	E003,E022,E050,E051,E080,E082,E086,E088,E123	9
chr1	21885944	21885998	E033	1
chr1	21886322	21886866	E081,E086,E123	3
chr1	21887248	21887315	E086	1
chr1	21890508	21890588	E119	1
chr1	21890625	21890861	E080,E086	2
chr1	21891171	21891549	E006,E017,E055,E056,E080,E117,E120,E121,E125,E126,E128	11
chr1	21891723	21891783	E005	1
chr1	21891864	21891987	E080,E120,E121	3
chr1	21893583	21894603	E004,E006,E017,E028,E055,E056,E089,E090,E118,E120,E121,E125,E126,E128	14
chr1	21894751	21895283	E004,E005,E006,E007,E017,E028,E081,E091,E120,E121,E123,E125,E127,E128	14
chr1	21895322	21895723	E086,E120,E121,E128	4
chr1	21896747	21896927	E086,E123	2
chr1	21897084	21897199	E121	1
chr1	21898736	21899085	E081,E082,E121,E126	4
chr1	21899171	21899361	E081,E084,E086	3
chr1	21899434	21899532	E123	1
chr1	21900243	21900324	E008	1
chr1	21900362	21900412	E083	1
chr1	21900455	21901629	E003,E004,E005,E006,E007,E008,E017,E021,E022,E028,E032,E033,E050,E051,E055,E056,E057,E059,E080,E081,E082,E083,E084,E086,E088,E089,E090,E091,E092,E093,E094,E097,E098,E100,E109,E114,E117,E118,E119,E120,E121,E122,E123,E125,E126,E127,E128	47
chr1	21901781	21901940	E004,E121	2
chr1	21902005	21902124	E003,E086	2
chr1	21902330	21902380	E050	1
chr1	21903590	21903630	E086	1
chr1	21903806	21903897	E021	1
chr1	21903930	21904049	E086	1
chr1	21904232	21904397	E086	1
chr1	21904575	21904615	E086	1
chr1	21906056	21906106	E051	1
chr1	21906214	21906364	E091	1
chr1	21906376	21906613	E003,E017,E056,E080,E084,E086,E114,E117,E118,E119,E120,E121,E123	13
chr1	21909375	21909606	E004,E029,E050,E080,E082,E123	6
chr1	21909807	21909934	E007,E116	2
chr1	21911453	21911507	E056	1
chr1	21911539	21911891	E004,E021,E022,E028,E056,E080,E084,E092,E118,E120,E121,E123,E128	13
chr1	21912115	21912390	E080,E123	2
chr1	21912832	21913837	E003,E004,E006,E007,E008,E017,E021,E022,E028,E050,E055,E056,E057,E059,E080,E083,E084,E085,E086,E088,E089,E090,E091,E092,E094,E097,E098,E100,E109,E114,E117,E118,E119,E120,E121,E122,E123,E125,E126,E127,E128	41
chr1	21914003	21914043	E034	1
chr1	21914192	21914262	E080	1
chr1	21915303	21915363	E029	1
chr1	21916561	21916634	E124	1
chr1	21916656	21917097	E003,E006,E007,E089,E090,E092,E098,E120,E121	9
chr1	21917105	21917399	E006,E032,E050,E051,E080,E081,E082,E086,E088,E090,E092,E121	12
chr1	21917506	21917553	E080	1
chr1	21917683	21917733	E021	1
chr1	21917804	21917854	E114	1
chr1	21918710	21918754	E080	1
chr1	21918855	21918895	E034	1
chr1	21919066	21919198	E028,E127	2
chr1	21919713	21919763	E121	1
chr1	21920143	21920207	E097	1
chr1	21920518	21920596	E021,E055	2
chr1	21921075	21921385	E004,E028,E055,E080,E092,E117,E120,E121,E123,E126,E127	11
chr1	21921598	21921935	E021,E080,E114,E118	4
chr1	21922039	21922381	E003,E004,E006,E007,E008,E017,E021,E022,E028,E029,E034,E050,E051,E055,E056,E059,E080,E081,E082,E085,E086,E088,E089,E090,E091,E092,E093,E097,E098,E109,E114,E117,E119,E120,E121,E122,E123,E124,E126,E128	40
chr1	21922647	21922695	E080	1
chr1	21922785	21922881	E089,E090	2
chr1	21923962	21924035	E007	1
chr1	21924384	21924438	E126	1
chr1	21925196	21925318	E008	1
chr1	21926977	21927055	E122	1
chr1	21928786	21928845	E080	1
chr1	21929888	21929983	E003	1
chr1	21931108	21931257	E006,E017,E050,E056,E086,E121,E126	7
chr1	21932004	21932054	E021	1
chr1	21932240	21932302	E004	1
chr1	21932679	21932798	E091,E121	2
chr1	21932827	21932909	E098	1
chr1	21933735	21934859	E003,E004,E005,E006,E007,E008,E017,E021,E022,E029,E032,E046,E050,E051,E055,E056,E057,E059,E080,E081,E082,E083,E084,E085,E086,E088,E089,E090,E091,E092,E093,E094,E097,E098,E100,E109,E114,E116,E117,E118,E120,E121,E122,E123,E124,E125,E127,E128	48
chr1	21935065	21935925	E004,E022,E084,E085,E123	5
chr1	21936293	21936502	E003,E021,E123	3
chr1	21936671	21936728	E021	1
chr1	21937401	21937660	E123	1
chr1	21937924	21938190	E084,E085,E091	3
chr1	21938232	21938335	E084	1
chr1	21938586	21938861	E084,E085	2
chr1	21939452	21939937	E080,E084,E085,E123	4
chr1	21940188	21940238	E032	1
chr1	21941025	21941835	E028,E057,E084,E085,E091,E092,E094,E109,E117,E119,E127	11
chr1	21942443	21943159	E003,E080,E094,E098,E109,E123	6
chr1	21944703	21944823	E007,E086	2
chr1	21945029	21946071	E003,E004,E007,E008,E017,E021,E022,E050,E080,E081,E083,E084,E086,E088,E089,E090,E091,E092,E093,E097,E098,E123	22
chr1	21946640	21946801	E086,E092,E118,E123	4
chr1	21946868	21947559	E055,E056,E080,E081,E082,E083,E084,E086,E088,E089,E090,E092,E097,E098,E114	15
chr1	21947561	21947615	E083	1
chr1	21947698	21947760	E092	1
chr1	21947847	21947955	E003,E091	2
chr1	21947984	21948034	E109	1
chr1	21948134	21948476	E008,E032,E080,E081,E082,E084,E092,E094,E098,E109,E114	11
chr1	21948698	21948748	E007	1
chr1	21948781	21948831	E022	1
chr1	21948855	21948895	E086	1
chr1	21948898	21948960	E083	1
chr1	21948965	21950618	E003,E007,E008,E021,E022,E032,E033,E034,E050,E051,E055,E057,E080,E081,E082,E083,E084,E085,E086,E088,E089,E090,E091,E092,E093,E094,E097,E098,E100,E109,E114,E118,E119,E121,E123,E127	36
chr1	21950684	21950793	E098	1
chr1	21951056	21951709	E005,E059,E081,E082,E088,E089,E090,E098,E120,E121	10
chr1	21952254	21952355	E081,E094	2
chr1	21952406	21952560	E093	1
chr1	21952573	21952624	E091	1
chr1	21952836	21952942	E091	1
chr1	21953083	21953926	E005,E022,E028,E029,E057,E091,E092,E094,E114,E117,E119,E120,E123,E127	14
chr1	21953951	21953995	E097	1
chr1	21954586	21954649	E033	1
chr1	21955325	21955926	E003,E004,E005,E008,E021,E022,E050,E088,E091,E117,E123	11
chr1	21955985	21956365	E004,E005,E021,E091,E114,E117	6
chr1	21956366	21956446	E123	1
chr1	21957018	21957065	E080	1
chr1	21957403	21957914	E003,E004,E007,E021,E022,E034,E083,E086,E088,E089,E090,E120,E121	13
chr1	21958251	21959252	E003,E004,E008,E051,E080,E081,E083,E084,E085,E091,E092,E093,E094,E098,E109,E114,E117,E118,E123,E125	20
chr1	21959792	21960011	E022,E086,E092,E123	4
chr1	21960147	21960192	E086	1
chr1	21960304	21960412	E098	1
chr1	21960519	21961507	E082,E084,E085,E086,E088,E091,E092,E094,E098,E109,E114,E123	12
chr1	21961602	21961713	E123	1
chr1	21961757	21962133	E004,E086,E123	3
chr1	21962584	21962873	E050,E117,E123	3
chr1	21963997	21964064	E055	1
chr1	21964973	21966549	E003,E004,E006,E008,E017,E021,E022,E028,E029,E032,E034,E050,E051,E055,E056,E057,E080,E081,E082,E084,E085,E086,E088,E089,E090,E091,E092,E094,E097,E098,E100,E109,E114,E117,E118,E119,E120,E121,E123,E125,E126,E127,E128	43
chr1	21966635	21966695	E004	1
chr1	21966741	21966823	E022	1
chr1	21966910	21967153	E004,E080	2
chr1	21967244	21967306	E080	1
chr1	21968385	21968857	E080,E083,E092,E094,E098	5
chr1	21968974	21969295	E080	1
chr1	21970205	21970255	E114	1
chr1	21971504	21971556	E021	1
chr1	21972137	21972331	E080,E081,E082	3
chr1	21972585	21972639	E056	1
chr1	21972941	21972991	E007	1
chr1	21973908	21973977	E021,E022,E033,E050,E086	5
chr1	21974111	21974224	E127	1
chr1	21974387	21975106	E003,E004,E005,E006,E007,E008,E017,E021,E022,E028,E029,E032,E033,E034,E050,E051,E055,E056,E057,E059,E080,E083,E084,E085,E086,E088,E089,E090,E091,E092,E093,E094,E098,E100,E109,E114,E116,E117,E120,E121,E122,E123,E125,E126,E127,E128	46
chr1	21975649	21975699	E050	1
chr1	21976919	21977008	E092	1
chr1	21977021	21977260	E003,E032,E080,E092,E094	5
chr1	21977359	21977422	E007	1
chr1	21977671	21978615	E003,E004,E007,E008,E017,E021,E022,E032,E033,E034,E050,E051,E055,E057,E059,E080,E081,E082,E083,E084,E085,E086,E088,E089,E090,E091,E092,E097,E109,E114,E117,E118,E121,E123,E125	35
chr1	21978625	21979308	E003,E004,E007,E008,E021,E022,E032,E033,E055,E056,E080,E082,E084,E088,E091,E092,E098,E109,E118,E123	20
chr1	21979347	21979419	E007,E097	2
chr1	21979445	21979720	E021,E084,E092,E118	4
chr1	21979736	21980048	E084,E085,E088,E092,E094,E109,E117	7
chr1	21980117	21980301	E022,E081,E088	3
chr1	21980373	21980716	E081,E082,E114	3
chr1	21981880	21981949	E080	1
chr1	21981962	21982016	E033	1
chr1	21982265	21982669	E003,E004,E007,E008,E021,E022,E028,E057,E059,E081,E082,E084,E088,E091,E092,E094,E098,E109,E114,E117,E118,E123,E125,E127	24
chr1	21982959	21983280	E059,E080,E081,E082,E084,E085,E088,E092,E098,E109,E117,E120,E121,E123	14
chr1	21983784	21983866	E033	1
chr1	21984410	21984543	E003,E022,E050,E051,E093	5
chr1	21985264	21985324	E034	1
chr1	21985614	21986538	E003,E004,E005,E006,E007,E008,E017,E021,E022,E028,E029,E032,E033,E034,E046,E050,E051,E055,E056,E059,E080,E081,E082,E083,E084,E085,E086,E088,E089,E090,E091,E092,E093,E094,E097,E098,E100,E109,E114,E116,E117,E118,E119,E120,E121,E122,E123,E124,E126,E127	50
chr1	21986594	21986707	E003,E032,E034	3
chr1	21987385	21987478	E034,E098	2
chr1	21987966	21988100	E059	1
chr1	21988754	21988894	E081	1
chr1	21988923	21989038	E007	1
chr1	21989708	21990327	E003,E034,E080,E081,E083,E118	6
chr1	21990439	21990910	E003,E021,E022,E029,E050,E051,E080,E091,E109,E124	10
chr1	21991106	21991156	E051	1
chr1	21992116	21992206	E055	1
chr1	21992336	21992617	E017,E021,E055,E056,E088,E126,E127	7
chr1	21992716	21992784	E083	1
chr1	21992909	21992960	E086	1
chr1	21993337	21993814	E046,E084,E089,E092,E098,E118	6
chr1	21993898	21993968	E118	1
chr1	21994313	21994369	E088	1
chr1	21994374	21994435	E098	1
chr1	21994850	21995112	E008,E022,E098,E118	4
chr1	21995117	21997269	E003,E004,E006,E007,E008,E017,E021,E022,E032,E034,E046,E050,E051,E055,E056,E059,E080,E081,E082,E083,E084,E085,E086,E088,E089,E090,E091,E092,E093,E094,E097,E098,E100,E109,E116,E118,E121,E123	38
chr1	21997629	21997811	E022,E123	2
chr1	21997863	21998072	E055,E109,E116,E123	4
chr1	21998166	21998231	E003	1
chr1	21998240	21998768	E033,E055,E059,E080,E081,E082,E083,E086,E088,E121	10
chr1	21999197	21999314	E118	1
chr1	21999329	22000453	E003,E006,E008,E017,E021,E022,E028,E029,E050,E055,E056,E057,E059,E080,E081,E082,E083,E086,E088,E089,E090,E091,E092,E094,E097,E098,E100,E109,E114,E116,E120,E121,E123,E124,E125,E126,E128	37
chr1	22000471	22000602	E022,E080,E123	3
chr1	22001245	22001295	E055	1
chr1	22001329	22001448	E091,E092	2
chr1	22001474	22001974	E055,E056,E086,E091,E092,E123	6
chr1	22001985	22003226	E004,E050,E051,E057,E080,E081,E084,E085,E086,E091,E092,E098,E123	13
chr1	22003670	22003976	E080,E123	2
chr1	22005283	22005333	E022	1
chr1	22006967	22007185	E080,E088,E116,E126	4
chr1	22007522	22007809	E017,E055,E056,E080,E120,E121,E126,E128	8
chr1	22008001	22008073	E120	1
chr1	22008111	22008206	E120	1
chr1	22008231	22008350	E032,E122	2
chr1	22008587	22008744	E032,E123	2
chr1	22010578	22010749	E081,E082	2
chr1	22010935	22011026	E032	1
chr1	22011084	22011124	E034	1
chr1	22012610	22012667	E051	1
chr1	22013390	22014740	E123,E125,E128	3
chr1	22015892	22016503	E098,E123,E125,E128	4
chr1	22017256	22017336	E123	1
chr1	22018299	22018553	E028,E055,E056,E057,E119	5
chr1	22018773	22018827	E056	1
chr1	22018833	22018958	E119,E123	2
chr1	22019330	22019410	E123	1
chr1	22020307	22020606	E126	1
chr1	22021367	22021428	E122	1
chr1	22022139	22022189	E109	1
chr1	22023434	22023909	E017,E056,E059,E080,E081,E082,E125,E128	8
chr1	22024400	22024450	E114	1
chr1	22026697	22026747	E109	1
chr1	22026754	22026858	E093,E120	2
chr1	22027187	22027312	E050	1
chr1	22029420	22029508	E109	1
chr1	22029755	22031538	E003,E004,E006,E007,E017,E021,E022,E028,E032,E033,E034,E046,E050,E051,E055,E056,E059,E080,E081,E082,E083,E084,E085,E088,E089,E090,E091,E092,E097,E109,E114,E117,E120,E121,E122,E123,E124,E125,E126,E127,E128	41
chr1	22031860	22032372	E006,E059,E088,E118,E123	5
chr1	22032590	22032670	E059	1
chr1	22032889	22033345	E003,E004,E006,E007,E008,E017,E021,E022,E029,E032,E055,E056,E059,E084,E086,E116,E120,E121,E123,E125,E126,E128	22
chr1	22033405	22033487	E119	1
chr1	22033546	22033606	E122	1
chr1	22033670	22034234	E017,E055,E120,E121,E122,E125,E128	7
chr1	22034326	22034432	E034,E120	2
chr1	22034498	22034574	E021	1
chr1	22034575	22034625	E092	1
chr1	22034678	22034738	E122	1
chr1	22039743	22039800	E097	1
chr1	22039947	22040066	E084,E085,E109	3
chr1	22041498	22041548	E051	1
chr1	22042425	22042517	E116	1
chr1	22042687	22043062	E114,E123,E128	3
chr1	22044061	22044111	E114	1
chr1	22047483	22047537	E033	1
chr1	22047828	22048526	E021,E029,E050,E051,E084,E085,E122,E124	8
chr1	22050197	22050295	E059	1
chr1	22050402	22051069	E059,E083,E086,E120,E121	5
chr1	22052304	22052799	E003,E007,E021,E059,E080,E109,E120,E121	8
chr1	22052987	22053232	E081,E082,E116	3
chr1	22053651	22053765	E081,E082	2
chr1	22054862	22054922	E122	1
chr1	22055107	22055205	E123	1
chr1	22056997	22057199	E028,E057,E091	3
chr1	22060719	22060769	E022	1
chr1	22061083	22061346	E028,E055,E056,E057,E100,E119,E126,E127	8
chr1	22063323	22063743	E059,E089,E090,E100,E116,E118,E120,E121	8
chr1	22066458	22066582	E059	1
chr1	22066627	22067203	E059,E116	2
chr1	22067637	22068116	E017,E059,E091,E097	4
chr1	22069193	22069368	E006,E017,E050,E083,E089,E091,E116,E120,E121	9
chr1	22075655	22075827	E055,E081,E082,E089,E121	5
chr1	22075915	22076016	E123	1
chr1	22076112	22076932	E116,E123	2
chr1	22077362	22077747	E059	1
chr1	22078728	22078978	E006,E017,E028,E050,E051,E055,E057,E083,E084,E100,E109,E125	12
chr1	22080997	22081077	E123	1
chr1	22081257	22081377	E116	1
chr1	22081470	22081514	E080	1
chr1	22081669	22081797	E080	1
chr1	22083020	22083216	E088,E116,E123	3
chr1	22083266	22083607	E116,E123	2
chr1	22083838	22084145	E123,E127	2
chr1	22084531	22084619	E127	1
chr1	22085714	22086039	E097,E116,E123	3
chr1	22086102	22086207	E056,E126	2
chr1	22086547	22086732	E059,E116	2
chr1	22087513	22087941	E006,E029,E032,E050,E051,E094,E109,E114,E116,E123,E124	11
chr1	22088085	22088434	E116,E123	2
chr1	22088604	22089132	E032,E033,E034,E051,E081,E116,E123	7
chr1	22089321	22090072	E032,E033,E051,E092,E094,E116,E120	7
chr1	22090225	22090746	E100,E116,E120,E121,E122	5
chr1	22091074	22091997	E003,E004,E006,E008,E017,E021,E028,E029,E033,E046,E050,E051,E055,E056,E057,E059,E080,E081,E082,E083,E086,E088,E089,E090,E092,E094,E097,E098,E100,E109,E114,E116,E117,E119,E120,E121,E122,E123,E124,E125,E126,E127,E128	43
chr1	22092203	22092352	E117	1
chr1	22092445	22092646	E117,E122	2
chr1	22092709	22093158	E109,E116,E117,E123	4
chr1	22093271	22093350	E100	1
chr1	22093659	22093828	E029,E055,E100,E117,E120	5
chr1	22094678	22095365	E003,E006,E029,E046,E050,E051,E080,E094,E097,E098,E100,E116,E120,E122,E123,E124,E126	17
chr1	22095511	22095688	E034,E051,E116,E123	4
chr1	22096203	22096344	E029,E116	2
chr1	22096721	22096972	E081,E082,E123	3
chr1	22097494	22097590	E116	1
chr1	22098382	22098488	E029	1
chr1	22098550	22098733	E120	1
chr1	22099968	22100068	E123	1
chr1	22100071	22100459	E029,E034,E046,E050,E051,E097,E109,E116,E122,E123,E124	11
chr1	22101267	22101456	E116	1
chr1	22101536	22101797	E059,E083,E116,E123	4
chr1	22101815	22102428	E046,E059,E116,E122,E126	5
chr1	22102445	22103074	E006,E017,E032,E034,E055,E056,E059,E088,E091,E114,E116,E117,E118,E119,E120,E122,E123,E128	18
chr1	22103579	22103779	E116	1
chr1	22103824	22103979	E116,E127	2
chr1	22104023	22104127	E116	1
chr1	22104179	22104385	E116	1
chr1	22104626	22105261	E017,E116,E117,E118,E123,E128	6
chr1	22105512	22105801	E116,E118,E123	3
chr1	22105860	22105993	E116	1
chr1	22106186	22107351	E029,E032,E033,E034,E050,E097,E116,E122,E123,E124,E126	11
chr1	22107568	22107672	E116	1
chr1	22107905	22111264	E003,E004,E005,E006,E007,E008,E017,E021,E022,E028,E029,E032,E033,E034,E046,E050,E051,E055,E056,E057,E059,E080,E081,E082,E083,E084,E085,E086,E088,E089,E090,E091,E092,E093,E094,E097,E098,E100,E109,E114,E116,E117,E118,E119,E120,E121,E122,E123,E124,E125,E126,E127,E128	53
chr1	22111351	22111672	E021,E022,E033,E050,E080,E091,E097,E118,E123	9
chr1	22111892	22112805	E003,E022,E033,E086,E091,E123	6
chr1	22113295	22113491	E123	1
chr1	22113707	22113759	E097	1
chr1	22114119	22114225	E022,E057	2
chr1	22114403	22115220	E028,E057,E091,E094,E098,E119,E127	7
chr1	22115405	22115468	E081	1
chr1	22116332	22116491	E022,E116,E123	3
chr1	22116622	22116805	E123	1
chr1	22116952	22117094	E123	1
chr1	22117877	22118881	E006,E017,E022,E028,E029,E032,E033,E046,E050,E051,E055,E056,E057,E059,E094,E097,E114,E116,E117,E119,E120,E121,E123,E124,E125,E126,E128	27
chr1	22121163	22121797	E004,E114,E123,E125,E128	5
chr1	22124472	22124639	E116	1
chr1	22125409	22125570	E029,E051,E116	3
chr1	22125892	22125932	E086	1
chr1	22126366	22126553	E033,E050,E051,E057,E116	5
chr1	22127587	22128030	E017,E028,E055,E056,E057,E080,E094,E114,E117,E119,E120,E121,E122,E123,E126,E127,E128	17
chr1	22128997	22129095	E123	1
chr1	22130266	22130569	E005,E080,E091,E117	4
chr1	22130670	22130846	E080	1
chr1	22130932	22131381	E004,E055,E056,E080,E091,E117,E123	7
chr1	22131669	22131709	E086	1
chr1	22131979	22132059	E123	1
chr1	22134115	22134165	E022	1
chr1	22135195	22135245	E091	1
chr1	22135912	22135966	E022	1
chr1	22136710	22136777	E091	1
chr1	22136863	22136953	E091	1
chr1	22137457	22137517	E125	1
chr1	22138525	22138838	E004,E005,E006,E055,E056,E059,E081,E083,E088,E089,E090,E091,E092,E114,E116,E121,E122,E126	18
chr1	22139207	22139257	E121	1
chr1	22139261	22139354	E055,E122	2
chr1	22139466	22139587	E086,E100,E121	3
chr1	22139910	22140329	E122,E123	2
chr1	22140663	22141436	E003,E004,E007,E008,E021,E022,E029,E032,E033,E034,E046,E050,E051,E055,E056,E080,E083,E084,E086,E088,E089,E090,E091,E092,E093,E097,E100,E109,E116,E118,E124,E125	32
chr1	22141467	22142069	E005,E021,E034,E050,E051,E059,E083,E088,E092,E094,E100,E122	12
chr1	22142165	22142928	E006,E022,E029,E032,E033,E046,E050,E051,E056,E083,E084,E088,E089,E090,E092,E098,E100,E120,E121,E122,E124,E126	22
chr1	22143220	22143886	E004,E005,E006,E017,E028,E050,E051,E055,E056,E057,E059,E080,E084,E085,E090,E091,E100,E109,E117,E120,E121,E122,E123,E125,E126,E128	26
chr1	22143972	22144112	E122	1
chr1	22144189	22144327	E055,E122,E128	3
chr1	22144839	22144893	E090	1
chr1	22144935	22144996	E005	1
chr1	22145054	22145098	E080	1
chr1	22145106	22145665	E003,E004,E007,E008,E021,E022,E029,E032,E033,E034,E046,E050,E051,E055,E056,E059,E080,E083,E084,E085,E086,E088,E089,E090,E091,E092,E093,E094,E100,E109,E114,E117,E118,E121,E122,E123,E124,E127	38
chr1	22146156	22146707	E088,E100,E122,E123	4
chr1	22147123	22147269	E005,E088,E122	3
chr1	22147290	22147390	E117	1
chr1	22147708	22148064	E004,E114,E117,E120,E122	5
chr1	22148383	22148499	E089	1
chr1	22148821	22149196	E003,E004,E007,E008,E021,E022,E050,E055,E080,E089,E090,E091,E100,E121,E123,E126	16
chr1	22149305	22149355	E021	1
chr1	22150091	22150155	E051	1
chr1	22150280	22150502	E029,E050,E051,E124	4
chr1	22151052	22151106	E100	1
chr1	22151505	22151588	E123	1
chr1	22155182	22155232	E114	1
chr1	22156740	22156794	E100	1
chr1	22156825	22156884	E051	1
chr1	22157254	22157304	E022	1
chr1	22157532	22157596	E100	1
chr1	22158131	22158185	E100	1
chr1	22158398	22158458	E122	1
chr1	22160064	22160114	E051	1
chr1	22160417	22160467	E114	1
chr1	22160589	22160755	E004,E021,E057,E127	4
chr1	22160795	22160884	E114	1
chr1	22162415	22162878	E059	1
chr1	22164874	22164924	E114	1
chr1	22166084	22166189	E100	1
chr1	22167420	22167477	E034	1
chr1	22167837	22167891	E100	1
chr1	22170059	22170109	E121	1
chr1	22170624	22170690	E100	1
chr1	22170920	22171001	E121	1
chr1	22172203	22172426	E089,E090,E100,E120	4
chr1	22173520	22173570	E083	1
chr1	22173691	22173768	E122	1
chr1	22173946	22174029	E100	1
chr1	22174530	22174623	E118	1
chr1	22175238	22175316	E118	1
chr1	22176108	22176203	E100	1
chr1	22176641	22176695	E100	1
chr1	22178773	22179265	E029,E032,E033,E086,E093,E116	6
chr1	22179485	22179535	E032	1
chr1	22179632	22179956	E100,E120,E121,E123,E125,E126	6
chr1	22181619	22181725	E100	1
chr1	22181857	22181925	E022	1
chr1	22182252	22182845	E028,E055,E056,E100,E114,E118,E119,E121,E127	9
chr1	22183235	22183285	E114	1
chr1	22183964	22184762	E006,E028,E029,E046,E050,E055,E056,E059,E080,E083,E088,E089,E098,E100,E116,E120,E121,E122,E124,E125,E126,E128	22
chr1	22184770	22184863	E007,E046	2
chr1	22186099	22186149	E090	1
chr1	22186308	22186358	E121	1
chr1	22187464	22187847	E004,E094,E123	3
chr1	22188032	22188086	E128	1
chr1	22188574	22188984	E006,E017,E028,E055,E056,E057,E080,E094,E100,E109,E114,E117,E118,E119,E120,E121,E125,E126,E127,E128	20
chr1	22189833	22189922	E055,E122	2
chr1	22189934	22190058	E032	1
chr1	22190065	22190115	E050	1
chr1	22190581	22190625	E080	1
chr1	22190803	22190857	E100	1
chr1	22191257	22191297	E034	1
chr1	22191721	22191771	E032	1
chr1	22192091	22192149	E032	1
chr1	22192192	22193471	E003,E004,E006,E008,E021,E022,E032,E033,E046,E050,E051,E057,E080,E083,E084,E085,E086,E088,E089,E090,E091,E092,E093,E094,E097,E100,E116,E118,E121,E122,E123,E127	32
chr1	22193759	22193823	E092	1
chr1	22193947	22194310	E083,E084,E092,E094,E123	5
chr1	22195656	22195750	E121	1
chr1	22196054	22196199	E092	1
chr1	22196204	22196859	E006,E017,E028,E055,E056,E057,E059,E080,E081,E082,E083,E089,E090,E091,E092,E094,E097,E098,E100,E109,E114,E117,E119,E120,E121,E122,E125,E126,E127,E128	30
chr1	22197269	22197349	E119	1
chr1	22198232	22198884	E028,E057,E059,E100,E109,E119,E120,E121,E128	9
chr1	22199109	22199169	E086,E100	2
chr1	22199316	22199436	E119	1
chr1	22199788	22199888	E003,E007	2
chr1	22201339	22201396	E083	1
chr1	22201447	22201659	E080,E081,E082,E083,E088,E092,E100	7
chr1	22202189	22202375	E089	1
chr1	22202393	22202462	E100	1
chr1	22203176	22203284	E100	1
chr1	22203657	22203697	E086	1
chr1	22205950	22206000	E114	1
chr1	22206443	22206614	E100	1
chr1	22207492	22207542	E032	1
chr1	22208172	22208226	E120	1
chr1	22208517	22208561	E097	1
chr1	22208629	22208892	E083,E091,E114,E116,E120,E122,E126	7
chr1	22208897	22209754	E003,E055,E056,E057,E059,E091,E098,E100,E120,E121	10
chr1	22210544	22210594	E114	1
chr1	22210737	22210787	E093	1
chr1	22211137	22211488	E083,E091	2
chr1	22211761	22212342	E091,E100,E120,E121	4
chr1	22212349	22212399	E091	1
chr1	22213308	22213684	E050,E084,E085,E088,E092,E094,E109,E118,E123	9
chr1	22214029	22214083	E100	1
chr1	22214198	22214254	E100	1
chr1	22216655	22216705	E007	1
chr1	22219299	22219819	E080,E083,E121	3
chr1	22220445	22221405	E021,E083,E084,E089,E090,E092,E100,E120,E121,E122	10
chr1	22222634	22222805	E091,E100,E121	3
chr1	22222820	22222870	E093	1
chr1	22222968	22223022	E126	1
chr1	22223092	22224275	E003,E004,E005,E006,E021,E022,E055,E056,E080,E083,E084,E085,E086,E088,E089,E090,E091,E092,E094,E097,E098,E100,E109,E120,E121,E122,E123,E126,E127,E128	30
chr1	22224295	22224754	E083,E122,E123	3
chr1	22224919	22225144	E090,E121,E122,E126	4
chr1	22225154	22225239	E100,E121,E122	3
chr1	22225292	22226012	E006,E017,E055,E056,E080,E083,E088,E089,E090,E097,E100,E109,E118,E120,E121,E122,E125,E126,E128	19
chr1	22226050	22226247	E004,E005,E050,E121,E122	5
chr1	22226292	22227190	E005,E006,E007,E017,E050,E051,E055,E080,E083,E084,E086,E088,E089,E090,E092,E097,E100,E120,E121,E122,E124,E125,E128	23
chr1	22227377	22229652	E004,E005,E007,E017,E021,E050,E051,E055,E056,E080,E083,E084,E088,E089,E090,E091,E093,E094,E098,E100,E109,E118,E120,E121,E122,E123,E125,E126,E128	29
chr1	22229692	22229847	E091,E121	2
chr1	22229937	22230056	E021,E055,E091	3
chr1	22230138	22230487	E055,E056,E083,E089,E092,E098,E100,E120,E121,E122,E123,E126	12
chr1	22230507	22231995	E004,E005,E006,E017,E028,E029,E050,E051,E055,E056,E057,E080,E083,E084,E085,E086,E088,E089,E090,E091,E092,E094,E097,E098,E100,E109,E114,E117,E119,E120,E121,E122,E123,E125,E126,E127,E128	37
chr1	22232506	22234010	E004,E005,E006,E017,E050,E051,E055,E056,E080,E083,E086,E088,E089,E090,E091,E092,E097,E098,E100,E109,E117,E120,E121,E122,E123,E125,E126,E127,E128	29
chr1	22234024	22234167	E122	1
chr1	22234319	22234511	E122	1
chr1	22234745	22235217	E088,E090,E092,E094,E097,E122,E123,E126	8
chr1	22235593	22239112	E003,E004,E005,E006,E007,E008,E017,E021,E022,E029,E046,E050,E051,E055,E056,E057,E059,E080,E081,E082,E083,E084,E085,E086,E088,E089,E090,E091,E092,E093,E094,E097,E098,E100,E109,E116,E118,E120,E121,E122,E123,E124,E125,E126,E128	45
chr1	22239487	22240930	E003,E004,E005,E008,E017,E021,E022,E029,E046,E050,E051,E055,E080,E081,E083,E084,E085,E086,E088,E089,E090,E091,E092,E094,E097,E098,E100,E117,E120,E121,E122,E123,E126	33
chr1	22240994	22242269	E006,E050,E055,E056,E059,E080,E081,E083,E084,E085,E086,E088,E089,E090,E091,E092,E094,E097,E098,E100,E109,E114,E120,E121,E122,E123,E125,E126	28
chr1	22242541	22242745	E120,E121	2
chr1	22242803	22242973	E120,E121,E122	3
chr1	22243215	22243819	E034,E050,E051,E091,E092,E094,E100,E122,E123	9
chr1	22243976	22244330	E059,E083,E122,E123	4
chr1	22245270	22245711	E003,E021,E083,E084,E085,E092,E109,E118,E123	9
chr1	22245941	22246399	E004,E005,E006,E017,E028,E055,E056,E057,E080,E083,E084,E089,E090,E094,E098,E100,E109,E114,E117,E119,E120,E121,E122,E123,E125,E126,E127,E128	28
chr1	22246607	22248439	E004,E006,E008,E017,E021,E022,E055,E056,E080,E083,E084,E085,E086,E088,E089,E090,E091,E092,E094,E097,E098,E100,E109,E114,E117,E118,E120,E121,E122,E123,E125,E126,E127,E128	34
chr1	22248573	22248633	E122	1
chr1	22248661	22249589	E003,E004,E005,E008,E021,E022,E032,E083,E084,E085,E086,E088,E092,E093,E109,E118,E122,E123	18
chr1	22249926	22250778	E004,E005,E059,E083,E084,E091,E100,E114,E118,E120,E121,E122,E123,E128	14
chr1	22250845	22250916	E122	1
chr1	22250919	22252351	E004,E017,E021,E029,E033,E050,E055,E056,E059,E080,E083,E084,E085,E086,E088,E089,E090,E091,E092,E094,E097,E098,E100,E109,E114,E117,E120,E121,E122,E123,E124,E125,E126	33
chr1	22252399	22252454	E126	1
chr1	22252551	22252990	E004,E083,E084,E089,E092,E097,E109,E122	8
chr1	22253141	22254913	E004,E005,E006,E017,E034,E055,E056,E080,E083,E084,E085,E086,E088,E089,E090,E091,E092,E094,E097,E098,E100,E109,E114,E118,E120,E121,E122,E125,E126,E128	30
chr1	22255614	22255844	E022,E092,E114,E121,E122	5
chr1	22255845	22255905	E004	1
chr1	22256122	22256214	E109	1
chr1	22256221	22256350	E084,E085	2
chr1	22256351	22257151	E022,E050,E051,E080,E083,E084,E085,E086,E092,E094,E097,E100,E109,E117,E120,E121,E122,E123,E126,E128	20
chr1	22257187	22257247	E080,E091,E128	3
chr1	22257350	22258535	E003,E004,E005,E006,E017,E021,E028,E055,E056,E057,E059,E080,E083,E084,E085,E086,E088,E089,E090,E091,E092,E094,E097,E098,E100,E109,E114,E117,E118,E119,E120,E121,E122,E125,E126,E127,E128	37
chr1	22258570	22259142	E005,E006,E017,E021,E028,E029,E034,E055,E056,E057,E080,E083,E088,E091,E092,E094,E097,E098,E100,E114,E117,E119,E120,E121,E122,E123,E125,E126,E128	29
chr1	22259189	22259401	E122	1
chr1	22259726	22261051	E003,E004,E005,E006,E007,E008,E021,E022,E028,E050,E051,E055,E056,E057,E080,E083,E084,E085,E086,E088,E089,E090,E091,E092,E093,E094,E097,E098,E100,E109,E114,E117,E118,E119,E120,E121,E122,E123,E125,E126,E127,E128	42
chr1	22261230	22261280	E121	1
chr1	22261375	22261425	E109	1
chr1	22261764	22264601	E003,E004,E005,E006,E007,E008,E017,E021,E022,E028,E029,E032,E033,E034,E046,E050,E051,E055,E056,E057,E059,E080,E081,E082,E083,E084,E085,E086,E088,E089,E090,E091,E092,E093,E094,E097,E098,E100,E109,E114,E116,E117,E118,E119,E120,E121,E122,E123,E124,E125,E126,E127,E128	53
chr1	22264635	22264689	E097	1
chr1	22264909	22265000	E021,E034,E083,E122	4
chr1	22265001	22267094	E003,E004,E005,E006,E007,E008,E017,E022,E028,E029,E032,E034,E046,E050,E051,E055,E056,E057,E059,E080,E081,E082,E083,E084,E085,E086,E088,E089,E090,E091,E092,E093,E094,E097,E098,E100,E109,E114,E116,E117,E118,E119,E120,E121,E122,E123,E124,E125,E126,E127,E128	51
chr1	22267615	22267675	E090	1
chr1	22267907	22267951	E097	1
chr1	22268024	22268148	E123	1
chr1	22268247	22268287	E034	1
chr1	22268294	22268343	E097	1
chr1	22268382	22268664	E008,E022,E090,E092,E094,E123	6
chr1	22268751	22268830	E092	1
chr1	22268998	22269461	E004,E007,E022,E081,E083,E088,E092,E121,E125,E128	10
chr1	22269495	22270014	E004,E005,E006,E017,E021,E028,E050,E055,E056,E057,E080,E081,E083,E091,E092,E094,E097,E098,E100,E109,E117,E118,E120,E121,E122,E123,E125,E126,E128	29
chr1	22270584	22271469	E003,E004,E005,E007,E008,E021,E022,E055,E056,E057,E083,E088,E089,E090,E091,E092,E097,E100,E120,E121,E122,E125,E126,E128	24
chr1	22272609	22272713	E055,E056,E126	3
chr1	22273299	22273349	E090	1
chr1	22273350	22273749	E003,E004,E007,E021,E022,E050,E051,E080,E082,E083,E084,E086,E088,E090,E109,E117,E118,E122,E126	19
chr1	22273783	22273854	E122	1
chr1	22274903	22274957	E033	1
chr1	22276995	22277091	E080	1
chr1	22277170	22277333	E080	1
chr1	22277822	22278248	E021,E086,E089,E090,E100,E120,E121,E126	8
chr1	22278779	22278884	E123	1
chr1	22279322	22279977	E004,E055,E089,E090,E120,E121,E126	7
chr1	22279984	22280038	E056	1
chr1	22281652	22282835	E004,E006,E007,E008,E021,E022,E028,E050,E055,E056,E057,E080,E083,E084,E085,E086,E088,E089,E090,E091,E092,E093,E098,E100,E109,E116,E118,E119,E121,E123,E126,E127,E128	33
chr1	22282925	22284290	E003,E004,E005,E006,E007,E008,E017,E021,E028,E032,E033,E034,E046,E050,E051,E055,E056,E057,E080,E083,E084,E086,E088,E089,E090,E091,E092,E093,E094,E097,E098,E100,E109,E116,E117,E118,E119,E121,E122,E123,E125,E126,E127,E128	44
chr1	22284474	22284562	E092	1
chr1	22284602	22285205	E034,E050,E051,E081,E082,E083,E086,E091,E122	9
chr1	22285241	22285377	E005,E091	2
chr1	22286595	22286650	E091	1
chr1	22286839	22287267	E091,E117	2
chr1	22287815	22288251	E005,E080,E083,E117,E122,E125	6
chr1	22288466	22288594	E086,E122	2
chr1	22288738	22289239	E080,E081,E082,E094	4
chr1	22289412	22289506	E100,E122	2
chr1	22289958	22290856	E003,E004,E005,E006,E007,E008,E017,E021,E022,E028,E029,E032,E033,E034,E046,E050,E051,E055,E056,E057,E059,E080,E081,E082,E083,E084,E085,E086,E088,E089,E090,E091,E092,E093,E094,E097,E098,E100,E109,E114,E116,E117,E118,E119,E120,E121,E122,E123,E124,E125,E126,E127,E128	53
chr1	22291233	22291317	E022	1
chr1	22291387	22291662	E005,E123	2
chr1	22292271	22292432	E007,E028,E055,E056,E100,E117,E119,E120,E121,E122,E125,E126,E127,E128	14
chr1	22292697	22293279	E005,E006,E017,E028,E034,E055,E056,E057,E082,E086,E091,E114,E117,E119,E120,E121,E125,E126,E127,E128	20
chr1	22293784	22294039	E055,E056,E086,E117	4
chr1	22294159	22294213	E056	1
chr1	22295291	22295341	E083	1
chr1	22295655	22295755	E021,E086,E127	3
chr1	22296564	22296633	E098	1
chr1	22297144	22297273	E080,E098,E109,E122,E123	5
chr1	22297576	22297630	E098	1
chr1	22298842	22299053	E098,E109	2
chr1	22299122	22299351	E084,E098,E117,E118,E122	5
chr1	22299439	22300116	E084,E085,E092,E094,E098,E109,E114,E117,E118,E122,E123	11
chr1	22300237	22300482	E021,E092,E098,E117,E122	5
chr1	22300582	22300686	E021,E080,E098	3
chr1	22301160	22301728	E003,E004,E005,E021,E022,E028,E057,E080,E083,E084,E085,E088,E090,E091,E092,E094,E097,E098,E100,E109,E114,E118,E119,E120,E121,E122,E123,E127,E128	29
chr1	22301909	22302109	E007,E098	2
chr1	22302132	22302211	E098	1
chr1	22302439	22302550	E098	1
chr1	22302755	22302895	E021,E046	2
chr1	22302907	22302961	E098	1
chr1	22303061	22303216	E098	1
chr1	22303282	22303573	E003,E021,E084,E094,E098,E109	6
chr1	22303639	22303712	E098	1
chr1	22303836	22303876	E034	1
chr1	22303878	22303933	E098	1
chr1	22304076	22304130	E127	1
chr1	22304726	22304868	E021,E098	2
chr1	22305103	22305219	E022,E098	2
chr1	22305747	22305894	E057,E098,E119,E120,E127	5
chr1	22306080	22306134	E098	1
chr1	22306962	22307041	E098,E118	2
chr1	22307151	22307260	E003,E004,E006,E007,E008,E017,E021,E022,E046,E050,E051,E056,E083,E089,E118,E127	16
chr1	22307453	22307739	E003,E021,E098	3
chr1	22307888	22308045	E098	1
chr1	22308556	22308879	E021,E022,E033,E034,E091,E098,E109	7
chr1	22309057	22309166	E098	1
chr1	22309393	22309521	E098,E114	2
chr1	22310310	22310379	E098	1
chr1	22310433	22310825	E032,E084,E098,E109	4
chr1	22311287	22311389	E098	1
chr1	22311469	22311557	E059	1
chr1	22311706	22311760	E098	1
chr1	22311980	22312059	E098,E109	2
chr1	22312423	22312499	E109	1
chr1	22312560	22312849	E098,E109	2
chr1	22313063	22313161	E021,E098	2
chr1	22313850	22313904	E098	1
chr1	22314071	22314127	E098	1
chr1	22314442	22314496	E098	1
chr1	22314813	22314999	E098	1
chr1	22315441	22315670	E098	1
chr1	22316170	22316220	E055	1
chr1	22316241	22316388	E017,E055,E056,E094,E098,E100,E109,E120,E121	9
chr1	22317861	22317915	E098	1
chr1	22318118	22318281	E021,E098	2
chr1	22318362	22318622	E056,E098	2
chr1	22318807	22319018	E050,E051,E098	3
chr1	22319059	22319114	E080	1
chr1	22319186	22319311	E098	1
chr1	22319548	22319711	E098	1
chr1	22320010	22320068	E098	1
chr1	22320588	22320759	E098	1
chr1	22320892	22321012	E021,E098	2
chr1	22321138	22321220	E098	1
chr1	22321340	22321487	E056,E098	2
chr1	22322817	22322957	E021,E050,E080,E084,E085,E092,E097,E098,E109,E122,E123	11
chr1	22323001	22323188	E084,E085,E098,E109	4
chr1	22323244	22323306	E084,E085,E098	3
chr1	22323448	22323498	E032	1
chr1	22323798	22323967	E028,E055,E098,E109,E118	5
chr1	22324021	22324281	E098,E109,E117,E118,E122	5
chr1	22324368	22325028	E007,E021,E022,E028,E033,E050,E059,E084,E085,E092,E094,E098,E109,E114,E117,E118,E122,E123	18
chr1	22325128	22325414	E021,E022,E098,E122	4
chr1	22325538	22325602	E021,E098	2
chr1	22325698	22325752	E098	1
chr1	22326089	22326186	E083,E094,E098	3
chr1	22326214	22326577	E004,E022,E028,E057,E083,E084,E088,E091,E092,E093,E094,E098,E100,E109,E114,E119,E120,E121,E122,E123,E127	21
chr1	22326853	22327191	E034,E098	2
chr1	22327415	22327509	E098	1
chr1	22327629	22327752	E098	1
chr1	22327789	22327844	E098	1
chr1	22327922	22328316	E089,E094,E098	3
chr1	22328800	22328880	E123	1
chr1	22329064	22329124	E098,E109	2
chr1	22329189	22329374	E098	1
chr1	22329495	22329569	E098	1
chr1	22331782	22332241	E003,E004,E007,E008,E021,E022,E028,E029,E033,E034,E046,E050,E051,E055,E056,E059,E080,E083,E086,E088,E089,E090,E091,E092,E093,E094,E097,E098,E109,E114,E118,E120,E121,E122,E123,E124,E125,E126,E127	39
chr1	22332328	22332678	E034,E050,E051,E092,E098	5
chr1	22332774	22332885	E098	1
chr1	22333384	22333489	E017,E056,E121,E126	4
chr1	22333602	22333675	E109	1
chr1	22333806	22334051	E028,E057,E089,E098,E109,E127	6
chr1	22334246	22334367	E059	1
chr1	22334440	22334515	E098	1
chr1	22334850	22334996	E094,E098,E109	3
chr1	22335063	22335394	E084,E085,E092,E098,E109,E127	6
chr1	22335432	22335660	E084,E085,E094,E098,E109,E127	6
chr1	22336050	22336189	E098	1
chr1	22336306	22336376	E098	1
chr1	22336758	22336835	E098	1
chr1	22336986	22337040	E098	1
chr1	22337554	22337673	E098	1
chr1	22338702	22338830	E098	1
chr1	22339330	22339488	E098	1
chr1	22340567	22340622	E098	1
chr1	22341039	22341102	E098	1
chr1	22341203	22341352	E098	1
chr1	22341402	22341485	E098	1
chr1	22341721	22341830	E098	1
chr1	22342001	22342113	E098	1
chr1	22342417	22342517	E098	1
chr1	22342970	22343024	E098	1
chr1	22343100	22343190	E007,E098	2
chr1	22343220	22343304	E098	1
chr1	22343638	22343682	E080	1
chr1	22343796	22343836	E086	1
chr1	22343951	22344332	E051,E098	2
chr1	22345026	22345080	E100	1
chr1	22345224	22346253	E003,E005,E006,E008,E017,E021,E022,E028,E029,E032,E033,E034,E046,E050,E051,E055,E056,E057,E059,E080,E082,E085,E086,E088,E089,E090,E091,E092,E093,E097,E098,E100,E109,E114,E116,E117,E119,E120,E121,E122,E123,E124,E125,E126,E127,E128	46
chr1	22346408	22346462	E056	1
chr1	22346534	22346588	E100	1
chr1	22347159	22347213	E033	1
chr1	22347417	22347470	E034	1
chr1	22347688	22348018	E033,E046,E051,E123	4
chr1	22349293	22349747	E003,E004,E005,E006,E007,E008,E017,E021,E022,E028,E029,E032,E033,E034,E046,E050,E051,E055,E056,E057,E059,E080,E081,E082,E083,E084,E085,E086,E088,E089,E090,E091,E092,E093,E094,E097,E098,E100,E109,E114,E116,E117,E118,E119,E120,E121,E122,E123,E124,E125,E126,E127,E128	53
chr1	22349882	22349939	E056	1
chr1	22350335	22353299	E003,E004,E005,E006,E007,E008,E017,E021,E022,E028,E029,E032,E033,E034,E046,E050,E051,E055,E056,E057,E059,E080,E081,E082,E083,E084,E085,E086,E088,E089,E090,E091,E092,E093,E094,E097,E098,E100,E109,E114,E116,E117,E118,E119,E120,E121,E122,E123,E124,E125,E126,E127,E128	53
chr1	22353468	22353856	E032,E033,E034,E046,E093,E116,E123	7
chr1	22353936	22354243	E032,E116,E123	3
chr1	22355827	22356031	E084,E088,E109	3
chr1	22356997	22357345	E005,E033,E051,E083,E091,E092,E123,E126	8
chr1	22357421	22357475	E033	1
chr1	22357596	22357679	E005,E034	2
chr1	22357754	22358451	E005,E006,E022,E029,E032,E033,E034,E046,E050,E051,E083,E084,E088,E089,E090,E091,E092,E093,E094,E098,E100,E109,E114,E118,E120,E121,E122,E124	28
chr1	22359260	22359340	E123	1
chr1	22360930	22360980	E055	1
chr1	22362953	22363016	E034,E109	2
chr1	22363656	22363805	E123	1
chr1	22364048	22364325	E003,E021,E022,E033,E089	5
chr1	22364331	22364420	E089,E123	2
chr1	22364458	22364980	E017,E029,E089,E090,E098,E100,E120,E121,E123,E124,E125,E126,E128	13
chr1	22365177	22365313	E034	1
chr1	22365328	22365531	E032,E033,E034,E051	4
chr1	22366064	22367092	E003,E004,E005,E006,E008,E021,E022,E028,E029,E032,E033,E034,E046,E050,E051,E055,E056,E057,E080,E081,E083,E084,E085,E086,E088,E089,E090,E091,E092,E093,E094,E098,E100,E109,E114,E116,E117,E121,E122,E123,E124,E125,E126,E127,E128	45
chr1	22367968	22368497	E005,E028,E034,E057,E119,E127	6
chr1	22368872	22368942	E034	1
chr1	22369024	22369154	E033,E091,E116,E123,E127	5
chr1	22369215	22370085	E005,E008,E028,E032,E034,E050,E051,E057,E084,E085,E086,E088,E091,E092,E093,E094,E109,E116,E119,E123,E127	21
chr1	22370336	22370389	E080	1
chr1	22370989	22371096	E119	1
chr1	22371105	22372127	E006,E017,E021,E028,E033,E034,E050,E055,E056,E057,E081,E082,E086,E088,E090,E092,E094,E116,E119,E120,E121,E123,E125,E126,E127,E128	26
chr1	22372285	22372640	E004,E028,E029,E056,E080,E094,E109,E114,E116,E117,E123,E124,E126,E127,E128	15
chr1	22373190	22373405	E056,E116	2
chr1	22373449	22373674	E028,E034,E056,E057,E116,E127	6
chr1	22374834	22375810	E003,E004,E006,E017,E022,E028,E029,E033,E034,E046,E055,E056,E057,E080,E081,E084,E085,E086,E089,E091,E094,E100,E114,E116,E117,E118,E119,E120,E121,E123,E124,E125,E126,E127,E128	35
chr1	22376324	22376437	E123	1
chr1	22376635	22376774	E116,E123	2
chr1	22376796	22376967	E022,E033,E091,E114,E123	5
chr1	22377044	22377094	E109	1
chr1	22377476	22377524	E034	1
chr1	22377893	22377974	E032	1
chr1	22378018	22378111	E123	1
chr1	22378232	22380650	E003,E004,E005,E006,E007,E008,E017,E021,E022,E028,E029,E032,E033,E034,E046,E050,E051,E055,E056,E057,E059,E080,E081,E082,E083,E084,E085,E086,E088,E089,E090,E091,E092,E093,E094,E097,E098,E100,E109,E114,E116,E117,E118,E119,E120,E121,E122,E123,E124,E125,E126,E127,E128	53
chr1	22380697	22381286	E006,E007,E028,E029,E033,E034,E046,E050,E051,E057,E080,E084,E085,E088,E091,E092,E094,E098,E114,E116,E118,E119,E123,E124,E126,E127	26
chr1	22381346	22381386	E034	1
chr1	22381674	22381736	E034,E046,E086	3
chr1	22381890	22381953	E034	1
chr1	22382045	22382326	E003,E004,E005,E017,E021,E034,E046,E088,E089,E091,E116,E120,E123,E127	14
chr1	22382657	22383220	E006,E017,E033,E034,E056,E083,E088,E089,E092,E098,E116,E121,E123,E126,E127	15
chr1	22383377	22383814	E029,E032,E033,E034,E046,E050,E051,E116,E124,E127	10
chr1	22384462	22384650	E004,E021,E034,E082,E091,E127	6
chr1	22384707	22384854	E034,E050,E055,E082,E124,E127	6
chr1	22384902	22384975	E034	1
chr1	22385314	22385417	E080,E116	2
chr1	22385542	22385596	E127	1
chr1	22385797	22385856	E127	1
chr1	22386778	22386828	E046	1
chr1	22387028	22387068	E034	1
chr1	22387105	22387159	E127	1
chr1	22387446	22387503	E034	1
chr1	22387537	22387591	E127	1
chr1	22388919	22389187	E032,E033,E127	3
chr1	22389410	22389490	E123	1
chr1	22389693	22389807	E086,E097	2
chr1	22389973	22390077	E127	1
chr1	22390195	22390310	E056,E127	2
chr1	22390831	22391145	E034,E046,E116,E118,E127	5
chr1	22391383	22391540	E004,E022,E034,E090,E127	5
chr1	22391561	22391842	E004,E055,E056,E126,E127	5
chr1	22391954	22392096	E034,E127	2
chr1	22392220	22392283	E127	1
chr1	22392329	22392432	E127	1
chr1	22392758	22393144	E100,E126,E127	3
chr1	22393556	22393664	E033,E127	2
chr1	22393882	22393931	E086	1
chr1	22394410	22394542	E034,E100	2
chr1	22394991	22395116	E034,E127	2
chr1	22395235	22395604	E032,E033,E034,E046,E050,E116,E127	7
chr1	22395980	22396068	E022,E080,E127	3
chr1	22396363	22396422	E021	1
chr1	22396464	22397098	E022,E028,E032,E051,E057,E091,E092,E094,E119,E127	10
chr1	22397345	22397432	E116	1
chr1	22397898	22398058	E034,E046,E116,E123,E127	5
chr1	22398122	22398474	E032,E033,E080,E091,E127	5
chr1	22398499	22398558	E034	1
chr1	22398959	22399104	E080,E123	2
chr1	22399235	22399315	E021	1
chr1	22400068	22400111	E034	1
chr1	22400399	22400461	E050	1
chr1	22401054	22401721	E008,E021,E022,E029,E032,E033,E046,E050,E100,E116,E122,E123,E124	13
chr1	22401758	22401897	E122,E123	2
chr1	22402117	22402717	E029,E032,E033,E046,E050,E051,E088,E092,E109,E116,E122,E123,E124,E127	14
chr1	22402906	22403037	E057,E116,E127	3
chr1	22403142	22403239	E032	1
chr1	22403440	22403493	E032	1
chr1	22404318	22404580	E017,E029,E032,E034,E046,E051,E055,E056,E057,E059,E080,E093,E100,E116,E120,E121,E122,E124,E125,E126,E127,E128	22
chr1	22405076	22405126	E088	1
chr1	22405237	22405340	E034,E122	2
chr1	22405435	22405556	E046,E122	2
chr1	22406138	22406200	E034	1
chr1	22406376	22406456	E116	1
chr1	22406772	22406988	E032,E050,E051,E098	4
chr1	22407977	22408062	E046,E123	2
chr1	22408461	22408511	E046	1
chr1	22410045	22410105	E003	1
chr1	22410740	22410792	E046	1
chr1	22412260	22412310	E046	1
chr1	22412389	22412453	E126	1
chr1	22413347	22413397	E051	1
chr1	22413399	22413449	E032	1
chr1	22414803	22414883	E123	1
chr1	22414913	22415185	E006,E017,E033,E046,E050,E051,E080,E122,E124	9
chr1	22415411	22415951	E032,E033,E034,E046,E050,E116,E122,E123,E127	9
chr1	22415991	22416159	E034,E080,E122	3
chr1	22416186	22416650	E003,E004,E008,E021,E022,E032,E033,E034,E046,E056,E093,E122	12
chr1	22416733	22416879	E033,E050,E051,E122,E124	5
chr1	22416980	22417127	E034,E046,E055	3
chr1	22417325	22417375	E032	1
chr1	22417484	22417773	E029,E032,E055,E056,E081,E124	6
chr1	22418685	22418747	E021,E022,E032,E033,E051,E086	6
chr1	22418871	22419553	E003,E004,E006,E017,E021,E022,E028,E029,E032,E033,E034,E046,E050,E051,E055,E056,E057,E059,E086,E089,E092,E093,E100,E109,E116,E120,E121,E122,E123,E124,E125,E126,E127,E128	34
chr1	22419732	22419786	E033	1
chr1	22419947	22419997	E032	1
chr1	22420017	22420071	E033	1
chr1	22420083	22420153	E032,E034	2
chr1	22420178	22420254	E032	1
chr1	22420366	22420574	E032,E033,E034	3
chr1	22420618	22420673	E127	1
chr1	22422262	22422315	E032	1
chr1	22422671	22422789	E006,E059,E125,E126	4
chr1	22423121	22423194	E046	1
chr1	22423600	22423681	E034,E100	2
chr1	22424649	22424727	E080	1
chr1	22425976	22426021	E034	1
chr1	22426250	22426290	E034	1
chr1	22426424	22426504	E032	1
chr1	22426766	22426816	E032	1
chr1	22426953	22427083	E032,E034	2
chr1	22427435	22427648	E032,E123	2
chr1	22427701	22428099	E022,E033,E092,E116	4
chr1	22428629	22428746	E122	1
chr1	22428879	22428988	E122	1
chr1	22429344	22429576	E004,E006,E092,E123	4
chr1	22429688	22429862	E006,E022,E034	3
chr1	22430608	22430658	E051	1
chr1	22430664	22431069	E029,E032,E034,E050,E051,E123	6
chr1	22431302	22432593	E003,E004,E005,E006,E007,E008,E017,E021,E022,E028,E029,E032,E033,E034,E046,E050,E051,E055,E056,E057,E059,E080,E081,E082,E083,E084,E085,E086,E088,E089,E090,E091,E092,E093,E094,E097,E098,E100,E109,E114,E116,E117,E118,E119,E120,E121,E122,E123,E124,E125,E126,E127,E128	53
chr1	22433656	22434051	E005,E006,E017,E028,E032,E055,E056,E057,E119,E120,E121,E125,E127,E128	14
chr1	22434588	22435641	E005,E034,E055,E056,E059,E080,E082,E083,E086,E088,E089,E090,E092,E097,E125,E126,E128	17
chr1	22436104	22436155	E034,E080	2
chr1	22436200	22436253	E097	1
chr1	22436255	22436357	E086	1
chr1	22436689	22436896	E080	1
chr1	22437011	22437199	E021,E034,E055,E056,E080,E097	6
chr1	22438161	22438531	E005,E006,E017,E055,E056,E080,E086,E092,E100,E120,E121,E122,E125,E126,E128	15
chr1	22439140	22439387	E005,E055,E056,E080,E083,E100,E125	7
chr1	22439870	22439948	E032,E100	2
chr1	22440586	22440759	E007,E083,E089,E097,E098,E114	6
chr1	22440906	22442308	E003,E005,E006,E007,E008,E017,E022,E032,E055,E056,E080,E081,E082,E083,E084,E085,E086,E088,E089,E090,E092,E097,E100,E121,E122,E125,E126,E128	28
chr1	22443501	22444211	E059	1
chr1	22444356	22444737	E006,E032,E050,E055,E056,E059,E080,E083,E086,E088,E089,E090,E092,E094,E097,E100,E116,E120,E121,E123,E125,E126,E128	23
chr1	22444748	22444798	E032	1
chr1	22444836	22445105	E032,E080,E097,E116,E121	5
chr1	22445180	22445231	E032	1
chr1	22445312	22445866	E028,E032,E033,E057,E116,E127	6
chr1	22446018	22446109	E032	1
chr1	22447187	22447263	E034,E114	2
chr1	22447782	22447842	E005	1
chr1	22447874	22449816	E003,E004,E005,E007,E008,E017,E021,E022,E032,E033,E034,E059,E080,E083,E084,E086,E088,E092,E100,E109,E120,E121,E123	23
chr1	22450259	22450309	E055	1
chr1	22450740	22450780	E034	1
chr1	22450861	22450935	E094	1
chr1	22451172	22451222	E114	1
chr1	22451701	22451761	E004	1
chr1	22452126	22452254	E080	1
chr1	22452703	22452753	E092	1
chr1	22452956	22453029	E090	1
chr1	22453140	22453371	E033,E034,E082,E083,E090,E092,E120,E121	8
chr1	22453472	22453522	E121	1
chr1	22453636	22453711	E022,E128	2
chr1	22453765	22453861	E098	1
chr1	22454291	22454670	E081,E082,E089	3
chr1	22454700	22454781	E081	1
chr1	22454823	22455029	E050	1
chr1	22456237	22456307	E118	1
chr1	22456775	22456815	E086	1
chr1	22457527	22457577	E021	1
chr1	22458162	22458222	E004	1
chr1	22458257	22459585	E003,E004,E005,E006,E007,E008,E017,E021,E022,E028,E029,E032,E033,E034,E046,E050,E051,E055,E056,E057,E080,E085,E086,E088,E089,E090,E091,E092,E093,E097,E098,E100,E109,E114,E116,E118,E119,E120,E121,E122,E123,E124,E125,E126,E127,E128	46
chr1	22459605	22459689	E032	1
chr1	22459931	22460779	E003,E004,E006,E007,E008,E021,E050,E083,E086,E088,E089,E090,E097,E100,E120,E121	16
chr1	22460929	22461003	E021,E032	2
chr1	22461219	22461282	E007	1
chr1	22463326	22464617	E003,E004,E005,E006,E007,E008,E017,E021,E022,E028,E055,E057,E084,E086,E088,E089,E090,E091,E092,E093,E097,E119,E120,E121,E127,E128	26
chr1	22464783	22464843	E004	1
chr1	22464963	22465095	E004,E005	2
chr1	22465347	22465541	E004,E127	2
chr1	22465658	22465827	E081,E082,E121,E127	4
chr1	22466133	22466187	E033	1
chr1	22466364	22466441	E004	1
chr1	22466546	22466596	E032	1
chr1	22466699	22466768	E007	1
chr1	22467263	22467511	E003,E004,E005,E008,E021,E022,E028,E057,E086,E088,E098,E127	12
chr1	22468019	22468433	E003,E004,E005,E006,E008,E055,E056,E080,E081,E082,E088,E089,E092,E097,E120,E121	16
chr1	22468462	22469280	E003,E004,E005,E006,E007,E008,E021,E022,E028,E032,E033,E034,E050,E055,E056,E057,E080,E081,E082,E083,E084,E085,E086,E088,E089,E090,E091,E092,E097,E100,E118,E119,E121,E127	34
chr1	22469283	22469523	E007,E017,E050,E055,E056,E080,E082,E083,E086,E089,E092,E109,E118,E121	14
chr1	22469524	22470794	E003,E004,E006,E007,E008,E021,E022,E028,E032,E033,E034,E046,E050,E051,E055,E056,E080,E081,E083,E086,E088,E089,E090,E091,E092,E097,E098,E109,E114,E118,E119,E121,E125,E126	34
chr1	22470829	22470879	E114	1
chr1	22471321	22471383	E034	1
chr1	22472104	22472243	E123	1
chr1	22472348	22472463	E123	1
chr1	22472840	22472963	E081,E082	2
chr1	22478004	22478119	E080,E109	2
chr1	22478422	22478505	E080	1
chr1	22478626	22478680	E080	1
chr1	22479671	22479737	E004	1
chr1	22479828	22479900	E004	1
chr1	22480180	22480230	E021	1
chr1	22480292	22480817	E080,E088,E109,E120,E121	5
chr1	22481076	22481610	E004,E005,E121,E123	4
chr1	22483700	22483811	E116	1
chr1	22484077	22484137	E003	1
chr1	22484171	22484256	E114	1
chr1	22486426	22486755	E097	1
chr1	22487153	22487259	E051	1
chr1	22489691	22489920	E050,E091,E123	3
chr1	22489985	22490035	E109	1
chr1	22490079	22490369	E050,E051,E092,E094,E109	5
chr1	22490693	22490840	E091	1
chr1	22491665	22491826	E116	1
chr1	22492872	22493246	E004,E022,E028,E057,E116	5
chr1	22494438	22494553	E116,E123	2
chr1	22494561	22494669	E056,E123	2
chr1	22495199	22495361	E123	1
chr1	22496475	22496589	E003	1
chr1	22498513	22499146	E003,E004,E005,E008,E021,E022,E028,E057,E091,E109,E119,E127	12
chr1	22500718	22500780	E004	1
chr1	22500839	22500948	E004,E057	2
chr1	22501068	22501167	E003,E004,E021,E123	4
chr1	22501339	22501608	E050,E051	2
chr1	22501615	22501850	E059	1
chr1	22502821	22503056	E028,E032,E033,E057,E084,E088,E093,E116	8
chr1	22503772	22504287	E028,E057,E116,E119,E127	5
chr1	22505372	22505496	E032,E116	2
chr1	22506811	22506977	E050,E123	2
chr1	22507267	22507317	E050	1
chr1	22508544	22508645	E004	1
chr1	22508664	22508714	E088	1
chr1	22508785	22508974	E004	1
chr1	22509354	22509538	E126	1
chr1	22511428	22512110	E003,E004,E007,E008,E021,E022,E028,E050,E051,E056,E057,E080,E081,E082,E084,E085,E086,E088,E090,E091,E092,E098,E109,E121	24
chr1	22512970	22513050	E116	1
chr1	22513099	22513143	E097	1
chr1	22515591	22515645	E100	1
chr1	22516239	22516293	E127	1
chr1	22517404	22517468	E004	1
chr1	22518176	22518226	E021	1
chr1	22519067	22519208	E056,E126	2
chr1	22522459	22522514	E080	1
chr1	22522558	22522666	E080	1
chr1	22522679	22522860	E005,E080,E091	3
chr1	22524269	22524400	E094	1
chr1	22529941	22530132	E008,E021,E022,E080,E091	5
chr1	22530195	22530247	E007	1
chr1	22530743	22530795	E084	1
chr1	22531475	22532078	E007,E059,E081,E082,E086,E088,E089,E090,E094,E097,E098,E121,E126	13
chr1	22533356	22533510	E055,E056,E121,E126	4
chr1	22534066	22534827	E003,E007,E021,E081,E082,E086,E088,E089,E090,E092,E120,E121,E126	13
chr1	22534848	22535000	E003,E007,E091,E121,E123,E127	6
chr1	22535075	22536044	E003,E004,E005,E007,E008,E021,E022,E080,E086,E088,E091	11
chr1	22536582	22536632	E114	1
chr1	22537295	22537423	E022,E086	2
chr1	22542667	22542766	E021,E088	2
chr1	22542797	22542982	E083,E086,E088,E091,E121	5
chr1	22544442	22544533	E007,E086	2
chr1	22545235	22545448	E091,E114,E123	3
chr1	22546164	22546352	E059,E091	2
chr1	22548355	22548904	E005,E057,E086,E088,E127	5
chr1	22549301	22549345	E080	1
chr1	22549806	22549922	E057	1
chr1	22550233	22550380	E091	1
chr1	22552404	22552688	E007	1
chr1	22552699	22553101	E003,E004,E007,E008,E021,E022,E050,E051,E092,E114	10
chr1	22553385	22553468	E080	1
chr1	22554677	22554809	E088	1
chr1	22554836	22556394	E003,E004,E005,E006,E008,E017,E021,E022,E028,E057,E080,E084,E085,E086,E088,E091,E092,E094,E109,E114,E117,E119,E121,E125,E127,E128	26
chr1	22556773	22556813	E086	1
chr1	22556882	22556999	E028,E127	2
chr1	22557102	22557176	E120	1
chr1	22557323	22557363	E086	1
chr1	22558581	22558724	E091,E114	2
chr1	22560109	22560166	E080	1
chr1	22560675	22560766	E086,E088	2
chr1	22560876	22561001	E022,E081,E082,E127	4
chr1	22561044	22561388	E057,E081,E088	3
chr1	22562831	22563053	E057,E081,E082,E125	4
chr1	22563488	22563538	E046	1
chr1	22564101	22564383	E080,E084,E085,E091,E109,E119	6
chr1	22564923	22565200	E057,E109,E127	3
chr1	22565209	22565342	E057	1
chr1	22565866	22566217	E057,E094,E109,E119,E127	5
chr1	22567900	22568055	E086,E097,E121	3
chr1	22568401	22568663	E086,E088,E089	3
chr1	22569816	22569877	E007	1
chr1	22572301	22572628	E003,E007,E008,E021,E022	5
chr1	22572638	22572738	E003,E086,E088	3
chr1	22573118	22573252	E097,E126	2
chr1	22573288	22573466	E080,E089,E126	3
chr1	22574081	22574157	E100	1
chr1	22574464	22574571	E081,E089,E090	3
chr1	22575241	22575363	E089	1
chr1	22575589	22575648	E121	1
chr1	22575706	22575746	E086	1
chr1	22576914	22577089	E004,E006,E056,E089,E090,E120,E121,E126	8
chr1	22577121	22577622	E003,E004,E005,E006,E007,E008,E021,E022,E056,E086,E088,E089,E090,E091,E092,E109,E120,E121,E126	19
chr1	22577643	22577734	E092	1
chr1	22577936	22577997	E007	1
chr1	22578059	22578214	E006,E114	2
chr1	22578786	22579101	E003,E008,E022,E086,E088,E089	6
chr1	22579434	22579606	E120,E121,E126	3
chr1	22579626	22580687	E056,E057,E081,E082,E086,E088,E089,E090,E098,E100,E120,E121,E126	13
chr1	22580737	22581011	E057,E086,E088,E120,E121	5
chr1	22581387	22581472	E008,E088,E098	3
chr1	22581792	22582764	E004,E006,E007,E021,E084,E086,E088,E092,E109,E114,E120,E121	12
chr1	22583845	22584169	E004,E006,E084,E086,E088,E092,E094,E109,E114	9
chr1	22584198	22584298	E003,E006,E086	3
chr1	22584473	22584754	E006,E086,E088,E094	4
chr1	22585169	22585645	E006,E084,E085,E086,E088,E092,E114,E127	8
chr1	22585670	22586824	E003,E006,E007,E017,E055,E080,E084,E085,E086,E088,E091,E092,E094,E097,E109,E114,E120,E121	18
chr1	22587046	22587145	E006	1
chr1	22587187	22587370	E056,E109,E114,E120,E121	5
chr1	22587947	22588042	E022	1
chr1	22588342	22588480	E094,E109	2
chr1	22588963	22589575	E003,E004,E008,E021,E022,E080,E084,E085,E086,E088,E092,E093,E094,E109,E116	15
chr1	22589626	22589825	E092,E121	2
chr1	22590011	22590106	E109	1
chr1	22590681	22590731	E092	1
chr1	22590740	22591934	E003,E004,E005,E007,E008,E021,E022,E086,E088,E091	10
chr1	22591986	22592182	E005	1
chr1	22592261	22592515	E005,E080	2
chr1	22592982	22593032	E093	1
chr1	22594208	22594486	E022,E080,E086	3
chr1	22594544	22594627	E029,E086	2
chr1	22594709	22594826	E005,E091	2
chr1	22594879	22595008	E091	1
chr1	22595641	22595810	E006,E017,E091	3
chr1	22596030	22596080	E091	1
chr1	22596306	22596356	E091	1
chr1	22597206	22597273	E091	1
chr1	22597668	22597728	E029	1
chr1	22597992	22598064	E088	1
chr1	22598118	22598312	E021,E022,E055,E090	4
chr1	22598328	22598567	E059,E088,E117	3
chr1	22598979	22599029	E022	1
chr1	22599044	22599487	E003,E008,E021,E022	4
chr1	22599871	22600077	E021,E022,E091	3
chr1	22600144	22600953	E005,E006,E056,E057,E091,E119,E120,E121,E122,E126,E127	11
chr1	22600960	22601091	E091	1
chr1	22601337	22602752	E003,E004,E005,E006,E007,E008,E017,E021,E022,E028,E032,E034,E046,E050,E051,E055,E056,E057,E059,E080,E081,E082,E083,E084,E085,E086,E088,E089,E090,E091,E092,E093,E094,E098,E109,E114,E116,E118,E119,E120,E121,E122,E123,E126,E127,E128	46
chr1	22605100	22605166	E114	1
chr1	22606308	22606387	E091	1
chr1	22606627	22606687	E004	1
chr1	22607915	22608009	E097	1
chr1	22608549	22608614	E092	1
chr1	22609070	22609424	E005,E086,E089,E090,E092,E097	6
chr1	22609465	22609509	E097	1
chr1	22611572	22611612	E086	1
chr1	22611894	22612680	E080,E086,E097,E118,E123	5
chr1	22612712	22612752	E086	1
chr1	22612839	22612938	E080	1
chr1	22613172	22613222	E022	1
chr1	22613226	22613319	E003	1
chr1	22613709	22613840	E080	1
chr1	22613881	22613982	E080,E097	2
chr1	22614458	22614712	E080,E081,E091,E120,E121	5
chr1	22614776	22615012	E003,E004,E021,E081,E086,E088,E091	7
chr1	22615101	22615277	E007,E091,E114	3
chr1	22615348	22615724	E005,E006,E056,E059,E080,E091,E109	7
chr1	22615769	22615832	E080	1
chr1	22615899	22616475	E004,E005,E006,E059,E080,E086,E088,E097	8
chr1	22617972	22619310	E005,E021,E059,E080,E084,E085,E091,E097,E109	9
chr1	22619355	22619413	E080	1
chr1	22619832	22619892	E005	1
chr1	22620974	22621037	E080,E114	2
chr1	22621691	22622017	E046,E059,E094	3
chr1	22622030	22622090	E005	1
chr1	22623039	22624377	E005,E008,E021,E022,E028,E051,E059,E091,E120,E121,E123,E126	12
chr1	22640046	22640119	E118	1
chr1	22640209	22640420	E080	1
chr1	22641173	22641223	E114	1
chr1	22641361	22641588	E081,E082	2
chr1	22642037	22642601	E003,E005,E080,E091	4
chr1	22642688	22642748	E003	1
chr1	22643555	22643615	E005	1
chr1	22643627	22644067	E003,E004,E005,E007,E008,E021,E022,E050,E051,E080,E086,E091,E092,E118,E121,E122,E123,E126	18
chr1	22644198	22644277	E080	1
chr1	22644544	22644594	E007	1
chr1	22645022	22645521	E003,E004,E005,E007,E008,E021,E022,E080,E081,E082,E086,E088,E092,E097	14
chr1	22645672	22645954	E080	1
chr1	22646267	22646435	E056,E080,E126	3
chr1	22646860	22646978	E003,E059	2
chr1	22647017	22647570	E003,E004,E021,E022,E059,E128	6
chr1	22647628	22647710	E021	1
chr1	22647736	22647939	E080,E086,E120,E121	4
chr1	22649858	22649933	E005	1
chr1	22650315	22650726	E080,E084,E086,E088	4
chr1	22651442	22651560	E122	1
chr1	22651679	22651812	E080,E088,E092	3
chr1	22652003	22652053	E046	1
chr1	22652864	22653125	E005,E080,E092,E122,E123	5
chr1	22654401	22654485	E080	1
chr1	22654631	22654676	E080	1
chr1	22654850	22655594	E021,E080,E081,E086,E088,E092,E097	7
chr1	22655780	22655968	E080,E086	2
chr1	22656711	22656761	E007	1
chr1	22657007	22657249	E086,E120,E121	3
chr1	22658386	22659228	E006,E022,E080,E086,E088,E089,E090,E092,E097,E100,E120,E121	12
chr1	22659303	22659353	E086,E089	2
chr1	22659622	22659957	E004,E050,E051,E056,E080,E114,E117,E121,E123,E126	10
chr1	22661422	22661653	E003,E084,E085,E116	4
chr1	22661660	22661722	E084	1
chr1	22665019	22665094	E007	1
chr1	22665730	22666064	E080,E086,E088,E097,E118	5
chr1	22666372	22666466	E081	1
chr1	22666620	22666700	E003,E086	2
chr1	22667445	22667648	E006,E056,E088,E121	4
chr1	22668324	22669091	E003,E004,E005,E006,E017,E050,E055,E056,E080,E081,E082,E083,E084,E085,E086,E088,E089,E090,E092,E097,E100,E118,E120,E121,E122,E123,E125,E126,E128	29
chr1	22669319	22669414	E086	1
chr1	22669576	22669628	E080	1
chr1	22669889	22669939	E082	1
chr1	22670422	22671049	E081,E082,E089,E090,E126	5
chr1	22672630	22672688	E081	1
chr1	22672885	22672948	E088	1
chr1	22674684	22675240	E021,E022,E092,E094,E098,E109,E114,E118,E122	9
chr1	22675274	22675387	E114,E118	2
chr1	22675840	22675880	E086	1
chr1	22676102	22676392	E080,E081,E082,E090,E092	5
chr1	22676544	22676600	E092	1
chr1	22676625	22678523	E003,E004,E005,E007,E008,E021,E022,E055,E056,E059,E080,E081,E082,E084,E086,E088,E089,E090,E092,E097,E118	21
chr1	22678583	22678628	E080	1
chr1	22678831	22679212	E080,E081	2
chr1	22680507	22680661	E126	1
chr1	22680712	22680776	E126	1
chr1	22682963	22683239	E005,E080	2
chr1	22683916	22684002	E003	1
chr1	22686083	22686235	E094,E098	2
chr1	22688208	22688271	E081	1
chr1	22689188	22689335	E080	1
chr1	22689353	22689463	E005	1
chr1	22689471	22689515	E080	1
chr1	22689625	22690359	E005,E080,E123	3
chr1	22690399	22690512	E005,E080	2
chr1	22690777	22691158	E005	1
chr1	22691247	22691560	E003,E004,E007,E008,E021,E022	6
chr1	22692132	22692342	E003,E004,E021,E022,E080,E123	6
chr1	22693249	22693349	E098	1
chr1	22693823	22693938	E119	1
chr1	22695948	22696355	E118	1
chr1	22696709	22696936	E003,E004,E008,E021,E022	5
chr1	22697354	22697424	E022	1
chr1	22697937	22698161	E080	1
chr1	22698293	22698376	E080	1
chr1	22698496	22698566	E080	1
chr1	22699367	22699495	E004,E005,E007,E008,E017,E021,E029,E032,E034,E057,E084,E085,E093,E097	14
chr1	22699827	22699979	E081	1
chr1	22700381	22700903	E081,E082	2
chr1	22702082	22702861	E003,E006,E055,E056,E080,E089,E090,E100,E120,E121,E126	11
chr1	22702978	22703070	E126	1
chr1	22703132	22703339	E003,E004,E008,E022,E080,E121	6
chr1	22703553	22703749	E003,E004,E022,E028,E057,E080,E117,E126	8
chr1	22705010	22705228	E126	1
chr1	22705403	22706443	E055,E089,E090,E126	4
chr1	22706566	22706631	E126	1
chr1	22706765	22707551	E004,E005,E006,E022,E055,E056,E057,E080,E118,E120,E121,E123,E126,E127	14
chr1	22710313	22710453	E003,E005,E007	3
chr1	22710628	22710798	E003,E004,E021,E022,E091	5
chr1	22714359	22716373	E003,E004,E005,E006,E008,E021,E022,E028,E055,E056,E057,E059,E081,E082,E083,E089,E091,E092,E117,E119,E120,E121,E125,E126,E127,E128	26
chr1	22716941	22717045	E021	1
chr1	22717752	22717792	E034	1
chr1	22718095	22718145	E082	1
chr1	22719756	22719841	E003	1
chr1	22720846	22720896	E021	1
chr1	22720934	22721184	E003,E008,E021,E022,E080	5
chr1	22721851	22721969	E021,E022	2
chr1	22723721	22723853	E005	1
chr1	22725294	22725362	E034	1
chr1	22725413	22725842	E033,E034,E046,E050,E051,E089,E090,E120,E121,E123,E125,E128	12
chr1	22729069	22729156	E120,E126	2
chr1	22729239	22729450	E080,E126	2
chr1	22730096	22730156	E114	1
chr1	22731216	22731295	E126	1
chr1	22732149	22732467	E081,E082	2
chr1	22732539	22732589	E082	1
chr1	22733150	22733259	E081	1
chr1	22733370	22733423	E091	1
chr1	22733440	22733983	E004,E005,E006,E021,E091,E120,E121	7
chr1	22734685	22735203	E005,E120,E121	3
chr1	22735607	22735723	E006,E086	2
chr1	22737514	22737775	E005,E006,E055,E056,E091	5
chr1	22737949	22738118	E091	1
chr1	22738815	22739872	E003,E004,E005,E006,E008,E017,E021,E022,E028,E055,E056,E057,E059,E080,E083,E086,E088,E091,E092,E094,E098,E100,E114,E118,E119,E120,E121,E122,E123,E126,E128	31
chr1	22739909	22739978	E006	1
chr1	22740220	22740280	E005	1
chr1	22740407	22740517	E046,E098	2
chr1	22740531	22740609	E080,E098	2
chr1	22740691	22741514	E006,E017,E055,E056,E080,E084,E085,E086,E088,E092,E094,E097,E098,E109,E114,E118,E120,E121,E123,E128	20
chr1	22742903	22743570	E003,E004,E005,E006,E007,E008,E017,E021,E022,E028,E029,E032,E033,E034,E046,E050,E051,E055,E056,E057,E059,E080,E081,E082,E083,E084,E085,E086,E088,E089,E090,E091,E092,E093,E094,E097,E098,E100,E109,E114,E116,E117,E118,E119,E120,E121,E122,E123,E125,E126,E127,E128	52
chr1	22743644	22743760	E003,E080	2
chr1	22744199	22744366	E121	1
chr1	22744439	22744491	E034	1
chr1	22744888	22745074	E055,E086,E092,E121,E126	5
chr1	22745090	22745140	E007	1
chr1	22745351	22746077	E004,E006,E017,E055,E056,E057,E080,E081,E082,E083,E089,E090,E100,E116,E120,E121,E122,E125,E126,E128	20
chr1	22746817	22747456	E003,E004,E005,E006,E007,E008,E017,E021,E022,E028,E029,E032,E033,E034,E046,E050,E051,E055,E056,E057,E059,E080,E081,E082,E083,E084,E085,E086,E088,E089,E090,E091,E092,E093,E094,E097,E098,E100,E109,E114,E116,E117,E118,E119,E120,E121,E122,E123,E124,E125,E126,E127,E128	53
chr1	22748743	22748820	E082,E083	2
chr1	22749921	22749961	E086	1
chr1	22750014	22750143	E029	1
chr1	22755073	22755658	E003,E004,E005,E006,E007,E008,E017,E021,E022,E028,E029,E032,E033,E034,E046,E050,E051,E055,E056,E057,E059,E080,E081,E082,E083,E084,E086,E088,E089,E090,E091,E092,E093,E094,E097,E098,E100,E109,E114,E116,E117,E118,E119,E120,E121,E122,E123,E124,E126,E127,E128	51
chr1	22755735	22756007	E022,E055,E091,E109,E114,E117	6
chr1	22758526	22758580	E033	1
chr1	22758651	22758748	E032	1
chr1	22760456	22760525	E091	1
chr1	22761327	22761503	E088,E091	2
chr1	22764187	22764359	E055,E056,E091,E100,E117,E124	6
chr1	22764673	22764723	E021	1
chr1	22764809	22765194	E059	1
chr1	22768781	22768858	E080	1
chr1	22768903	22769471	E003,E004,E005,E008,E021,E022,E080,E083,E084,E091	10
chr1	22769701	22769769	E004	1
chr1	22769788	22770234	E003,E004,E005,E008,E021,E022,E088,E123	8
chr1	22770280	22770656	E003,E004,E005,E008,E021,E022,E088,E092	8
chr1	22771067	22771143	E091	1
chr1	22771147	22771676	E004,E005,E006,E034,E056,E057,E091	7
chr1	22771717	22771791	E091	1
chr1	22773515	22773577	E005,E080	2
chr1	22773627	22774797	E004,E005,E006,E017,E021,E028,E055,E056,E057,E059,E080,E081,E082,E083,E086,E088,E089,E090,E091,E097,E100,E114,E120,E121,E123,E125,E126,E127,E128	29
chr1	22776051	22776095	E097	1
chr1	22776249	22776403	E081,E082	2
chr1	22776763	22779503	E003,E004,E005,E006,E007,E008,E017,E021,E022,E028,E029,E032,E033,E034,E046,E050,E051,E055,E056,E057,E059,E080,E081,E082,E083,E084,E085,E086,E088,E089,E090,E091,E092,E093,E094,E097,E098,E100,E109,E114,E116,E117,E118,E119,E120,E121,E122,E123,E124,E125,E126,E127,E128	53
chr1	22779526	22779576	E088	1
chr1	22779613	22779881	E084,E088	2
chr1	22780177	22780285	E122,E127	2
chr1	22780603	22780667	E124	1
chr1	22780789	22780919	E123	1
chr1	22780953	22781414	E005,E022,E080,E083,E084,E086,E088,E091,E092,E094,E109,E123	12
chr1	22782593	22782637	E080	1
chr1	22782731	22782831	E081,E088	2
chr1	22782958	22783061	E080	1
chr1	22783105	22783172	E080	1
chr1	22783258	22783477	E004,E082,E088,E123	4
chr1	22783680	22784111	E006,E017,E055,E056,E080,E081,E082,E083,E086,E088,E089,E090,E091,E092,E097,E100,E126	17
chr1	22784500	22784550	E082	1
chr1	22784914	22785017	E080	1
chr1	22787640	22787811	E080,E084,E085,E109,E118	5
chr1	22788309	22788531	E080,E109,E123	3
chr1	22788712	22788772	E003	1
chr1	22790173	22790280	E123	1
chr1	22791682	22791742	E003	1
chr1	22794031	22794085	E056	1
chr1	22794703	22794773	E080	1
chr1	22794867	22794952	E097	1
chr1	22794990	22795101	E055,E056,E080	3
chr1	22795836	22795969	E098,E109	2
chr1	22796601	22796800	E086,E117	2
chr1	22796868	22796964	E017,E055,E081,E128	4
chr1	22797496	22798024	E006,E017,E034,E055,E080,E082,E083,E086,E088,E089,E090,E092,E094,E098,E109,E117,E121,E122,E123,E125,E126,E128	22
chr1	22798031	22798362	E080,E083,E088,E089,E092,E121	6
chr1	22798410	22798460	E088	1
chr1	22799056	22799484	E005,E055,E059,E082,E083,E091,E094,E098,E120,E121,E128	11
chr1	22800105	22800255	E083	1
chr1	22800316	22800371	E083	1
chr1	22800622	22800685	E005	1
chr1	22801274	22801407	E080	1
chr1	22801472	22801550	E080	1
chr1	22801908	22801952	E080	1
chr1	22803112	22803184	E082	1
chr1	22803230	22803331	E082	1
chr1	22807389	22807449	E004	1
chr1	22807831	22807885	E033	1
chr1	22809549	22810106	E059	1
chr1	22810243	22810334	E059	1
chr1	22813842	22813902	E029	1
chr1	22813953	22814096	E122,E123	2
chr1	22814158	22814767	E004,E080,E083,E097,E122,E123,E128	7
chr1	22814832	22815374	E004,E005,E008,E017,E055,E056,E080,E083,E100,E116,E122,E123	12
chr1	22815390	22815476	E004	1
chr1	22815643	22815687	E080	1
chr1	22815885	22816066	E004,E021,E022,E080	4
chr1	22816228	22816336	E088	1
chr1	22816406	22816601	E006,E056,E080,E088,E120	5
chr1	22816698	22817156	E003,E004,E008,E021,E022,E080,E083	7
chr1	22817685	22817736	E021	1
chr1	22818119	22818173	E100	1
chr1	22818195	22818235	E034	1
chr1	22818595	22818819	E080,E100	2
chr1	22818970	22819074	E022,E080	2
chr1	22819154	22819483	E080	1
chr1	22821007	22821512	E081,E082	2
chr1	22821769	22821973	E088,E090,E097,E100	4
chr1	22822696	22822740	E080	1
chr1	22824933	22825259	E004,E082,E088	3
chr1	22825674	22825754	E017,E046,E081,E082,E083,E097	6
chr1	22826177	22826294	E122	1
chr1	22826567	22827453	E004,E005,E006,E007,E017,E021,E022,E028,E055,E056,E057,E059,E080,E081,E082,E083,E084,E086,E088,E089,E092,E094,E097,E098,E100,E109,E116,E117,E119,E120,E121,E122,E125,E126,E127,E128	36
chr1	22827849	22827941	E081,E097	2
chr1	22828780	22829171	E007,E055,E080,E088	4
chr1	22829365	22829540	E055,E056,E057,E119	4
chr1	22829752	22829865	E081,E082,E098,E120	4
chr1	22829915	22829993	E081,E082	2
chr1	22830009	22830053	E080	1
chr1	22830289	22831419	E006,E017,E080,E084,E085,E088,E109,E119,E120,E121,E123,E125,E126,E128	14
chr1	22832515	22832842	E082,E098	2
chr1	22834091	22834455	E022,E080,E082,E083,E084,E085,E086,E088	8
chr1	22834487	22834537	E088	1
chr1	22834864	22835172	E017,E080,E088,E097,E098	5
chr1	22835578	22835767	E088,E098	2
chr1	22836180	22836663	E028,E055,E057,E081,E082,E098,E119,E121,E125,E128	10
chr1	22836760	22837109	E055,E081,E082	3
chr1	22839472	22839600	E084,E109	2
chr1	22840329	22840369	E034	1
chr1	22840517	22840577	E003	1
chr1	22843390	22843766	E081,E082	2
chr1	22843985	22844035	E082	1
chr1	22844172	22844362	E081,E082	2
chr1	22844514	22844728	E017,E055,E056,E081,E082,E088,E120,E128	8
chr1	22844900	22845317	E017,E081,E082,E088	4
chr1	22845450	22845570	E081	1
chr1	22847507	22847615	E098	1
chr1	22848303	22848485	E080,E098	2
chr1	22851877	22851928	E080	1
chr1	22852380	22852434	E098	1
chr1	22852549	22852957	E098	1
chr1	22853793	22853949	E004,E007,E080	3
chr1	22854054	22854104	E084	1
chr1	22854133	22854196	E098	1
chr1	22854293	22854820	E003,E004,E007,E008,E021,E022,E055,E056,E080,E081,E082,E086,E088,E089,E090,E092,E098,E114,E120,E121,E126	21
chr1	22855766	22855820	E100	1
chr1	22856452	22858284	E003,E004,E007,E017,E021,E055,E056,E080,E081,E082,E083,E084,E085,E086,E088,E089,E090,E091,E092,E093,E097,E098,E100,E121,E122,E125,E126	27
chr1	22858289	22858414	E089,E091	2
chr1	22858802	22858919	E090	1
chr1	22859131	22859439	E055,E056,E080,E083,E090,E097,E114	7
chr1	22859600	22859650	E092	1
chr1	22859829	22860041	E080,E088,E089,E090,E098,E121	6
chr1	22860054	22860125	E097	1
chr1	22860224	22860278	E098	1
chr1	22860399	22860453	E098	1
chr1	22862874	22863277	E017,E055,E056,E081,E082,E088,E089,E090,E098,E100,E120,E121,E126,E128	14
chr1	22864043	22864307	E081,E082,E123	3
chr1	22864314	22864536	E080,E081,E098,E123	4
chr1	22865459	22865547	E022,E080,E100	3
chr1	22865834	22865971	E032,E093	2
chr1	22866055	22866288	E093	1
chr1	22866330	22866409	E093	1
chr1	22866964	22867149	E055,E056	2
chr1	22869483	22869646	E089,E109	2
chr1	22870072	22870626	E109	1
chr1	22871881	22871944	E088	1
chr1	22872635	22872706	E127	1
chr1	22874524	22874609	E082	1
chr1	22874615	22874951	E007,E081,E082	3
chr1	22876064	22876124	E029	1
chr1	22876435	22876518	E080	1
chr1	22878622	22878682	E004	1
chr1	22878713	22878904	E081,E088	2
chr1	22879441	22879497	E033	1
chr1	22879895	22880152	E022,E080,E090,E098,E100,E109	6
chr1	22880243	22880464	E098,E109	2
chr1	22880701	22880941	E109,E123	2
chr1	22881050	22882259	E003,E004,E006,E007,E008,E021,E022,E050,E059,E084,E085,E090,E109	13
chr1	22882638	22883686	E003,E004,E007,E008,E021,E022,E059,E088,E109	9
chr1	22883754	22884579	E028,E055,E056,E057,E059,E086,E088,E089,E090,E109,E120,E121,E126,E127	14
chr1	22886611	22886664	E021	1
chr1	22887421	22887533	E022,E056,E120	3
chr1	22888773	22888823	E083	1
chr1	22889186	22889353	E098	1
chr1	22889454	22889504	E021	1
chr1	22889568	22889687	E021	1
chr1	22889801	22889915	E022,E089,E118	3
chr1	22889924	22890028	E109	1
chr1	22890172	22890619	E004,E007,E008,E021,E022,E086,E118	7
chr1	22890636	22890917	E003,E021,E022,E086	4
chr1	22890920	22890987	E003	1
chr1	22892804	22892903	E082	1
chr1	22893812	22893898	E080	1
chr1	22893962	22894098	E086	1
chr1	22896382	22896444	E003	1
chr1	22897130	22897310	E080	1
chr1	22899377	22899897	E055,E080,E086,E089,E090	5
chr1	22902045	22902181	E081	1
chr1	22902285	22902377	E089,E090	2
chr1	22902403	22902491	E050	1
chr1	22903816	22903877	E080	1
chr1	22904217	22904343	E008	1
chr1	22905449	22905518	E005	1
chr1	22905849	22905909	E005	1
chr1	22906384	22906569	E080,E083	2
chr1	22909240	22909787	E080,E083,E086,E089,E092,E121	6
chr1	22910086	22910140	E082	1
chr1	22910796	22910986	E005,E088,E091,E098,E100	5
chr1	22919522	22920003	E003,E004,E008,E021,E022,E109,E119,E127	8
chr1	22920085	22920135	E022	1
chr1	22920143	22920217	E003	1
chr1	22924233	22924283	E114	1
chr1	22925298	22925397	E118	1
chr1	22927139	22927378	E003,E021,E022,E109,E114,E121	6
chr1	22927468	22927555	E007	1
chr1	22931424	22931484	E005	1
chr1	22932723	22932829	E116	1
chr1	22933760	22933964	E008,E021,E022,E055,E083,E086,E121	7
chr1	22935877	22936006	E022	1
chr1	22937408	22937472	E114	1
chr1	22937884	22938473	E003,E004,E005,E006,E007,E008,E017,E021,E022,E028,E050,E051,E055,E056,E057,E059,E080,E082,E083,E085,E086,E088,E089,E090,E091,E092,E093,E097,E109,E114,E117,E118,E119,E120,E121,E122,E123,E125,E126,E127,E128	41
chr1	22938551	22938669	E007,E082	2
chr1	22939069	22939165	E021	1
chr1	22939305	22939360	E082	1
chr1	22939443	22939493	E082	1
chr1	22941407	22941461	E081	1
chr1	22941466	22941516	E021	1
chr1	22942512	22942645	E080,E124	2
chr1	22944689	22944845	E088	1
chr1	22944945	22945015	E003	1
chr1	22945860	22946068	E029,E050	2
chr1	22949469	22949519	E055	1
chr1	22951923	22951988	E003	1
chr1	22951993	22952302	E003,E004,E007,E008,E021,E022,E050,E055,E056,E080,E088,E114,E121,E127,E128	15
chr1	22952834	22953089	E003,E004,E021,E081,E082	5
chr1	22955322	22955391	E092	1
chr1	22955399	22955683	E004,E022	2
chr1	22955685	22955744	E022	1
chr1	22955765	22955916	E091,E094	2
chr1	22956228	22956702	E003,E008,E021,E022,E081,E082,E088	7
chr1	22956760	22956867	E081	1
chr1	22957890	22957940	E088	1
chr1	22958226	22958276	E007	1
chr1	22959014	22959081	E091	1
chr1	22960607	22960750	E021,E046	2
chr1	22961282	22961472	E004,E021,E022,E090,E091	5
chr1	22961797	22961868	E121	1
chr1	22961971	22962204	E089,E090,E098,E100,E120,E121	6
chr1	22962595	22963161	E029,E088,E089,E090,E091,E098,E100,E120,E121,E124	10
chr1	22963581	22963716	E081,E082,E092,E098,E109	5
chr1	22963823	22963873	E092	1
chr1	22965534	22965584	E007	1
chr1	22965630	22966178	E003,E004,E005,E006,E008,E017,E021,E022,E050,E051,E055,E056,E080,E089,E090,E114,E118,E120,E121,E123,E125,E126,E128	23
chr1	22967459	22967551	E005,E022,E121	3
chr1	22967587	22967637	E007	1
chr1	22968279	22968352	E092	1
chr1	22968355	22968840	E003,E004,E005,E006,E007,E008,E017,E021,E022,E029,E032,E033,E034,E046,E050,E051,E055,E056,E059,E080,E081,E082,E083,E085,E086,E088,E089,E090,E091,E092,E093,E094,E097,E098,E100,E109,E116,E118,E119,E120,E121,E122,E123,E124,E125,E126,E128	47
chr1	22968897	22969090	E003,E007,E124	3
chr1	22969888	22970167	E089,E090,E091,E098,E100	5
chr1	22972587	22972731	E022	1
chr1	22972973	22973117	E017,E056,E086,E120,E121	5
chr1	22973374	22973428	E120	1
chr1	22975574	22975628	E100	1
chr1	22975765	22975819	E033	1
chr1	22976952	22977002	E021	1
chr1	22979084	22979312	E080,E089,E090,E100	4
chr1	22979350	22979735	E088,E089,E090,E091,E098,E100	6
chr1	22981181	22981345	E003,E004,E021,E022,E050,E114	6
chr1	22982484	22982693	E089,E090	2
chr1	22982759	22982862	E090	1
chr1	22985036	22985157	E003,E021,E114	3
chr1	22986860	22986965	E086	1
chr1	22988773	22989329	E003,E004,E005,E007,E008,E021,E022,E029,E032,E050,E080,E081,E082,E084,E086,E088,E089,E090,E091,E097,E109,E114,E117,E120,E121,E123,E125	27
chr1	22990030	22990087	E097	1
chr1	22992220	22992666	E003,E004,E006,E007,E008,E017,E021,E022,E050,E051,E055,E056,E080,E081,E082,E083,E084,E085,E086,E088,E089,E090,E091,E092,E097,E109,E114,E120,E121,E122,E125,E128	32
chr1	22992769	22992958	E081,E082	2
chr1	22993025	22993210	E081,E082,E090,E097	4
chr1	22995206	22995319	E055	1
chr1	22997012	22997085	E003	1
chr1	22997117	22997478	E005,E022,E086,E092	4
chr1	22999290	22999345	E055	1
chr1	22999399	22999506	E007,E080	2
chr1	22999525	22999578	E021	1
chr1	22999663	22999815	E007,E056	2
chr1	22999914	23000954	E003,E004,E006,E007,E008,E017,E021,E022,E028,E029,E055,E056,E059,E080,E081,E082,E083,E084,E085,E086,E088,E089,E090,E091,E092,E093,E094,E109,E114,E117,E120,E121,E122,E123,E125,E126,E127,E128	38
chr1	23002745	23002942	E086,E091	2
chr1	23003092	23003170	E090	1
chr1	23003355	23003415	E003	1
chr1	23003422	23004175	E007,E022,E081,E082,E084,E085,E088,E092,E109,E125,E128	11
chr1	23004307	23004762	E007,E022,E081,E084,E088,E089,E090,E109,E122	9
chr1	23005364	23005424	E003	1
chr1	23005952	23006139	E003,E008	2
chr1	23006228	23006268	E086	1
chr1	23006376	23006485	E008	1
chr1	23006567	23006674	E008	1
chr1	23006718	23006806	E088	1
chr1	23007090	23007221	E081	1
chr1	23007269	23007573	E081,E082,E084,E088,E109	5
chr1	23008555	23008662	E080	1
chr1	23009524	23009574	E007	1
chr1	23010427	23010709	E007,E089,E090	3
chr1	23011347	23011635	E004,E090	2
chr1	23011742	23012528	E005,E007,E017,E081,E083,E084,E086,E088,E089,E090,E092,E125,E128	13
chr1	23013823	23014011	E006,E017,E055	3
chr1	23014505	23014555	E084	1
chr1	23014608	23014749	E084,E092	2
chr1	23015087	23015266	E089,E090,E121	3
chr1	23015955	23016453	E004,E005,E006,E007,E017,E021,E022,E028,E055,E056,E080,E081,E082,E084,E085,E086,E088,E089,E090,E092,E093,E097,E100,E109,E114,E117,E120,E121,E122,E123,E125,E126,E128	33
chr1	23016489	23016567	E007	1
chr1	23017116	23017494	E088,E090	2
chr1	23017544	23017744	E007,E080,E082,E090	4
chr1	23017913	23018090	E017,E090	2
chr1	23020059	23020368	E017,E034,E125,E128	4
chr1	23022272	23022312	E086	1
chr1	23022948	23022998	E086	1
chr1	23023199	23023255	E080	1
chr1	23023585	23023625	E086	1
chr1	23024357	23024416	E084	1
chr1	23024664	23024827	E084,E085,E109	3
chr1	23026224	23026264	E086	1
chr1	23026267	23026380	E081,E084,E109	3
chr1	23026464	23026542	E084	1
chr1	23026595	23027024	E084,E085,E086,E109	4
chr1	23028363	23029883	E006,E029,E084,E085,E090,E091,E092,E094,E109,E122,E123,E124,E128	13
chr1	23030758	23030827	E097	1
chr1	23030874	23031418	E003,E004,E005,E006,E007,E008,E017,E021,E022,E028,E029,E032,E033,E034,E046,E050,E051,E055,E056,E057,E059,E080,E081,E082,E083,E084,E085,E086,E088,E089,E090,E091,E092,E093,E094,E097,E098,E100,E109,E114,E116,E117,E118,E119,E120,E121,E122,E123,E124,E125,E126,E127,E128	53
chr1	23031830	23031895	E109	1
chr1	23032233	23032347	E124	1
chr1	23034385	23034983	E004,E081,E082,E109	4
chr1	23035003	23035067	E124	1
chr1	23035362	23035501	E029,E124	2
chr1	23035602	23035660	E092	1
chr1	23035787	23036073	E003,E004,E006,E007,E008,E017,E021,E022,E055,E056,E109,E114,E124	13
chr1	23036106	23036250	E007,E109	2
chr1	23036346	23037194	E003,E004,E006,E007,E008,E017,E021,E022,E028,E029,E032,E034,E050,E051,E055,E056,E080,E081,E082,E083,E084,E085,E086,E088,E089,E090,E091,E092,E093,E097,E098,E100,E109,E114,E118,E120,E121,E122,E123,E124,E125,E126,E128	43
chr1	23037222	23037586	E003,E006,E007,E017,E021,E022,E029,E050,E051,E055,E056,E080,E081,E082,E084,E086,E088,E089,E090,E091,E092,E097,E109,E114,E118,E120,E121,E124,E125,E126,E127,E128	32
chr1	23037628	23037962	E003,E007,E021,E055,E056,E080,E081,E082,E086,E089,E090,E118,E124	13
chr1	23038058	23038666	E006,E007,E017,E028,E029,E056,E082,E084,E085,E088,E089,E090,E091,E092,E097,E109,E114,E116,E121,E122,E126,E128	22
chr1	23038737	23039778	E006,E017,E050,E055,E056,E081,E084,E085,E088,E089,E090,E092,E097,E109,E116,E122,E125,E128	18
chr1	23039913	23039975	E090	1
chr1	23040434	23040517	E109	1
chr1	23040593	23040672	E109	1
chr1	23042248	23042317	E005	1
chr1	23043213	23043334	E092,E109	2
chr1	23043379	23043454	E007,E109	2
chr1	23043467	23043580	E004,E098	2
chr1	23043596	23044344	E004,E007,E017,E029,E059,E084,E085,E088,E092,E094,E098,E109,E118,E124	14
chr1	23045347	23045456	E088	1
chr1	23045672	23045722	E051	1
chr1	23045874	23046102	E081,E088	2
chr1	23046456	23046563	E124	1
chr1	23047728	23047968	E098,E100,E126	3
chr1	23048138	23048200	E100	1
chr1	23049264	23049372	E097,E109	2
chr1	23049494	23050032	E003,E056,E081,E082,E088,E121	6
chr1	23052209	23052497	E081,E082,E090,E097	4
chr1	23053749	23053819	E121	1
chr1	23055240	23055637	E003,E006,E017,E021,E055,E056,E082,E084,E088,E089,E090,E092,E094,E098,E109	15
chr1	23056446	23056562	E080,E081,E082	3
chr1	23056603	23056718	E007,E089	2
chr1	23056983	23057046	E109	1
chr1	23057155	23057205	E022	1
chr1	23057580	23057641	E021	1
chr1	23057643	23057714	E022	1
chr1	23058421	23058851	E003,E004,E006,E007,E008,E017,E021,E022,E055,E056,E089,E090,E091,E092,E097,E100,E109,E114,E120,E121,E122,E123,E124,E126	24
chr1	23058912	23059096	E017,E055,E056,E088,E089,E090,E097,E126	8
chr1	23060798	23060842	E097	1
chr1	23061498	23061685	E006,E059	2
chr1	23061704	23062342	E006,E017,E029,E050,E055,E056,E080,E084,E091,E097,E100,E114,E120,E121,E124,E125,E126,E128	18
chr1	23062426	23062535	E029	1
chr1	23062899	23063048	E089	1
chr1	23063113	23063445	E003,E007,E008,E021,E022,E086,E089,E092	8
chr1	23063485	23063586	E003,E007,E089	3
chr1	23064221	23064465	E059,E084,E085,E109	4
chr1	23064485	23064535	E114	1
chr1	23064624	23064754	E029	1
chr1	23064768	23064964	E114,E124	2
chr1	23064981	23065364	E006,E017,E109,E114,E120,E122,E125,E128	8
chr1	23065821	23065861	E086	1
chr1	23066017	23066771	E006,E017,E029,E050,E055,E056,E057,E086,E089,E090,E092,E097,E100,E109,E114,E120,E121,E122,E123,E124,E125,E126,E128	23
chr1	23067434	23067509	E004	1
chr1	23067605	23067993	E004,E005	2
chr1	23068371	23068421	E021	1
chr1	23068885	23069010	E122	1
chr1	23070416	23070527	E117	1
chr1	23071444	23071529	E109	1
chr1	23071588	23071703	E081,E082,E109	3
chr1	23072264	23073097	E004,E005,E006,E017,E028,E029,E046,E055,E056,E057,E084,E085,E091,E100,E109,E114,E117,E118,E119,E120,E122,E124,E125,E126,E127,E128	26
chr1	23073105	23073176	E114	1
chr1	23073583	23074226	E004,E006,E017,E028,E029,E050,E055,E056,E057,E088,E097,E100,E114,E120,E121,E122,E125,E126,E128	19
chr1	23074632	23074704	E128	1
chr1	23076006	23076066	E084	1
chr1	23076107	23076271	E003,E004,E008,E021,E022,E114	6
chr1	23076495	23078066	E003,E004,E005,E006,E007,E008,E017,E021,E022,E028,E029,E046,E050,E051,E055,E056,E057,E059,E080,E081,E082,E083,E084,E086,E088,E089,E090,E091,E092,E093,E094,E097,E098,E100,E109,E114,E116,E117,E119,E120,E121,E122,E123,E124,E125,E126,E127,E128	48
chr1	23078115	23078165	E021	1
chr1	23078205	23078255	E021	1
chr1	23079063	23079107	E097	1
chr1	23079260	23079399	E055,E056	2
chr1	23079722	23079772	E017	1
chr1	23079790	23080569	E007,E017,E055,E056,E086,E089,E090,E092,E097,E098,E100,E125,E126,E128	14
chr1	23080626	23081046	E006,E017,E055,E056,E090,E116,E120,E121,E122,E125,E128	11
chr1	23081054	23081218	E116	1
chr1	23082106	23082438	E055,E056,E081,E122	4
chr1	23082782	23083097	E086,E123	2
chr1	23086319	23086409	E114,E126	2
chr1	23086989	23087288	E006,E017,E028,E055,E056,E100,E117,E119,E120,E121,E124,E125,E126,E128	14
chr1	23087679	23087918	E081,E082	2
chr1	23088268	23088805	E081,E082,E097,E121	4
chr1	23089194	23089244	E022	1
chr1	23090070	23090326	E006,E059,E084,E085,E109,E116,E120,E125,E128	9
chr1	23090411	23090590	E004,E017	2
chr1	23091333	23091411	E022	1
chr1	23093463	23093534	E080	1
chr1	23094477	23094603	E081	1
chr1	23095696	23095810	E003,E004,E021	3
chr1	23097521	23097596	E007	1
chr1	23098350	23099018	E017,E081,E086,E088,E089,E090,E093,E097,E100,E120,E121,E125,E128	13
chr1	23099189	23099274	E090	1
chr1	23099903	23099980	E090	1
chr1	23100205	23101330	E017,E055,E056,E080,E081,E082,E083,E086,E088,E089,E090,E092,E097,E098,E100,E109,E120,E121,E125,E126,E128	21
chr1	23101407	23101503	E090	1
chr1	23101529	23101604	E089	1
chr1	23101703	23101786	E089	1
chr1	23101801	23102019	E089,E090	2
chr1	23102025	23102302	E007,E086,E088,E089,E090,E091	6
chr1	23102355	23102440	E097	1
chr1	23102475	23102584	E089,E090	2
chr1	23102639	23102778	E086,E125	2
chr1	23102900	23103186	E051,E055,E056,E086,E089,E090,E114,E123,E124	9
chr1	23103391	23103479	E051	1
chr1	23103767	23103837	E090	1
chr1	23104036	23104274	E089,E090	2
chr1	23104329	23104500	E089,E090	2
chr1	23104794	23104866	E097	1
chr1	23104881	23105965	E003,E007,E008,E021,E029,E055,E056,E081,E082,E083,E086,E088,E089,E090,E092,E093,E097,E100,E120,E121,E125,E126,E128	23
chr1	23106081	23106201	E007,E089	2
chr1	23106241	23106311	E007,E090	2
chr1	23106699	23106749	E091	1
chr1	23107058	23107591	E003,E004,E006,E007,E008,E021,E022,E080,E084,E086,E089,E091,E092,E097,E109,E114,E116,E117,E122,E123,E124,E128	22
chr1	23107847	23107954	E007	1
chr1	23108004	23108072	E007	1
chr1	23108118	23108379	E007,E081	2
chr1	23108746	23109571	E007,E022,E081,E082,E088	5
chr1	23109629	23109693	E007	1
chr1	23109922	23109983	E007	1
chr1	23112658	23112948	E004,E022,E091	3
chr1	23112998	23113225	E003,E005,E021,E022,E091	5
chr1	23113480	23113570	E081	1
chr1	23114130	23114194	E091	1
chr1	23114234	23114506	E005,E086,E091,E126	4
chr1	23114619	23115243	E017,E028,E055,E056,E080,E083,E084,E086,E089,E090,E091,E092,E097,E109,E120,E121,E125,E126,E128	19
chr1	23115504	23116329	E005,E007,E017,E028,E055,E056,E057,E080,E082,E086,E091,E092,E097,E125,E126,E128	16
chr1	23116443	23116493	E089	1
chr1	23116844	23117645	E008,E021,E022,E028,E080,E083,E085,E086,E088,E089,E090,E091,E092,E097,E109,E121	16
chr1	23118271	23119628	E003,E004,E008,E021,E022,E080,E081,E083,E086,E088,E089,E090,E092,E097,E109,E114,E121	17
chr1	23119671	23119768	E008,E021	2
chr1	23119779	23119839	E003	1
chr1	23121161	23122150	E003,E006,E007,E017,E055,E056,E083,E086,E088,E089,E090,E091,E092,E097,E109,E120,E121,E126	18
chr1	23122468	23122512	E097	1
chr1	23122778	23123611	E006,E021,E055,E056,E080,E089,E090,E097,E100,E122	10
chr1	23123722	23123893	E055,E056,E097,E098,E100	5
chr1	23123969	23124033	E080	1
chr1	23124412	23124462	E007	1
chr1	23124727	23124851	E003,E021	2
chr1	23125724	23125774	E050	1
chr1	23126008	23126058	E114	1
chr1	23126126	23126201	E007	1
chr1	23126396	23126448	E007	1
chr1	23126487	23126782	E022,E080,E081,E082,E086,E127	6
chr1	23126818	23126922	E127	1
chr1	23126975	23127061	E081	1
chr1	23127980	23128674	E003,E004,E007,E008,E021,E022,E080,E081,E082,E086,E088,E089,E092	13
chr1	23128699	23128749	E007	1
chr1	23129717	23129773	E121	1
chr1	23130425	23130635	E005,E006,E088,E120,E121,E125,E128	7
chr1	23130917	23131211	E017,E021,E028,E081,E089,E119,E121,E125,E126,E127,E128	11
chr1	23131865	23132008	E003,E004,E022,E091,E121	5
chr1	23132044	23132629	E003,E007,E021,E022,E082	5
chr1	23132708	23132758	E007	1
chr1	23132777	23133581	E003,E007,E021,E022,E059,E081,E082,E086,E092	9
chr1	23133626	23133729	E007	1
chr1	23133962	23134054	E007	1
chr1	23134143	23134198	E007	1
chr1	23134810	23135926	E005,E006,E017,E022,E028,E055,E056,E057,E059,E080,E081,E082,E083,E086,E088,E089,E090,E092,E097,E098,E100,E119,E120,E121,E125,E126,E127,E128	28
chr1	23136068	23136191	E088,E090	2
chr1	23136662	23136717	E088	1
chr1	23137052	23137219	E116	1
chr1	23138975	23139100	E089,E125	2
chr1	23140348	23140478	E055,E084,E109	3
chr1	23140738	23140833	E109	1
chr1	23140976	23141038	E090	1
chr1	23141116	23141789	E005,E007,E021,E028,E055,E056,E080,E081,E082,E086,E088,E089,E090,E092,E097,E098,E100,E125,E126,E128	20
chr1	23141819	23142925	E004,E029,E055,E056,E081,E083,E088,E089,E090,E092,E093,E097,E120,E126	14
chr1	23143020	23143116	E090	1
chr1	23144064	23144199	E017,E028,E057,E091,E119,E127	6
chr1	23144424	23144484	E029	1
chr1	23144872	23144952	E007	1
chr1	23144956	23145169	E056,E109	2
chr1	23145578	23145791	E055,E056,E080,E081,E082,E089,E090,E120,E121,E126	10
chr1	23145867	23145973	E080	1
chr1	23146071	23146278	E017,E080	2
chr1	23146333	23146413	E080	1
chr1	23147093	23147155	E091	1
chr1	23147530	23147992	E055,E059,E091,E097,E122,E125,E126	7
chr1	23149037	23149104	E091	1
chr1	23149173	23149223	E091	1
chr1	23150851	23151414	E007,E081,E082	3
chr1	23151588	23151689	E090	1
chr1	23152038	23152914	E005,E006,E017,E081,E082,E088,E089,E090,E091,E092,E125,E127,E128	13
chr1	23152945	23153861	E003,E004,E005,E006,E007,E008,E017,E021,E022,E028,E055,E056,E057,E083,E084,E085,E086,E088,E089,E090,E091,E092,E094,E097,E098,E121,E122,E125,E126,E128	30
chr1	23153886	23154035	E091	1
chr1	23154183	23154591	E004,E083,E084,E085,E089,E098	6
chr1	23154634	23154900	E006,E091,E121,E125,E128	5
chr1	23155036	23155161	E088,E091,E125	3
chr1	23155468	23156052	E003,E006,E007,E017,E021,E022,E028,E056,E057,E059,E081,E082,E083,E084,E085,E086,E088,E089,E090,E091,E092,E097,E119,E121,E122,E125,E126,E127,E128	29
chr1	23156243	23157167	E028,E057,E081,E082,E088,E089,E090,E091,E097,E119,E121,E127	12
chr1	23157332	23157400	E127	1
chr1	23157588	23157652	E056	1
chr1	23157740	23157851	E057,E127	2
chr1	23158067	23159371	E005,E006,E007,E017,E022,E028,E029,E046,E050,E055,E056,E057,E080,E082,E091,E092,E094,E100,E109,E114,E117,E119,E120,E121,E122,E124,E125,E126,E127,E128	30
chr1	23160577	23160677	E117	1
chr1	23160917	23161166	E006,E007,E017,E028,E029,E080,E086,E088,E091,E092,E117,E119,E122,E124	14
chr1	23161437	23161531	E050,E055	2
chr1	23162055	23162121	E055	1
chr1	23162198	23162887	E006,E007,E055,E056,E081,E086,E088,E089,E090,E125,E126,E128	12
chr1	23163045	23163152	E004	1
chr1	23163493	23163570	E086	1
chr1	23163869	23163928	E017	1
chr1	23164765	23164809	E080	1
chr1	23165593	23165749	E120,E121	2
chr1	23166427	23166534	E081	1
chr1	23167644	23167694	E084	1
chr1	23167759	23167967	E022,E080	2
chr1	23168360	23168815	E055,E056,E081,E082,E089,E090,E120,E121,E126	9
chr1	23171925	23172037	E125	1
chr1	23172187	23172273	E050	1
chr1	23172898	23173415	E021,E029,E050,E051,E055,E089,E093,E121,E123,E124	10
chr1	23174907	23175187	E050,E051,E082,E086,E125,E128	6
chr1	23175207	23175344	E086,E088	2
chr1	23176289	23176698	E086,E091	2
chr1	23176970	23177134	E022,E055,E091	3
chr1	23177276	23177483	E017,E055,E056,E059,E089,E091,E092,E097,E122,E125,E128	11
chr1	23178003	23178325	E029,E086,E089,E091,E124	5
chr1	23178860	23178981	E004,E007	2
chr1	23179023	23179114	E007	1
chr1	23180171	23180239	E021	1
chr1	23180271	23180315	E097	1
chr1	23180545	23180637	E007	1
chr1	23181233	23181799	E004,E008,E032,E033,E050,E093,E116	7
chr1	23181884	23181947	E021	1
chr1	23181952	23182035	E004	1
chr1	23182525	23183136	E055,E056,E081,E082,E126	5
chr1	23183546	23183596	E032	1
chr1	23186680	23186805	E081	1
chr1	23186998	23187218	E081	1
chr1	23187485	23187630	E006	1
chr1	23187645	23187798	E091	1
chr1	23187996	23188139	E006,E017,E055,E128	4
chr1	23188157	23188863	E003,E004,E005,E006,E007,E008,E017,E021,E022,E028,E050,E051,E055,E056,E057,E080,E083,E084,E085,E086,E088,E089,E090,E091,E092,E097,E109,E114,E117,E119,E120,E121,E122,E124,E125,E126,E127,E128	38
chr1	23188893	23188943	E091	1
chr1	23189880	23190095	E080	1
chr1	23190248	23190623	E091	1
chr1	23190855	23191153	E083	1
chr1	23191958	23192189	E028,E057,E119	3
chr1	23192322	23192496	E050,E051	2
chr1	23194847	23195127	E017,E051,E055,E056,E126,E128	6
chr1	23196656	23196858	E017,E022,E083,E089,E090,E128	6
chr1	23196880	23196955	E083	1
chr1	23197021	23197445	E017,E021,E022,E055,E056,E080,E081,E082,E083,E084,E086,E088,E089,E090,E092,E097,E120,E121,E125,E128	20
chr1	23197550	23197604	E098	1
chr1	23197896	23197946	E055	1
chr1	23199573	23200274	E007,E028,E057,E084,E085,E086,E090,E091,E109,E119,E123,E127	12
chr1	23200855	23200908	E007	1
chr1	23200946	23200996	E007	1
chr1	23201683	23202078	E007,E021,E081,E082,E086,E089,E090,E100	8
chr1	23202324	23203762	E003,E006,E007,E017,E021,E050,E055,E056,E080,E081,E082,E086,E089,E090,E097,E100,E120,E121,E122,E125,E126,E128	22
chr1	23203856	23203947	E007	1
chr1	23204187	23204286	E089,E121	2
chr1	23204527	23204741	E004,E021,E056,E081,E125,E128	6
chr1	23205106	23205516	E007,E028,E057,E119,E127	5
chr1	23206631	23207151	E004,E006,E017,E022,E028,E034,E050,E051,E055,E056,E080,E120,E121,E122,E125,E126,E128	17
chr1	23207180	23207230	E092	1
chr1	23209994	23210337	E003,E005,E022,E091	4
chr1	23211339	23211379	E034	1
chr1	23211627	23212076	E034,E046,E050,E051,E082,E098,E109,E116	8
chr1	23212766	23213090	E006,E017,E055,E056,E080,E089,E090,E091,E100,E120,E121,E125,E126,E128	14
chr1	23214004	23214107	E080	1
chr1	23215028	23216003	E004,E005,E006,E007,E017,E021,E028,E034,E046,E050,E051,E055,E056,E059,E080,E081,E082,E083,E086,E088,E089,E090,E091,E092,E097,E098,E100,E109,E114,E116,E117,E119,E120,E121,E122,E123,E125,E126,E128	39
chr1	23219029	23219137	E126	1
chr1	23219952	23220040	E021,E022,E121	3
chr1	23220296	23220493	E057,E119,E120,E121,E126	5
chr1	23221791	23221841	E083	1
chr1	23221907	23222210	E083,E120,E121	3
chr1	23222274	23222334	E083	1
chr1	23223740	23223804	E124	1
chr1	23226928	23227488	E083,E120,E121	3
chr1	23227981	23228072	E120,E121	2
chr1	23228096	23228184	E021	1
chr1	23229563	23229974	E004,E007,E017,E028,E055,E056,E057,E120,E121,E125,E126,E127,E128	13
chr1	23231350	23231394	E080	1
chr1	23233801	23233855	E114	1
chr1	23234131	23234251	E116	1
chr1	23234896	23234978	E089	1
chr1	23235173	23235249	E090,E121	2
chr1	23240185	23240574	E089,E090	2
chr1	23241231	23241314	E081	1
chr1	23241465	23241639	E003,E004,E008,E021,E022	5
chr1	23241654	23241773	E022,E084	2
chr1	23241831	23241999	E084,E085,E086,E109	4
chr1	23242489	23242594	E082	1
chr1	23242727	23242857	E089,E121	2
chr1	23243000	23243342	E050,E081,E084,E086,E089,E090,E092,E093,E109,E120,E121	11
chr1	23244374	23244432	E082,E086	2
chr1	23244709	23244759	E082	1
chr1	23245069	23245119	E022	1
chr1	23246144	23246459	E004,E017,E056,E090,E120,E125,E126,E128	8
chr1	23246862	23246917	E007	1
chr1	23247073	23247129	E080	1
chr1	23247303	23247370	E109	1
chr1	23247667	23247784	E122	1
chr1	23248247	23248494	E083	1
chr1	23249111	23249445	E017,E028,E055,E056,E057,E090,E122,E126,E128	9
chr1	23251098	23251174	E022	1
chr1	23251741	23252046	E017,E051,E055,E056,E057,E114,E125,E126	8
chr1	23253296	23253346	E017	1
chr1	23255096	23255178	E021	1
chr1	23255428	23255542	E021,E083	2
chr1	23256405	23256465	E125	1
chr1	23256633	23257163	E003,E004,E005,E006,E007,E008,E017,E021,E022,E028,E029,E034,E050,E051,E055,E056,E059,E080,E082,E083,E085,E086,E088,E089,E090,E091,E092,E093,E109,E114,E116,E118,E120,E121,E122,E123,E124	37
chr1	23258924	23258979	E034	1
chr1	23259148	23259202	E098	1
chr1	23259284	23259339	E114	1
chr1	23259425	23259548	E121,E123	2
chr1	23261297	23261347	E022	1
chr1	23262027	23262205	E091,E121	2
chr1	23262788	23262839	E032	1
chr1	23267872	23268177	E004	1
chr1	23270683	23270751	E005	1
chr1	23270874	23270923	E086	1
chr1	23270970	23271101	E005,E086	2
chr1	23271274	23271488	E086	1
chr1	23271593	23271677	E086	1
chr1	23276277	23276581	E017,E089,E090,E126	4
chr1	23278468	23278539	E082	1
chr1	23278711	23278761	E114	1
chr1	23279608	23279876	E021,E022,E050,E051,E057,E086,E088	7
chr1	23279955	23279995	E086	1
chr1	23280184	23280525	E003,E021,E022	3
chr1	23280574	23280787	E021,E022,E051	3
chr1	23280841	23280890	E080	1
chr1	23281190	23281240	E114	1
chr1	23281972	23282032	E029	1
chr1	23285136	23285186	E007	1
chr1	23286123	23286354	E084,E085,E109	3
chr1	23286457	23286507	E084	1
chr1	23289537	23289638	E118	1
chr1	23289654	23290230	E084,E086,E118	3
chr1	23290699	23291176	E003,E004,E005,E006,E007,E008,E017,E021,E022,E029,E032,E033,E034,E046,E050,E051,E055,E056,E059,E080,E082,E083,E085,E086,E088,E089,E090,E091,E092,E093,E094,E097,E098,E100,E109,E114,E116,E117,E118,E119,E120,E121,E122,E123,E124,E126,E127,E128	48
chr1	23291197	23291292	E080	1
chr1	23291628	23291709	E032	1
chr1	23292135	23292195	E125	1
chr1	23294487	23294537	E114	1
chr1	23295759	23296367	E006,E017,E028,E055,E056,E057,E059,E080,E081,E082,E083,E084,E085,E086,E088,E089,E090,E092,E093,E097,E098,E109,E117,E118,E119,E120,E121,E122,E125,E126,E127,E128	32
chr1	23298093	23298598	E004,E005,E022,E028,E055,E056,E057,E084,E086,E091,E117,E121,E122,E123,E125,E127,E128	17
chr1	23299315	23299411	E007	1
chr1	23299595	23299654	E007	1
chr1	23299730	23299780	E032	1
chr1	23300216	23300277	E080	1
chr1	23301893	23302185	E033,E117,E122,E123	4
chr1	23302267	23302657	E017,E055,E056,E080,E122,E125,E128	7
chr1	23302734	23302806	E022	1
chr1	23302845	23303739	E003,E004,E005,E006,E007,E008,E017,E021,E022,E028,E029,E032,E033,E034,E046,E050,E051,E055,E056,E057,E059,E080,E081,E082,E083,E084,E085,E086,E088,E089,E090,E091,E092,E093,E094,E097,E098,E100,E109,E114,E116,E117,E118,E119,E120,E121,E122,E123,E124,E125,E126,E127,E128	53
chr1	23304832	23305335	E005,E006,E017,E028,E055,E056,E057,E059,E080,E114,E117,E118,E119,E120,E121,E125,E126,E127,E128	19
chr1	23306099	23306149	E121	1
chr1	23306213	23306626	E029,E050,E057,E114,E117,E118,E124	7
chr1	23307045	23307193	E080,E114,E117,E118,E121	5
chr1	23308679	23309164	E004,E005,E091	3
chr1	23310336	23310735	E005,E091	2
chr1	23310798	23310858	E005	1
chr1	23311285	23311564	E005,E091	2
chr1	23312171	23312268	E003,E022	2
chr1	23312705	23312765	E029	1
chr1	23314086	23314296	E005,E021,E091	3
chr1	23314393	23314623	E004,E059	2
chr1	23314669	23314750	E004	1
chr1	23316945	23317125	E004,E005,E117	3
chr1	23317712	23317840	E123	1
chr1	23319808	23319955	E003,E004,E007,E008,E057,E059,E114	7
chr1	23320642	23320881	E123	1
chr1	23322367	23322458	E123	1
chr1	23323151	23323539	E117	1
chr1	23323853	23324424	E091,E117,E123	3
chr1	23325301	23325431	E117	1
chr1	23326670	23326760	E057	1
chr1	23327157	23327257	E125	1
chr1	23328090	23328162	E007	1
chr1	23329315	23329433	E123	1
chr1	23329954	23330004	E083	1
chr1	23330527	23330996	E005,E117,E123	3
chr1	23331141	23331553	E004,E005,E007,E022,E059,E088,E123	7
chr1	23332420	23332498	E029,E114	2
chr1	23333641	23334183	E091,E117	2
chr1	23336461	23336761	E117	1
chr1	23337015	23337916	E006,E008,E017,E028,E029,E032,E046,E055,E056,E057,E114,E116,E117,E119,E120,E121,E124,E125,E126,E127,E128	21
chr1	23339304	23339344	E034	1
chr1	23339644	23339710	E022	1
chr1	23340105	23340688	E003,E004,E007,E008,E021,E022,E028,E029,E046,E057,E081,E082,E086,E088,E090,E092,E093,E109,E114,E116,E119,E121,E124,E127,E128	25
chr1	23341964	23342413	E029,E124	2
chr1	23343262	23343317	E034	1
chr1	23343441	23343481	E034	1
chr1	23343547	23343604	E034	1
chr1	23344620	23344700	E123	1
chr1	23344713	23344757	E097	1
chr1	23344979	23345033	E033	1
chr1	23345046	23347858	E003,E004,E005,E006,E007,E008,E017,E021,E022,E028,E029,E032,E033,E034,E046,E050,E051,E055,E056,E057,E059,E080,E081,E082,E083,E084,E085,E086,E088,E089,E090,E091,E092,E093,E094,E097,E098,E100,E109,E114,E116,E117,E118,E119,E120,E121,E122,E123,E124,E125,E126,E127,E128	53
chr1	23348382	23348504	E117	1
chr1	23349490	23349577	E120,E124	2
chr1	23350070	23350136	E124	1
chr1	23350482	23350562	E116	1
chr1	23351615	23351819	E080,E123	2
chr1	23352975	23353019	E097	1
chr1	23353070	23353462	E008,E028,E055,E057,E080,E109,E117,E123,E126,E127	10
chr1	23354008	23354076	E093	1
chr1	23354091	23354253	E007,E123	2
chr1	23354258	23354353	E116	1
chr1	23355491	23355545	E128	1
chr1	23355888	23356125	E029,E032,E050,E051,E116,E123,E124,E125,E128	9
chr1	23356378	23356498	E116	1
chr1	23357744	23357890	E116	1
chr1	23358345	23358425	E116	1
chr1	23358520	23358792	E004,E089,E116,E123	4
chr1	23359274	23359562	E116	1
chr1	23359603	23359766	E116	1
chr1	23360264	23360318	E128	1
chr1	23361333	23361449	E123	1
chr1	23362456	23362914	E003,E004,E005,E007,E008,E021,E022,E123	8
chr1	23362919	23362963	E097	1
chr1	23363944	23364120	E120,E121,E125,E128	4
chr1	23364436	23364581	E123	1
chr1	23364669	23364723	E128	1
chr1	23365179	23365270	E059	1
chr1	23365300	23365506	E116,E122,E123	3
chr1	23365903	23365963	E122	1
chr1	23366091	23366262	E004,E005,E022,E123	4
chr1	23366762	23366822	E122	1
chr1	23367198	23367242	E080	1
chr1	23367481	23367539	E034,E080	2
chr1	23367661	23367742	E123	1
chr1	23368782	23368883	E055	1
chr1	23370254	23370468	E057,E059,E082,E083,E086,E125	6
chr1	23370564	23370976	E028,E057,E083,E119,E127	5
chr1	23371028	23371397	E083	1
chr1	23372030	23372080	E022	1
chr1	23372323	23372390	E032	1
chr1	23372460	23372529	E114	1
chr1	23374281	23374421	E003,E004,E021,E022,E050,E123	6
chr1	23375192	23375251	E034	1
chr1	23376277	23376443	E122	1
chr1	23376679	23377050	E005,E028,E083,E122,E123	5
chr1	23378810	23378850	E034	1
chr1	23383881	23384079	E125,E128	2
chr1	23386005	23386055	E093	1
chr1	23388871	23389078	E017,E080,E084,E126	4
chr1	23389359	23389550	E084,E085	2
chr1	23389649	23389724	E086,E118	2
chr1	23389828	23390023	E051,E084,E085	3
chr1	23390087	23390168	E084	1
chr1	23392023	23392120	E005,E051,E080	3
chr1	23393066	23393146	E116	1
chr1	23394724	23394782	E083	1
chr1	23396070	23396142	E122	1
chr1	23396163	23396239	E125	1
chr1	23396407	23396457	E017	1
chr1	23399153	23399193	E086	1
chr1	23400126	23400215	E017	1
chr1	23400646	23400760	E057,E119	2
chr1	23403057	23403386	E120,E121,E125	3
chr1	23405014	23405064	E083	1
chr1	23405251	23405316	E109	1
chr1	23405431	23405656	E017,E100,E120,E121	4
chr1	23405839	23405932	E057	1
chr1	23405991	23406071	E057	1
chr1	23406706	23406760	E127	1
chr1	23406862	23407000	E004,E114	2
chr1	23407964	23408176	E003,E004,E007,E008,E021,E022,E033,E050,E057,E114,E123,E127	12
chr1	23408237	23408312	E032	1
chr1	23409773	23409861	E029,E119	2
chr1	23410394	23410520	E056,E088,E094,E100	4
chr1	23410624	23410757	E081	1
chr1	23410991	23411051	E006	1
chr1	23411359	23411545	E021,E081	2
chr1	23412111	23412161	E021	1
chr1	23412180	23412234	E127	1
chr1	23412330	23412571	E008,E081,E082	3
chr1	23412600	23412852	E081,E082	2
chr1	23412879	23413021	E081,E082,E088	3
chr1	23413435	23413485	E017	1
chr1	23414612	23414741	E022,E028	2
chr1	23418206	23418288	E080	1
chr1	23418339	23418398	E080	1
chr1	23418702	23418852	E017,E051,E126	3
chr1	23418926	23418976	E114	1
chr1	23422423	23422703	E057,E125,E126,E127,E128	5
chr1	23423847	23423897	E121	1
chr1	23423927	23424117	E006,E017,E120,E121,E128	5
chr1	23424985	23425041	E034	1
chr1	23425089	23425803	E003,E004,E005,E006,E007,E008,E017,E021,E022,E028,E029,E032,E033,E034,E046,E050,E051,E055,E056,E057,E059,E080,E081,E082,E083,E084,E085,E086,E088,E089,E090,E091,E092,E093,E094,E097,E098,E100,E109,E114,E116,E117,E119,E120,E121,E122,E123,E124,E125,E126,E127,E128	52
chr1	23425808	23425918	E032,E034	2
chr1	23425943	23426011	E006	1
chr1	23426243	23426298	E046	1
chr1	23426326	23427321	E003,E004,E005,E006,E007,E008,E017,E022,E028,E029,E033,E034,E046,E050,E051,E055,E056,E057,E059,E080,E082,E083,E084,E088,E091,E094,E097,E098,E100,E109,E114,E116,E117,E118,E119,E120,E121,E122,E124,E125,E126,E127,E128	43
chr1	23427361	23429348	E005,E006,E017,E021,E028,E029,E032,E034,E046,E055,E056,E057,E059,E080,E083,E086,E088,E089,E090,E097,E100,E109,E114,E117,E119,E120,E121,E122,E123,E124,E125,E126,E127,E128	34
chr1	23429463	23429586	E100,E114	2
chr1	23429640	23430291	E004,E005,E006,E017,E028,E029,E033,E034,E046,E050,E051,E056,E057,E080,E083,E084,E086,E092,E093,E097,E098,E100,E109,E114,E116,E119,E120,E121,E122,E123,E124,E125,E127,E128	34
chr1	23430404	23430657	E004,E021,E022,E034,E046,E050,E051,E059,E123	9
chr1	23433265	23433334	E034	1
chr1	23433378	23433503	E004	1
chr1	23434530	23434580	E051	1
chr1	23435332	23435372	E034	1
chr1	23435516	23435823	E004,E005,E034,E046,E080,E119	6
chr1	23436275	23436324	E080	1
chr1	23436821	23436896	E046	1
chr1	23436908	23437111	E034,E046,E080	3
chr1	23437171	23437776	E004,E005,E033,E034,E046,E050,E056,E057,E084,E093,E109,E117,E123	13
chr1	23437845	23437935	E034,E046	2
chr1	23438450	23438633	E004,E007,E021,E050,E051,E097,E123	7
chr1	23438645	23439030	E004,E006,E017,E046,E055,E056,E059,E083,E088,E097,E123	11
chr1	23439054	23439211	E123	1
chr1	23440061	23440176	E080	1
chr1	23440269	23440336	E097	1
chr1	23440407	23440691	E029,E033,E088,E089,E090,E097,E116,E122,E124,E128	10
chr1	23440767	23442080	E004,E006,E017,E021,E028,E029,E032,E033,E046,E050,E051,E056,E057,E080,E083,E088,E090,E093,E116,E118,E119,E120,E121,E122,E123,E124,E125,E126,E127,E128	30
chr1	23442367	23442427	E032	1
chr1	23442651	23443415	E022,E034,E046,E050,E051,E080,E097,E116,E118,E123	10
chr1	23443505	23443726	E006,E050,E051,E057,E080,E123	6
chr1	23443961	23444040	E050,E080	2
chr1	23444119	23444251	E050,E088,E123	3
chr1	23444989	23445285	E034,E046,E109,E123	4
chr1	23445308	23446723	E004,E006,E017,E029,E033,E034,E046,E050,E051,E055,E056,E080,E084,E088,E090,E091,E092,E097,E100,E109,E116,E117,E120,E122,E123,E124,E125,E126,E128	29
chr1	23447220	23447381	E123	1
chr1	23447456	23447607	E123	1
chr1	23447748	23447902	E123	1
chr1	23448726	23449643	E003,E004,E006,E017,E021,E022,E028,E050,E055,E056,E057,E059,E080,E083,E084,E085,E086,E088,E089,E090,E091,E092,E093,E097,E098,E100,E109,E117,E119,E120,E121,E122,E123,E125,E126,E127,E128	37
chr1	23449981	23450379	E080,E084,E085,E086,E109,E118	6
chr1	23450693	23450809	E123	1
chr1	23450920	23451023	E123	1
chr1	23451218	23451475	E057,E116	2
chr1	23451658	23451736	E004	1
chr1	23452110	23452425	E057,E059,E084,E109,E123	5
chr1	23452648	23452910	E057	1
chr1	23453066	23453781	E006,E017,E028,E055,E056,E057,E059,E088,E090,E119,E120,E121,E122,E125,E126,E127,E128	17
chr1	23455224	23455302	E080	1
chr1	23456178	23456861	E028,E055,E056,E057,E119,E122,E125,E126,E127,E128	10
chr1	23457794	23457848	E120	1
chr1	23457888	23457968	E028	1
chr1	23458455	23458952	E006,E028,E056,E057,E117,E119,E122,E127,E128	9
chr1	23459142	23459276	E122	1
chr1	23460401	23460451	E114	1
chr1	23461460	23461517	E007	1
chr1	23463045	23463122	E080,E127	2
chr1	23463440	23463682	E059	1
chr1	23464147	23464206	E120	1
chr1	23464973	23465013	E086	1
chr1	23465646	23465751	E080,E109	2
chr1	23465806	23465967	E109	1
chr1	23466888	23467052	E080,E109,E114	3
chr1	23467444	23467494	E021	1
chr1	23467795	23467922	E121,E127	2
chr1	23467927	23467998	E080	1
chr1	23470754	23470904	E123	1
chr1	23472783	23472833	E007	1
chr1	23472872	23472928	E109	1
chr1	23472931	23472983	E034	1
chr1	23473180	23473237	E080	1
chr1	23473483	23473538	E100	1
chr1	23474353	23475087	E033,E034,E080,E084,E085,E093,E109,E118,E122,E123,E128	11
chr1	23475424	23475494	E118	1
chr1	23475516	23476050	E006,E028,E051,E057,E083,E084,E085,E086,E094,E109,E114,E116,E118,E119,E122,E126	16
chr1	23476796	23476855	E090	1
chr1	23476904	23476954	E084	1
chr1	23477118	23477198	E123	1
chr1	23477279	23477600	E126	1
chr1	23478595	23478674	E090	1
chr1	23478899	23478998	E089,E090	2
chr1	23479439	23479489	E109	1
chr1	23479504	23480078	E003,E004,E008,E017,E022,E080,E084,E109,E123,E125,E126,E128	12
chr1	23480881	23481060	E005,E006,E017,E059,E080,E082,E109,E114,E119,E120,E121,E125,E127,E128	14
chr1	23481804	23482010	E080	1
chr1	23482084	23482314	E006,E056,E080,E127	4
chr1	23482396	23482446	E083	1
chr1	23482576	23482683	E022	1
chr1	23483148	23483300	E123,E127	2
chr1	23483563	23483769	E080,E097,E127	3
chr1	23483937	23484033	E127	1
chr1	23484527	23484609	E127	1
chr1	23485883	23486254	E100,E109,E117,E119,E120,E121,E127	7
chr1	23486472	23486533	E127	1
chr1	23486730	23487630	E084,E085,E086,E097,E109,E118,E121,E122,E127	9
chr1	23487680	23487746	E084	1
chr1	23487833	23488020	E080,E109,E127	3
chr1	23488285	23488340	E127	1
chr1	23488623	23488883	E034,E127	2
chr1	23489137	23489203	E127	1
chr1	23489373	23489440	E127	1
chr1	23489937	23490361	E006,E055,E057,E080,E088,E117,E120,E121,E123,E126,E127	11
chr1	23490964	23491090	E123	1
chr1	23491120	23491318	E123,E127	2
chr1	23491337	23491431	E006,E114	2
chr1	23491567	23491621	E127	1
chr1	23491664	23491724	E125	1
chr1	23491837	23492098	E057,E080,E127	3
chr1	23492195	23492437	E034,E057,E127	3
chr1	23492496	23492550	E034,E127	2
chr1	23492573	23492898	E028,E046,E057,E080,E084,E085,E097,E109,E127	9
chr1	23493313	23493456	E080,E127	2
chr1	23493478	23495666	E003,E004,E005,E006,E007,E008,E017,E021,E022,E028,E029,E032,E033,E034,E046,E050,E051,E055,E056,E057,E059,E080,E081,E082,E083,E084,E085,E086,E088,E089,E090,E091,E092,E093,E094,E097,E098,E100,E109,E114,E116,E117,E118,E119,E120,E121,E122,E123,E124,E125,E126,E127,E128	53
chr1	23495758	23496899	E003,E006,E017,E021,E022,E028,E029,E032,E033,E034,E046,E050,E051,E055,E056,E057,E059,E080,E081,E082,E083,E084,E085,E086,E088,E089,E090,E091,E092,E093,E097,E098,E100,E109,E114,E116,E117,E118,E119,E120,E121,E122,E123,E124,E125,E126,E127,E128	48
chr1	23497748	23498454	E004,E005,E055,E056,E059,E086,E097,E126	8
chr1	23499751	23499795	E097	1
chr1	23500142	23500201	E114	1
chr1	23500636	23500752	E109	1
chr1	23500986	23501329	E032,E084,E085,E088,E109,E116,E126	7
chr1	23501570	23501798	E109	1
chr1	23502309	23502429	E084,E109	2
chr1	23502449	23502518	E109	1
chr1	23503222	23503311	E097	1
chr1	23503653	23505293	E003,E004,E005,E006,E007,E008,E017,E021,E022,E028,E029,E032,E033,E034,E046,E050,E051,E055,E056,E057,E059,E080,E081,E082,E083,E084,E085,E086,E088,E089,E090,E091,E092,E093,E094,E097,E098,E100,E109,E114,E116,E117,E118,E119,E120,E121,E122,E123,E124,E125,E126,E127,E128	53
chr1	23505522	23506026	E003,E006,E017,E021,E022,E028,E032,E033,E050,E051,E055,E056,E059,E080,E081,E083,E086,E088,E090,E091,E092,E097,E109,E114,E116,E117,E120,E122,E123,E124,E126,E127,E128	33
chr1	23506138	23506269	E059,E093	2
chr1	23506316	23506777	E059,E091,E117,E119	4
chr1	23506961	23507237	E059,E091,E117,E121	4
chr1	23508478	23508528	E114	1
chr1	23509745	23509795	E021	1
chr1	23509911	23509961	E091	1
chr1	23510344	23510452	E109	1
chr1	23510624	23511631	E003,E004,E006,E007,E008,E017,E021,E022,E028,E029,E032,E033,E034,E046,E050,E051,E055,E056,E057,E059,E080,E081,E082,E083,E084,E085,E086,E088,E089,E090,E091,E092,E093,E097,E109,E114,E116,E117,E118,E119,E120,E121,E122,E123,E126,E128	46
chr1	23511826	23511876	E032	1
chr1	23511908	23512023	E121	1
chr1	23512380	23512430	E121	1
chr1	23513276	23513349	E121	1
chr1	23514049	23516092	E003,E004,E005,E006,E017,E022,E028,E029,E055,E056,E057,E059,E084,E085,E091,E092,E109,E114,E117,E118,E119,E120,E121,E122,E123,E125,E126,E127,E128	29
chr1	23517072	23517137	E114	1
chr1	23517879	23517982	E123	1
chr1	23519931	23520327	E057,E091,E127	3
chr1	23520369	23520429	E005	1
chr1	23520438	23521980	E004,E005,E006,E017,E021,E022,E028,E055,E056,E057,E059,E091,E097,E114,E117,E119,E120,E121,E125,E126,E127,E128	22
chr1	23522161	23522218	E114	1
chr1	23522916	23523978	E004,E005,E006,E008,E017,E028,E034,E055,E056,E057,E059,E088,E091,E097,E114,E117,E119,E120,E121,E122,E125,E126,E127,E128	24
chr1	23524118	23524168	E091	1
chr1	23524827	23525400	E005,E006,E017,E028,E050,E055,E056,E057,E059,E081,E082,E088,E114,E117,E119,E120,E121,E122,E123,E125,E126,E127,E128	23
chr1	23527405	23527694	E003,E004,E022,E028,E114,E117,E120,E121,E125	9
chr1	23528105	23528166	E114	1
chr1	23528650	23529210	E006,E017,E028,E055,E056,E057,E059,E080,E114,E116,E119,E120,E121,E122,E125,E127,E128	17
chr1	23529957	23530014	E114	1
chr1	23530923	23530973	E022	1
chr1	23531896	23531936	E034	1
chr1	23532332	23532372	E034	1
chr1	23532946	23533116	E117	1
chr1	23533448	23533508	E005	1
chr1	23533920	23533996	E056,E114	2
chr1	23534143	23534203	E021	1
chr1	23534268	23534428	E021,E123	2
chr1	23534569	23534619	E091	1
chr1	23536364	23536599	E050,E051	2
chr1	23536789	23537816	E003,E004,E005,E008,E021,E022,E028,E034,E051,E057,E088,E091,E109,E114,E117,E119,E123,E125,E127,E128	20
chr1	23538617	23538750	E022,E088,E109,E123	4
chr1	23540498	23540578	E119	1
chr1	23540964	23541626	E017,E032,E057,E117,E123,E128	6
chr1	23541959	23542068	E006,E086,E088,E122	4
chr1	23542279	23543150	E003,E004,E007,E008,E021,E022,E088,E109,E114,E117,E118	11
chr1	23543249	23543659	E003,E007,E008,E021,E022,E034,E051,E086,E092,E093,E109,E118,E119	13
chr1	23543732	23543830	E021,E109	2
chr1	23543914	23544495	E003,E004,E007,E008,E021,E022,E084,E086,E088,E089,E090,E091,E092,E109,E118,E121	16
chr1	23544803	23545017	E021,E022,E050,E089,E090,E117,E123,E126	8
chr1	23545650	23545762	E007,E121	2
chr1	23548745	23548838	E118	1
chr1	23548870	23549130	E051,E114,E118	3
chr1	23549967	23550143	E084,E109,E117,E118	4
chr1	23550175	23550259	E118	1
chr1	23550290	23550392	E118	1
chr1	23551026	23551086	E122	1
chr1	23551112	23552017	E003,E004,E006,E007,E008,E017,E021,E022,E028,E055,E056,E057,E080,E084,E086,E088,E092,E097,E109,E114,E117,E118,E119,E120,E121,E122,E123,E125,E126,E127,E128	31
chr1	23552676	23552742	E092	1
chr1	23554369	23554517	E120,E128	2
chr1	23557479	23557590	E050	1
chr1	23559072	23559130	E007	1
chr1	23559842	23559930	E086,E119	2
chr1	23562760	23562890	E057	1
chr1	23564114	23564227	E123	1
chr1	23564264	23564368	E123	1
chr1	23566511	23566822	E091,E117	2
chr1	23567244	23567301	E091	1
chr1	23567494	23567751	E091	1
chr1	23567909	23568061	E091	1
chr1	23570186	23570299	E004,E021	2
chr1	23570973	23571132	E057	1
chr1	23572821	23573069	E028,E122	2
chr1	23575002	23575411	E004,E086,E109,E114,E118,E123	6
chr1	23575917	23575985	E090	1
chr1	23576088	23576797	E003,E006,E017,E021,E081,E082,E086,E088,E089,E090,E092,E093,E122	13
chr1	23576861	23577036	E082,E088	2
chr1	23577126	23577194	E090	1
chr1	23578349	23578731	E017,E055,E056,E116,E122,E123	6
chr1	23578780	23578860	E116	1
chr1	23578965	23579103	E116	1
chr1	23580459	23580649	E051,E109,E116	3
chr1	23580658	23580721	E055	1
chr1	23582905	23582996	E123	1
chr1	23584637	23584717	E123	1
chr1	23584849	23584960	E123	1
chr1	23585391	23585787	E057,E109,E119,E123,E126,E127	6
chr1	23585986	23586179	E123	1
chr1	23586652	23586973	E123	1
chr1	23588614	23588702	E051	1
chr1	23589144	23589296	E003,E017,E057,E127	4
chr1	23589499	23590731	E003,E007,E008,E021,E022,E114,E117	7
chr1	23591330	23591571	E003,E008,E021,E022	4
chr1	23591617	23591677	E003	1
chr1	23592402	23592452	E017	1
chr1	23595280	23595387	E003,E021,E022	3
chr1	23596229	23596343	E055,E056	2
chr1	23598018	23598068	E055	1
chr1	23599215	23599265	E109	1
chr1	23599369	23599513	E057	1
chr1	23599945	23600514	E006,E017,E028,E055,E056,E057,E059,E080,E086,E088,E089,E090,E091,E094,E097,E109,E114,E117,E118,E120,E121,E122,E123,E125,E126,E128	26
chr1	23600767	23600920	E091,E117	2
chr1	23601210	23601449	E117,E127	2
chr1	23601865	23601969	E022,E118	2
chr1	23603105	23603316	E123	1
chr1	23603864	23603999	E091,E117	2
chr1	23604207	23604366	E028,E117,E128	3
chr1	23604385	23604465	E057	1
chr1	23604552	23604661	E056	1
chr1	23604818	23604872	E128	1
chr1	23605061	23605718	E094,E117	2
chr1	23605888	23605943	E097	1
chr1	23609335	23609985	E006,E017,E028,E029,E046,E055,E056,E057,E059,E094,E098,E100,E114,E117,E119,E120,E121,E122,E124,E125,E126,E127,E128	23
chr1	23610177	23610695	E006,E017,E028,E055,E056,E082,E088,E092,E098,E114,E117,E120,E121,E125,E126,E128	16
chr1	23610972	23611039	E056	1
chr1	23612956	23613174	E005,E055,E056,E057,E125,E126,E127,E128	8
chr1	23614797	23614979	E029,E124	2
chr1	23615111	23615431	E117,E122	2
chr1	23615857	23615915	E056	1
chr1	23617215	23618045	E032,E122,E123	3
chr1	23618099	23618252	E122	1
chr1	23618342	23618480	E056,E122	2
chr1	23619179	23619291	E083	1
chr1	23619382	23619447	E083	1
chr1	23619569	23619730	E034,E083,E123	3
chr1	23626561	23626619	E100	1
chr1	23627256	23627418	E098,E118	2
chr1	23630103	23630418	E094,E118,E120,E122	4
chr1	23630480	23630592	E122	1
chr1	23630862	23630922	E122	1
chr1	23634773	23634868	E088	1
chr1	23634982	23635032	E088	1
chr1	23636827	23637111	E057,E127	2
chr1	23637231	23637285	E100	1
chr1	23637501	23637545	E097	1
chr1	23638450	23638500	E092	1
chr1	23639665	23639722	E127	1
chr1	23640304	23640468	E119	1
chr1	23642715	23642764	E080	1
chr1	23643450	23643556	E123	1
chr1	23644055	23644113	E034	1
chr1	23646294	23646348	E100	1
chr1	23646692	23646819	E050	1
chr1	23646949	23647001	E051	1
chr1	23647044	23647094	E050	1
chr1	23649415	23649490	E083	1
chr1	23651999	23652044	E034	1
chr1	23654285	23654339	E127	1
chr1	23655101	23655558	E028,E029,E050,E055,E056,E057,E100,E109,E114,E117,E120,E121,E124,E125,E126,E127,E128	17
chr1	23655773	23656006	E057,E117,E119,E125,E128	5
chr1	23656167	23656224	E022	1
chr1	23656643	23656765	E006,E017,E092	3
chr1	23657470	23657644	E006,E007,E117	3
chr1	23657747	23657853	E056,E100	2
chr1	23658388	23658499	E034,E118	2
chr1	23658710	23658878	E059,E118	2
chr1	23660775	23660865	E034,E050,E123	3
chr1	23661988	23662061	E022	1
chr1	23662143	23662193	E114	1
chr1	23663168	23663222	E050	1
chr1	23663893	23664173	E120,E121,E126	3
chr1	23664238	23664301	E109	1
chr1	23664464	23664686	E004,E017,E080,E114,E120,E123,E125,E128	8
chr1	23665269	23665309	E034	1
chr1	23665378	23665418	E034	1
chr1	23666189	23666446	E123	1
chr1	23666592	23666735	E006,E059	2
chr1	23667052	23667132	E119	1
chr1	23667291	23667444	E051,E123	2
chr1	23667476	23667526	E084	1
chr1	23667545	23667676	E123	1
chr1	23667703	23667769	E034	1
chr1	23667854	23668116	E034,E046,E055,E088,E092,E097,E122,E123	8
chr1	23668140	23669397	E005,E006,E007,E017,E032,E034,E050,E051,E080,E083,E084,E085,E088,E089,E092,E093,E094,E097,E098,E100,E109,E116,E117,E120,E122,E123,E124,E125,E126,E128	30
chr1	23669513	23671998	E003,E004,E005,E006,E007,E008,E017,E021,E022,E028,E029,E032,E033,E034,E046,E050,E051,E055,E056,E057,E059,E080,E081,E082,E083,E084,E085,E086,E088,E089,E090,E091,E092,E093,E094,E097,E098,E100,E109,E114,E116,E117,E118,E119,E120,E121,E122,E123,E124,E125,E126,E127,E128	53
chr1	23672238	23672282	E034	1
chr1	23672366	23672406	E034	1
chr1	23672449	23672539	E033,E046	2
chr1	23672970	23673081	E034,E097	2
chr1	23673458	23673515	E091	1
chr1	23673758	23674100	E005,E091,E100	3
chr1	23674186	23674236	E051	1
chr1	23676125	23676179	E127	1
chr1	23678909	23679074	E089,E090,E120,E121	4
chr1	23680816	23681079	E003,E006,E022,E050,E051,E056,E093,E117,E122,E123	10
chr1	23682714	23682890	E007	1
chr1	23682940	23684516	E003,E007,E008,E017,E021,E022,E055,E056,E059,E081,E083,E088,E089,E090,E092,E097,E100,E121,E126,E128	20
chr1	23684965	23685253	E090,E091,E092,E117	4
chr1	23685605	23685731	E056,E121	2
chr1	23686106	23686297	E089,E090	2
chr1	23686315	23686374	E090	1
chr1	23688691	23688952	E007,E050,E056,E083,E089,E114,E122,E123,E125	9
chr1	23689009	23689215	E007,E032,E083,E089,E114,E123,E125	7
chr1	23689346	23689424	E004	1
chr1	23689533	23689583	E021	1
chr1	23692681	23693698	E007,E028,E034,E057,E088,E091,E092,E098,E119,E123,E127	11
chr1	23693792	23699338	E003,E004,E005,E006,E007,E008,E017,E021,E022,E028,E029,E032,E033,E034,E046,E050,E051,E055,E056,E057,E059,E080,E081,E082,E083,E084,E085,E086,E088,E089,E090,E091,E092,E093,E094,E097,E098,E100,E109,E114,E116,E117,E118,E119,E120,E121,E122,E123,E124,E125,E126,E127,E128	53
chr1	23699734	23700119	E088	1
chr1	23700577	23701496	E004,E109,E118	3
chr1	23701748	23701872	E091,E123	2
chr1	23702792	23702838	E080	1
chr1	23703411	23704318	E006,E007,E017,E028,E055,E056,E057,E059,E080,E081,E082,E083,E084,E085,E086,E090,E091,E092,E094,E097,E098,E100,E109,E114,E117,E118,E119,E120,E121,E122,E123,E125,E126,E127,E128	35
chr1	23704401	23704460	E056,E114	2
chr1	23704511	23704593	E114	1
chr1	23704710	23705094	E006,E017,E028,E029,E033,E046,E055,E056,E089,E090,E094,E097,E098,E100,E116,E119,E120,E121,E124,E125,E126,E128	22
chr1	23705482	23705605	E083	1
chr1	23706556	23706616	E055,E091	2
chr1	23706899	23707096	E055,E080,E091,E123	4
chr1	23707146	23707559	E017,E055,E056,E081,E082,E089,E090,E123,E126	9
chr1	23707793	23707847	E109	1
chr1	23707915	23708483	E084,E085,E109,E117	4
chr1	23708535	23708585	E109	1
chr1	23710039	23711205	E028,E046,E055,E056,E057,E080,E081,E082,E083,E086,E088,E089,E090,E091,E092,E094,E097,E100,E109,E114,E117,E119,E122,E123,E126,E127	26
chr1	23711268	23712389	E005,E006,E017,E028,E055,E056,E057,E059,E080,E084,E086,E091,E094,E100,E109,E114,E117,E118,E119,E120,E121,E122,E123,E125,E126,E127,E128	27
chr1	23712490	23712586	E091,E097	2
chr1	23712603	23712694	E091	1
chr1	23713030	23713085	E091	1
chr1	23713879	23713951	E097	1
chr1	23714119	23714470	E080,E097	2
chr1	23716243	23716701	E004,E050,E051,E091,E093,E097,E109,E117,E118,E121,E123	11
chr1	23717027	23717103	E056,E097	2
chr1	23717330	23717459	E097,E121	2
chr1	23717495	23717590	E097	1
chr1	23717857	23717913	E086	1
chr1	23718460	23719002	E003,E004,E005,E006,E007,E008,E017,E032,E034,E050,E051,E055,E057,E080,E081,E082,E092,E094,E097,E109,E114,E117,E121,E123,E125	25
chr1	23719034	23719293	E032,E034,E050,E080,E083,E092,E093,E097,E122	9
chr1	23720054	23722093	E003,E004,E006,E007,E008,E017,E021,E022,E028,E055,E056,E057,E059,E080,E081,E083,E084,E085,E086,E088,E089,E090,E091,E092,E093,E094,E097,E098,E100,E117,E120,E121,E122,E123,E125,E126,E128	37
chr1	23722398	23722712	E028,E057	2
chr1	23724222	23724371	E083,E089	2
chr1	23724408	23724468	E089	1
chr1	23724508	23724703	E083,E089,E090,E100,E120,E121	6
chr1	23724839	23724955	E083	1
chr1	23726926	23727125	E006,E017,E032,E055,E056,E088,E097,E098,E100,E114,E120,E126	12
chr1	23727294	23727574	E055,E056,E083,E088,E089,E090,E097,E098,E120,E121,E122,E126	12
chr1	23727627	23727714	E097	1
chr1	23727880	23728061	E055,E056,E089,E100,E121	5
chr1	23728450	23728494	E097	1
chr1	23728504	23728627	E006,E100	2
chr1	23728718	23731125	E003,E004,E005,E006,E007,E008,E017,E021,E022,E028,E029,E032,E033,E034,E046,E050,E051,E055,E056,E057,E059,E080,E081,E082,E083,E084,E085,E086,E088,E089,E090,E091,E092,E093,E094,E097,E098,E100,E109,E114,E116,E117,E118,E119,E120,E121,E122,E123,E124,E125,E126,E127,E128	53
chr1	23732117	23732392	E080,E083,E094,E097,E098	5
chr1	23733387	23734075	E017,E029,E056,E057,E080,E081,E082,E083,E090,E097,E126,E127,E128	13
chr1	23735219	23735781	E080,E081,E082,E083,E089,E090,E097,E100	8
chr1	23736513	23736646	E097	1
chr1	23736731	23736807	E007	1
chr1	23737330	23737412	E097	1
chr1	23737452	23737506	E128	1
chr1	23737913	23738708	E004,E006,E017,E028,E055,E056,E057,E059,E080,E083,E086,E089,E090,E092,E097,E098,E100,E117,E120,E121,E123,E125,E126,E128	24
chr1	23740338	23740414	E097	1
chr1	23742137	23742203	E007	1
chr1	23742874	23742918	E097	1
chr1	23743892	23744811	E006,E017,E055,E056,E080,E081,E082,E083,E084,E086,E088,E089,E090,E092,E094,E097,E098,E100,E109,E114,E120,E121,E123,E126	24
chr1	23745111	23745228	E007,E080,E098	3
chr1	23745699	23746031	E003,E004,E007,E021,E022,E080,E091,E094,E100	9
chr1	23746428	23746573	E123	1
chr1	23747475	23747619	E032,E098,E100,E109	4
chr1	23747848	23748153	E080,E084,E088,E089,E092,E097,E098,E100,E126	9
chr1	23748185	23752041	E003,E004,E006,E007,E008,E017,E021,E022,E028,E029,E032,E033,E034,E046,E050,E051,E055,E056,E057,E059,E080,E081,E082,E083,E084,E085,E086,E088,E089,E090,E091,E092,E093,E094,E097,E098,E100,E109,E114,E118,E119,E120,E121,E122,E123,E124,E125,E126,E127,E128	50
chr1	23753088	23753138	E090	1
chr1	23753459	23753674	E091,E097,E123	3
chr1	23754861	23755393	E059,E120,E121	3
chr1	23755789	23755839	E093	1
chr1	23756060	23756222	E080,E123	2
chr1	23759583	23759627	E097	1
chr1	23762464	23763718	E003,E004,E007,E008,E021,E022,E033,E050,E051,E080,E084,E085,E086,E088,E089,E090,E091,E092,E093,E094,E097,E109,E117,E118,E120,E121,E123,E126	28
chr1	23764005	23764130	E080	1
chr1	23765911	23765951	E034	1
chr1	23767037	23767091	E100	1
chr1	23767449	23767521	E097	1
chr1	23767956	23768247	E083,E089,E090,E092,E098,E100,E126	7
chr1	23769368	23769532	E081,E082,E097	3
chr1	23769554	23769608	E081	1
chr1	23769847	23769891	E097	1
chr1	23770547	23771074	E006,E017,E055,E056,E059,E084,E089,E090,E091,E092,E094,E097,E098,E100,E117,E120,E121,E123,E125,E126,E128	21
chr1	23771122	23771176	E126	1
chr1	23771264	23771344	E097	1
chr1	23771565	23771776	E090,E091,E097,E100,E126	5
chr1	23773188	23773640	E057,E059,E081,E082,E091,E092,E127	7
chr1	23774310	23774500	E123,E126	2
chr1	23774515	23774594	E120	1
chr1	23774670	23774771	E127	1
chr1	23775341	23775569	E055,E091,E123,E127	4
chr1	23775580	23776345	E005,E057,E080,E090,E091,E127	6
chr1	23776398	23777011	E055,E056,E080,E082,E083,E084,E089,E090,E091,E097,E100,E120,E121,E126	14
chr1	23777091	23777223	E097	1
chr1	23777398	23777481	E022	1
chr1	23777527	23777621	E033	1
chr1	23777734	23777778	E097	1
chr1	23777933	23778141	E120,E121,E126	3
chr1	23778162	23778340	E046,E083,E091,E092,E109	5
chr1	23778386	23778985	E005,E028,E033,E034,E046,E050,E051,E055,E056,E057,E080,E081,E083,E084,E085,E086,E088,E091,E092,E093,E094,E097,E098,E100,E109,E117,E119,E120,E121,E126,E127,E128	32
chr1	23779335	23779398	E100	1
chr1	23779618	23779668	E032	1
chr1	23779809	23779863	E100	1
chr1	23780216	23780449	E120,E121	2
chr1	23781777	23781875	E080,E097	2
chr1	23782269	23782313	E097	1
chr1	23782480	23784092	E028,E051,E056,E057,E059,E089,E090,E097,E100,E118,E119,E120,E121,E125,E126,E127,E128	17
chr1	23785857	23786301	E003,E004,E008,E021,E022,E051,E080,E084,E085,E092,E097,E109,E114,E117,E118,E123	16
chr1	23786420	23786470	E051	1
chr1	23787076	23787395	E028,E057,E119,E127	4
chr1	23787692	23787792	E118	1
chr1	23788790	23788840	E022	1
chr1	23789910	23789991	E128	1
chr1	23792853	23792960	E059	1
chr1	23793011	23793304	E003,E021,E059,E081	4
chr1	23794513	23794674	E055,E056,E100,E121,E125,E126,E128	7
chr1	23795877	23796342	E032,E083,E100	3
chr1	23796631	23796814	E080,E083,E125,E128	4
chr1	23796960	23797691	E006,E017,E028,E055,E056,E083,E088,E089,E090,E092,E097,E098,E100,E118,E120,E121,E125,E126,E128	19
chr1	23797718	23797824	E083	1
chr1	23798220	23798565	E059,E089,E120,E126	4
chr1	23798599	23798649	E090	1
chr1	23798797	23798902	E007,E118	2
chr1	23798917	23799040	E118	1
chr1	23799249	23800312	E006,E007,E017,E028,E055,E056,E057,E080,E086,E089,E090,E091,E092,E094,E097,E100,E118,E119,E120,E121,E123,E125,E126,E127,E128	25
chr1	23801438	23802598	E005,E006,E017,E028,E032,E034,E050,E055,E056,E057,E080,E081,E082,E083,E089,E091,E092,E094,E097,E098,E100,E114,E117,E119,E120,E121,E122,E123,E125,E126,E127,E128	32
chr1	23803859	23804490	E004,E005,E021,E028,E056,E057,E091,E094,E100,E117,E119,E127	12
chr1	23804542	23804622	E028	1
chr1	23804961	23805011	E091	1
chr1	23805341	23806055	E005,E006,E007,E017,E021,E022,E046,E055,E056,E080,E083,E084,E086,E088,E089,E090,E091,E092,E093,E094,E097,E098,E100,E114,E117,E118,E120,E121,E123,E125,E126,E128	32
chr1	23806200	23806327	E089,E090,E092,E094	4
chr1	23806765	23806845	E123	1
chr1	23806895	23807099	E034,E123	2
chr1	23807210	23807347	E033,E089	2
chr1	23808376	23808477	E120,E121	2
chr1	23808736	23808789	E091	1
chr1	23808857	23808982	E032,E091,E120,E121	4
chr1	23809051	23809156	E032,E089,E097	3
chr1	23809351	23811852	E003,E004,E005,E006,E007,E008,E017,E021,E022,E028,E029,E032,E033,E034,E046,E050,E051,E055,E056,E057,E059,E080,E081,E082,E083,E084,E085,E086,E088,E089,E090,E091,E092,E093,E094,E097,E098,E100,E109,E114,E116,E117,E118,E119,E120,E121,E122,E123,E124,E125,E126,E127,E128	53
chr1	23811890	23811941	E055	1
chr1	23811973	23812273	E051,E055,E080,E097	4
chr1	23812383	23812842	E007,E032,E034,E051,E080,E083,E091,E117	8
chr1	23813163	23813266	E032	1
chr1	23813688	23813731	E034	1
chr1	23814759	23814859	E098	1
chr1	23815135	23815194	E034	1
chr1	23816073	23816113	E034	1
chr1	23816514	23816564	E022	1
chr1	23816565	23816674	E004,E088	2
chr1	23817300	23817400	E100	1
chr1	23818303	23818356	E007	1
chr1	23818782	23818930	E100,E126	2
chr1	23819807	23819975	E004	1
chr1	23820721	23820766	E034	1
chr1	23820921	23821000	E032	1
chr1	23821576	23821672	E046	1
chr1	23823101	23823251	E004,E021,E022,E091	4
chr1	23823290	23823975	E003,E004,E005,E006,E007,E008,E017,E021,E022,E028,E029,E032,E033,E034,E046,E050,E051,E055,E056,E057,E059,E080,E081,E082,E083,E084,E085,E086,E088,E089,E090,E091,E092,E093,E094,E097,E098,E100,E109,E114,E116,E117,E118,E119,E120,E121,E122,E123,E124,E125,E126,E127,E128	53
chr1	23824037	23824620	E003,E006,E007,E029,E032,E033,E034,E046,E050,E118,E124	11
chr1	23824683	23824807	E029,E124	2
chr1	23824868	23824988	E029,E032	2
chr1	23825086	23825136	E114	1
chr1	23825540	23825618	E007,E033	2
chr1	23826216	23826315	E022	1
chr1	23826666	23826947	E032,E084,E092,E109	4
chr1	23826952	23827213	E088,E109,E117	3
chr1	23828636	23828693	E034	1
chr1	23828861	23828946	E093	1
chr1	23829132	23829193	E055	1
chr1	23829675	23829745	E118	1
chr1	23830259	23830314	E091	1
chr1	23831550	23831669	E084,E109	2
chr1	23831937	23831977	E086	1
chr1	23832165	23832231	E086	1
chr1	23832508	23832562	E127	1
chr1	23832813	23833549	E005,E021,E091,E119	4
chr1	23833592	23833726	E089,E091	2
chr1	23834042	23834384	E004,E021,E055,E091,E126	5
chr1	23840159	23840222	E084	1
chr1	23840670	23840726	E080	1
chr1	23840973	23841027	E034	1
chr1	23841268	23841504	E120,E121	2
chr1	23847433	23847477	E080	1
chr1	23847931	23848053	E008	1
chr1	23848090	23848354	E003,E004,E008,E021,E022,E050,E051,E093,E114,E117,E123	11
chr1	23848958	23849022	E034	1
chr1	23849106	23849586	E006,E017,E029,E032,E033,E034,E046,E050,E051,E055,E056,E091,E092,E093,E097,E116,E119,E120,E124,E126	20
chr1	23850010	23850050	E034	1
chr1	23850521	23850579	E051	1
chr1	23850615	23852782	E003,E021,E022,E029,E032,E033,E034,E046,E050,E051,E080,E081,E082,E083,E084,E085,E089,E090,E091,E092,E093,E094,E109,E116,E117,E120,E121,E124	28
chr1	23852904	23853667	E033,E090,E093,E109	4
chr1	23853699	23853829	E032,E092,E109	3
chr1	23853851	23854222	E029,E034,E091,E093,E116,E124	6
chr1	23854290	23854351	E093	1
chr1	23854511	23855502	E003,E006,E008,E017,E021,E022,E028,E029,E032,E033,E034,E046,E050,E051,E055,E056,E057,E059,E080,E083,E084,E085,E086,E088,E089,E090,E091,E092,E093,E094,E098,E100,E109,E114,E116,E117,E118,E119,E120,E121,E122,E123,E124,E125,E126,E127,E128	47
chr1	23855532	23855675	E034,E090,E093	3
chr1	23855767	23855860	E033,E034	2
chr1	23855880	23858469	E003,E004,E005,E006,E007,E008,E017,E021,E022,E028,E029,E032,E033,E034,E046,E050,E051,E055,E056,E057,E059,E080,E081,E082,E083,E084,E085,E086,E088,E089,E090,E091,E092,E093,E094,E097,E098,E100,E109,E114,E116,E117,E118,E119,E120,E121,E122,E123,E124,E125,E126,E127,E128	53
chr1	23858489	23858614	E032,E117	2
chr1	23858626	23858738	E034,E093	2
chr1	23858772	23859002	E029,E032,E034,E126	4
chr1	23859163	23859266	E084	1
chr1	23859365	23860594	E005,E028,E029,E032,E033,E034,E046,E050,E051,E057,E084,E090,E091,E093,E100,E109,E116,E117,E119,E121,E123,E124	22
chr1	23860650	23860724	E029	1
chr1	23861302	23861674	E003,E004,E017,E021,E022,E028,E029,E032,E051,E055,E056,E080,E084,E091,E093,E109,E114,E117,E118,E119,E123,E127	22
chr1	23861934	23861984	E092	1
chr1	23862222	23862380	E005,E118	2
chr1	23862429	23862531	E093	1
chr1	23863449	23863552	E084,E109	2
chr1	23863613	23863680	E085	1
chr1	23863833	23864419	E017,E029,E032,E046,E050,E051,E055,E056,E084,E085,E089,E090,E109,E116,E120,E121,E122,E124,E126,E128	20
chr1	23865045	23865089	E080	1
chr1	23865147	23865247	E123	1
chr1	23865542	23865582	E086	1
chr1	23866035	23866891	E003,E004,E005,E006,E007,E008,E017,E021,E022,E028,E029,E032,E033,E034,E046,E050,E051,E055,E056,E057,E059,E080,E081,E082,E083,E084,E085,E086,E088,E089,E090,E091,E092,E093,E094,E097,E098,E100,E109,E114,E116,E117,E118,E119,E120,E121,E122,E123,E124,E125,E126,E127,E128	53
chr1	23867042	23867096	E033	1
chr1	23867132	23867189	E033,E091	2
chr1	23867532	23867631	E005,E034,E083	3
chr1	23867673	23867723	E050	1
chr1	23867812	23867852	E086	1
chr1	23868121	23868256	E006,E029,E055,E056,E091,E117,E120,E124,E126,E128	10
chr1	23868760	23868885	E032	1
chr1	23868961	23869015	E100	1
chr1	23869370	23869460	E083	1
chr1	23869500	23869708	E086	1
chr1	23870467	23871992	E003,E004,E005,E006,E007,E008,E017,E021,E022,E028,E029,E032,E033,E034,E046,E050,E051,E055,E056,E057,E059,E080,E081,E082,E083,E084,E085,E086,E088,E089,E090,E091,E092,E093,E094,E097,E098,E100,E109,E114,E116,E117,E118,E119,E120,E121,E122,E123,E124,E125,E126,E127,E128	53
chr1	23872013	23872068	E007,E098	2
chr1	23872138	23872261	E004,E032,E034,E098,E109	5
chr1	23872266	23872350	E034	1
chr1	23872378	23872550	E021,E091,E097,E100	4
chr1	23872611	23872661	E109	1
chr1	23872909	23873058	E109	1
chr1	23873168	23874334	E006,E021,E034,E080,E084,E085,E086,E088,E092,E093,E109,E114,E117,E126	14
chr1	23874817	23874867	E055	1
chr1	23875124	23875969	E003,E004,E017,E021,E022,E032,E033,E050,E055,E056,E059,E080,E083,E084,E086,E088,E089,E090,E092,E093,E094,E097,E098,E100,E109,E116,E118,E120,E121,E123,E125,E126,E128	33
chr1	23876886	23877024	E034,E093	2
chr1	23877091	23877181	E093	1
chr1	23877370	23877464	E086,E091,E093	3
chr1	23877481	23877603	E032,E091	2
chr1	23877658	23877855	E093	1
chr1	23877959	23877999	E086	1
chr1	23878208	23878367	E086,E092,E093	3
chr1	23878412	23878945	E021,E022,E034,E046,E088,E089,E093,E097,E100,E116	10
chr1	23879626	23887490	E003,E004,E005,E006,E007,E008,E017,E021,E022,E028,E029,E032,E033,E034,E046,E050,E051,E055,E056,E057,E059,E080,E081,E082,E083,E084,E085,E086,E088,E089,E090,E091,E092,E093,E094,E097,E098,E100,E109,E114,E116,E117,E118,E119,E120,E121,E122,E123,E124,E125,E126,E127,E128	53
chr1	23887543	23887976	E004,E005,E006,E021,E029,E032,E050,E055,E086,E088,E090,E092,E093,E097,E114,E117,E120,E121,E122,E124,E125,E128	22
chr1	23888014	23888090	E032	1
chr1	23888097	23889767	E003,E004,E005,E006,E007,E008,E017,E021,E022,E028,E029,E032,E033,E034,E046,E050,E051,E055,E056,E057,E059,E080,E081,E082,E083,E084,E085,E086,E088,E089,E090,E091,E092,E093,E094,E097,E098,E100,E109,E114,E116,E117,E118,E119,E120,E121,E122,E123,E124,E125,E126,E127,E128	53
chr1	23889780	23889829	E097	1
chr1	23890088	23890256	E092,E117	2
chr1	23890286	23891513	E004,E006,E007,E022,E055,E056,E083,E086,E088,E091,E092,E094,E097,E109,E114,E117,E118,E121,E126,E128	20
chr1	23891998	23892146	E007,E021,E116	3
chr1	23892232	23892362	E123	1
chr1	23892398	23892584	E086,E097	2
chr1	23892758	23893245	E003,E004,E008,E021,E022,E029,E032,E033,E034,E050,E051,E114,E121,E124	14
chr1	23893321	23893372	E021	1
chr1	23893569	23894137	E004,E007,E021,E029,E032,E033,E034,E046,E050,E051,E055,E056,E080,E086,E088,E089,E090,E091,E092,E093,E097,E100,E114,E116,E117,E123,E124	27
chr1	23894161	23894211	E021	1
chr1	23894248	23895920	E003,E004,E006,E007,E008,E021,E022,E032,E055,E056,E082,E083,E085,E086,E088,E089,E090,E091,E092,E093,E097,E098,E100,E109,E118,E120,E121,E122,E123,E126	30
chr1	23896046	23896214	E034,E059,E097	3
chr1	23896291	23896349	E080	1
chr1	23897237	23897460	E007,E051,E088	3
chr1	23898098	23898291	E029,E059	2
chr1	23899331	23899431	E117	1
chr1	23899511	23899624	E121	1
chr1	23899695	23899872	E120,E121	2
chr1	23899969	23900029	E005	1
chr1	23900260	23900604	E006,E032,E091,E116	4
chr1	23900657	23901468	E004,E005,E028,E032,E033,E057,E091,E093,E116,E120,E127	11
chr1	23901803	23902481	E021,E051,E083,E089,E092,E100,E116,E120,E121,E125,E128	11
chr1	23902865	23904454	E003,E005,E006,E017,E022,E028,E029,E032,E033,E034,E046,E055,E056,E057,E059,E080,E083,E084,E085,E086,E088,E089,E090,E091,E092,E093,E094,E097,E098,E100,E109,E114,E116,E117,E118,E119,E120,E121,E122,E123,E124,E125,E126,E127,E128	45
chr1	23904467	23904685	E006,E032,E088,E116	4
chr1	23904750	23905212	E006,E017,E032,E033,E046,E051,E055,E056,E088,E091,E093,E094,E109,E114,E116,E117,E120,E121,E125,E128	20
chr1	23905540	23905644	E006,E017,E055,E056	4
chr1	23905903	23905983	E114	1
chr1	23907454	23908198	E004,E006,E017,E022,E055,E056,E080,E083,E086,E088,E089,E090,E091,E092,E093,E094,E100,E114,E117,E120,E121,E122,E125,E126,E128	25
chr1	23909470	23909528	E093	1
chr1	23909530	23909626	E091	1
chr1	23909638	23909688	E032	1
chr1	23909879	23909968	E032,E091	2
chr1	23910613	23910713	E117	1
chr1	23911784	23912649	E005,E006,E017,E022,E028,E029,E033,E046,E051,E055,E056,E057,E080,E089,E091,E094,E097,E098,E100,E114,E117,E119,E120,E121,E124,E125,E126,E127,E128	29
chr1	23912935	23913560	E005,E006,E017,E022,E029,E055,E056,E089,E091,E100,E114,E117,E120,E121,E124,E125,E126,E128	18
chr1	23914057	23914157	E117	1
chr1	23914298	23914392	E004,E021	2
chr1	23914647	23914727	E119	1
chr1	23914812	23915018	E091,E114	2
chr1	23915354	23916801	E006,E017,E028,E029,E032,E055,E056,E057,E089,E090,E091,E116,E117,E119,E120,E121,E126,E127	18
chr1	23916820	23917392	E017,E032,E033,E046,E055,E056,E086,E088,E092,E093,E114,E116,E117,E120,E121,E123,E126	17
chr1	23917694	23920802	E003,E004,E005,E006,E007,E008,E017,E021,E022,E028,E032,E033,E034,E046,E050,E051,E055,E056,E057,E080,E082,E086,E088,E089,E090,E091,E092,E093,E098,E100,E114,E116,E117,E118,E119,E120,E121,E122,E125,E126,E127,E128	42
chr1	23921110	23921854	E003,E004,E007,E008,E021,E022,E032,E033,E034,E050,E051,E057,E080,E086,E090,E091,E093,E116,E118,E127	20
chr1	23922120	23922165	E034	1
chr1	23922177	23922383	E032,E033,E034,E050,E051,E086,E088,E090	8
chr1	23922501	23922566	E090	1
chr1	23922784	23922838	E033	1
chr1	23922966	23923221	E005,E086,E091,E093,E114,E120,E121	7
chr1	23923279	23923888	E004,E021,E022,E034,E055,E080,E093,E114,E123	9
chr1	23924034	23925890	E003,E004,E005,E006,E007,E008,E021,E022,E034,E051,E080,E081,E082,E083,E086,E088,E089,E090,E092,E093,E114,E116,E117,E118,E120,E121,E122,E126	28
chr1	23926139	23926341	E034,E093,E123	3
chr1	23926633	23926686	E093	1
chr1	23926776	23927448	E004,E005,E021,E022,E034,E059,E091,E093,E116,E117	10
chr1	23927579	23928148	E005,E032,E033,E034,E050,E051,E091,E093,E116	9
chr1	23928262	23929254	E007,E033,E034,E086,E093,E109,E116,E120,E121	9
chr1	23929317	23929588	E004,E005,E032,E034,E091,E093	6
chr1	23930403	23930443	E034	1
chr1	23930562	23930672	E007,E093	2
chr1	23930783	23930839	E114	1
chr1	23931333	23931393	E004	1
chr1	23932493	23932546	E021,E086	2
chr1	23933069	23933166	E120,E121	2
chr1	23933197	23933247	E091	1
chr1	23933283	23933347	E034	1
chr1	23933618	23934067	E021,E022,E033,E034,E051,E084,E086,E092,E093,E094	10
chr1	23934584	23934684	E117	1
chr1	23934713	23934753	E034	1
chr1	23934806	23934876	E034	1
chr1	23934920	23934970	E093	1
chr1	23935209	23935272	E093	1
chr1	23935338	23935528	E114,E120	2
chr1	23936151	23936264	E121	1
chr1	23936538	23936855	E034,E056,E120,E121,E126	5
chr1	23936974	23937032	E126	1
chr1	23937136	23937225	E034	1
chr1	23937273	23937460	E034,E093	2
chr1	23937474	23937585	E007	1
chr1	23937609	23937662	E093	1
chr1	23938213	23941090	E003,E004,E007,E008,E021,E022,E028,E032,E033,E034,E046,E050,E051,E057,E081,E086,E090,E092,E093,E097,E098,E109,E116,E117,E121,E123	26
chr1	23941327	23941580	E093	1
chr1	23941620	23941712	E093	1
chr1	23942317	23942452	E034	1
chr1	23942666	23942716	E093	1
chr1	23942970	23943257	E003,E004,E021,E022,E032,E034,E093,E117,E123	9
chr1	23943535	23944100	E004,E033,E034,E084,E093,E109,E114,E117,E123	9
chr1	23944103	23944193	E033	1
chr1	23944565	23944605	E034	1
chr1	23944921	23944999	E093	1
chr1	23945070	23945632	E022,E028,E032,E033,E034,E057,E093,E127	8
chr1	23945634	23947123	E003,E004,E005,E007,E008,E017,E021,E022,E028,E032,E033,E034,E046,E050,E051,E055,E057,E080,E083,E084,E085,E086,E088,E092,E093,E094,E098,E100,E109,E116,E118,E119,E121,E123,E125,E126,E127,E128	38
chr1	23947142	23947736	E032,E034,E093	3
chr1	23947822	23948085	E034,E093	2
chr1	23948136	23948193	E034,E093	2
chr1	23948620	23948725	E093	1
chr1	23950054	23950123	E034	1
chr1	23950473	23950739	E034,E093,E116	3
chr1	23950779	23951316	E029,E032,E033,E034,E046,E051,E093,E098,E116,E117	10
chr1	23951393	23951467	E033	1
chr1	23951994	23952242	E032,E033,E116	3
chr1	23952481	23952531	E032	1
chr1	23953495	23954189	E004,E021,E022,E032,E033,E034,E057,E084,E085,E086,E088,E091,E092,E093,E094,E098,E109,E116,E117	19
chr1	23954193	23954686	E008,E032,E033,E034,E086,E091,E092,E098,E123,E127	10
chr1	23955448	23956030	E004,E032,E033,E034,E050,E086,E093,E116	8
chr1	23956358	23956760	E004,E005,E033,E057,E086,E091,E093,E116,E117,E119	10
chr1	23957171	23957324	E017,E032,E033,E034	4
chr1	23957529	23957621	E093	1
chr1	23959305	23959585	E017,E032,E097	3
chr1	23959648	23959720	E032	1
chr1	23959802	23959846	E034	1
chr1	23960324	23960364	E086	1
chr1	23960807	23960870	E034,E084	2
chr1	23960887	23960931	E080	1
chr1	23960933	23961029	E032,E093	2
chr1	23961055	23961169	E029,E033,E093	3
chr1	23961185	23961230	E034	1
chr1	23961327	23962131	E003,E004,E006,E007,E008,E017,E021,E022,E028,E029,E032,E033,E034,E046,E050,E051,E055,E056,E057,E059,E080,E081,E082,E083,E084,E085,E086,E088,E089,E090,E091,E092,E093,E094,E097,E098,E100,E109,E114,E116,E117,E118,E119,E120,E121,E122,E123,E124,E125,E126,E127,E128	52
chr1	23962164	23962340	E032,E034,E086,E093,E116,E117,E126	7
chr1	23962682	23962777	E032	1
chr1	23962993	23963040	E097	1
chr1	23963056	23963160	E034	1
chr1	23963207	23963343	E007,E034,E086	3
chr1	23963455	23963505	E022	1
chr1	23963809	23965125	E003,E004,E005,E006,E007,E008,E017,E021,E022,E028,E029,E032,E033,E034,E046,E050,E051,E055,E056,E057,E059,E080,E081,E082,E083,E084,E085,E086,E088,E089,E090,E091,E092,E093,E094,E097,E098,E100,E109,E114,E116,E117,E118,E119,E120,E121,E122,E123,E124,E125,E126,E127,E128	53
chr1	23965228	23965778	E017,E034,E046,E055,E056,E080,E083,E089,E090,E093,E094,E097,E098,E100,E109,E127	16
chr1	23965941	23966652	E005,E029,E050,E051,E055,E056,E086,E089,E090,E093,E100,E124,E126	13
chr1	23966925	23966995	E033	1
chr1	23968125	23968190	E032	1
chr1	23970122	23970266	E084,E086	2
chr1	23970273	23970838	E007,E055,E086,E089,E090,E100,E121	7
chr1	23970937	23970992	E007	1
chr1	23971345	23971439	E021	1
chr1	23971859	23972197	E051,E117	2
chr1	23972501	23972931	E004,E057,E091,E114,E117,E127	6
chr1	23973083	23973224	E117	1
chr1	23973762	23973869	E118	1
chr1	23975235	23975275	E034	1
chr1	23976701	23976784	E089	1
chr1	23976882	23977292	E089,E090,E093,E100,E126	5
chr1	23977445	23978228	E003,E004,E005,E006,E017,E028,E055,E056,E057,E080,E089,E090,E091,E092,E094,E098,E100,E109,E114,E117,E118,E119,E120,E121,E122,E123,E126,E127	28
chr1	23979273	23979352	E032	1
chr1	23979701	23979874	E116	1
chr1	23980485	23980535	E114	1
chr1	23982275	23982319	E097	1
chr1	23983809	23983877	E021	1
chr1	23984012	23984052	E034	1
chr1	23984153	23984528	E003,E004,E005,E006,E007,E008,E017,E021,E022,E029,E032,E033,E034,E046,E050,E051,E055,E056,E059,E080,E083,E085,E086,E088,E089,E090,E091,E092,E093,E097,E098,E109,E114,E116,E117,E118,E120,E121,E122,E123,E124,E125,E126,E127,E128	45
chr1	23985929	23985979	E114	1
chr1	23987290	23987347	E089	1
chr1	23987368	23987441	E118	1
chr1	23988285	23988869	E028,E057,E119,E127	4
chr1	23991391	23992085	E003,E004,E006,E007,E008,E021,E022,E032,E033,E034,E050,E051,E055,E056,E057,E080,E084,E085,E086,E088,E089,E090,E091,E093,E100,E109,E114,E116,E117,E119,E122,E123,E125,E126,E128	35
chr1	23992672	23992729	E032	1
chr1	23992897	23992947	E109	1
chr1	23993779	23994231	E006,E091,E123	3
chr1	23995084	23995138	E126	1
chr1	23997368	23997428	E005	1
chr1	23998498	23998596	E084	1
chr1	23999628	24000423	E003,E004,E006,E007,E008,E017,E021,E022,E028,E032,E050,E051,E055,E056,E057,E059,E080,E083,E084,E085,E086,E088,E089,E090,E091,E092,E093,E094,E098,E100,E109,E114,E117,E118,E119,E120,E121,E122,E123,E125,E126,E127,E128	43
chr1	24001403	24001468	E029	1
chr1	24002726	24002793	E034	1
chr1	24002956	24003006	E022	1
chr1	24003140	24003202	E128	1
chr1	24004238	24004288	E114	1
chr1	24004394	24004451	E086	1
chr1	24005470	24005585	E119	1
chr1	24005971	24006077	E117	1
chr1	24009166	24009216	E032	1
chr1	24009850	24009890	E034	1
chr1	24010638	24010771	E081	1
chr1	24011557	24011971	E050,E123	2
chr1	24012245	24012331	E124	1
chr1	24014811	24014861	E091	1
chr1	24016259	24016370	E034,E123	2
chr1	24017181	24017519	E051,E098,E123	3
chr1	24017537	24017596	E100	1
chr1	24017688	24017763	E005,E021	2
chr1	24017836	24017886	E050	1
chr1	24017906	24019431	E003,E004,E005,E006,E007,E008,E017,E021,E022,E028,E029,E032,E033,E034,E046,E050,E051,E055,E056,E057,E059,E080,E081,E082,E083,E084,E085,E086,E088,E089,E090,E091,E092,E093,E094,E097,E098,E100,E109,E114,E116,E117,E118,E119,E120,E121,E122,E123,E124,E125,E126,E127,E128	53
chr1	24019661	24019783	E021,E080	2
chr1	24019818	24019938	E116	1
chr1	24019960	24020152	E080,E116,E127	3
chr1	24020199	24020445	E100,E116	2
chr1	24020494	24020623	E034,E116	2
chr1	24020732	24021302	E051,E083,E100,E116,E120,E121,E123,E127	8
chr1	24021310	24021580	E033,E116,E127	3
chr1	24021732	24021899	E116,E127	2
chr1	24022056	24022321	E033,E100,E116,E127	4
chr1	24022516	24022593	E127	1
chr1	24022653	24023856	E008,E055,E080,E084,E100,E109,E114,E116,E117,E120,E121,E123,E126,E127	14
chr1	24023978	24024121	E022,E029,E046,E094,E100,E109,E116	7
chr1	24024140	24024247	E100,E127	2
chr1	24024249	24024363	E127	1
chr1	24024417	24024492	E127	1
chr1	24024956	24025382	E003,E056,E116,E123,E127	5
chr1	24025731	24026037	E021,E116,E127	3
chr1	24026237	24026651	E003,E004,E008,E017,E028,E057,E100,E114,E116,E117,E119,E121,E123,E127	14
chr1	24027062	24027323	E055,E056,E127	3
chr1	24027744	24028017	E117	1
chr1	24028095	24028175	E123	1
chr1	24028462	24028920	E029,E097,E100,E123,E124,E127	6
chr1	24029264	24029323	E034	1
chr1	24029589	24029790	E003,E022,E056,E100,E117,E127	6
chr1	24029953	24030023	E118	1
chr1	24030540	24030580	E034	1
chr1	24031112	24031270	E123	1
chr1	24031348	24031972	E022,E032,E034,E088,E094,E117,E118,E121,E127	9
chr1	24033120	24033174	E100	1
chr1	24034091	24034202	E055	1
chr1	24034414	24034494	E123	1
chr1	24034532	24034643	E127	1
chr1	24034822	24034913	E127	1
chr1	24035099	24035153	E100	1
chr1	24036908	24036987	E003	1
chr1	24038585	24038635	E021	1
chr1	24039200	24039319	E034,E055,E126	3
chr1	24042138	24042259	E050	1
chr1	24042668	24043224	E003,E004,E021,E056,E123	5
chr1	24043452	24043502	E017	1
chr1	24044281	24044331	E055	1
chr1	24044647	24044712	E017	1
chr1	24044961	24045352	E003,E004,E005,E006,E007,E008,E017,E021,E022,E028,E034,E051,E055,E056,E057,E059,E080,E086,E088,E091,E092,E094,E097,E098,E109,E114,E116,E117,E121,E123,E126,E127	32
chr1	24045440	24045528	E126	1
chr1	24045606	24045686	E116	1
chr1	24045726	24045861	E116	1
chr1	24045904	24046247	E006,E017,E055,E056,E057,E094,E100,E116,E120,E121,E123,E125,E126,E128	14
chr1	24046414	24046464	E032	1
chr1	24046556	24047574	E004,E006,E017,E028,E029,E032,E033,E034,E046,E055,E056,E057,E091,E116,E117,E121,E122,E123,E126,E127	20
chr1	24047865	24047978	E116	1
chr1	24049189	24049692	E032,E033,E046,E116,E123	5
chr1	24050256	24050493	E029,E032,E033,E116,E124	5
chr1	24050587	24050647	E032	1
chr1	24052695	24052749	E033	1
chr1	24053196	24053530	E021,E029,E055,E056,E097,E100,E116,E124,E126	9
chr1	24053735	24055971	E006,E017,E021,E029,E032,E033,E050,E051,E055,E056,E084,E085,E088,E089,E090,E091,E092,E094,E097,E098,E100,E109,E114,E116,E118,E119,E120,E122,E123,E124,E126	31
chr1	24057845	24057895	E021	1
chr1	24058882	24059342	E017,E028,E029,E055,E056,E057,E114,E117,E121,E123,E124,E126,E128	13
chr1	24059969	24060030	E109	1
chr1	24061519	24061772	E083,E088,E094,E100,E117	5
chr1	24061849	24062077	E028,E046,E056,E057,E100,E116	6
chr1	24063184	24063645	E033,E116	2
chr1	24064734	24064919	E116	1
chr1	24065423	24065506	E055,E056	2
chr1	24065545	24065629	E089	1
chr1	24066958	24067017	E055,E086	2
chr1	24068145	24068406	E055,E056,E126	3
chr1	24068619	24068802	E004,E097,E123	3
chr1	24068889	24068939	E055	1
chr1	24068989	24071803	E003,E004,E006,E007,E008,E017,E021,E022,E028,E029,E032,E033,E034,E046,E050,E051,E055,E056,E057,E059,E080,E081,E082,E083,E084,E085,E086,E088,E089,E090,E091,E092,E093,E094,E097,E098,E100,E109,E114,E116,E117,E118,E119,E120,E121,E122,E123,E124,E125,E126,E127,E128	52
chr1	24071988	24072488	E004,E005,E006,E008,E017,E028,E029,E032,E033,E034,E046,E050,E051,E055,E056,E057,E059,E080,E081,E083,E084,E085,E086,E088,E089,E091,E093,E094,E098,E109,E114,E116,E117,E118,E119,E120,E121,E122,E123,E124,E125,E126,E127,E128	44
chr1	24072790	24072888	E100	1
chr1	24073203	24073332	E116	1
chr1	24073456	24073729	E116,E123	2
chr1	24073758	24073808	E007	1
chr1	24073951	24074023	E128	1
chr1	24074162	24074408	E034,E116,E123	3
chr1	24074478	24074883	E029,E032,E057,E080,E094,E100,E120,E123,E124,E126,E127	11
chr1	24075351	24075391	E034	1
chr1	24076094	24076148	E094	1
chr1	24077329	24077500	E116	1
chr1	24077580	24078245	E003,E004,E005,E006,E007,E008,E017,E021,E022,E028,E029,E032,E033,E034,E046,E050,E051,E055,E056,E057,E059,E080,E083,E084,E085,E086,E088,E089,E090,E091,E092,E093,E094,E097,E098,E100,E109,E114,E116,E117,E119,E120,E121,E122,E123,E124,E125,E126,E127	49
chr1	24078753	24078803	E114	1
chr1	24079582	24079622	E034	1
chr1	24080356	24080427	E055,E100	2
chr1	24082186	24082236	E109	1
chr1	24082826	24082973	E116	1
chr1	24083242	24083652	E006,E017,E028,E032,E055,E056,E059,E080,E100,E109,E116,E120,E121,E123,E125,E126,E127,E128	18
chr1	24083722	24083802	E123	1
chr1	24084459	24084536	E100	1
chr1	24085712	24086104	E017,E055,E059,E083,E086,E088,E120,E121,E126,E128	10
chr1	24086116	24086230	E091	1
chr1	24087310	24087409	E123	1
chr1	24087455	24087568	E083	1
chr1	24087763	24087828	E083	1
chr1	24087943	24088068	E034,E083	2
chr1	24088069	24088119	E089	1
chr1	24088657	24088810	E056	1
chr1	24089579	24089907	E055,E056,E081,E082,E083,E089,E090,E094,E097,E123,E126,E127	12
chr1	24090223	24090418	E055,E056,E059,E080,E083,E088,E089,E097,E121,E126	10
chr1	24091082	24091122	E086	1
chr1	24091572	24091658	E055,E056	2
chr1	24092342	24092619	E034,E114,E118	3
chr1	24093923	24093973	E089	1
chr1	24094767	24094847	E083	1
chr1	24095140	24095515	E005,E055,E080,E083,E097	5
chr1	24095613	24095688	E083	1
chr1	24096016	24096084	E033	1
chr1	24097016	24097056	E034	1
chr1	24097071	24097124	E097	1
chr1	24097153	24097233	E090,E121	2
chr1	24097937	24098002	E034	1
chr1	24098285	24098339	E033	1
chr1	24098588	24099325	E003,E004,E005,E006,E007,E008,E017,E021,E022,E028,E029,E032,E033,E034,E046,E050,E051,E055,E056,E057,E059,E080,E081,E082,E083,E085,E086,E088,E089,E090,E091,E092,E093,E094,E097,E098,E100,E109,E114,E116,E117,E118,E119,E120,E121,E122,E123,E124,E125,E126,E127,E128	52
chr1	24099378	24099842	E055,E116,E123	3
chr1	24100135	24100215	E123	1
chr1	24100447	24100537	E123	1
chr1	24100619	24100892	E005,E083,E084,E085,E123	5
chr1	24101002	24101083	E123	1
chr1	24101121	24101271	E123	1
chr1	24101299	24101581	E021,E033,E123	3
chr1	24101900	24101975	E084,E091	2
chr1	24102041	24102091	E051	1
chr1	24102649	24102747	E114	1
chr1	24102818	24103158	E032,E092,E094,E123	4
chr1	24103592	24103693	E097,E118	2
chr1	24103746	24103814	E032	1
chr1	24103819	24103889	E021	1
chr1	24104204	24105688	E003,E004,E005,E006,E007,E008,E017,E021,E022,E028,E029,E032,E033,E034,E046,E050,E051,E055,E056,E057,E059,E080,E081,E082,E083,E084,E085,E086,E088,E089,E090,E091,E092,E093,E094,E097,E098,E100,E109,E114,E116,E117,E118,E119,E120,E121,E122,E123,E124,E125,E126,E127,E128	53
chr1	24105910	24105960	E091	1
chr1	24106150	24106936	E005,E006,E017,E028,E029,E033,E055,E056,E057,E059,E080,E084,E085,E100,E114,E117,E118,E119,E120,E121,E122,E123,E124,E125,E126,E127,E128	27
chr1	24106981	24107035	E098	1
chr1	24107824	24107874	E114	1
chr1	24107975	24108025	E034,E051	2
chr1	24108307	24108411	E034	1
chr1	24111056	24111834	E059,E090,E091,E097,E098,E121	6
chr1	24114061	24114126	E114	1
chr1	24114339	24114588	E032,E034,E055,E056,E109,E120,E121,E122,E123,E126	10
chr1	24114765	24114805	E034	1
chr1	24115715	24115765	E032	1
chr1	24115894	24116034	E032,E117	2
chr1	24116083	24116182	E123	1
chr1	24116212	24116265	E034	1
chr1	24116291	24116345	E100	1
chr1	24116508	24116562	E100	1
chr1	24116640	24118665	E003,E004,E005,E006,E007,E008,E017,E021,E022,E028,E029,E032,E033,E034,E046,E050,E051,E055,E056,E057,E059,E080,E081,E082,E083,E084,E085,E086,E088,E089,E090,E091,E092,E093,E094,E097,E098,E100,E109,E114,E116,E117,E118,E119,E120,E121,E122,E123,E124,E125,E126,E127,E128	53
chr1	24118689	24119561	E003,E004,E021,E022,E032,E033,E034,E046,E055,E089,E092,E093,E097,E100,E116,E118	16
chr1	24119568	24119787	E032,E116,E118	3
chr1	24119817	24120382	E004,E006,E022,E028,E029,E032,E033,E034,E046,E050,E051,E055,E056,E057,E080,E083,E084,E085,E086,E088,E091,E092,E093,E094,E097,E098,E100,E109,E114,E116,E118,E119,E124,E125,E126,E127,E128	37
chr1	24120499	24120554	E080	1
chr1	24120608	24120658	E083,E086	2
chr1	24120698	24120804	E094,E109	2
chr1	24120806	24120903	E116	1
chr1	24120925	24120983	E092	1
chr1	24121016	24121075	E100	1
chr1	24121121	24121196	E032	1
chr1	24121367	24121432	E100	1
chr1	24121658	24121720	E080	1
chr1	24121918	24122096	E092,E097	2
chr1	24122149	24122472	E088,E092,E097,E100,E116	5
chr1	24122487	24122646	E088,E118	2
chr1	24122666	24122822	E034,E097,E098	3
chr1	24123041	24123533	E003,E004,E021,E022,E033,E055,E091,E092,E094,E097,E100,E109,E116,E122,E127	15
chr1	24123570	24123624	E100	1
chr1	24123687	24123777	E033,E100	2
chr1	24124079	24124138	E092	1
chr1	24124192	24124246	E098	1
chr1	24124494	24124607	E092,E097	2
chr1	24124667	24124828	E094,E098,E100	3
chr1	24125132	24125626	E003,E021,E022,E050,E051,E055,E056,E081,E091,E094,E098,E100,E109,E114,E116,E117,E118,E121	18
chr1	24125664	24128731	E003,E004,E005,E006,E007,E008,E017,E021,E022,E028,E029,E032,E033,E034,E046,E050,E051,E055,E056,E057,E059,E080,E081,E082,E083,E084,E085,E086,E088,E089,E090,E091,E092,E093,E094,E097,E098,E100,E109,E114,E116,E117,E118,E119,E120,E121,E122,E123,E124,E125,E126,E127,E128	53
chr1	24128819	24128940	E091,E123	2
chr1	24129085	24129159	E034,E100	2
chr1	24129281	24129375	E124	1
chr1	24129379	24129512	E118	1
chr1	24130138	24130378	E056,E118,E123	3
chr1	24130411	24130476	E100	1
chr1	24130778	24130973	E003,E006,E021,E022,E050,E051,E091,E118,E124	9
chr1	24130978	24131318	E029,E046,E050,E089,E124	5
chr1	24131675	24131745	E118	1
chr1	24132415	24132540	E004,E120	2
chr1	24132858	24132947	E084	1
chr1	24133336	24133376	E034	1
chr1	24133607	24133657	E114	1
chr1	24133671	24133731	E029	1
chr1	24133926	24134405	E029,E034,E050,E051,E123,E124,E128	7
chr1	24134412	24134598	E051,E124	2
chr1	24134828	24134878	E114	1
chr1	24135028	24135110	E080	1
chr1	24136103	24136689	E003,E004,E005,E006,E007,E008,E017,E021,E022,E028,E029,E032,E033,E034,E046,E050,E051,E055,E056,E057,E059,E080,E083,E084,E085,E086,E088,E089,E090,E091,E092,E093,E094,E098,E100,E109,E114,E116,E117,E118,E119,E120,E121,E122,E123,E124,E125,E126,E127,E128	50
chr1	24136716	24136793	E032,E034	2
chr1	24136836	24137031	E029,E034	2
chr1	24137097	24137184	E033,E100	2
chr1	24137185	24137793	E003,E004,E005,E006,E007,E008,E017,E021,E022,E028,E029,E032,E033,E034,E046,E050,E051,E055,E056,E057,E059,E080,E083,E084,E085,E086,E088,E089,E090,E091,E092,E093,E094,E098,E100,E109,E114,E116,E117,E118,E120,E121,E122,E123,E124,E126,E127	47
chr1	24137996	24138054	E034	1
chr1	24138090	24138191	E029	1
chr1	24139130	24139393	E034,E086,E116	3
chr1	24140612	24140745	E017,E056,E125,E128	4
chr1	24143411	24143497	E059,E081	2
chr1	24143517	24143859	E050,E051,E123	3
chr1	24144261	24144364	E116	1
chr1	24147047	24147091	E097	1
chr1	24147389	24147429	E034	1
chr1	24149109	24149179	E033,E100	2
chr1	24150356	24150498	E100,E123	2
chr1	24150644	24150729	E100	1
chr1	24150910	24150968	E034	1
chr1	24151127	24152209	E003,E004,E005,E006,E007,E008,E017,E021,E022,E028,E029,E032,E033,E034,E046,E050,E051,E055,E056,E057,E059,E080,E081,E082,E083,E084,E085,E086,E088,E089,E090,E091,E092,E093,E094,E097,E098,E100,E109,E114,E116,E117,E118,E119,E120,E121,E122,E123,E124,E125,E126,E127,E128	53
chr1	24152310	24152826	E006,E032,E033,E034,E046,E055,E056,E059,E080,E081,E082,E084,E085,E086,E088,E089,E090,E091,E092,E093,E098,E109,E116,E118,E123,E128	26
chr1	24154460	24154745	E117,E123	2
chr1	24156632	24157284	E057,E092,E094,E114,E123	5
chr1	24158041	24158170	E086	1
chr1	24160615	24160815	E057,E127	2
chr1	24162586	24162993	E029,E046,E050,E051,E116,E123,E124	7
chr1	24163527	24163577	E022	1
chr1	24164299	24165455	E003,E004,E006,E007,E008,E021,E022,E028,E029,E032,E033,E034,E046,E050,E051,E055,E056,E059,E080,E083,E084,E085,E086,E088,E089,E090,E091,E092,E093,E094,E097,E098,E100,E109,E114,E116,E117,E118,E120,E121,E122,E123,E124,E125,E126,E128	46
chr1	24165522	24165635	E086,E118,E124	3
chr1	24165879	24165950	E029,E091	2
chr1	24166216	24166321	E029,E032,E124	3
chr1	24167005	24167111	E123	1
chr1	24167545	24167641	E029,E084,E091,E109,E124	5
chr1	24167749	24167943	E050,E081,E123	3
chr1	24168501	24168551	E007	1
chr1	24168586	24168626	E034	1
chr1	24169926	24170007	E122	1
chr1	24171718	24171888	E055,E056,E100,E119,E121	5
chr1	24175325	24175468	E083,E100	2
chr1	24175470	24176053	E083,E100	2
chr1	24177798	24177838	E086	1
chr1	24178030	24178164	E086	1
chr1	24178278	24178385	E086	1
chr1	24181109	24181391	E004,E006,E032,E034,E055,E056,E083,E093,E100,E116,E117,E120,E121,E122,E123,E126	16
chr1	24182331	24182381	E032	1
chr1	24182416	24182466	E114	1
chr1	24182741	24182821	E116	1
chr1	24182848	24182934	E005	1
chr1	24184651	24184731	E116	1
chr1	24185317	24185367	E022	1
chr1	24191412	24192533	E005,E028,E029,E046,E050,E051,E055,E056,E057,E059,E088,E089,E090,E091,E092,E094,E097,E098,E100,E109,E116,E119,E120,E121,E122,E123,E124,E125,E127,E128	30
chr1	24193000	24193059	E034	1
chr1	24193284	24193352	E034	1
chr1	24193355	24193598	E029,E109,E116	3
chr1	24193639	24193719	E109,E123	2
chr1	24193761	24195946	E003,E004,E005,E006,E007,E008,E017,E021,E022,E028,E029,E032,E033,E034,E046,E050,E051,E055,E056,E057,E059,E080,E081,E082,E083,E084,E085,E086,E088,E089,E090,E091,E092,E093,E094,E097,E098,E100,E109,E114,E116,E117,E118,E119,E120,E121,E122,E123,E124,E125,E126,E127,E128	53
chr1	24196200	24196586	E029,E032,E034,E050,E089,E090,E091,E124	8
chr1	24197168	24197235	E029	1
chr1	24198046	24198259	E118	1
chr1	24198671	24198715	E097	1
chr1	24198804	24198844	E034	1
chr1	24198965	24199396	E050,E123	2
chr1	24200890	24200950	E125	1
chr1	24201929	24202236	E091,E093,E120,E121	4
chr1	24202318	24202368	E091	1
chr1	24205436	24205546	E004,E050	2
chr1	24208702	24208752	E050	1
chr1	24209774	24209814	E034	1
chr1	24213941	24213981	E034	1
chr1	24214421	24215165	E032,E033,E056,E114,E116,E120	6
chr1	24215453	24215962	E032,E033,E116	3
chr1	24218971	24219150	E080,E086	2
chr1	24219630	24219886	E080,E092	2
chr1	24220484	24220544	E029	1
chr1	24221552	24221974	E029,E046,E098,E100,E124	5
chr1	24222253	24222389	E029,E124	2
chr1	24222570	24223462	E029,E032,E033,E034,E046,E050,E051,E059,E090,E093,E109,E116,E124	13
chr1	24223589	24223953	E029,E032,E033,E046,E050,E051,E088,E090,E098,E109,E117,E120,E124	13
chr1	24223967	24224131	E029,E050,E051,E119,E124	5
chr1	24224203	24224510	E029,E046,E050,E051,E116,E120,E121,E124	8
chr1	24225523	24225870	E029,E033,E046,E050,E051,E080,E116,E123,E124	9
chr1	24225891	24226000	E046,E051,E116,E123	4
chr1	24226104	24226210	E003,E021,E022,E033,E116	5
chr1	24226615	24226780	E003,E021,E123	3
chr1	24226825	24226977	E021	1
chr1	24227407	24227487	E123	1
chr1	24227820	24227898	E017	1
chr1	24228035	24228085	E021	1
chr1	24228657	24228812	E021,E022	2
chr1	24228851	24229805	E007,E017,E021,E028,E032,E046,E050,E055,E081,E082,E083,E086,E088,E089,E090,E092,E093,E124	18
chr1	24229818	24229884	E021	1
chr1	24230340	24230652	E003,E021,E022,E032	4
chr1	24230902	24231018	E116	1
chr1	24231069	24231799	E003,E004,E005,E008,E022,E028,E029,E032,E046,E050,E057,E091,E116,E117,E119,E127	16
chr1	24232099	24232212	E116	1
chr1	24232273	24232674	E029,E116	2
chr1	24233063	24233341	E080,E094,E109,E116	4
chr1	24233388	24233575	E032,E033,E080,E093,E109	5
chr1	24233612	24233672	E003	1
chr1	24234227	24234603	E006,E017,E028,E029,E032,E033,E034,E046,E050,E051,E055,E057,E080,E092,E094,E109,E114,E117,E119,E123,E124,E125,E127,E128	24
chr1	24234749	24234809	E094	1
chr1	24234869	24234913	E080	1
chr1	24234992	24236517	E029,E032,E033,E034,E046,E050,E051,E055,E057,E080,E086,E089,E090,E091,E093,E116,E123,E124,E127,E128	20
chr1	24236650	24236981	E032,E033,E034,E046,E116,E123	6
chr1	24237208	24238194	E029,E032,E033,E034,E046,E050,E051,E084,E091,E093,E109,E116,E118,E123,E124	15
chr1	24238204	24238848	E029,E032,E033,E046,E116,E124	6
chr1	24238855	24239366	E029,E032,E046,E116	4
chr1	24239585	24240391	E021,E022,E029,E032,E033,E034,E046,E050,E051,E092,E093,E109,E116,E124	14
chr1	24240785	24240925	E046,E050,E123,E124	4
chr1	24241412	24241629	E032,E034	2
chr1	24241714	24241803	E032	1
chr1	24242079	24242295	E050,E051,E117,E121,E123	5
chr1	24242309	24242420	E032	1
chr1	24242588	24243720	E003,E004,E005,E006,E007,E008,E017,E021,E022,E028,E029,E032,E033,E034,E046,E050,E051,E055,E056,E057,E059,E080,E081,E083,E084,E085,E086,E088,E089,E090,E091,E092,E093,E094,E097,E098,E100,E109,E114,E116,E117,E118,E119,E120,E121,E122,E123,E124,E125,E126,E127,E128	52
chr1	24243810	24243896	E080	1
chr1	24245498	24245548	E092	1
chr1	24246079	24246119	E086	1
chr1	24246337	24247731	E004,E022,E032,E033,E050,E051,E059,E080,E083,E084,E085,E088,E089,E090,E091,E092,E094,E097,E098,E100,E109,E114,E117,E118,E120,E121,E122,E123,E128	29
chr1	24248243	24248287	E097	1
chr1	24248614	24248676	E098	1
chr1	24248959	24249009	E091	1
chr1	24249249	24249299	E021	1
chr1	24250129	24250217	E109	1
chr1	24250322	24250384	E032	1
chr1	24250446	24250526	E123	1
chr1	24250641	24250943	E017,E055,E083,E089,E090,E094,E097,E098,E100,E109,E120,E121,E126,E128	14
chr1	24251490	24251544	E128	1
chr1	24252749	24252836	E091	1
chr1	24252940	24253033	E091	1
chr1	24253377	24253475	E121	1
chr1	24253646	24253911	E083,E114	2
chr1	24255666	24255770	E123	1
chr1	24256251	24256301	E121	1
chr1	24256681	24256744	E032	1
chr1	24256919	24256989	E120	1
chr1	24257000	24257097	E032	1
chr1	24257336	24258409	E005,E006,E017,E028,E032,E033,E051,E055,E056,E057,E084,E086,E088,E089,E090,E091,E092,E093,E100,E116,E119,E120,E121,E124,E125,E126,E127,E128	28
chr1	24258708	24258819	E091,E123	2
chr1	24258951	24259050	E032,E088	2
chr1	24259084	24259171	E090	1
chr1	24259597	24259647	E022	1
chr1	24259675	24259733	E034	1
chr1	24261199	24261249	E022	1
chr1	24261856	24261985	E003	1
chr1	24263052	24263623	E003,E004,E005,E006,E008,E021,E022,E055,E056,E083,E088,E093,E121,E123,E125,E128	16
chr1	24268379	24268454	E083	1
chr1	24269628	24269849	E032,E033,E051	3
chr1	24270067	24270151	E032	1
chr1	24270420	24270517	E051	1
chr1	24270831	24270871	E034	1
chr1	24274717	24274805	E051	1
chr1	24275599	24276024	E003,E004,E007,E008,E021,E022,E028,E029,E032,E033,E034,E046,E050,E051,E091,E093,E098,E100,E109,E114,E116,E117,E123,E124,E126,E127	26
chr1	24276601	24276800	E034,E050,E118	3
chr1	24277201	24277280	E114	1
chr1	24277375	24277471	E032,E100	2
chr1	24277497	24277537	E034	1
chr1	24277864	24278662	E005,E006,E007,E017,E028,E029,E051,E055,E056,E057,E059,E081,E086,E088,E091,E092,E094,E097,E098,E100,E114,E117,E118,E119,E120,E121,E122,E125,E126,E127,E128	31
chr1	24278860	24278914	E098	1
chr1	24279533	24279912	E028,E050,E056,E057,E094,E098,E100,E114,E119,E128	10
chr1	24280027	24280086	E034,E051	2
chr1	24280519	24280618	E100	1
chr1	24281005	24281062	E097	1
chr1	24281163	24281249	E097,E100	2
chr1	24281303	24281357	E100	1
chr1	24281412	24282148	E004,E005,E006,E007,E017,E028,E029,E032,E033,E034,E046,E050,E051,E055,E056,E057,E081,E082,E083,E086,E088,E089,E090,E091,E092,E093,E094,E097,E098,E100,E109,E114,E116,E117,E119,E120,E121,E122,E123,E124,E125,E126,E127,E128	44
chr1	24282189	24282297	E051,E100	2
chr1	24283346	24284014	E003,E004,E005,E021,E022,E028,E032,E055,E057,E080,E081,E082,E083,E084,E085,E086,E088,E091,E092,E094,E097,E098,E100,E109,E119,E127	26
chr1	24284042	24284122	E032,E100	2
chr1	24284207	24284311	E034,E092,E100	3
chr1	24284316	24284370	E033	1
chr1	24284534	24285073	E029,E032,E033,E034,E046,E100,E116,E123,E124,E126	10
chr1	24285166	24287474	E003,E004,E005,E006,E007,E008,E017,E021,E022,E028,E029,E032,E033,E034,E046,E050,E051,E055,E056,E057,E059,E080,E081,E082,E083,E084,E085,E086,E088,E089,E090,E091,E092,E093,E094,E097,E098,E100,E109,E114,E116,E117,E118,E119,E120,E121,E122,E123,E124,E125,E126,E127,E128	53
chr1	24287599	24287967	E032,E033,E034,E083,E084,E093,E098,E117,E127	9
chr1	24289480	24289520	E034	1
chr1	24289688	24289995	E117,E127	2
chr1	24289996	24292020	E006,E017,E021,E028,E029,E032,E033,E034,E050,E055,E056,E059,E080,E083,E084,E085,E088,E089,E090,E091,E094,E097,E098,E100,E109,E114,E116,E117,E118,E120,E121,E122,E123,E124,E126,E127	36
chr1	24292057	24292228	E088,E123,E127	3
chr1	24292791	24292835	E097	1
chr1	24293528	24293772	E117,E123	2
chr1	24294090	24294236	E034,E116,E117	3
chr1	24294405	24294455	E034	1
chr1	24294476	24294610	E123	1
chr1	24294635	24294715	E116	1
chr1	24296025	24296112	E127	1
chr1	24296536	24296576	E034	1
chr1	24296699	24296749	E017	1
chr1	24297165	24297215	E114	1
chr1	24298703	24298843	E050,E127	2
chr1	24299413	24299611	E116	1
chr1	24300012	24300207	E116,E120,E121	3
chr1	24300378	24300489	E116,E118	2
chr1	24300612	24300876	E116,E127	2
chr1	24301260	24301340	E116	1
chr1	24301468	24301508	E034	1
chr1	24301558	24301627	E034	1
chr1	24302133	24302548	E034,E046,E083,E089,E116,E123,E127	7
chr1	24302666	24302828	E034,E127	2
chr1	24302829	24302999	E080,E083,E097,E116	4
chr1	24303114	24303228	E034,E082,E116	3
chr1	24303454	24304320	E032,E033,E046,E050,E080,E083,E088,E092,E093,E097,E116,E121,E127	13
chr1	24304331	24304845	E083,E088,E090,E092,E093,E097,E100,E116,E122,E123,E127,E128	12
chr1	24305143	24305545	E032,E034,E080,E083,E084,E088,E089,E090,E092,E093,E114,E116,E122,E123	14
chr1	24305573	24305745	E088,E090,E093,E097,E122	5
chr1	24305820	24307784	E003,E004,E005,E006,E007,E008,E017,E021,E022,E028,E029,E032,E033,E034,E046,E050,E051,E055,E056,E057,E059,E080,E081,E082,E083,E084,E085,E086,E088,E089,E090,E091,E092,E093,E094,E097,E098,E100,E109,E114,E116,E117,E118,E119,E120,E121,E122,E123,E124,E125,E126,E127,E128	53
chr1	24307855	24307910	E088	1
chr1	24307967	24308495	E032,E033,E046,E050,E057,E083,E086,E088,E089,E091,E092,E093,E094,E097,E098,E109,E116,E117,E123,E127	20
chr1	24308723	24308793	E032,E086	2
chr1	24308946	24309383	E008,E088,E091,E123	4
chr1	24310777	24311550	E006,E017,E028,E050,E055,E056,E057,E059,E080,E083,E084,E085,E086,E088,E089,E090,E092,E094,E097,E098,E100,E109,E114,E117,E118,E119,E120,E122,E123,E125,E127,E128	32
chr1	24312206	24312256	E092	1
chr1	24312735	24312818	E057	1
chr1	24314132	24314192	E032	1
chr1	24314933	24315137	E051,E116	2
chr1	24315976	24316035	E050	1
chr1	24316384	24316424	E034	1
chr1	24318487	24318678	E032,E033,E116	3
chr1	24321787	24322232	E006,E017,E021,E028,E032,E055,E056,E086,E088,E116,E120,E121,E125,E126,E128	15
chr1	24322581	24322632	E021	1
chr1	24322809	24322859	E046	1
chr1	24323282	24323363	E116	1
chr1	24323370	24323561	E098	1
chr1	24323638	24323781	E098,E100	2
chr1	24324232	24324990	E055,E056,E089,E090,E126	5
chr1	24325685	24325990	E080,E084,E091,E097,E109,E116,E117,E120,E121,E125,E128	11
chr1	24326009	24326060	E084	1
chr1	24327825	24327995	E022,E034,E084,E091	4
chr1	24328211	24328492	E084,E085,E086,E109,E118	5
chr1	24328548	24328728	E003,E005,E097	3
chr1	24329181	24329235	E100	1
chr1	24329475	24329668	E008,E084	2
chr1	24329779	24330505	E003,E004,E006,E008,E017,E021,E022,E028,E055,E056,E057,E084,E085,E088,E092,E098,E100,E114,E116,E117,E118,E119,E120,E121,E125,E126,E128	27
chr1	24330665	24330851	E116,E118	2
chr1	24332558	24332608	E121	1
chr1	24334294	24334477	E083,E088,E089,E090,E122,E126	6
chr1	24335148	24335381	E017,E055,E056,E059,E083,E086,E088,E090,E092,E093,E097,E118,E120,E121,E122,E125,E126,E128	18
chr1	24335788	24336296	E006,E017,E022,E028,E055,E056,E057,E059,E080,E086,E092,E098,E117,E118,E120,E121,E122,E125,E126,E127,E128	21
chr1	24336903	24336957	E094	1
chr1	24337004	24337058	E088	1
chr1	24337187	24337386	E094,E098,E109	3
chr1	24338208	24338830	E004,E006,E055,E056,E059,E080,E083,E084,E085,E086,E088,E089,E090,E091,E092,E097,E098,E100,E109,E118,E120,E121,E123,E126	24
chr1	24339515	24339665	E117	1
chr1	24339754	24339854	E117	1
chr1	24340526	24340606	E008,E034	2
chr1	24341265	24341514	E080,E083,E090,E100,E121	5
chr1	24341794	24342120	E083,E084,E085,E086,E088,E089,E090,E092,E094,E097,E100,E109	12
chr1	24342303	24342952	E006,E017,E034,E055,E056,E059,E080,E083,E084,E085,E086,E088,E089,E090,E091,E092,E093,E097,E098,E100,E119,E120,E121,E125,E126,E128	26
chr1	24343220	24343447	E082,E083,E084,E089,E090,E100,E109,E126	8
chr1	24343494	24343547	E090	1
chr1	24344197	24344247	E090	1
chr1	24344289	24344347	E090	1
chr1	24344671	24344744	E100	1
chr1	24344982	24345946	E003,E004,E005,E006,E007,E008,E017,E021,E022,E028,E034,E055,E056,E057,E059,E080,E081,E082,E083,E084,E085,E086,E088,E089,E090,E091,E092,E093,E094,E097,E098,E100,E109,E114,E117,E118,E119,E120,E121,E122,E123,E125,E126,E127,E128	45
chr1	24346015	24346116	E092,E100	2
chr1	24346204	24346290	E126	1
chr1	24346347	24346988	E017,E055,E056,E083,E088,E089,E090,E092,E097,E098,E100,E120,E121,E125,E126,E128	16
chr1	24347026	24347297	E080,E088,E089,E090,E092,E097,E126	7
chr1	24347426	24347476	E091	1
chr1	24347625	24347681	E091,E100	2
chr1	24347783	24349679	E004,E005,E006,E017,E022,E028,E055,E056,E057,E080,E083,E084,E085,E086,E088,E091,E092,E094,E097,E098,E100,E109,E114,E117,E118,E119,E120,E121,E125,E126,E127,E128	32
chr1	24349905	24350151	E084,E085,E109,E118,E120,E121	6
chr1	24351021	24351071	E083	1
chr1	24352271	24352322	E034	1
chr1	24352887	24352977	E083,E098	2
chr1	24354389	24354471	E007,E032,E034	3
chr1	24354479	24354899	E003,E004,E006,E007,E017,E021,E022,E028,E032,E033,E034,E046,E050,E051,E055,E056,E057,E059,E080,E081,E082,E083,E084,E085,E086,E088,E089,E090,E091,E092,E093,E094,E097,E098,E100,E109,E114,E116,E117,E118,E119,E120,E121,E122,E123,E125,E126,E127,E128	49
chr1	24356363	24356407	E097	1
chr1	24357171	24357232	E126	1
chr1	24357324	24357818	E086,E088,E097,E120,E121,E126	6
chr1	24359595	24359665	E118	1
chr1	24360180	24360308	E123	1
chr1	24360615	24360675	E003	1
chr1	24360797	24360938	E008	1
chr1	24361948	24362078	E032,E088,E090	3
chr1	24362094	24362202	E123	1
chr1	24362895	24363602	E005,E017,E028,E055,E056,E059,E120,E121,E125,E126,E128	11
chr1	24363796	24363900	E006,E126	2
chr1	24369115	24369373	E021,E055,E056,E057,E114,E120,E126	7
chr1	24369871	24370485	E088,E091,E114,E116,E117,E123,E126	7
chr1	24372205	24374171	E003,E004,E006,E007,E017,E028,E029,E055,E056,E057,E059,E080,E081,E082,E083,E084,E086,E088,E089,E090,E091,E092,E094,E097,E098,E100,E109,E114,E117,E118,E119,E120,E121,E122,E123,E125,E126,E127,E128	39
chr1	24374292	24374491	E126	1
chr1	24374953	24375366	E028,E034,E055,E084,E085,E092,E094,E100,E109,E117,E125,E128	12
chr1	24377869	24378411	E029,E059,E091,E117,E124	5
chr1	24378659	24379138	E088,E090,E091,E120,E121,E125,E126,E128	8
chr1	24379413	24379621	E089,E120,E121	3
chr1	24380880	24380951	E100	1
chr1	24381435	24381652	E121	1
chr1	24382949	24382993	E097	1
chr1	24383178	24383232	E126	1
chr1	24383361	24383402	E034	1
chr1	24384048	24384102	E100	1
chr1	24388645	24389048	E100,E117	2
chr1	24391996	24392069	E086	1
chr1	24392312	24392362	E083	1
chr1	24392396	24392464	E089	1
chr1	24393467	24393728	E080,E082,E083,E089,E090,E098,E100,E121	8
chr1	24394014	24394100	E021,E056,E091,E098	4
chr1	24394362	24394432	E091	1
chr1	24394462	24394512	E092	1
chr1	24394649	24394709	E109	1
chr1	24394823	24394877	E109	1
chr1	24395512	24395562	E109	1
chr1	24395919	24395963	E080	1
chr1	24396351	24396523	E028,E057,E126,E127	4
chr1	24397263	24397896	E003,E004,E005,E006,E007,E008,E017,E021,E022,E028,E029,E032,E033,E034,E046,E050,E051,E055,E056,E057,E059,E080,E081,E082,E083,E084,E085,E086,E088,E089,E090,E091,E092,E093,E094,E097,E098,E100,E109,E114,E116,E117,E118,E119,E120,E121,E122,E123,E124,E125,E126,E127,E128	53
chr1	24397959	24398230	E003,E008,E021,E022,E085,E097	6
chr1	24398261	24398344	E003,E084	2
chr1	24398389	24398932	E004,E008,E021,E084,E100	5
chr1	24399314	24399364	E032	1
chr1	24400785	24400825	E086	1
chr1	24401941	24402160	E086,E100,E109,E117	4
chr1	24402777	24402846	E100	1
chr1	24403879	24404074	E005,E021,E083,E100	4
chr1	24406190	24406240	E032	1
chr1	24406449	24406503	E100	1
chr1	24406775	24406914	E082,E098,E100	3
chr1	24407798	24407848	E093	1
chr1	24407850	24407990	E034,E098	2
chr1	24408225	24408286	E032	1
chr1	24410553	24410772	E123	1
chr1	24412136	24412437	E017,E028,E055,E056,E120,E121,E125,E126,E128	9
chr1	24412830	24412901	E034,E121	2
chr1	24415601	24415880	E021,E022,E093	3
chr1	24416518	24416558	E086	1
chr1	24416710	24416951	E083,E088,E089,E127	4
chr1	24420220	24420604	E080,E089,E090,E120,E121	5
chr1	24421159	24421332	E003,E021,E022,E114	4
chr1	24421333	24421397	E100	1
chr1	24421736	24421916	E021,E022	2
chr1	24422700	24422837	E083,E100	2
chr1	24422841	24423547	E029,E034,E080,E083,E089,E090,E100,E120,E121	9
chr1	24423916	24424041	E100	1
chr1	24425186	24425504	E123	1
chr1	24425556	24425638	E100,E121	2
chr1	24425644	24426290	E022,E029,E032,E083,E084,E085,E086,E088,E092,E098,E109	11
chr1	24426690	24426759	E021	1
chr1	24427433	24427849	E080,E084,E085,E109,E118	5
chr1	24427901	24427962	E084	1
chr1	24428447	24429158	E083,E084,E085,E086,E088,E089,E090,E091,E092,E097,E100,E109,E120,E121,E126	15
chr1	24429267	24429317	E089	1
chr1	24429366	24430336	E080,E083,E084,E085,E086,E088,E089,E090,E092,E097,E098,E100,E109,E114,E120,E121,E123	17
chr1	24430476	24430588	E055,E123	2
chr1	24431684	24432542	E084,E085,E086,E089,E090,E092,E100,E109,E114,E118,E119,E120,E121,E127	14
chr1	24432627	24432733	E084	1
chr1	24432741	24432791	E085	1
chr1	24433435	24433514	E086,E118	2
chr1	24433560	24433641	E118	1
chr1	24433966	24434116	E118	1
chr1	24434121	24435883	E006,E007,E017,E021,E028,E055,E056,E057,E059,E080,E084,E085,E086,E089,E092,E100,E109,E114,E117,E118,E119,E120,E121,E122,E123,E125,E126,E127,E128	29
chr1	24436219	24436470	E080,E100,E118	3
chr1	24436542	24436682	E089,E100	2
chr1	24436820	24436888	E126,E128	2
chr1	24436941	24437031	E100	1
chr1	24437074	24439495	E003,E004,E005,E006,E007,E008,E017,E021,E022,E028,E029,E032,E033,E034,E046,E050,E051,E055,E056,E057,E059,E080,E081,E082,E083,E084,E085,E086,E088,E089,E090,E091,E092,E093,E094,E097,E098,E100,E109,E114,E117,E118,E119,E120,E121,E122,E123,E125,E126,E127,E128	51
chr1	24440080	24440131	E109	1
chr1	24440177	24440290	E084	1
chr1	24440817	24440861	E080	1
chr1	24441339	24441739	E008,E021,E022,E034,E080,E084,E118	7
chr1	24442616	24442700	E084	1
chr1	24442714	24442830	E123	1
chr1	24443035	24443128	E098	1
chr1	24443977	24444061	E084,E085	2
chr1	24444131	24444674	E004,E005,E017,E028,E056,E057,E084,E085,E086,E091,E094,E098,E100,E109,E114,E117,E118,E119,E120,E121,E125,E126,E127,E128	24
chr1	24444846	24445415	E084,E085,E086,E092,E094,E098,E109,E118	8
chr1	24445733	24447648	E005,E006,E008,E017,E021,E028,E057,E080,E083,E084,E085,E086,E088,E089,E091,E092,E094,E098,E100,E109,E114,E117,E118,E119,E121,E123,E125,E126,E127,E128	30
chr1	24447745	24447858	E098	1
chr1	24448479	24448535	E098	1
chr1	24449887	24449937	E091	1
chr1	24451314	24451391	E100	1
chr1	24452528	24453461	E017,E029,E055,E056,E059,E080,E083,E098,E100,E120,E121,E125,E126	13
chr1	24453722	24453930	E098	1
chr1	24454046	24454896	E022,E084,E094,E098,E100	5
chr1	24455463	24455523	E022	1
chr1	24455792	24455852	E005	1
chr1	24456344	24456406	E055,E126	2
chr1	24460990	24461062	E098	1
chr1	24462713	24462998	E017,E055,E056,E059,E120,E121,E125,E128	8
chr1	24463737	24463951	E098	1
chr1	24465080	24465219	E086	1
chr1	24465429	24465745	E046,E056,E059,E084,E098,E117	6
chr1	24466361	24466789	E098	1
chr1	24466939	24467085	E098	1
chr1	24467196	24467462	E098,E121	2
chr1	24467548	24467696	E098	1
chr1	24467946	24468062	E084	1
chr1	24468108	24468594	E055,E081,E082,E084,E085,E086,E088,E092,E098,E109,E118,E126	12
chr1	24468655	24468765	E084	1
chr1	24468876	24470143	E003,E017,E028,E055,E056,E057,E080,E083,E084,E085,E086,E088,E092,E094,E097,E098,E109,E114,E117,E118,E119,E121,E126,E127	24
chr1	24470549	24470801	E083,E084,E092	3
chr1	24473845	24473895	E007	1
chr1	24474460	24474505	E086	1
chr1	24475244	24475329	E051,E124	2
chr1	24476279	24478628	E003,E004,E005,E006,E007,E008,E017,E021,E022,E028,E029,E032,E033,E034,E046,E050,E051,E055,E056,E057,E059,E080,E081,E082,E083,E084,E085,E086,E088,E089,E090,E091,E092,E093,E094,E097,E098,E100,E109,E114,E116,E117,E118,E119,E120,E121,E122,E123,E124,E125,E126,E127,E128	53
chr1	24479133	24479772	E003,E004,E005,E008,E021,E022,E032,E081,E083	9
chr1	24479803	24479904	E083	1
chr1	24480442	24480522	E008	1
chr1	24480776	24480969	E003,E007,E008,E021,E022,E083	6
chr1	24481446	24482232	E003,E004,E007,E008,E021,E022,E028,E034,E050,E051,E057,E080,E083,E093,E094,E098,E109,E114,E116,E118,E119,E127	22
chr1	24482374	24482428	E033	1
chr1	24484422	24484757	E003,E004,E006,E008,E021,E022,E056,E081,E100,E114,E117,E120,E121,E126	14
chr1	24486594	24486712	E022	1
chr1	24487249	24487397	E120,E121	2
chr1	24487611	24487705	E081	1
chr1	24487805	24488101	E057,E084,E109	3
chr1	24488739	24488855	E050,E051	2
chr1	24488920	24488970	E050	1
chr1	24488992	24489152	E032,E050,E114,E120,E121	5
chr1	24490432	24490923	E084,E085,E109	3
chr1	24490962	24491034	E084	1
chr1	24492021	24492078	E109	1
chr1	24492182	24492280	E118	1
chr1	24493517	24493837	E080,E084,E085,E109	4
chr1	24494770	24494963	E080	1
chr1	24500537	24500731	E029,E109,E124	3
chr1	24500862	24500969	E124	1
chr1	24501434	24501555	E109,E117	2
chr1	24501575	24501625	E085	1
chr1	24501686	24502166	E028,E057,E084,E085,E091,E094,E109,E127	8
chr1	24502534	24502584	E022	1
chr1	24503191	24503233	E034	1
chr1	24505037	24505129	E118,E122,E126	3
chr1	24505790	24506211	E004,E029,E046,E055,E094,E098,E109	7
chr1	24508187	24508487	E098	1
chr1	24508550	24508634	E098	1
chr1	24510486	24511172	E028,E084,E085,E092,E109,E118	6
chr1	24511396	24511446	E084	1
chr1	24511618	24512011	E034,E084,E085,E109	4
chr1	24512021	24512061	E034	1
chr1	24512079	24512168	E084	1
chr1	24512209	24512781	E032,E033,E034,E084,E085,E109,E119,E127	8
chr1	24512788	24514629	E003,E004,E005,E006,E007,E008,E017,E021,E022,E028,E029,E032,E033,E034,E046,E050,E051,E055,E057,E059,E080,E082,E083,E084,E085,E086,E088,E090,E091,E092,E093,E094,E097,E098,E100,E109,E116,E118,E119,E124,E126,E127	42
chr1	24514979	24515614	E003,E007,E021,E022,E032,E033,E120,E121	8
chr1	24515806	24515932	E032,E033	2
chr1	24516019	24517152	E006,E028,E029,E032,E033,E034,E046,E050,E051,E055,E056,E057,E059,E084,E085,E092,E093,E094,E098,E100,E109,E114,E116,E117,E118,E119,E120,E121,E124,E126,E127,E128	32
chr1	24517334	24518834	E006,E017,E028,E029,E032,E033,E034,E046,E050,E051,E055,E056,E057,E059,E080,E084,E085,E092,E094,E097,E098,E100,E109,E114,E116,E117,E119,E120,E121,E122,E123,E124,E125,E126,E127,E128	36
chr1	24518987	24520064	E003,E004,E008,E017,E021,E022,E028,E033,E034,E056,E057,E059,E080,E086,E092,E097,E114,E117,E119,E120,E121,E126,E128	23
chr1	24520118	24520158	E034	1
chr1	24521720	24522139	E028,E029,E057,E119,E124,E127,E128	7
chr1	24522188	24522824	E022,E028,E057,E119,E127	5
chr1	24522899	24523029	E028,E057,E119	3
chr1	24523579	24523885	E109,E117	2
chr1	24524208	24524805	E006,E017,E022,E029,E032,E055,E056,E083,E088,E089,E090,E092,E109,E114,E120,E121,E124,E126,E128	19
chr1	24525473	24525522	E034	1
chr1	24525697	24526401	E003,E004,E005,E006,E007,E008,E017,E021,E022,E028,E029,E032,E033,E034,E046,E050,E051,E055,E056,E057,E059,E080,E081,E082,E083,E084,E085,E086,E088,E089,E090,E091,E092,E093,E094,E097,E098,E100,E109,E114,E116,E117,E118,E119,E120,E121,E122,E123,E124,E125,E126,E127	52
chr1	24526749	24526816	E034	1
chr1	24526952	24527084	E034	1
chr1	24527650	24527752	E032	1
chr1	24528264	24529172	E003,E004,E005,E006,E007,E008,E017,E021,E022,E028,E029,E032,E033,E034,E046,E050,E051,E055,E056,E057,E059,E080,E081,E082,E083,E084,E085,E086,E088,E089,E090,E091,E092,E093,E094,E097,E098,E100,E109,E114,E116,E117,E118,E119,E120,E121,E122,E123,E124,E125,E126,E127,E128	53
chr1	24529287	24529341	E033	1
chr1	24529735	24530434	E008,E028,E032,E033,E057,E082,E083,E091,E094,E098,E109,E116,E117,E119,E120,E121,E127	17
chr1	24530481	24530561	E057	1
chr1	24531928	24532243	E084,E085	2
chr1	24532691	24532814	E092	1
chr1	24532855	24532926	E092	1
chr1	24533021	24533266	E092,E094,E109,E127	4
chr1	24533544	24533601	E126	1
chr1	24535484	24535561	E034	1
chr1	24535630	24535856	E003,E083,E114,E117	4
chr1	24536655	24537106	E007,E118	2
chr1	24542081	24542184	E017,E120	2
chr1	24542715	24543545	E005,E021,E081,E082,E086,E088,E092,E093,E114,E127	10
chr1	24547893	24547947	E056	1
chr1	24548683	24548961	E022,E084,E088,E092	4
chr1	24548986	24549037	E084	1
chr1	24549042	24549106	E088	1
chr1	24549167	24549666	E084,E085,E088,E092,E109	5
chr1	24550581	24550907	E084,E085,E109	3
chr1	24550929	24551055	E084,E085	2
chr1	24551218	24551298	E084	1
chr1	24551301	24551550	E084,E085,E109	3
chr1	24553207	24553633	E116	1
chr1	24553683	24553770	E116	1
chr1	24554884	24555082	E116	1
chr1	24555397	24555437	E034	1
chr1	24557968	24558048	E008	1
chr1	24558373	24558468	E127	1
chr1	24560366	24560722	E003,E004,E022,E123,E125,E128	6
chr1	24560767	24560995	E121,E125,E126,E128	4
chr1	24562344	24562411	E003	1
chr1	24562491	24563678	E003,E004,E005,E007,E017,E021,E022,E028,E055,E056,E057,E083,E084,E085,E086,E088,E090,E091,E092,E094,E098,E100,E109,E114,E117,E119,E120,E121,E125,E126,E127,E128	32
chr1	24564412	24564499	E084	1
chr1	24564621	24564810	E084,E085,E109	3
chr1	24567142	24567192	E114	1
chr1	24567313	24567353	E034	1
chr1	24569929	24570139	E056,E059,E119	3
chr1	24571133	24571253	E056,E126	2
chr1	24572644	24572923	E081,E082	2
chr1	24573957	24574056	E082	1
chr1	24575490	24575744	E003,E004,E021,E022,E029,E032,E046,E059,E083,E114,E121,E123	12
chr1	24576986	24577259	E123	1
chr1	24577300	24577677	E120,E121	2
chr1	24579050	24579324	E004,E059,E091	3
chr1	24580141	24580356	E003,E004,E021,E022,E114	5
chr1	24581358	24581608	E003,E004,E022,E123	4
chr1	24581829	24582071	E114,E117,E123	3
chr1	24583844	24583944	E117	1
chr1	24583984	24584157	E028,E086	2
chr1	24584698	24584752	E120	1
chr1	24585642	24585812	E120,E121	2
chr1	24587441	24587544	E117	1
chr1	24589079	24589247	E109	1
chr1	24589381	24589457	E004	1
chr1	24589691	24590023	E005,E084,E091,E109,E114,E117	6
chr1	24590032	24590178	E091	1
chr1	24590306	24590536	E006	1
chr1	24590553	24590603	E091	1
chr1	24591274	24591354	E123	1
chr1	24592348	24592399	E091	1
chr1	24592734	24593794	E004,E005,E006,E017,E028,E055,E056,E057,E091,E094,E100,E109,E114,E117,E119,E120,E121,E125,E126,E128	20
chr1	24594730	24594770	E034	1
chr1	24600806	24601163	E123	1
chr1	24601444	24601614	E109,E123	2
chr1	24601801	24601902	E128	1
chr1	24601973	24602025	E083	1
chr1	24602078	24602370	E017,E028,E055,E056,E059,E120,E121,E125,E126,E128	10
chr1	24603207	24604530	E005,E006,E017,E028,E055,E056,E057,E059,E080,E081,E082,E083,E084,E085,E088,E089,E091,E100,E109,E114,E116,E117,E119,E120,E121,E125,E126,E127,E128	29
chr1	24604897	24605295	E083,E089,E114,E120,E121	5
chr1	24605354	24605529	E028,E119	2
chr1	24606228	24606278	E091	1
chr1	24608189	24608304	E081,E082	2
chr1	24609130	24609312	E057,E083,E119,E120	4
chr1	24609757	24611083	E006,E017,E028,E055,E056,E057,E080,E086,E088,E089,E090,E092,E094,E098,E100,E109,E114,E117,E119,E120,E121,E122,E125,E126,E127,E128	26
chr1	24611426	24611593	E028,E057,E119	3
chr1	24611623	24612329	E028,E057,E119,E127	4
chr1	24612448	24612528	E028	1
chr1	24612627	24612707	E028	1
chr1	24612795	24613747	E003,E007,E008,E021,E022,E028,E032,E057,E088,E091,E117,E119,E123,E127	14
chr1	24615267	24615317	E121	1
chr1	24615374	24615424	E121	1
chr1	24616169	24617014	E006,E017,E028,E051,E055,E056,E057,E059,E081,E082,E083,E086,E088,E089,E090,E091,E092,E094,E097,E098,E100,E109,E114,E117,E119,E120,E121,E122,E125,E126,E127,E128	32
chr1	24617435	24617703	E022,E028,E057,E100	4
chr1	24617704	24617952	E003,E004,E021,E022,E109,E117,E127	7
chr1	24618159	24618329	E004,E021	2
chr1	24618356	24618499	E004,E091	2
chr1	24618723	24618790	E022	1
chr1	24619809	24622053	E003,E004,E005,E006,E008,E017,E021,E022,E028,E029,E055,E056,E057,E080,E081,E082,E084,E085,E086,E088,E090,E091,E092,E094,E097,E098,E100,E109,E114,E117,E119,E120,E121,E122,E123,E124,E125,E126,E127,E128	40
chr1	24622068	24622337	E021,E086,E089,E090,E114,E120,E121	7
chr1	24623686	24624221	E004,E005,E006,E022,E057,E091	6
chr1	24624373	24624413	E086	1
chr1	24626358	24626870	E005,E017,E028,E057,E091,E114,E117,E119,E127	9
chr1	24627401	24628164	E003,E004,E017,E022,E028,E055,E056,E057,E088,E117,E119,E126,E127	13
chr1	24628274	24628678	E003,E017,E028,E055,E056,E057,E082,E088,E089,E090,E093,E098,E100,E117,E119,E120,E121,E123,E125,E126,E128	21
chr1	24628732	24629281	E057,E088,E089,E090,E091,E109,E117,E119,E126	9
chr1	24629428	24629502	E056,E091	2
chr1	24631427	24631566	E003,E021,E022	3
chr1	24632142	24632784	E059,E083	2
chr1	24632868	24632918	E083	1
chr1	24634438	24634498	E004	1
chr1	24634543	24635553	E003,E004,E006,E007,E008,E017,E021,E022,E028,E055,E056,E057,E088,E091,E109,E114,E117,E119,E120,E121,E126	21
chr1	24635577	24635656	E080	1
chr1	24636031	24636719	E004,E007,E017,E022,E028,E055,E056,E057,E059,E119,E120,E121,E125,E126,E127,E128	16
chr1	24637203	24637253	E021	1
chr1	24637567	24638262	E022,E109,E123	3
chr1	24638294	24638541	E003,E004,E022,E081,E082,E088	6
chr1	24639446	24639507	E004	1
chr1	24641276	24641346	E034	1
chr1	24641744	24641794	E032	1
chr1	24641866	24642392	E028,E032,E056,E057,E083,E119,E120,E121,E127	9
chr1	24642983	24643063	E119	1
chr1	24643242	24644378	E004,E005,E022,E028,E050,E051,E057,E083,E091,E092,E114,E119,E124,E127	14
chr1	24644538	24645103	E006,E017,E028,E055,E056,E057,E081,E082,E083,E086,E088,E089,E090,E092,E094,E098,E100,E119,E120,E121,E125,E126,E127,E128	24
chr1	24645111	24645416	E004,E028,E032,E033,E050,E057,E119	7
chr1	24645478	24650307	E003,E004,E005,E006,E007,E008,E017,E021,E022,E028,E029,E032,E033,E034,E046,E050,E051,E055,E056,E057,E059,E080,E081,E082,E083,E084,E085,E086,E088,E089,E090,E091,E092,E093,E094,E097,E098,E100,E109,E116,E117,E119,E120,E121,E123,E124,E125,E126,E127,E128	50
chr1	24650438	24650580	E080,E119	2
chr1	24650703	24650783	E119	1
chr1	24651111	24651151	E086	1
chr1	24651543	24651690	E123	1
chr1	24651980	24652020	E034	1
chr1	24652138	24652188	E092	1
chr1	24652495	24652665	E028	1
chr1	24652682	24652835	E084,E109	2
chr1	24652862	24652950	E080,E118	2
chr1	24653051	24653152	E123	1
chr1	24653291	24653371	E028	1
chr1	24654274	24654802	E017,E028,E057,E119,E120,E121,E125,E128	8
chr1	24654836	24654923	E120,E121	2
chr1	24655588	24655654	E092	1
chr1	24655819	24656139	E050	1
chr1	24656193	24656292	E022	1
chr1	24656361	24657022	E006,E017,E021,E028,E055,E056,E057,E119,E120,E121,E125,E127,E128	13
chr1	24657399	24657479	E059	1
chr1	24657712	24657766	E114	1
chr1	24658827	24659019	E004,E084,E123	3
chr1	24661416	24662050	E003,E004,E005,E006,E028,E057,E059,E080,E088,E091	10
chr1	24662527	24662687	E088,E089,E090,E126	4
chr1	24662721	24662856	E022,E088,E089,E090	4
chr1	24663960	24664154	E004,E021,E022	3
chr1	24664515	24664607	E004,E121	2
chr1	24664670	24664767	E004	1
chr1	24664809	24664895	E004	1
chr1	24665571	24665636	E093	1
chr1	24666810	24667294	E003,E004,E005,E007,E008,E021	6
chr1	24667398	24667555	E004,E005,E021,E022	4
chr1	24667649	24667742	E022	1
chr1	24667797	24668113	E003,E004,E008,E021,E022,E120,E121	7
chr1	24668304	24668431	E059	1
chr1	24669161	24669238	E021,E022	2
chr1	24670775	24670951	E059	1
chr1	24671008	24671386	E006,E021,E055,E059,E084,E114,E117,E126	8
chr1	24671544	24671602	E088	1
chr1	24671942	24671996	E126	1
chr1	24673644	24673769	E123	1
chr1	24676484	24676729	E017,E021,E120,E125,E128	5
chr1	24677843	24678039	E093,E116	2
chr1	24678371	24678454	E055	1
chr1	24678497	24678964	E006,E017,E028,E055,E056,E057,E080,E083,E086,E100,E114,E117,E119,E120,E121,E126,E128	17
chr1	24679361	24679534	E091	1
chr1	24682111	24682196	E083	1
chr1	24683715	24683765	E092	1
chr1	24689217	24690016	E006,E017,E028,E055,E056,E057,E080,E083,E086,E090,E097,E098,E100,E114,E117,E119,E120,E121,E125,E126,E127,E128	22
chr1	24690997	24692279	E006,E007,E017,E028,E029,E046,E055,E056,E057,E059,E080,E081,E082,E088,E090,E091,E092,E093,E094,E098,E100,E109,E114,E116,E117,E119,E120,E121,E123,E124,E125,E126,E127,E128	34
chr1	24692712	24692813	E007	1
chr1	24694700	24694754	E033	1
chr1	24695630	24696130	E055,E056,E083,E100,E114,E120,E121,E126,E128	9
chr1	24696167	24696238	E100	1
chr1	24696468	24696593	E081,E082	2
chr1	24697327	24697446	E003	1
chr1	24698852	24698903	E007	1
chr1	24698986	24699099	E081	1
chr1	24699401	24700066	E032,E033,E057,E116	4
chr1	24700141	24700711	E004,E007,E022,E032,E057,E119,E123,E127	8
chr1	24701106	24702369	E003,E004,E007,E008,E021,E022,E055,E057,E082,E114,E120,E125,E128	13
chr1	24705288	24705328	E034	1
chr1	24705933	24706873	E006,E017,E028,E055,E056,E057,E082,E091,E119,E120,E126,E127,E128	13
chr1	24706972	24707022	E092	1
chr1	24708069	24708123	E098	1
chr1	24708569	24709083	E028,E057,E091	3
chr1	24709092	24709196	E057	1
chr1	24709898	24710476	E055,E056,E057,E119,E125,E126,E128	7
chr1	24710605	24711443	E006,E017,E028,E029,E032,E033,E046,E050,E051,E055,E056,E057,E083,E088,E091,E092,E093,E094,E100,E116,E117,E119,E120,E121,E122,E124,E125,E126,E127,E128	30
chr1	24711586	24711974	E003,E004,E005,E006,E008,E017,E021,E022,E028,E029,E032,E033,E034,E046,E050,E051,E055,E056,E057,E091,E109,E114,E119,E123,E127	25
chr1	24712019	24712404	E006,E017,E028,E029,E046,E055,E057,E119,E120,E121,E124,E125,E126,E128	14
chr1	24712645	24713373	E006,E055,E056,E057,E081,E082,E083,E086,E088,E089,E091,E093,E119,E120,E121,E125,E126	17
chr1	24713651	24713711	E082	1
chr1	24714195	24714245	E091	1
chr1	24714588	24714668	E119	1
chr1	24715120	24715309	E126	1
chr1	24715370	24715452	E126	1
chr1	24715931	24716258	E092,E122	2
chr1	24716330	24716444	E122	1
chr1	24716503	24716939	E003,E004,E005,E006,E008,E017,E021,E028,E029,E032,E033,E055,E056,E057,E059,E088,E089,E090,E091,E092,E094,E098,E109,E114,E119,E120,E121,E122,E123,E124,E126,E127,E128	33
chr1	24717480	24717525	E034	1
chr1	24717671	24719327	E003,E004,E005,E006,E007,E008,E017,E021,E022,E028,E029,E032,E033,E034,E046,E050,E051,E055,E056,E057,E059,E080,E081,E082,E083,E084,E085,E086,E088,E089,E090,E091,E092,E093,E094,E097,E098,E100,E109,E114,E116,E117,E118,E119,E120,E121,E122,E123,E124,E125,E126,E127,E128	53
chr1	24719364	24720198	E003,E004,E006,E022,E032,E033,E034,E051,E059,E086,E092,E093,E109,E116,E122,E126	16
chr1	24720254	24720904	E006,E017,E028,E055,E056,E057,E059,E114,E117,E119,E120,E121,E122,E125,E126,E127,E128	17
chr1	24721602	24721656	E127	1
chr1	24723827	24723877	E032	1
chr1	24726657	24726830	E017,E094,E119,E128	4
chr1	24726977	24727027	E017	1
chr1	24727310	24727397	E084	1
chr1	24729378	24729439	E097	1
chr1	24732863	24732913	E109	1
chr1	24733448	24733579	E029,E120	2
chr1	24736004	24736429	E006,E017,E028,E029,E055,E056,E057,E094,E100,E109,E114,E117,E119,E120,E121,E122,E123,E124,E125,E126,E127,E128	22
chr1	24737280	24737592	E017,E080,E084,E085,E094,E109,E123,E127	8
chr1	24738390	24739156	E006,E028,E029,E050,E055,E056,E057,E084,E085,E092,E109,E114,E117,E119,E120,E121,E122,E123,E124,E125,E126,E127,E128	23
chr1	24739293	24739669	E032,E033,E034,E092,E109,E114,E117,E123	8
chr1	24739694	24740712	E003,E004,E005,E006,E007,E008,E017,E021,E022,E028,E029,E032,E033,E034,E046,E050,E051,E055,E056,E057,E059,E080,E081,E082,E083,E084,E085,E086,E088,E089,E090,E091,E092,E093,E094,E097,E098,E100,E109,E114,E116,E117,E118,E119,E120,E121,E122,E123,E124,E125,E126,E127,E128	53
chr1	24740910	24741000	E034,E091,E118	3
chr1	24741106	24741180	E097	1
chr1	24741293	24744100	E003,E004,E005,E006,E007,E008,E017,E021,E022,E028,E029,E032,E033,E034,E046,E050,E051,E055,E056,E057,E059,E080,E081,E082,E083,E084,E085,E086,E088,E089,E090,E091,E092,E093,E094,E097,E098,E100,E109,E114,E116,E117,E118,E119,E120,E121,E122,E123,E124,E125,E126,E127,E128	53
chr1	24744132	24744606	E005,E006,E017,E028,E055,E056,E057,E059,E119,E120,E121,E123,E125,E126,E127,E128	16
chr1	24745347	24746172	E006,E017,E028,E029,E050,E051,E055,E056,E057,E059,E081,E084,E086,E088,E092,E093,E094,E098,E109,E119,E121,E123,E124,E125,E126,E127,E128	27
chr1	24747157	24747383	E017,E029,E051,E055,E056,E088,E091,E124,E126,E127	10
chr1	24748069	24748356	E003,E004,E008,E021,E022,E028,E059,E091,E109,E127	10
chr1	24749654	24749694	E034	1
chr1	24750124	24750211	E080,E083,E092	3
chr1	24751627	24751732	E109	1
chr1	24751888	24752258	E084,E085,E094,E098,E109	5
chr1	24753258	24753579	E007,E084,E085,E109	4
chr1	24753934	24754290	E083,E123	2
chr1	24756186	24756284	E017,E088,E123	3
chr1	24759345	24759453	E059	1
chr1	24762213	24762978	E028,E034,E059,E091	4
chr1	24763941	24764002	E090	1
chr1	24764166	24765492	E005,E006,E007,E008,E017,E021,E022,E055,E056,E057,E059,E080,E081,E082,E083,E084,E086,E088,E089,E090,E091,E092,E098,E100,E120,E121,E123,E126,E127,E128	30
chr1	24765825	24765941	E081,E082	2
chr1	24766907	24766993	E022	1
chr1	24767042	24767082	E034	1
chr1	24767483	24767659	E123	1
chr1	24768106	24768167	E003	1
chr1	24769347	24770301	E003,E004,E005,E017,E022,E055,E056,E059,E081,E082,E084,E088,E089,E090,E091,E092,E094,E120,E121,E125,E126,E128	22
chr1	24770970	24771030	E090	1
chr1	24771527	24771610	E034	1
chr1	24777588	24777755	E126	1
chr1	24778224	24778641	E081,E082,E086,E126	4
chr1	24778669	24778721	E086	1
chr1	24779530	24779944	E004,E029,E055,E056,E086,E120,E121,E123	8
chr1	24780204	24780256	E034	1
chr1	24781137	24781605	E017,E029,E056,E116,E124,E125,E128	7
chr1	24784461	24784617	E091	1
chr1	24785178	24785349	E120	1
chr1	24786155	24786742	E059,E086	2
chr1	24788295	24788351	E091	1
chr1	24788652	24788992	E017,E028,E055,E056,E057,E094,E098,E114,E117,E119,E120,E121,E122,E125,E126,E127,E128	17
chr1	24790107	24791267	E003,E004,E007,E008,E017,E021,E022,E034,E055,E082,E084,E085,E091,E094,E120,E121,E123,E126,E128	19
chr1	24791620	24791723	E008	1
chr1	24791741	24791930	E003,E022,E092	3
chr1	24792004	24792392	E003,E029,E032,E033,E084,E092,E094,E124	8
chr1	24792547	24792607	E005	1
chr1	24793308	24793446	E050,E124	2
chr1	24794028	24794082	E128	1
chr1	24794318	24794537	E059	1
chr1	24795128	24795674	E017,E059,E081,E082,E090,E121	6
chr1	24797207	24797261	E034	1
chr1	24797263	24797360	E050	1
chr1	24798136	24798176	E034	1
chr1	24798890	24799494	E004,E005,E021,E084,E085,E088,E091,E092,E094,E098,E118	11
chr1	24799514	24799608	E091	1
chr1	24801915	24802066	E034,E084,E085	3
chr1	24802071	24802202	E021,E033,E084	3
chr1	24802247	24802429	E033,E034	2
chr1	24802497	24802537	E034	1
chr1	24803012	24803071	E084	1
chr1	24803153	24803420	E084,E085,E109	3
chr1	24803676	24803754	E084	1
chr1	24803862	24804105	E084,E085	2
chr1	24805966	24806036	E118	1
chr1	24807582	24808039	E004,E021,E022,E029,E032,E033,E034,E046,E050,E051,E059,E088,E089,E090,E092,E093,E100,E109,E116,E123,E124	21
chr1	24808050	24808871	E004,E006,E017,E029,E032,E033,E034,E046,E093,E109,E123,E124	12
chr1	24809476	24809526	E021	1
chr1	24809649	24810208	E003,E021,E033,E034,E093,E098	6
chr1	24810458	24810545	E034	1
chr1	24810665	24811035	E003,E004,E008,E021,E022,E034,E051,E093,E118	9
chr1	24811037	24811150	E034,E088,E093	3
chr1	24811736	24811786	E032	1
chr1	24812258	24812364	E093,E119	2
chr1	24812406	24812491	E093	1
chr1	24812826	24813550	E033,E034,E093,E123	4
chr1	24813698	24813750	E034	1
chr1	24813819	24813859	E034	1
chr1	24814622	24814662	E034	1
chr1	24814743	24815158	E028,E029,E032,E033,E034,E057,E093,E116,E123,E127	10
chr1	24816411	24816468	E022	1
chr1	24816753	24816819	E093	1
chr1	24816955	24817073	E033,E051,E114,E123	4
chr1	24817232	24817319	E008	1
chr1	24817589	24817641	E034	1
chr1	24818136	24818299	E055,E126	2
chr1	24818345	24818409	E126	1
chr1	24818542	24818725	E003,E004,E021,E022,E050,E055,E056,E088,E092,E126	10
chr1	24819269	24819362	E119	1
chr1	24821851	24822070	E004	1
chr1	24825055	24825544	E034,E046	2
chr1	24825670	24825786	E046	1
chr1	24827186	24827402	E032,E034,E056	3
chr1	24827614	24827657	E034	1
chr1	24827752	24830391	E003,E004,E005,E006,E007,E008,E017,E021,E022,E028,E029,E032,E033,E034,E046,E050,E051,E055,E056,E057,E059,E080,E081,E082,E083,E084,E085,E086,E088,E089,E090,E091,E092,E093,E094,E097,E098,E100,E109,E114,E116,E117,E118,E119,E120,E121,E122,E123,E124,E125,E126,E127,E128	53
chr1	24830395	24830664	E033,E034,E059,E092	4
chr1	24830675	24830739	E124	1
chr1	24830759	24830857	E004,E034	2
chr1	24831018	24831302	E033,E034	2
chr1	24831385	24831493	E034	1
chr1	24831519	24831692	E033,E034	2
chr1	24831782	24831891	E033,E034	2
chr1	24831900	24831981	E021,E022,E034	3
chr1	24832025	24832065	E034	1
chr1	24832377	24832595	E081,E082	2
chr1	24832990	24834331	E004,E021,E022,E033,E034,E046,E081,E082,E084,E085,E092,E093,E098,E109,E123,E127	16
chr1	24834686	24834983	E003,E004,E008,E033,E034,E084,E092,E094,E098	9
chr1	24835037	24835217	E004,E021,E084	3
chr1	24835881	24835941	E004	1
chr1	24837162	24837202	E034	1
chr1	24837283	24837337	E114	1
chr1	24838187	24838334	E083	1
chr1	24838367	24838427	E122	1
chr1	24839275	24839315	E034	1
chr1	24840274	24840636	E034,E081,E082	3
chr1	24841698	24841748	E055	1
chr1	24841895	24842445	E005,E006,E017,E028,E055,E056,E057,E059,E080,E082,E091,E098,E100,E114,E117,E119,E120,E121,E123,E125,E126,E127,E128	23
chr1	24842560	24842698	E117,E121,E126,E127	4
chr1	24845041	24845113	E118	1
chr1	24847992	24848034	E034	1
chr1	24850348	24850388	E034	1
chr1	24851013	24851121	E034,E080	2
chr1	24851703	24851763	E004	1
chr1	24851913	24851977	E004,E088	2
chr1	24852107	24852363	E004,E034,E088	3
chr1	24852673	24852727	E033	1
chr1	24852801	24852869	E003	1
chr1	24853199	24853239	E034	1
chr1	24853269	24853349	E034,E123	2
chr1	24853643	24853683	E034	1
chr1	24853727	24853950	E003,E004,E005,E006,E017,E021,E029,E032,E033,E034,E046,E050,E051,E055,E056,E059,E080,E086,E091,E093,E109,E114,E116,E117,E122,E123,E124,E126,E127	29
chr1	24854063	24854191	E034	1
chr1	24855345	24855531	E081	1
chr1	24855585	24855663	E081	1
chr1	24855872	24855917	E034	1
chr1	24859917	24859977	E034	1
chr1	24860571	24860775	E032,E033,E034	3
chr1	24861316	24861386	E034	1
chr1	24861408	24863570	E003,E005,E006,E017,E021,E022,E028,E029,E032,E033,E034,E046,E050,E051,E055,E056,E059,E081,E083,E084,E085,E086,E088,E089,E091,E092,E093,E098,E109,E114,E116,E118,E120,E123,E124,E125,E126,E128	38
chr1	24863577	24863664	E034	1
chr1	24864762	24864812	E046	1
chr1	24865626	24865709	E034	1
chr1	24866218	24866269	E034	1
chr1	24866489	24866989	E006,E033,E034,E084,E085,E092,E109,E114,E118,E123	10
chr1	24867009	24867231	E032,E034,E084,E085,E092,E109,E114	7
chr1	24867375	24868392	E004,E005,E006,E008,E017,E021,E022,E028,E029,E032,E033,E034,E046,E050,E051,E055,E056,E057,E059,E080,E084,E085,E086,E088,E091,E092,E093,E094,E097,E098,E109,E114,E116,E117,E118,E119,E120,E121,E122,E123,E124,E125,E126,E127,E128	45
chr1	24868492	24868806	E003,E007,E008,E021,E022,E033,E034,E046,E050,E051,E080,E083,E085,E088,E091,E093,E098,E109,E114,E118,E123	21
chr1	24869610	24869844	E021,E057,E127	3
chr1	24870602	24870969	E004,E005,E017,E028,E056,E057,E084,E086,E088,E091,E092,E098,E117,E119,E121,E127	16
chr1	24871260	24871390	E006,E091,E126	3
chr1	24872222	24872380	E059	1
chr1	24872947	24873070	E022	1
chr1	24873822	24873923	E017,E056	2
chr1	24874168	24874243	E033	1
chr1	24874703	24874788	E084	1
chr1	24875363	24875546	E029,E050,E124	3
chr1	24875714	24875978	E084,E085,E086,E118	4
chr1	24877994	24879207	E003,E004,E005,E006,E007,E017,E032,E050,E051,E056,E059,E080,E081,E082,E083,E084,E085,E086,E088,E089,E090,E091,E092,E097,E109,E118,E120,E121,E123,E125,E126,E127,E128	33
chr1	24881813	24883012	E003,E007,E008,E021,E022,E032,E033,E034,E050,E051,E055,E056,E083,E084,E085,E086,E088,E091,E092,E093,E094,E098,E109,E118,E121	25
chr1	24883074	24883128	E033	1
chr1	24883352	24883402	E092	1
chr1	24883584	24883636	E121	1
chr1	24883848	24884086	E032,E033,E050,E084,E085	5
chr1	24884286	24884699	E050,E080,E084,E085,E088,E092,E093,E094,E098,E109,E118	11
chr1	24884752	24884819	E092,E093	2
chr1	24885034	24885238	E118	1
chr1	24885344	24885414	E118	1
chr1	24885458	24886135	E003,E006,E007,E008,E017,E021,E022,E028,E029,E050,E051,E055,E056,E059,E080,E083,E084,E086,E088,E089,E090,E091,E092,E094,E098,E100,E114,E117,E118,E119,E120,E121,E122,E123,E124,E125,E126,E128	38
chr1	24887962	24888124	E088	1
chr1	24889055	24889470	E028,E034,E046,E057,E082,E084,E085,E086,E088,E092,E093,E098,E109,E114	14
chr1	24889552	24889606	E082	1
chr1	24891224	24891972	E003,E004,E008,E021,E022,E059,E088,E091,E094,E098	10
chr1	24892380	24892537	E005,E050,E051	3
chr1	24892782	24893044	E004,E017,E021,E022,E057,E084,E121,E125,E128	9
chr1	24893630	24893680	E021	1
chr1	24893687	24893782	E004	1
chr1	24894011	24894159	E004,E033	2
chr1	24894163	24894318	E092,E109	2
chr1	24894335	24894991	E003,E004,E006,E008,E021,E022,E029,E034,E046,E050,E051,E055,E057,E059,E083,E084,E085,E086,E088,E091,E092,E094,E098,E109,E114,E117,E118,E119,E127	29
chr1	24895420	24895496	E034	1
chr1	24896305	24896387	E128	1
chr1	24897104	24897154	E007	1
chr1	24897880	24897920	E034	1
chr1	24898664	24898704	E034	1
chr1	24898740	24898818	E032	1
chr1	24898885	24899235	E046,E050	2
chr1	24899562	24899602	E034	1
chr1	24900875	24901180	E080,E118	2
chr1	24902016	24902070	E128	1
chr1	24902575	24903155	E003,E007,E034,E059,E081,E082,E083,E086,E092,E094,E118,E121	12
chr1	24903320	24903592	E028,E119,E126	3
chr1	24905526	24905566	E034	1
chr1	24906828	24906878	E051	1
chr1	24907397	24907522	E094	1
chr1	24908807	24908847	E034	1
chr1	24909506	24909556	E046	1
chr1	24910419	24910521	E046,E083	2
chr1	24910548	24911181	E034,E046,E050,E051,E083,E088,E092,E094,E098,E121	10
chr1	24911268	24911379	E083	1
chr1	24911613	24911699	E083	1
chr1	24911740	24911826	E083	1
chr1	24912570	24912926	E033,E093,E123	3
chr1	24913425	24914091	E003,E004,E006,E007,E008,E017,E021,E022,E028,E029,E032,E033,E034,E046,E050,E051,E055,E056,E057,E059,E080,E081,E082,E083,E084,E085,E086,E088,E089,E090,E091,E092,E093,E094,E097,E098,E100,E109,E114,E116,E117,E118,E119,E120,E121,E122,E123,E124,E125,E126,E127,E128	52
chr1	24914267	24914307	E034	1
chr1	24915218	24915342	E080,E118	2
chr1	24917478	24917518	E034	1
chr1	24917893	24918678	E005,E028,E034,E091,E119,E123	6
chr1	24918751	24918830	E091	1
chr1	24918963	24919056	E123	1
chr1	24920081	24920363	E003,E004,E006,E017,E022,E028,E050,E055,E056,E059,E080,E088,E090,E091,E092,E114,E117,E121,E123,E126	20
chr1	24920650	24921123	E017,E028,E034,E057,E084,E088,E091,E092,E094,E119,E127	11
chr1	24922328	24922368	E034	1
chr1	24922977	24923043	E034	1
chr1	24923051	24923598	E005,E091,E120,E121	4
chr1	24923601	24923651	E050	1
chr1	24923955	24924054	E017,E050,E051,E080,E118	5
chr1	24924288	24924659	E004,E005,E021,E091,E114,E117	6
chr1	24924765	24924841	E088,E091	2
chr1	24926266	24926372	E017,E021,E032,E034,E046,E050,E051,E080,E081,E083,E086,E093,E094,E097,E098,E100,E114,E118	18
chr1	24926908	24927934	E005,E006,E017,E055,E056,E057,E091,E120,E121,E125,E126,E128	12
chr1	24928028	24928175	E121	1
chr1	24928642	24928696	E033	1
chr1	24931919	24931964	E086	1
chr1	24932009	24933128	E004,E005,E022,E091,E118,E123	6
chr1	24933221	24933430	E080,E091,E109,E119	4
chr1	24934000	24934070	E118	1
chr1	24936278	24937071	E005,E084,E085,E091,E098,E109,E118	7
chr1	24937185	24937347	E091,E123	2
chr1	24938171	24938223	E055	1
chr1	24938228	24938282	E056	1
chr1	24945578	24946522	E008,E028,E059,E092,E098,E118	6
chr1	24947236	24947319	E123	1
chr1	24947433	24947576	E091	1
chr1	24947714	24948014	E005,E056,E059,E120,E121	5
chr1	24948048	24948152	E121	1
chr1	24948239	24948388	E028,E086,E091,E120,E121	5
chr1	24948502	24948725	E088,E091	2
chr1	24948823	24949017	E005,E021,E086,E091	4
chr1	24954006	24954057	E109	1
chr1	24958860	24959040	E109,E123	2
chr1	24959097	24959260	E004,E022,E114	3
chr1	24959321	24959736	E004,E091,E092,E094,E109,E123	6
chr1	24960011	24960060	E080	1
chr1	24960351	24960391	E034	1
chr1	24961613	24962149	E003,E004,E005,E006,E007,E008,E017,E021,E022,E028,E029,E032,E033,E034,E046,E050,E051,E055,E056,E057,E059,E080,E081,E082,E083,E084,E085,E086,E088,E089,E090,E091,E092,E093,E094,E097,E098,E100,E109,E114,E116,E117,E118,E119,E120,E121,E122,E123,E124,E125,E126,E127,E128	53
chr1	24962193	24962239	E034	1
chr1	24962427	24962477	E051	1
chr1	24962967	24963017	E032	1
chr1	24963265	24963381	E034,E123	2
chr1	24963594	24963659	E092	1
chr1	24963844	24963958	E032,E033	2
chr1	24964358	24964484	E091	1
chr1	24965095	24965140	E086	1
chr1	24965373	24965445	E051	1
chr1	24966389	24966840	E028,E029,E032,E034,E046,E059,E081,E082,E091,E098,E118,E119,E123,E124,E126	15
chr1	24966877	24966996	E021,E032,E055,E056,E080,E083,E086,E088,E089,E092,E118,E123,E128	13
chr1	24967047	24967205	E032,E051,E092,E097,E098,E118	6
chr1	24967453	24967566	E032,E051	2
chr1	24967856	24968704	E003,E004,E006,E007,E008,E021,E022,E028,E029,E032,E033,E034,E046,E050,E051,E055,E056,E057,E059,E083,E084,E086,E088,E089,E090,E091,E092,E093,E097,E098,E100,E109,E114,E116,E118,E119,E121,E122,E123,E124,E125,E126,E127	43
chr1	24968904	24971003	E003,E004,E005,E006,E007,E008,E017,E021,E022,E028,E029,E032,E033,E034,E046,E050,E051,E055,E056,E057,E059,E080,E081,E082,E083,E084,E085,E086,E088,E089,E090,E091,E092,E093,E094,E097,E098,E100,E109,E114,E116,E117,E118,E119,E120,E121,E122,E123,E124,E125,E126,E127,E128	53
chr1	24971131	24971227	E109,E116	2
chr1	24971398	24971448	E051	1
chr1	24971531	24971589	E034	1
chr1	24971726	24972087	E032,E034,E094,E098,E122	5
chr1	24972188	24972228	E034	1
chr1	24972390	24972448	E109	1
chr1	24973575	24973649	E127	1
chr1	24973662	24973733	E034	1
chr1	24973850	24974013	E123	1
chr1	24974023	24974143	E127	1
chr1	24975083	24975123	E034	1
chr1	24975407	24975574	E116,E127	2
chr1	24975611	24975665	E127	1
chr1	24975700	24975750	E032	1
chr1	24976076	24976132	E127	1
chr1	24976511	24976577	E091	1
chr1	24976633	24976734	E091,E127	2
chr1	24977029	24977109	E127	1
chr1	24977272	24977326	E127	1
chr1	24977594	24977755	E127	1
chr1	24978389	24978443	E127	1
chr1	24978590	24978702	E116	1
chr1	24979382	24979436	E127	1
chr1	24980210	24980303	E127	1
chr1	24980708	24980862	E116	1
chr1	24982106	24982252	E123,E127	2
chr1	24982495	24982935	E050,E051,E123	3
chr1	24983458	24983660	E033,E116	2
chr1	24984219	24984284	E033	1
chr1	24984424	24984556	E116	1
chr1	24984843	24984953	E055,E126	2
chr1	24984999	24985110	E126	1
chr1	24986137	24986260	E100	1
chr1	24986489	24986740	E092,E094,E123	3
chr1	24986896	24987029	E091,E126,E128	3
chr1	24989063	24989107	E080	1
chr1	24989643	24989720	E122	1
chr1	24990953	24991032	E033	1
chr1	24991259	24991376	E097	1
chr1	24992536	24992605	E034	1
chr1	24993118	24993178	E005	1
chr1	24993430	24993539	E123	1
chr1	24994750	24994839	E034,E086	2
chr1	24996682	24996722	E034	1
chr1	24997020	24997079	E034	1
chr1	24997219	24997280	E082	1
chr1	24997394	24997454	E121	1
chr1	24997653	24997827	E121	1
chr1	24997877	24997936	E121	1
chr1	24998046	24998140	E120,E121	2
chr1	24998191	24998253	E121	1
chr1	24999054	24999145	E120	1
chr1	24999262	24999479	E006,E017,E028,E059,E120,E121,E125,E126,E128	9
chr1	24999774	25000376	E005,E006,E017,E028,E034,E050,E055,E056,E057,E059,E080,E091,E118,E120,E121,E125,E126,E127,E128	19
chr1	25000605	25000747	E091	1
chr1	25000852	25000902	E032	1
chr1	25001178	25001280	E091	1
chr1	25001357	25001418	E091	1
chr1	25001613	25001776	E114,E118	2
chr1	25002096	25002386	E005,E033,E056,E059,E117,E123	6
chr1	25002451	25002515	E050	1
chr1	25003117	25003296	E032,E055,E059	3
chr1	25003451	25003531	E123	1
chr1	25003872	25003945	E055	1
chr1	25004148	25005367	E004,E005,E028,E055,E056,E057,E059,E080,E088,E091,E100,E117,E119,E120,E123,E125,E126,E127,E128	19
chr1	25005517	25005567	E055	1
chr1	25005798	25005878	E057	1
chr1	25006227	25006556	E005,E080,E081,E082,E083,E121,E127	7
chr1	25007311	25007361	E083	1
chr1	25007869	25007981	E005,E091	2
chr1	25008074	25008184	E059	1
chr1	25009135	25009195	E083	1
chr1	25009433	25009534	E082	1
chr1	25009929	25010808	E004,E005,E006,E017,E022,E028,E055,E056,E057,E059,E080,E083,E084,E085,E089,E091,E092,E094,E097,E098,E100,E109,E114,E117,E118,E119,E120,E121,E122,E123,E125,E126,E127,E128	34
chr1	25011945	25012421	E003,E004,E008,E021,E022,E084,E085,E109,E123	9
chr1	25013402	25013452	E022	1
chr1	25014543	25014617	E083	1
chr1	25014655	25015697	E003,E004,E005,E006,E007,E008,E017,E021,E022,E028,E029,E032,E033,E034,E046,E050,E051,E055,E056,E057,E059,E080,E081,E082,E083,E084,E085,E086,E088,E089,E090,E091,E092,E093,E094,E097,E098,E100,E109,E114,E116,E117,E118,E119,E120,E121,E122,E123,E124,E125,E126,E127,E128	53
chr1	25015771	25015821	E007	1
chr1	25016875	25017000	E121	1
chr1	25017634	25017927	E083,E088,E092	3
chr1	25018082	25018155	E097	1
chr1	25018804	25019651	E005,E021,E083,E088,E091,E121,E125,E126,E128	9
chr1	25020340	25021385	E004,E005,E006,E017,E029,E032,E046,E050,E055,E056,E059,E083,E084,E088,E089,E090,E091,E092,E094,E097,E098,E100,E116,E120,E121,E122,E123,E124,E125,E126,E128	31
chr1	25021394	25021488	E088	1
chr1	25021799	25022471	E004,E029,E032,E033,E034,E046,E050,E051,E055,E056,E083,E086,E088,E089,E090,E091,E093,E094,E098,E100,E116,E120,E121,E123,E124,E126	26
chr1	25022487	25022573	E091,E121	2
chr1	25022638	25022805	E004,E083,E089,E121,E124,E126	6
chr1	25022976	25023171	E083	1
chr1	25023509	25023549	E086	1
chr1	25023647	25023697	E051	1
chr1	25023976	25024247	E003,E004,E008,E021,E022,E051,E083,E117	8
chr1	25025053	25025103	E091	1
chr1	25025396	25025799	E017,E055,E056,E083,E088,E089,E090,E092,E120,E121,E125,E126,E128	13
chr1	25025916	25026043	E120,E121	2
chr1	25026082	25026589	E003,E006,E008,E017,E021,E022,E028,E080,E083,E089,E090,E100,E120,E121,E122,E125,E128	17
chr1	25026881	25027048	E022	1
chr1	25027130	25027254	E022	1
chr1	25028012	25028083	E121	1
chr1	25028588	25028642	E128	1
chr1	25028751	25028821	E100,E121	2
chr1	25028868	25029704	E003,E004,E005,E006,E008,E017,E021,E022,E028,E056,E057,E081,E083,E086,E088,E089,E090,E091,E092,E093,E100,E114,E117,E118,E119,E120,E121,E125,E127,E128	30
chr1	25029770	25029887	E005	1
chr1	25029902	25029952	E022	1
chr1	25030949	25032631	E003,E004,E005,E006,E007,E008,E017,E021,E022,E028,E029,E032,E033,E034,E046,E050,E051,E055,E056,E057,E059,E080,E081,E082,E083,E084,E085,E086,E088,E089,E090,E091,E092,E093,E094,E097,E098,E100,E109,E114,E116,E117,E118,E119,E120,E121,E122,E123,E124,E125,E126,E127,E128	53
chr1	25032956	25033056	E083,E114	2
chr1	25033087	25033339	E083,E091,E114,E123	4
chr1	25033557	25033742	E121,E126	2
chr1	25034083	25034569	E005,E006,E017,E022,E028,E032,E033,E050,E051,E055,E056,E057,E080,E081,E083,E086,E088,E091,E097,E100,E109,E114,E117,E118,E119,E120,E121,E123,E125,E126,E127,E128	32
chr1	25035465	25035854	E029,E032,E033,E046,E083,E088,E090,E091,E093,E097,E098,E100,E116,E120,E123,E124,E126	17
chr1	25036195	25036245	E051	1
chr1	25036347	25036825	E029,E034,E046,E050,E051,E083,E086,E097,E117,E123,E124,E125,E128	13
chr1	25036979	25037054	E124	1
chr1	25037819	25038046	E080,E091,E097,E098	4
chr1	25038282	25038416	E091	1
chr1	25039230	25039394	E034,E091,E121	3
chr1	25039462	25040621	E004,E005,E017,E028,E055,E056,E057,E080,E091,E117,E118,E120,E121,E125,E126,E127,E128	17
chr1	25040794	25040854	E125	1
chr1	25040860	25040998	E117	1
chr1	25041002	25042211	E017,E028,E034,E055,E056,E059,E081,E082,E088,E092,E100,E118,E119,E120,E121,E125,E128	17
chr1	25042794	25042880	E059	1
chr1	25043004	25043208	E080,E091	2
chr1	25043469	25043549	E119	1
chr1	25043822	25043862	E034	1
chr1	25044395	25044694	E081,E082,E086,E100,E118,E121	6
chr1	25044753	25044807	E033	1
chr1	25044911	25045046	E086,E088,E090,E098,E100,E122,E126	7
chr1	25045353	25045888	E004,E005,E006,E017,E028,E055,E056,E057,E083,E088,E089,E091,E100,E114,E117,E118,E119,E120,E121,E125,E126,E127,E128	23
chr1	25045917	25046069	E006,E121	2
chr1	25046426	25047024	E005,E006,E017,E022,E028,E029,E055,E056,E059,E080,E083,E084,E086,E088,E089,E090,E092,E094,E097,E098,E100,E114,E117,E118,E120,E121,E122,E124,E125,E126,E128	31
chr1	25047263	25047322	E089	1
chr1	25047411	25047500	E034,E100	2
chr1	25047828	25047893	E100	1
chr1	25048475	25048675	E028,E117	2
chr1	25048715	25048889	E028,E050,E051	3
chr1	25048913	25049664	E006,E028,E034,E050,E051,E055,E056,E057,E086,E093,E119,E120,E121,E125,E126,E127,E128	17
chr1	25050779	25052513	E003,E004,E005,E006,E007,E008,E017,E021,E022,E028,E033,E055,E056,E057,E080,E083,E084,E085,E086,E088,E089,E090,E091,E092,E094,E097,E098,E100,E114,E116,E117,E118,E120,E121,E122,E123,E125,E126,E128	39
chr1	25053227	25053333	E086	1
chr1	25053387	25053467	E008,E022	2
chr1	25053500	25053608	E086	1
chr1	25053748	25053798	E050	1
chr1	25053930	25054447	E003,E005,E006,E008,E017,E028,E029,E032,E033,E046,E050,E051,E055,E056,E057,E059,E080,E083,E084,E086,E088,E089,E090,E091,E092,E093,E094,E097,E098,E100,E114,E116,E120,E121,E123,E124,E125,E126,E127,E128	40
chr1	25054633	25054702	E088	1
chr1	25055590	25055764	E057,E084,E092,E094	4
chr1	25055828	25055899	E034	1
chr1	25056045	25056112	E003	1
chr1	25056657	25057594	E003,E004,E007,E008,E017,E021,E022,E028,E050,E051,E055,E056,E057,E080,E082,E083,E086,E088,E089,E090,E091,E092,E093,E097,E100,E114,E117,E118,E121,E122,E123,E125,E126,E127,E128	35
chr1	25057620	25057672	E090	1
chr1	25057822	25057904	E007,E034	2
chr1	25058808	25058999	E029,E083,E118,E124	4
chr1	25059098	25059277	E029,E121	2
chr1	25059301	25059464	E124	1
chr1	25059474	25059526	E032	1
chr1	25059780	25060118	E029,E032,E033,E046,E050,E051,E088,E090,E091,E116,E123,E124	12
chr1	25060278	25060318	E086	1
chr1	25060585	25060635	E032	1
chr1	25061713	25063211	E003,E004,E006,E007,E008,E017,E021,E022,E032,E033,E055,E056,E059,E080,E081,E082,E083,E084,E086,E088,E089,E090,E091,E092,E097,E098,E100,E116,E120,E121,E123,E125,E126,E128	34
chr1	25063703	25063836	E091	1
chr1	25063978	25064198	E032,E033,E116	3
chr1	25064267	25064317	E021	1
chr1	25064633	25064715	E055,E056	2
chr1	25065988	25066114	E008,E021	2
chr1	25066416	25066697	E003,E008,E021,E022	4
chr1	25067805	25068137	E006,E017,E021,E022,E055,E086,E088,E091,E118,E123	10
chr1	25068353	25069450	E003,E004,E005,E006,E008,E017,E021,E022,E028,E029,E032,E033,E034,E046,E050,E051,E055,E056,E057,E059,E083,E084,E085,E086,E088,E089,E090,E091,E092,E093,E094,E109,E114,E116,E117,E118,E119,E120,E121,E123,E125,E126,E127,E128	44
chr1	25069740	25070940	E003,E004,E005,E006,E007,E008,E017,E021,E022,E028,E032,E033,E034,E050,E055,E056,E057,E059,E083,E084,E085,E086,E088,E089,E090,E091,E092,E094,E097,E098,E100,E109,E116,E117,E118,E119,E120,E121,E122,E123,E125,E126,E127,E128	44
chr1	25071085	25071166	E097	1
chr1	25071190	25073784	E003,E004,E005,E006,E007,E008,E017,E021,E022,E028,E029,E032,E033,E034,E046,E050,E051,E055,E056,E057,E059,E080,E081,E082,E083,E084,E085,E086,E088,E089,E090,E091,E092,E093,E094,E097,E098,E100,E109,E114,E116,E117,E118,E119,E120,E121,E122,E123,E124,E125,E126,E127,E128	53
chr1	25073944	25074329	E006,E017,E028,E032,E055,E056,E057,E083,E097,E116,E117,E120,E121,E125,E127,E128	16
chr1	25074383	25074476	E083,E127	2
chr1	25074553	25075645	E004,E006,E028,E032,E033,E051,E083,E086,E088,E090,E092,E093,E097,E116,E117,E119,E120,E121,E123,E126,E127	21
chr1	25075725	25076251	E021,E032,E033,E051,E083,E090,E093,E116,E120,E127	10
chr1	25076439	25076876	E034,E100,E116,E121,E125,E127,E128	7
chr1	25077172	25077657	E083,E121,E127	3
chr1	25078379	25078665	E003,E022,E055,E056,E083,E086,E088,E089,E090,E097,E120,E121,E126,E127	14
chr1	25078716	25079294	E006,E017,E055,E056,E083,E092,E116,E117,E122,E127,E128	11
chr1	25079878	25080155	E127	1
chr1	25080218	25080324	E090	1
chr1	25080486	25080676	E090,E097,E127	3
chr1	25080692	25081301	E003,E004,E005,E006,E008,E017,E021,E055,E056,E083,E089,E090,E097,E120,E121,E122,E125,E126,E127,E128	20
chr1	25082014	25082137	E055,E080	2
chr1	25083112	25083231	E127	1
chr1	25083696	25083824	E021,E022,E127	3
chr1	25083893	25083965	E121	1
chr1	25084100	25084162	E127	1
chr1	25084336	25084386	E021	1
chr1	25085816	25085957	E017,E059,E128	3
chr1	25086015	25086395	E006,E017,E028,E055,E056,E086,E123,E125,E126,E127,E128	11
chr1	25087332	25087482	E004,E021	2
chr1	25088068	25088137	E006	1
chr1	25088257	25088596	E003,E028,E091,E116,E123,E127	6
chr1	25088635	25089439	E004,E005,E006,E008,E017,E028,E029,E032,E051,E055,E056,E057,E059,E083,E089,E091,E092,E097,E100,E114,E116,E117,E119,E120,E122,E123,E124,E125,E126,E127,E128	31
chr1	25089528	25089578	E032	1
chr1	25089668	25089729	E083	1
chr1	25090192	25090232	E034	1
chr1	25090248	25090625	E006,E017,E080,E083,E121,E123,E125,E128	8
chr1	25090943	25091142	E092,E123	2
chr1	25091189	25092388	E003,E004,E006,E008,E017,E022,E028,E029,E050,E051,E055,E056,E059,E080,E083,E084,E088,E090,E091,E092,E097,E100,E114,E117,E120,E121,E122,E123,E125,E126,E127,E128	32
chr1	25092543	25092667	E056,E122,E123	3
chr1	25092763	25092897	E123	1
chr1	25093902	25094229	E004,E007,E083,E084,E085,E086,E092,E098,E114,E118,E123	11
chr1	25094663	25094728	E100	1
chr1	25095068	25095112	E097	1
chr1	25095467	25095784	E006,E017,E055,E056,E083,E119,E120,E121,E126,E128	10
chr1	25095803	25097891	E006,E017,E028,E029,E050,E055,E056,E057,E059,E080,E083,E084,E085,E086,E088,E089,E090,E091,E092,E094,E097,E098,E100,E114,E116,E117,E119,E120,E121,E122,E123,E125,E126,E127,E128	35
chr1	25098217	25098328	E017,E120,E126	3
chr1	25098586	25098630	E097	1
chr1	25101187	25101312	E008,E091	2
chr1	25102562	25102656	E086	1
chr1	25102991	25103084	E098	1
chr1	25103528	25103582	E127	1
chr1	25103700	25103744	E097	1
chr1	25103775	25103825	E121	1
chr1	25104302	25104478	E055,E092,E126	3
chr1	25105194	25105460	E006,E097	2
chr1	25106265	25106462	E004,E017,E028,E055,E056,E083,E121,E123,E126	9
chr1	25106530	25106580	E084	1
chr1	25107040	25107090	E083	1
chr1	25107135	25107189	E120	1
chr1	25107192	25107398	E006,E017,E056,E120,E121,E128	6
chr1	25107982	25108091	E121	1
chr1	25108539	25108767	E050,E120,E121,E128	4
chr1	25109191	25109241	E022	1
chr1	25110274	25110318	E097	1
chr1	25110335	25110473	E086,E091,E097	3
chr1	25110875	25111240	E080	1
chr1	25111784	25111864	E119	1
chr1	25112280	25112330	E055	1
chr1	25112378	25112463	E055,E126	2
chr1	25112609	25113033	E006,E017,E028,E029,E046,E050,E055,E056,E086,E088,E094,E097,E098,E100,E117,E119,E120,E121,E124,E125,E126,E128	22
chr1	25114796	25114871	E029	1
chr1	25114975	25115088	E120,E121	2
chr1	25115874	25116000	E006,E056,E120	3
chr1	25117072	25117222	E084,E086	2
chr1	25119302	25119382	E116	1
chr1	25119786	25119890	E083	1
chr1	25119928	25120646	E006,E017,E028,E055,E056,E059,E083,E088,E089,E090,E097,E098,E100,E114,E117,E120,E121,E122,E125,E126,E128	21
chr1	25120695	25120825	E006,E097,E120,E121,E125,E126	6
chr1	25120997	25121047	E091	1
chr1	25121806	25122022	E017,E055,E056,E100,E117,E120,E121,E125,E126,E128	10
chr1	25122471	25122565	E055,E126	2
chr1	25122736	25122790	E100	1
chr1	25123142	25123238	E128	1
chr1	25123716	25123760	E080	1
chr1	25123911	25123961	E121	1
chr1	25125014	25125064	E021	1
chr1	25125467	25125532	E004,E022,E081,E082	4
chr1	25125997	25126062	E032,E097	2
chr1	25127082	25127177	E118	1
chr1	25127702	25128001	E005,E029,E032,E033,E034,E050,E051,E059,E083,E093,E116,E121,E123,E124	14
chr1	25128409	25128747	E059,E121	2
chr1	25129639	25130164	E028,E059,E083,E089,E090,E119,E120,E121,E122,E126	10
chr1	25130386	25130855	E005,E059,E083,E093,E120,E121,E122,E123	8
chr1	25130961	25131043	E083	1
chr1	25131781	25131841	E122	1
chr1	25131994	25132969	E003,E005,E006,E017,E028,E029,E032,E055,E056,E057,E059,E080,E083,E088,E091,E094,E098,E100,E114,E117,E119,E120,E121,E122,E123,E124,E125,E126,E127,E128	30
chr1	25133277	25133422	E032,E050,E122	3
chr1	25133891	25134129	E032,E116	2
chr1	25134686	25134764	E121	1
chr1	25136229	25136363	E122	1
chr1	25137728	25137778	E091	1
chr1	25138407	25138483	E034,E086	2
chr1	25138868	25138977	E126	1
chr1	25140769	25140827	E121	1
chr1	25140903	25140957	E033	1
chr1	25141044	25141138	E119	1
chr1	25142089	25142139	E121	1
chr1	25144311	25144358	E034	1
chr1	25144399	25144549	E126	1
chr1	25146621	25146683	E091	1
chr1	25146841	25146923	E032,E033	2
chr1	25147093	25147143	E032	1
chr1	25147361	25147417	E126	1
chr1	25148088	25148138	E022	1
chr1	25149326	25149845	E006,E017,E029,E055,E056,E059,E088,E120,E122,E124,E126	11
chr1	25149860	25149900	E034	1
chr1	25151743	25151793	E114	1
chr1	25151798	25151868	E118	1
chr1	25152841	25153064	E032,E083,E121	3
chr1	25153101	25153283	E083	1
chr1	25154083	25154278	E006,E083,E088	3
chr1	25154318	25154569	E017,E056,E083,E097,E121,E126	6
chr1	25154705	25155547	E017,E059,E080,E083,E090,E092,E097,E117,E121,E122,E128	11
chr1	25156274	25156324	E032	1
chr1	25156745	25156795	E032	1
chr1	25157065	25157675	E003,E004,E005,E006,E007,E008,E017,E021,E022,E028,E029,E032,E033,E034,E046,E050,E051,E055,E056,E057,E059,E080,E081,E082,E083,E084,E085,E086,E088,E089,E090,E091,E092,E093,E094,E097,E098,E100,E109,E114,E116,E117,E118,E119,E120,E121,E122,E123,E124,E125,E126,E127,E128	53
chr1	25157720	25157788	E021,E114	2
chr1	25158098	25158148	E046	1
chr1	25158340	25158556	E021,E032,E034,E122,E127	5
chr1	25158585	25158668	E007,E034	2
chr1	25161480	25161890	E003,E004,E005,E006,E007,E008,E017,E021,E022,E028,E029,E032,E033,E034,E046,E050,E051,E055,E056,E057,E059,E080,E081,E082,E083,E084,E085,E086,E088,E089,E090,E091,E092,E093,E094,E097,E098,E100,E109,E114,E116,E117,E119,E120,E121,E122,E123,E124,E125,E126,E127,E128	52
chr1	25163588	25163639	E050	1
chr1	25164163	25164299	E006,E017,E127,E128	4
chr1	25165264	25165352	E059,E121	2
chr1	25166145	25166199	E120	1
chr1	25166485	25166542	E051	1
chr1	25167189	25167255	E032	1
chr1	25167542	25167600	E032	1
chr1	25172847	25172927	E116	1
chr1	25173064	25173141	E032	1
chr1	25173262	25173465	E050,E055,E124	3
chr1	25173661	25173715	E046	1
chr1	25173754	25173914	E004,E032	2
chr1	25174039	25174244	E004,E032,E033,E034,E046,E055,E056,E059,E088,E122	10
chr1	25174267	25175830	E003,E004,E005,E006,E007,E008,E017,E021,E022,E028,E029,E032,E033,E034,E046,E050,E051,E055,E056,E057,E059,E080,E081,E082,E083,E084,E085,E086,E088,E089,E090,E091,E092,E093,E094,E097,E098,E100,E109,E114,E116,E117,E118,E119,E120,E121,E122,E123,E124,E125,E126,E127,E128	53
chr1	25175873	25175982	E003,E006,E046,E089	4
chr1	25176022	25176642	E003,E004,E005,E006,E007,E008,E017,E021,E022,E029,E032,E033,E034,E046,E050,E051,E055,E056,E059,E083,E084,E085,E086,E088,E089,E090,E091,E092,E093,E109,E114,E116,E117,E121,E123,E124,E126	37
chr1	25176679	25176733	E046	1
chr1	25176931	25177577	E004,E005,E006,E017,E034,E046,E050,E051,E055,E059,E086,E088,E120,E122,E127,E128	16
chr1	25178777	25178885	E050,E081,E082	3
chr1	25178888	25178953	E046	1
chr1	25178964	25179139	E032,E046,E116,E121	4
chr1	25179468	25179563	E090	1
chr1	25179606	25179656	E089	1
chr1	25179885	25180022	E086,E088	2
chr1	25180209	25180419	E017,E059,E086,E088,E091	5
chr1	25181226	25181276	E121	1
chr1	25182055	25182374	E046,E116,E121	3
chr1	25182555	25182746	E034,E046,E120	3
chr1	25183239	25184484	E003,E004,E008,E021,E022,E034,E046,E084,E085,E093,E109,E114,E118,E120,E121,E122,E123	17
chr1	25184766	25184835	E120	1
chr1	25184924	25185010	E046	1
chr1	25185027	25185179	E046,E050,E051	3
chr1	25185445	25185495	E046	1
chr1	25185500	25185553	E034	1
chr1	25187321	25187408	E109	1
chr1	25187423	25187860	E032,E109,E118	3
chr1	25187867	25188049	E046,E121	2
chr1	25188566	25189230	E003,E004,E007,E008,E021,E022,E046,E056,E057,E084,E085,E086,E088,E092,E097,E109,E114,E117,E120,E121,E125,E126	22
chr1	25189244	25189298	E088,E121	2
chr1	25190149	25190243	E118	1
chr1	25190285	25190478	E051,E109,E124	3
chr1	25190643	25191360	E003,E006,E008,E022,E050,E051,E084,E085,E086,E088,E092,E093,E109,E116,E117,E118,E122,E124	18
chr1	25191734	25191833	E121	1
chr1	25192866	25193046	E034,E122,E126	3
chr1	25193073	25193441	E084,E116	2
chr1	25193583	25193671	E125	1
chr1	25193773	25193891	E091	1
chr1	25194335	25194385	E121	1
chr1	25194509	25194790	E059,E086,E116,E120,E121	5
chr1	25194945	25195033	E120	1
chr1	25195282	25195424	E117,E120	2
chr1	25196337	25196459	E084,E085,E109	3
chr1	25197074	25197729	E033,E046,E050,E051,E089,E092,E093,E118,E124	9
chr1	25197983	25198086	E029,E050,E121	3
chr1	25198382	25198537	E050	1
chr1	25198592	25198847	E046,E050,E051	3
chr1	25198860	25199531	E029,E032,E046,E050,E051,E089,E090,E091,E100,E116,E120,E121,E124	13
chr1	25200608	25200843	E088	1
chr1	25201386	25201705	E007,E028,E088,E091,E092,E120,E121,E126,E127,E128	10
chr1	25202570	25202688	E003,E084	2
chr1	25204673	25204900	E046,E050,E051,E116	4
chr1	25205320	25205542	E005,E006,E017,E028,E055,E056,E084,E085,E109,E117,E120,E121,E123,E125,E126,E128	16
chr1	25205663	25205713	E109	1
chr1	25206380	25206430	E109	1
chr1	25212825	25212875	E051	1
chr1	25214539	25214589	E032	1
chr1	25215136	25215186	E051	1
chr1	25215694	25216232	E017,E028,E046,E050,E055,E056,E057,E084,E085,E109,E119,E120,E121,E125,E126,E127,E128	17
chr1	25216258	25216373	E109	1
chr1	25217158	25217324	E034,E116	2
chr1	25217344	25218226	E084,E085,E092,E109,E114,E116	6
chr1	25218408	25218448	E034	1
chr1	25219291	25219331	E034	1
chr1	25219490	25219540	E046	1
chr1	25219545	25219637	E034,E109	2
chr1	25219711	25219878	E109	1
chr1	25219911	25219954	E034	1
chr1	25220055	25220248	E084,E088,E092,E094,E109	5
chr1	25220660	25220855	E032,E033,E034,E050,E092,E116	6
chr1	25222477	25222530	E091	1
chr1	25222576	25222833	E033,E034,E046,E091	4
chr1	25223051	25223328	E005,E033,E034,E046,E091	5
chr1	25223607	25223712	E033,E034,E046,E086	4
chr1	25223931	25223998	E121	1
chr1	25224165	25225016	E003,E006,E007,E008,E017,E021,E022,E028,E029,E032,E033,E034,E046,E050,E051,E055,E056,E059,E080,E083,E084,E086,E091,E092,E093,E094,E109,E114,E116,E117,E118,E119,E120,E121,E123,E124,E126,E127,E128	39
chr1	25225053	25225655	E032,E033,E034,E046,E116	5
chr1	25225664	25227337	E008,E032,E033,E034,E046,E050,E059,E093,E116,E120	10
chr1	25227520	25228335	E033,E034,E046,E093,E116	5
chr1	25228747	25228840	E091	1
chr1	25229528	25229919	E003,E021,E046,E116	4
chr1	25229965	25230015	E114	1
chr1	25230102	25230529	E034,E116	2
chr1	25230640	25230736	E116	1
chr1	25230805	25230976	E116	1
chr1	25231042	25231092	E046	1
chr1	25231181	25231330	E116	1
chr1	25231584	25231649	E046	1
chr1	25231691	25231894	E003,E116	2
chr1	25232299	25232486	E003,E088,E116	3
chr1	25232590	25232670	E116	1
chr1	25233195	25233390	E091,E121	2
chr1	25233488	25233664	E046,E091	2
chr1	25233822	25234012	E046,E116,E124	3
chr1	25234014	25234172	E034,E046	2
chr1	25234271	25234347	E034,E046	2
chr1	25234411	25234590	E046	1
chr1	25234884	25234934	E046	1
chr1	25235384	25235444	E034	1
chr1	25235788	25236551	E003,E004,E005,E006,E007,E008,E017,E021,E022,E029,E032,E033,E046,E050,E051,E056,E059,E080,E083,E084,E085,E086,E088,E089,E090,E091,E092,E094,E097,E098,E109,E114,E116,E117,E118,E120,E121,E122,E123,E124,E125,E126,E127,E128	44
chr1	25236821	25238753	E003,E004,E006,E008,E017,E021,E022,E029,E033,E034,E046,E050,E059,E080,E084,E085,E086,E092,E094,E098,E109,E114,E116,E117,E118,E119,E120,E121,E123,E124,E125,E126,E128	33
chr1	25238790	25239950	E005,E006,E007,E033,E034,E046,E059,E081,E082,E086,E091,E093,E116,E120,E121,E124,E126	17
chr1	25239980	25240118	E034,E046	2
chr1	25240218	25240306	E116	1
chr1	25240383	25241687	E006,E007,E017,E021,E032,E034,E046,E050,E055,E056,E059,E080,E082,E083,E084,E085,E086,E088,E089,E091,E092,E109,E116,E117,E118,E120,E121,E125,E126,E128	30
chr1	25241910	25243130	E003,E004,E007,E021,E022,E033,E034,E046,E059,E116,E118	11
chr1	25243137	25243242	E046,E118	2
chr1	25243384	25243497	E032,E046,E118	3
chr1	25243522	25243642	E116	1
chr1	25243953	25244261	E116	1
chr1	25244312	25244427	E116	1
chr1	25244627	25244713	E126	1
chr1	25244863	25244906	E034	1
chr1	25245004	25245077	E034	1
chr1	25245365	25245413	E034	1
chr1	25245759	25245857	E116	1
chr1	25246018	25246082	E032	1
chr1	25246353	25247022	E017,E034,E046,E055,E056,E081,E082,E088,E089,E090,E097,E098,E100,E116,E120,E121,E125,E126	18
chr1	25247055	25247099	E034	1
chr1	25247115	25247397	E032,E033,E034,E046,E116,E126	6
chr1	25247434	25247920	E032,E034,E046,E116	4
chr1	25248069	25248159	E034,E126	2
chr1	25248250	25248300	E093	1
chr1	25248347	25248460	E034,E116	2
chr1	25248611	25249287	E033,E034,E046,E093,E116	5
chr1	25249324	25250536	E007,E032,E033,E034,E046,E086,E116,E124	8
chr1	25250668	25250906	E033,E046,E116	3
chr1	25251013	25251166	E034,E046,E116	3
chr1	25251196	25259716	E003,E004,E006,E007,E008,E021,E022,E028,E029,E032,E033,E034,E046,E050,E051,E055,E056,E057,E059,E080,E081,E082,E083,E084,E085,E086,E088,E089,E090,E091,E092,E093,E098,E100,E109,E114,E116,E118,E119,E121,E124,E125,E126	43
chr1	25259778	25259887	E034,E046	2
chr1	25260024	25260326	E003,E004,E008,E021	4
chr1	25260545	25260617	E007,E032	2
chr1	25260836	25261854	E003,E004,E008,E021,E022,E032,E033,E034,E046,E051,E086,E088,E116	13
chr1	25261872	25262643	E003,E008,E021,E032,E033,E084,E109,E116	8
chr1	25262721	25262959	E116,E121,E126	3
chr1	25263163	25263704	E056,E080,E084,E085,E109,E125,E126	7
chr1	25264084	25264222	E085,E116	2
chr1	25264400	25264445	E086	1
chr1	25265130	25265264	E003,E021,E022	3
chr1	25265795	25266650	E059,E084,E085,E086,E116	5
chr1	25266866	25266950	E116	1
chr1	25267688	25267728	E034	1
chr1	25267934	25268084	E116	1
chr1	25268160	25268283	E080	1
chr1	25268285	25268447	E116	1
chr1	25268567	25268755	E050,E051,E116	3
chr1	25268831	25268881	E050	1
chr1	25269284	25269334	E021	1
chr1	25269910	25270208	E116	1
chr1	25270394	25270474	E116	1
chr1	25270610	25270705	E116	1
chr1	25271088	25271436	E116	1
chr1	25272936	25273170	E116	1
chr1	25273208	25274401	E006,E017,E046,E050,E086,E089,E093,E116,E118,E120,E121,E125,E126,E128	14
chr1	25274467	25275456	E022,E029,E032,E033,E050,E051,E093,E116	8
chr1	25275728	25276297	E006,E007,E017,E028,E032,E080,E089,E090,E092,E116,E121,E125,E127,E128	14
chr1	25276383	25276548	E116	1
chr1	25276874	25276931	E021	1
chr1	25276955	25277108	E116	1
chr1	25277763	25278288	E006,E032,E091,E116,E128	5
chr1	25278341	25279465	E004,E006,E017,E028,E029,E032,E033,E034,E046,E050,E051,E057,E059,E091,E093,E109,E114,E116,E123,E124,E127,E128	22
chr1	25279580	25279660	E116	1
chr1	25279748	25279838	E091,E116	2
chr1	25279979	25282394	E005,E006,E017,E028,E029,E032,E033,E034,E046,E050,E051,E057,E059,E091,E093,E109,E116,E117,E119,E121,E124,E125,E127,E128	24
chr1	25282474	25282729	E091,E116	2
chr1	25282999	25284593	E029,E032,E033,E034,E046,E050,E051,E057,E091,E093,E116,E124,E127	13
chr1	25284647	25285339	E032,E093,E116	3
chr1	25285418	25285803	E116	1
chr1	25285904	25286518	E005,E059,E091,E116	4
chr1	25286598	25286977	E032,E091,E116,E124	4
chr1	25287026	25287177	E116	1
chr1	25287244	25293734	E003,E004,E006,E007,E017,E021,E022,E028,E029,E032,E033,E034,E046,E050,E051,E055,E056,E057,E080,E084,E085,E089,E090,E091,E092,E093,E098,E100,E109,E114,E116,E117,E119,E120,E121,E123,E124,E125,E126,E127,E128	41
chr1	25293869	25293989	E125,E128	2
chr1	25293994	25294056	E128	1
chr1	25295407	25295799	E003,E007,E008,E028,E057,E081,E082,E086,E088,E090,E091,E117,E119,E120,E121,E127	16
chr1	25296141	25296202	E093	1
chr1	25296222	25296272	E092	1
chr1	25296502	25296579	E021	1
chr1	25296610	25297285	E003,E004,E006,E008,E017,E021,E022,E034,E050,E055,E056,E057,E084,E092,E093,E114,E120,E121,E123,E125,E126,E127,E128	23
chr1	25297315	25297398	E057	1
chr1	25297419	25297479	E125	1
chr1	25297543	25298503	E006,E017,E034,E046,E050,E051,E059,E093,E116,E121,E125,E128	12
chr1	25298681	25299128	E004,E017,E021,E022,E028,E029,E046,E055,E057,E059,E090,E091,E116,E121,E124,E125,E127,E128	18
chr1	25299211	25299523	E022,E059,E120,E121,E125,E128	6
chr1	25299935	25300068	E029,E124	2
chr1	25301825	25301875	E114	1
chr1	25301936	25301996	E004	1
chr1	25305030	25305110	E116	1
chr1	25305131	25305271	E050,E124	2
chr1	25305277	25305462	E029,E124	2
chr1	25306966	25307018	E034	1
chr1	25307110	25307244	E034,E093	2
chr1	25307381	25307782	E028,E033,E034,E057,E093,E119,E127	7
chr1	25307880	25307921	E034	1
chr1	25308063	25308344	E033,E034,E046,E093	4
chr1	25308379	25308487	E034	1
chr1	25309619	25309795	E093	1
chr1	25309896	25309970	E056,E090	2
chr1	25310504	25310566	E093	1
chr1	25311053	25311247	E034,E046	2
chr1	25311370	25312291	E004,E033,E034,E046,E050,E090,E093,E109	8
chr1	25312415	25312506	E090	1
chr1	25312523	25312652	E034,E090	2
chr1	25312725	25312806	E090	1
chr1	25312908	25312958	E046	1
chr1	25312996	25313677	E007,E081,E082,E083,E086,E088,E089,E090,E091,E092,E093,E100,E126	13
chr1	25314447	25314543	E032	1
chr1	25314603	25315173	E004,E022,E029,E032,E033,E034,E046,E093,E116,E123	10
chr1	25315218	25315272	E032	1
chr1	25315326	25315426	E032	1
chr1	25315705	25315827	E091	1
chr1	25316303	25316379	E034	1
chr1	25316619	25316701	E034	1
chr1	25316810	25316880	E034	1
chr1	25317094	25317197	E008	1
chr1	25317223	25318087	E003,E004,E022,E029,E033,E034,E046,E050,E051,E091,E093,E117,E123,E124	14
chr1	25318123	25318173	E093	1
chr1	25318206	25318578	E033,E034,E089,E091,E093,E098,E100	7
chr1	25318591	25318631	E034	1
chr1	25318687	25318863	E033,E034,E046	3
chr1	25319063	25319750	E033,E034,E046,E051,E093,E109	6
chr1	25319852	25319892	E034	1
chr1	25320052	25320106	E034	1
chr1	25320634	25320700	E046	1
chr1	25320754	25320804	E093	1
chr1	25320817	25320954	E124	1
chr1	25321461	25321501	E034	1
chr1	25321534	25321841	E051,E093	2
chr1	25321948	25322076	E046,E093	2
chr1	25322675	25322934	E034,E046,E093	3
chr1	25323104	25323154	E093	1
chr1	25323325	25323479	E093	1
chr1	25323520	25324672	E033,E034,E046,E050,E051,E093,E109,E120,E121,E124	10
chr1	25325062	25325131	E046	1
chr1	25325213	25325483	E046,E093,E121	3
chr1	25325602	25325727	E034,E046	2
chr1	25325882	25325978	E093	1
chr1	25326744	25326798	E056	1
chr1	25327249	25327301	E046	1
chr1	25327346	25327428	E034,E046	2
chr1	25327500	25328285	E022,E029,E033,E034,E046,E050,E116,E118,E123,E124,E127	11
chr1	25328686	25328749	E034,E046,E098	3
chr1	25330083	25330518	E006,E017,E028,E046,E055,E117,E121,E128	8
chr1	25330967	25331096	E034,E046,E050,E051,E116	5
chr1	25332764	25332947	E034,E118,E124	3
chr1	25333052	25333106	E034,E093	2
chr1	25333113	25333700	E017,E029,E051,E055,E056,E059,E080,E081,E082,E083,E084,E086,E088,E089,E090,E092,E094,E097,E109,E124,E125,E128	22
chr1	25333827	25333934	E032,E046,E124	3
chr1	25333985	25334253	E021,E029,E046,E080,E084,E088,E091,E093,E109,E124	10
chr1	25334289	25334417	E003,E021,E029,E050,E051,E091,E124	7
chr1	25334513	25334862	E004,E008,E028,E029,E057,E059,E091,E117,E119,E121,E124,E125,E127,E128	14
chr1	25335508	25335591	E021	1
chr1	25336208	25336485	E029,E093	2
chr1	25336494	25336648	E029,E032,E046,E093,E124	5
chr1	25337258	25337411	E059	1
chr1	25337895	25338085	E029,E124	2
chr1	25338452	25338575	E022	1
chr1	25338613	25338690	E007,E086	2
chr1	25338784	25339039	E029,E050,E118,E124	4
chr1	25339749	25339832	E033,E093	2
chr1	25339841	25339901	E029	1
chr1	25340932	25341005	E083	1
chr1	25341190	25341256	E093	1
chr1	25342592	25342697	E029,E124	2
chr1	25343926	25344588	E003,E004,E006,E007,E017,E021,E022,E028,E029,E032,E033,E034,E046,E059,E080,E091,E093,E109,E114,E117,E119,E121,E124,E126,E127	25
chr1	25344595	25344645	E114	1
chr1	25344650	25344837	E034,E055,E059,E093,E126,E127	6
chr1	25344884	25345102	E055,E089,E090,E126	4
chr1	25345351	25346949	E004,E032,E033,E034,E050,E051,E093,E114,E116,E124	10
chr1	25346983	25347401	E029,E032,E050,E051,E093,E124	6
chr1	25347404	25347643	E021,E046,E093,E116	4
chr1	25347650	25347821	E032,E034,E051,E093	4
chr1	25347830	25350765	E003,E004,E005,E006,E007,E008,E017,E021,E022,E028,E029,E032,E033,E034,E046,E050,E051,E055,E056,E057,E059,E081,E083,E084,E086,E088,E089,E090,E091,E092,E093,E097,E098,E100,E109,E114,E116,E117,E118,E119,E120,E121,E123,E124,E125,E126,E127,E128	48
chr1	25350792	25350960	E033,E034,E116	3
chr1	25350968	25351018	E046	1
chr1	25351073	25351304	E033,E046,E121	3
chr1	25352249	25352370	E032,E116	2
chr1	25352484	25352568	E034	1
chr1	25352858	25352908	E046	1
chr1	25353017	25353239	E121	1
chr1	25353261	25354188	E003,E004,E006,E021,E022,E029,E032,E034,E046,E050,E051,E088,E100,E116,E121,E124	16
chr1	25354189	25356276	E029,E032,E034,E046,E050,E051,E088,E089,E090,E093,E114,E116,E124,E127	14
chr1	25356404	25356874	E029,E032,E034,E046,E093,E116,E124	7
chr1	25356880	25357738	E006,E028,E029,E032,E033,E034,E046,E050,E051,E057,E093,E109,E116,E117,E119,E121,E124,E125,E127,E128	20
chr1	25357862	25357958	E046	1
chr1	25357996	25363251	E017,E028,E029,E032,E033,E034,E046,E050,E051,E057,E059,E080,E083,E086,E088,E089,E090,E091,E092,E093,E094,E098,E100,E109,E114,E116,E117,E121,E124,E125,E127,E128	32
chr1	25363252	25363355	E034	1
chr1	25363438	25364728	E003,E004,E006,E007,E008,E021,E022,E029,E032,E033,E034,E046,E050,E051,E059,E080,E086,E089,E090,E091,E093,E109,E114,E116,E117,E121,E123,E124,E126,E127	30
chr1	25364732	25364772	E034	1
chr1	25364790	25365051	E034,E046,E051	3
chr1	25365498	25365552	E033	1
chr1	25365802	25366072	E006,E029,E050,E059,E114,E120,E121,E124	8
chr1	25366076	25366150	E032	1
chr1	25366911	25366968	E098,E120	2
chr1	25367010	25367066	E098	1
chr1	25367699	25367893	E004,E022	2
chr1	25367920	25368047	E093,E116	2
chr1	25368514	25368701	E034,E051,E093	3
chr1	25368749	25369244	E028,E046,E057,E093,E119,E127	6
chr1	25370081	25370131	E051	1
chr1	25372710	25372896	E032,E033,E116	3
chr1	25373786	25373836	E046	1
chr1	25374497	25374568	E080	1
chr1	25375051	25375499	E081,E082	2
chr1	25375808	25375989	E089,E100,E120,E121	4
chr1	25376650	25376719	E029	1
chr1	25380000	25380092	E091	1
chr1	25380375	25380649	E029,E050,E051,E124	4
chr1	25381002	25381052	E088	1
chr1	25381791	25381891	E080,E093	2
chr1	25381940	25382054	E080	1
chr1	25382632	25382794	E022	1
chr1	25383967	25384017	E091	1
chr1	25387828	25388040	E088	1
chr1	25388621	25388718	E021,E034	2
chr1	25389162	25389216	E098	1
chr1	25389228	25389324	E114	1
chr1	25389326	25389391	E021	1
chr1	25390215	25390670	E004,E006,E028,E055,E056,E059,E121,E125,E128	9
chr1	25390996	25391039	E034	1
chr1	25391084	25391739	E034,E046,E050,E055	4
chr1	25391850	25393359	E007,E017,E034,E046,E050,E055,E056,E059,E080,E081,E082,E086,E088,E089,E091,E120,E121,E125,E126,E128	20
chr1	25394234	25394345	E080	1
chr1	25395379	25395540	E003,E021,E034,E046,E093	5
chr1	25396752	25396815	E091	1
chr1	25397423	25397478	E126	1
chr1	25398537	25398596	E033	1
chr1	25398759	25398809	E032	1
chr1	25398908	25398958	E022	1
chr1	25398987	25399046	E088	1
chr1	25400033	25400254	E034,E123	2
chr1	25400568	25400752	E004,E123	2
chr1	25406768	25406878	E080	1
chr1	25406888	25407547	E003,E004,E006,E028,E029,E046,E051,E057,E059,E091,E114,E116,E117,E119,E121,E123,E124,E126,E128	19
chr1	25408570	25408673	E122	1
chr1	25408772	25409031	E017,E124,E125,E128	4
chr1	25409106	25409160	E128	1
chr1	25410542	25410586	E080	1
chr1	25410613	25410774	E003,E022	2
chr1	25412392	25412442	E050	1
chr1	25414511	25414568	E007	1
chr1	25414765	25414914	E051,E093	2
chr1	25414923	25415011	E051	1
chr1	25415022	25415081	E093	1
chr1	25415083	25415212	E050,E051	2
chr1	25415431	25415589	E120,E121	2
chr1	25415620	25415767	E003,E022,E097	3
chr1	25416843	25416914	E118	1
chr1	25417580	25418079	E004,E007,E022,E033,E121,E125,E128	7
chr1	25418290	25418374	E121	1
chr1	25421479	25421529	E046	1
chr1	25421946	25422025	E046	1
chr1	25422112	25422545	E033,E034,E046,E050,E051,E093,E109,E116,E125,E128	10
chr1	25422896	25423054	E034	1
chr1	25423087	25423709	E055,E056,E080,E116,E120,E121,E125,E126,E128	9
chr1	25424711	25424752	E034	1
chr1	25424888	25424928	E034	1
chr1	25425307	25425562	E046,E056,E092,E120,E125,E128	6
chr1	25425687	25426658	E003,E005,E006,E007,E017,E029,E032,E033,E034,E046,E050,E051,E080,E084,E089,E090,E091,E092,E093,E114,E116,E120,E121,E124,E125,E128	26
chr1	25426737	25427448	E008,E032,E033,E034,E046,E051,E116	7
chr1	25427580	25427718	E034,E046	2
chr1	25427762	25427825	E046	1
chr1	25427862	25428539	E003,E004,E005,E006,E007,E008,E017,E021,E022,E028,E029,E032,E033,E034,E046,E050,E051,E055,E056,E057,E059,E080,E083,E084,E085,E086,E088,E089,E090,E091,E092,E093,E094,E097,E098,E100,E109,E114,E116,E117,E118,E119,E120,E121,E122,E123,E124,E125,E126,E127,E128	51
chr1	25429596	25430221	E029,E059,E080,E083,E086,E088,E089,E090,E092,E120,E121,E126	12
chr1	25430299	25430545	E059,E109,E126	3
chr1	25430788	25431041	E029,E121,E124	3
chr1	25431091	25431189	E029	1
chr1	25431334	25431394	E003	1
chr1	25431654	25432024	E034,E059,E083,E089,E090,E120,E121	7
chr1	25432422	25432668	E034,E121,E126	3
chr1	25432732	25433382	E034,E056,E089,E093,E114,E116,E120,E121,E125,E126	10
chr1	25433502	25433809	E056,E126	2
chr1	25433877	25434077	E055,E109,E126	3
chr1	25434142	25434492	E017,E055,E056,E120,E121,E125,E126,E128	8
chr1	25435739	25435789	E046	1
chr1	25435836	25435904	E034	1
chr1	25436022	25436881	E029,E033,E034,E046,E050,E051,E055,E116,E124,E126	10
chr1	25436989	25437358	E029,E046,E116,E124	4
chr1	25438328	25438608	E028,E057,E120,E121,E124,E126	6
chr1	25439001	25439180	E029,E124	2
chr1	25439611	25439914	E029,E088,E089,E090,E120,E121,E123,E124,E125,E126,E128	11
chr1	25440403	25440519	E029,E080	2
chr1	25440729	25440820	E116	1
chr1	25441607	25441660	E114	1
chr1	25441683	25441830	E029,E124	2
chr1	25443699	25444291	E003,E004,E008,E021,E022,E028,E032,E033,E034,E046,E050,E051,E057,E059,E085,E091,E092,E093,E094,E109,E114,E117,E118,E123,E127	25
chr1	25445003	25445253	E029,E093,E116,E124	4
chr1	25445273	25445335	E029	1
chr1	25445359	25445453	E034	1
chr1	25446874	25447166	E022,E029,E046,E050,E051,E088,E124	7
chr1	25448059	25448353	E004,E028,E094,E109	4
chr1	25448451	25448583	E004,E109	2
chr1	25449323	25449570	E005,E083,E118	3
chr1	25450166	25450331	E017,E022,E056,E121,E125,E126,E128	7
chr1	25453089	25453445	E004,E059,E080,E109,E116,E118,E120,E121	8
chr1	25454538	25454632	E116	1
chr1	25454672	25455122	E004,E086,E090,E116	4
chr1	25455613	25455663	E007	1
chr1	25456080	25456135	E022	1
chr1	25456976	25457036	E121	1
chr1	25458402	25458542	E029,E050,E051,E090,E124	5
chr1	25461363	25461952	E080,E082,E086,E088,E092	5
chr1	25462555	25462694	E080,E116	2
chr1	25464128	25464178	E007	1
chr1	25464209	25464360	E059	1
chr1	25464773	25464938	E004	1
chr1	25465619	25465674	E091	1
chr1	25466547	25467346	E004,E007,E008,E022,E028,E029,E032,E033,E034,E046,E050,E051,E055,E056,E057,E084,E088,E090,E091,E093,E116,E118,E121,E123,E124,E126,E127	27
chr1	25467448	25467629	E029,E116,E124	3
chr1	25468997	25469047	E114	1
chr1	25469056	25469110	E091	1
chr1	25472299	25472752	E028,E032,E033,E086,E088,E116	6
chr1	25472886	25473369	E050,E086,E089,E090,E093,E100	6
chr1	25475082	25475654	E003,E004,E008,E021,E022,E028,E029,E032,E033,E034,E046,E050,E051,E059,E080,E084,E085,E088,E091,E093,E098,E109,E114,E116,E117,E118,E119,E121,E123,E124,E126,E127	32
chr1	25475743	25475822	E034	1
chr1	25476423	25476483	E004	1
chr1	25477525	25477977	E081,E089,E090	3
chr1	25479958	25479998	E034	1
chr1	25483530	25483603	E081,E118	2
chr1	25488560	25488790	E055,E056,E081,E082,E089,E090,E098,E126	8
chr1	25493784	25495619	E022,E028,E057,E059,E080,E084,E085,E086,E092,E094,E098,E109,E114,E116,E117,E118,E127	17
chr1	25496163	25496228	E109	1
chr1	25500501	25500659	E086,E089	2
chr1	25500723	25500800	E089	1
chr1	25500867	25501943	E007,E059,E080,E084,E086,E092,E098,E118	8
chr1	25504926	25505102	E003,E004,E008,E021,E022,E086	6
chr1	25505230	25505306	E084	1
chr1	25505707	25505947	E017,E088,E094	3
chr1	25507282	25507658	E059	1
chr1	25509094	25509669	E005,E006,E017,E028,E055,E056,E057,E059,E114,E119,E120,E121,E125,E127,E128	15
chr1	25511904	25512394	E050,E086,E088,E089,E090,E092	6
chr1	25512429	25512908	E050,E086,E088,E089,E090,E092	6
chr1	25513786	25513842	E086	1
chr1	25517742	25517792	E121	1
chr1	25519374	25519444	E118	1
chr1	25519748	25520213	E021,E084,E085,E086,E091,E109,E118	7
chr1	25520486	25520643	E127	1
chr1	25520695	25521538	E022,E028,E032,E057,E080,E088,E091,E093,E109,E119,E127,E128	12
chr1	25521978	25522028	E121	1
chr1	25522044	25522638	E091,E109,E118	3
chr1	25522769	25522840	E109	1
chr1	25523770	25525655	E003,E007,E021,E028,E032,E034,E050,E051,E056,E057,E059,E080,E081,E082,E083,E084,E085,E086,E088,E089,E090,E092,E093,E094,E098,E100,E109,E114,E118,E120,E121,E123,E125,E126,E128	35
chr1	25525743	25525799	E090	1
chr1	25526026	25526081	E090	1
chr1	25526230	25527040	E005,E029,E081,E083,E086,E088,E089,E090,E092,E118,E120,E121	12
chr1	25527656	25527731	E091	1
chr1	25527787	25527891	E005,E032,E091	3
chr1	25530574	25530724	E004,E034	2
chr1	25531273	25532057	E003,E004,E006,E007,E008,E017,E021,E022,E028,E029,E032,E033,E034,E046,E050,E051,E055,E056,E057,E059,E080,E081,E082,E083,E084,E086,E088,E089,E090,E091,E092,E093,E097,E098,E100,E109,E114,E117,E118,E119,E120,E121,E122,E123,E124,E125,E126,E127,E128	49
chr1	25532085	25532703	E088,E089,E090,E126	4
chr1	25532731	25532947	E055,E056,E088	3
chr1	25533656	25533713	E034,E114	2
chr1	25534435	25534565	E084	1
chr1	25534615	25534854	E084,E085,E109	3
chr1	25535192	25535320	E085,E086	2
chr1	25537327	25537531	E004,E120	2
chr1	25538530	25538595	E034	1
chr1	25539250	25539686	E003,E004,E088,E091,E118	5
chr1	25541951	25542246	E123	1
chr1	25542430	25543066	E029,E032,E033,E034,E050,E051,E116,E123,E124	9
chr1	25543493	25543564	E034	1
chr1	25543598	25543882	E029,E050,E123	3
chr1	25544258	25544327	E021,E088	2
chr1	25544662	25544706	E034	1
chr1	25544978	25545068	E050,E123	2
chr1	25545384	25545878	E059,E091	2
chr1	25545945	25546072	E032,E091	2
chr1	25546214	25546411	E091	1
chr1	25546515	25546614	E091	1
chr1	25547181	25547470	E034,E055,E092,E100,E109,E114,E116,E123	8
chr1	25550061	25550358	E006,E017,E055,E056,E120,E121,E123,E126,E127	9
chr1	25550574	25550650	E051	1
chr1	25553165	25553258	E097,E116	2
chr1	25553351	25553431	E116	1
chr1	25553878	25554013	E116	1
chr1	25554223	25554294	E127	1
chr1	25554453	25554674	E017,E028,E055,E056,E122,E126	6
chr1	25554756	25554816	E122	1
chr1	25555277	25555327	E032	1
chr1	25556374	25556490	E116	1
chr1	25557031	25557071	E034	1
chr1	25557176	25557295	E032,E116	2
chr1	25557655	25557708	E034	1
chr1	25557774	25557854	E116	1
chr1	25558014	25558054	E034	1
chr1	25558164	25558226	E046	1
chr1	25558309	25560162	E003,E004,E005,E006,E007,E008,E017,E021,E022,E028,E029,E032,E033,E034,E046,E050,E051,E055,E056,E057,E059,E080,E081,E082,E083,E084,E085,E086,E088,E089,E090,E091,E092,E093,E094,E097,E098,E100,E109,E114,E116,E117,E118,E119,E120,E121,E122,E123,E124,E125,E126,E127,E128	53
chr1	25560184	25560326	E097	1
chr1	25560496	25560763	E100,E120	2
chr1	25561537	25561590	E034	1
chr1	25562068	25562112	E034	1
chr1	25562808	25563067	E116,E123	2
chr1	25563278	25563332	E127	1
chr1	25563393	25564211	E017,E028,E032,E033,E034,E050,E051,E055,E056,E091,E097,E116,E119,E120,E121,E123,E125,E128	18
chr1	25564264	25564329	E033	1
chr1	25564460	25564558	E021,E092	2
chr1	25564572	25564651	E097	1
chr1	25564758	25564947	E021,E033,E123	3
chr1	25565315	25565477	E021,E029,E091,E097,E123	5
chr1	25565575	25565758	E055,E056,E097,E100,E120,E121,E126	7
chr1	25565763	25567690	E003,E004,E005,E006,E007,E008,E017,E021,E022,E028,E029,E032,E033,E034,E046,E050,E051,E055,E056,E057,E059,E080,E081,E082,E083,E084,E085,E086,E088,E089,E090,E091,E092,E093,E094,E097,E098,E100,E109,E114,E116,E117,E118,E119,E120,E121,E122,E123,E124,E125,E126,E127,E128	53
chr1	25568006	25568158	E034,E116,E127	3
chr1	25568343	25568692	E032,E116,E127	3
chr1	25568774	25569402	E032,E033,E034,E046,E123,E127	6
chr1	25569504	25569544	E034	1
chr1	25569602	25569822	E034,E127	2
chr1	25569929	25570996	E032,E034,E055,E056,E116,E123,E126,E127	8
chr1	25571004	25571805	E007,E032,E033,E034,E100,E116,E126,E127	8
chr1	25571892	25572261	E034,E056,E097,E100,E116,E127	6
chr1	25572303	25572344	E034	1
chr1	25572374	25574832	E003,E004,E005,E006,E007,E008,E017,E021,E022,E028,E029,E032,E033,E034,E046,E050,E051,E055,E056,E057,E059,E080,E081,E082,E083,E084,E085,E086,E088,E089,E090,E091,E092,E093,E094,E097,E098,E100,E109,E114,E116,E117,E118,E119,E120,E121,E122,E123,E124,E125,E126,E127,E128	53
chr1	25574861	25575030	E021,E100,E123	3
chr1	25575056	25575218	E034,E056,E080,E123	4
chr1	25575291	25575355	E097	1
chr1	25575888	25575945	E100	1
chr1	25576730	25576914	E004,E091,E123	3
chr1	25577032	25577311	E004,E091	2
chr1	25578856	25578939	E059	1
chr1	25579242	25579792	E059,E080,E091,E117	4
chr1	25580168	25580905	E003,E004,E006,E007,E017,E021,E022,E028,E055,E056,E057,E080,E083,E086,E091,E117,E119,E120,E121,E122,E125,E126,E128	23
chr1	25581941	25581991	E022	1
chr1	25582259	25582526	E004,E022,E086,E121	4
chr1	25582684	25582852	E086	1
chr1	25582853	25582914	E091	1
chr1	25583204	25583439	E017,E056,E080,E123,E126	5
chr1	25583565	25583695	E121,E126	2
chr1	25583789	25584040	E017,E034,E055,E056,E057,E120,E121,E125,E126,E128	10
chr1	25584399	25584459	E003	1
chr1	25585825	25585931	E059	1
chr1	25586133	25586213	E059,E122	2
chr1	25586268	25586908	E006,E017,E028,E029,E050,E051,E055,E056,E057,E059,E080,E082,E085,E086,E088,E090,E114,E117,E119,E120,E121,E122,E123,E124,E125,E126,E127	27
chr1	25587048	25587385	E032,E033,E123,E124	4
chr1	25587581	25587641	E006	1
chr1	25587833	25587877	E097	1
chr1	25588818	25588858	E034	1
chr1	25588955	25589001	E034	1
chr1	25589637	25589687	E032	1
chr1	25591034	25591084	E091	1
chr1	25593000	25593108	E006,E117	2
chr1	25593145	25593329	E003,E021,E033,E050,E093,E116,E117,E123	8
chr1	25593394	25593502	E006,E007,E034,E055,E056,E080,E081,E083,E086,E088,E089,E090,E097,E100,E109,E118,E121	17
chr1	25593907	25593966	E034,E046,E097	3
chr1	25594112	25594285	E004,E006,E007,E032,E034,E046,E050,E081,E082,E088,E089,E090,E093,E116,E125	15
chr1	25594408	25594763	E003,E004,E005,E006,E007,E008,E017,E021,E022,E028,E029,E032,E033,E034,E046,E050,E051,E055,E056,E057,E059,E080,E081,E082,E083,E084,E085,E086,E088,E089,E090,E091,E092,E093,E097,E098,E100,E109,E116,E117,E118,E119,E120,E121,E122,E123,E124,E125,E126,E127,E128	51
chr1	25594790	25594892	E050,E086	2
chr1	25594941	25595184	E029,E050,E093,E124	4
chr1	25596419	25596459	E086	1
chr1	25596839	25596932	E021	1
chr1	25598435	25598515	E123	1
chr1	25598821	25598976	E021,E080,E123	3
chr1	25599017	25599220	E123	1
chr1	25599280	25599330	E021	1
chr1	25600188	25600358	E123	1
chr1	25600451	25600545	E123	1
chr1	25600716	25600794	E082,E086	2
chr1	25601023	25601073	E022	1
chr1	25602323	25602424	E082	1
chr1	25603898	25604040	E123	1
chr1	25604654	25604781	E126	1
chr1	25604863	25605121	E056,E123,E126	3
chr1	25605434	25605600	E003,E022,E123	3
chr1	25606239	25606598	E050,E080,E123	3
chr1	25606642	25606849	E123	1
chr1	25607159	25607209	E022	1
chr1	25608827	25608867	E086	1
chr1	25609617	25609755	E123	1
chr1	25610633	25610713	E123	1
chr1	25611042	25611132	E003,E082	2
chr1	25611671	25611974	E050,E123	2
chr1	25612054	25612167	E007,E022,E123	3
chr1	25613305	25613378	E083	1
chr1	25613505	25613924	E003,E006,E007,E021,E022,E051,E091	7
chr1	25615128	25615208	E057,E091	2
chr1	25615332	25615486	E057,E091,E119	3
chr1	25616413	25616463	E007	1
chr1	25616624	25616730	E003,E004,E006,E021,E022,E056,E085,E124,E126	9
chr1	25618882	25618932	E021	1
chr1	25621529	25621589	E051	1
chr1	25622195	25622256	E126	1
chr1	25622369	25622455	E029,E055,E056,E100,E126	5
chr1	25623431	25623475	E097	1
chr1	25625036	25625095	E088	1
chr1	25626539	25626589	E021	1
chr1	25626603	25626653	E017	1
chr1	25626691	25626754	E109	1
chr1	25627256	25627688	E055,E056,E059,E083,E120,E123	6
chr1	25627713	25627795	E123	1
chr1	25628012	25628119	E021,E123	2
chr1	25628714	25628838	E050	1
chr1	25628923	25629182	E123	1
chr1	25631511	25631829	E005,E006,E056,E080,E081,E083,E086,E088,E093,E097,E126	11
chr1	25632456	25632571	E056,E126	2
chr1	25633085	25633129	E097	1
chr1	25634938	25635107	E086,E088	2
chr1	25635346	25635888	E029,E055,E056,E098,E100,E120,E121,E124,E125,E126,E128	11
chr1	25636013	25636071	E120	1
chr1	25636113	25636322	E007,E055,E056,E100,E120,E121,E125,E126	8
chr1	25636820	25636900	E126	1
chr1	25637596	25637650	E056	1
chr1	25639489	25639545	E050	1
chr1	25639656	25639710	E126	1
chr1	25640228	25640447	E059,E082	2
chr1	25640516	25640596	E059	1
chr1	25641134	25641199	E007	1
chr1	25641901	25641951	E022	1
chr1	25646658	25647342	E006,E017,E055,E056,E057,E083,E089,E090,E097,E100,E117,E120,E121,E122,E125,E126,E128	17
chr1	25647665	25647785	E126	1
chr1	25648656	25648954	E003,E021,E100,E123	4
chr1	25650264	25650353	E120,E121	2
chr1	25650988	25651075	E006,E017,E120,E121,E128	5
chr1	25655479	25655557	E056,E086,E090,E097,E120,E124,E126	7
chr1	25655966	25656108	E059	1
chr1	25656281	25656364	E059	1
chr1	25656442	25657097	E005,E006,E017,E022,E028,E029,E050,E051,E055,E056,E057,E059,E080,E082,E083,E086,E088,E089,E092,E093,E117,E119,E120,E121,E122,E123,E124,E125,E126,E127,E128	31
chr1	25657194	25657466	E006,E022,E029,E088,E124	5
chr1	25657716	25657827	E124	1
chr1	25659937	25660017	E123	1
chr1	25660309	25660413	E123	1
chr1	25661259	25661338	E021,E022	2
chr1	25663288	25663641	E004,E006,E007,E022,E028,E032,E033,E034,E046,E050,E051,E057,E059,E083,E086,E088,E090,E093,E097,E109,E116,E117,E118,E121,E123,E126	26
chr1	25663709	25663838	E006,E007,E017,E022,E034,E046,E050,E055,E056,E080,E081,E083,E086,E090,E092,E093,E097,E109,E116,E117,E118,E120,E121,E123,E124,E125,E126,E128	28
chr1	25664228	25664336	E006,E032,E034,E046,E083,E089,E093,E116,E118,E123,E126	11
chr1	25664442	25664633	E004,E006,E007,E008,E021,E029,E032,E033,E034,E046,E050,E051,E059,E088,E089,E093,E109,E116,E118,E121,E123,E124,E125	23
chr1	25664729	25666059	E003,E004,E005,E006,E007,E008,E017,E021,E022,E028,E029,E032,E033,E034,E046,E050,E051,E055,E056,E057,E059,E080,E081,E082,E083,E084,E085,E086,E088,E089,E090,E091,E092,E093,E094,E097,E098,E100,E109,E114,E116,E117,E118,E119,E120,E121,E122,E123,E124,E125,E126,E127,E128	53
chr1	25666095	25666198	E083,E121	2
chr1	25666281	25666384	E034,E126,E127	3
chr1	25666532	25666603	E126	1
chr1	25666704	25666758	E127	1
chr1	25666938	25667065	E123,E126,E127	3
chr1	25668431	25668487	E080	1
chr1	25669380	25669641	E055,E056,E116,E120,E121,E128	6
chr1	25670173	25670808	E004,E006,E017,E028,E034,E055,E056,E057,E100,E119,E120,E121,E125,E126,E127,E128	16
chr1	25673109	25673163	E127	1
chr1	25673410	25673450	E086	1
chr1	25673591	25673641	E051	1
chr1	25674166	25674304	E125,E126,E128	3
chr1	25676914	25676964	E046	1
chr1	25677127	25677408	E017,E028,E056,E057,E097,E098,E117,E119,E120,E121,E125,E127,E128	13
chr1	25678595	25678645	E121	1
chr1	25678847	25679120	E017,E055,E056,E057,E091,E117,E119,E120,E121,E125,E126,E127,E128	13
chr1	25680199	25680291	E034	1
chr1	25680859	25680924	E034	1
chr1	25682048	25682128	E123	1
chr1	25682213	25682863	E123	1
chr1	25683260	25684127	E033,E034,E055,E056,E057,E117,E119,E120,E121,E124,E126,E127	12
chr1	25685307	25685347	E034	1
chr1	25686231	25686320	E046,E121	2
chr1	25686327	25686555	E017,E021,E046,E083,E120,E121,E125,E128	8
chr1	25687028	25688100	E004,E006,E017,E034,E055,E056,E059,E080,E097,E100,E114,E117,E120,E121,E122,E123,E125,E126,E127,E128	20
chr1	25688216	25688260	E080	1
chr1	25688453	25688731	E021,E034,E120,E121,E126	5
chr1	25688820	25688966	E056,E122,E126	3
chr1	25695752	25696414	E003,E006,E017,E029,E051,E086,E091,E117,E118,E120,E121,E123,E124,E126	14
chr1	25696467	25696757	E050,E051,E123	3
chr1	25696844	25696924	E123	1
chr1	25697124	25697183	E055	1
chr1	25697452	25697706	E117,E123	2
chr1	25697907	25698758	E006,E017,E055,E056,E057,E090,E098,E117,E120,E121,E122,E125,E126,E127,E128	15
chr1	25700013	25700063	E021	1
chr1	25700919	25700959	E086	1
chr1	25704771	25704895	E059	1
chr1	25704940	25705117	E059	1
chr1	25705232	25705315	E059	1
chr1	25707127	25707187	E125	1
chr1	25707597	25707854	E034,E056,E080,E084,E085,E097,E109,E123	8
chr1	25708521	25708595	E029,E126	2
chr1	25709125	25709303	E100,E121,E126	3
chr1	25709537	25710086	E006,E017,E029,E046,E055,E056,E081,E082,E098,E100,E117,E119,E120,E121,E124,E126,E127,E128	18
chr1	25710285	25710393	E088,E126	2
chr1	25710429	25710483	E088	1
chr1	25711214	25711264	E017	1
chr1	25712228	25712331	E029	1
chr1	25712861	25713053	E022,E055,E056,E123,E126	5
chr1	25713613	25713663	E055	1
chr1	25713769	25713879	E056,E080,E126	3
chr1	25714436	25714486	E032	1
chr1	25715399	25715510	E093,E123	2
chr1	25715699	25715759	E029	1
chr1	25716210	25716304	E123	1
chr1	25716346	25716442	E123	1
chr1	25718178	25718257	E118	1
chr1	25718350	25718419	E029	1
chr1	25718678	25718802	E055,E059	2
chr1	25719318	25719368	E109	1
chr1	25719399	25719767	E029,E055,E084,E085,E120,E121,E123	7
chr1	25720850	25720900	E022	1
chr1	25721065	25721168	E126	1
chr1	25721962	25722016	E126	1
chr1	25724077	25724190	E017,E022,E055,E056,E097,E126	6
chr1	25724737	25724787	E022	1
chr1	25726784	25726834	E021	1
chr1	25729232	25729286	E033	1
chr1	25729603	25729754	E003,E007,E008,E017,E022,E028,E029,E032,E033,E034,E046,E050,E051,E055,E056,E057,E059,E083,E088,E093,E098,E109,E121,E124,E126	25
chr1	25729932	25729995	E032	1
chr1	25730898	25731028	E057,E091	2
chr1	25732449	25732594	E029,E032,E126	3
chr1	25732674	25732724	E021	1
chr1	25736121	25736171	E050	1
chr1	25736635	25736982	E123	1
chr1	25738369	25738449	E123	1
chr1	25739451	25740088	E021,E050,E051,E080,E123	5
chr1	25740193	25740292	E123	1
chr1	25740539	25740629	E123	1
chr1	25740689	25740920	E003,E123	2
chr1	25741142	25741420	E029,E097,E123	3
chr1	25741539	25741687	E081,E082,E123	3
chr1	25742364	25742414	E046	1
chr1	25743302	25743352	E022	1
chr1	25745170	25745220	E051	1
chr1	25745379	25745479	E123	1
chr1	25745548	25745592	E080	1
chr1	25745713	25745860	E123	1
chr1	25745955	25746144	E123	1
chr1	25746768	25746852	E123	1
chr1	25746954	25747045	E123	1
chr1	25747200	25747250	E021	1
chr1	25747334	25747497	E050,E123	2
chr1	25747591	25747695	E123	1
chr1	25747811	25747891	E123	1
chr1	25748630	25748740	E022,E123	2
chr1	25749354	25749404	E021	1
chr1	25749800	25749962	E081,E094,E098	3
chr1	25750284	25750481	E081,E082,E098	3
chr1	25751120	25751245	E100,E123	2
chr1	25751781	25752568	E028,E055,E056,E057,E092,E094,E098,E100,E109,E117,E118,E119,E120,E121,E125,E126,E127,E128	18
chr1	25754336	25754481	E056,E080,E098,E100,E126	5
chr1	25755049	25755710	E007,E050,E088,E097,E098,E123	6
chr1	25755915	25755995	E123	1
chr1	25756089	25756180	E034	1
chr1	25756310	25758979	E003,E004,E005,E006,E007,E008,E017,E021,E022,E028,E029,E032,E033,E034,E046,E050,E051,E055,E056,E057,E059,E080,E081,E082,E083,E084,E085,E086,E088,E089,E090,E091,E092,E093,E094,E097,E098,E100,E109,E114,E116,E117,E118,E119,E120,E121,E122,E123,E124,E125,E126,E127,E128	53
chr1	25759107	25759254	E109,E123	2
chr1	25759722	25759840	E034,E097,E123	3
chr1	25759916	25760314	E034,E056,E059,E083,E088,E089,E093,E097,E100,E109,E116,E120,E121,E123,E126	15
chr1	25760350	25760598	E059,E083,E088,E100,E109	5
chr1	25760748	25761034	E059,E109	2
chr1	25761122	25761239	E123	1
chr1	25761497	25762642	E029,E033,E034,E050,E055,E056,E091,E097,E098,E100,E116,E119,E120,E123,E124,E126	16
chr1	25762946	25763181	E017,E055,E120,E123,E128	5
chr1	25763193	25763402	E080,E100	2
chr1	25767384	25767544	E123	1
chr1	25768329	25768487	E123	1
chr1	25768556	25769059	E004,E005,E006,E017,E028,E057,E080,E092,E094,E098,E100,E109,E114,E117,E121,E122,E123,E125,E128	19
chr1	25769856	25770063	E028,E029,E034,E057,E093,E119	6
chr1	25771775	25771900	E123	1
chr1	25772409	25772993	E059,E081,E082,E088,E116,E123,E126	7
chr1	25773543	25773594	E021	1
chr1	25774022	25774509	E028,E057,E116,E119,E120,E121,E128	7
chr1	25776756	25776903	E003,E123	2
chr1	25777495	25777638	E055,E056,E121	3
chr1	25777644	25777704	E033	1
chr1	25778490	25778659	E029,E032,E050,E051	4
chr1	25778745	25778852	E032,E123	2
chr1	25778859	25778899	E034	1
chr1	25780233	25780283	E055	1
chr1	25782191	25782241	E092	1
chr1	25782837	25782998	E029,E121	2
chr1	25783109	25783255	E029,E050,E124	3
chr1	25785096	25785834	E017,E029,E034,E056,E089,E091,E093,E100,E118,E120,E121,E123,E124,E125,E128	15
chr1	25786646	25786723	E083	1
chr1	25788155	25788205	E082	1
chr1	25788341	25788824	E050,E051,E081,E082,E122,E123,E124	7
chr1	25788865	25788915	E051	1
chr1	25789022	25789080	E083	1
chr1	25789230	25789541	E059,E081,E082,E083,E088,E089,E092,E097,E122	9
chr1	25789857	25789907	E082	1
chr1	25791723	25791842	E081,E082	2
chr1	25791927	25792168	E081,E082,E122	3
chr1	25793213	25793258	E034	1
chr1	25793773	25793960	E033,E034,E046,E050,E080,E093,E116	7
chr1	25793984	25794095	E097,E123	2
chr1	25794264	25794464	E097,E123	2
chr1	25794489	25795034	E006,E017,E050,E056,E080,E083,E086,E088,E089,E090,E091,E094,E097,E098,E100,E120,E121,E123,E125,E126,E128	21
chr1	25795110	25795218	E097	1
chr1	25795331	25795439	E022	1
chr1	25795648	25796111	E006,E017,E028,E055,E056,E057,E080,E094,E097,E100,E119,E120,E121,E122,E123,E125,E126,E127,E128	19
chr1	25796769	25796967	E080,E091	2
chr1	25797042	25797086	E080	1
chr1	25797665	25797771	E083	1
chr1	25797879	25798061	E088,E090,E126	3
chr1	25798423	25798554	E097	1
chr1	25799002	25799340	E033,E034,E082,E083,E089,E116	6
chr1	25800119	25800536	E033,E116	2
chr1	25800548	25800589	E034	1
chr1	25800995	25801195	E034,E083,E123	3
chr1	25801217	25801477	E033,E034,E093	3
chr1	25801905	25802026	E123	1
chr1	25802132	25802216	E034	1
chr1	25802561	25802641	E123	1
chr1	25802730	25803419	E028,E034,E051,E057,E084,E085,E089,E100,E116,E119,E123,E127	12
chr1	25803795	25804428	E028,E034,E050,E051,E084,E085,E086,E116,E123,E128	10
chr1	25804848	25804888	E034	1
chr1	25804905	25804972	E094	1
chr1	25804990	25805449	E004,E028,E034,E057,E059,E088,E091,E092,E094,E098,E119,E126	12
chr1	25807665	25808054	E081,E082,E123	3
chr1	25808152	25808387	E034,E083,E123	3
chr1	25808504	25809280	E032,E057,E080,E083,E123,E127	6
chr1	25809830	25809880	E032	1
chr1	25810433	25810483	E114	1
chr1	25810616	25810882	E022,E080,E083,E089,E093,E094,E097,E098	8
chr1	25810925	25810983	E097	1
chr1	25811165	25811218	E097	1
chr1	25811393	25811469	E022	1
chr1	25812149	25812310	E050,E051,E123	3
chr1	25812344	25812394	E032	1
chr1	25812552	25812698	E123	1
chr1	25813155	25813467	E003,E004,E006,E008,E017,E021,E022,E050,E055,E056,E057,E093,E121,E125,E126,E128	16
chr1	25814038	25814371	E003,E007,E008,E021,E032,E033,E034,E046,E050,E051,E059,E093,E123	13
chr1	25817984	25818071	E005,E088	2
chr1	25818400	25818452	E034	1
chr1	25818683	25818733	E022	1
chr1	25818847	25818901	E128	1
chr1	25818920	25819129	E008,E021,E022,E083	4
chr1	25819603	25819643	E034	1
chr1	25820578	25820656	E032	1
chr1	25821661	25821745	E021,E094	2
chr1	25824003	25824053	E022	1
chr1	25826857	25826907	E084	1
chr1	25827173	25828674	E003,E004,E005,E006,E008,E017,E021,E022,E028,E033,E034,E050,E055,E056,E057,E059,E080,E084,E085,E088,E090,E091,E094,E097,E098,E109,E114,E117,E118,E119,E120,E121,E125,E126,E127,E128	36
chr1	25829293	25829343	E055	1
chr1	25829430	25829839	E005,E006,E017,E022,E034,E055,E056,E057,E114,E125,E128	11
chr1	25830059	25830763	E003,E004,E005,E007,E008,E021,E022,E028,E032,E033,E034,E046,E050,E051,E055,E056,E057,E080,E083,E085,E086,E088,E091,E092,E093,E094,E098,E100,E109,E114,E116,E117,E118,E119,E121,E126,E127	37
chr1	25831444	25831580	E091	1
chr1	25831637	25832024	E003,E017,E032,E050,E051,E055,E088,E097,E121	9
chr1	25832165	25833103	E003,E004,E008,E021,E022,E032,E034,E050,E051,E081,E084,E092,E124,E125,E128	15
chr1	25833181	25833388	E003,E004,E008,E021,E057,E084,E091,E109	8
chr1	25833698	25833788	E022,E088,E091	3
chr1	25840640	25840680	E034	1
chr1	25841473	25841578	E123	1
chr1	25843252	25843514	E089,E120,E121	3
chr1	25843771	25843851	E123	1
chr1	25843950	25844005	E034	1
chr1	25844011	25844920	E003,E004,E008,E021,E022,E032,E034,E086,E090,E091,E123	11
chr1	25845655	25845817	E008	1
chr1	25845833	25846151	E003,E008,E021,E022,E120,E123	6
chr1	25846171	25846464	E006,E008,E017,E022,E028,E050,E055,E056,E057,E059,E100,E116,E119,E120,E121,E123,E125,E126,E127,E128	20
chr1	25846737	25846787	E084	1
chr1	25846829	25847577	E003,E004,E006,E007,E008,E017,E021,E022,E028,E029,E032,E033,E034,E046,E050,E051,E055,E056,E057,E059,E080,E081,E082,E083,E085,E086,E088,E089,E090,E091,E092,E093,E094,E097,E098,E100,E109,E114,E116,E117,E118,E119,E120,E121,E122,E123,E124,E126,E127,E128	50
chr1	25848845	25849155	E056,E086,E088,E098,E116	5
chr1	25849540	25849590	E021	1
chr1	25849991	25850385	E003,E004,E005,E006,E007,E017,E021,E022,E050,E056,E080,E083,E088,E097,E117,E121,E123,E128	18
chr1	25851086	25851136	E093	1
chr1	25851236	25851286	E090	1
chr1	25851408	25851462	E091	1
chr1	25851617	25851860	E081	1
chr1	25852045	25852166	E116	1
chr1	25852466	25852550	E003,E022	2
chr1	25853341	25854321	E028,E057,E081,E082,E097,E123,E127	7
chr1	25854617	25854667	E021	1
chr1	25855260	25855334	E003	1
chr1	25855618	25855861	E003,E004,E050,E051,E081	5
chr1	25855925	25856379	E003,E008,E050,E051,E091	5
chr1	25856922	25857060	E007,E056,E086	3
chr1	25857193	25857243	E007	1
chr1	25857304	25857574	E080,E091,E114	3
chr1	25857801	25857885	E080,E097,E109	3
chr1	25857901	25857983	E022	1
chr1	25858062	25858112	E022	1
chr1	25858957	25859383	E003,E004,E008,E022,E055,E056,E121,E122,E123,E125,E126,E128	12
chr1	25859675	25859725	E034,E091	2
chr1	25860465	25860535	E056,E118	2
chr1	25861028	25861229	E082,E089,E090,E093	4
chr1	25861768	25861851	E093	1
chr1	25862086	25862158	E091	1
chr1	25863123	25863226	E055,E056	2
chr1	25863509	25863563	E033	1
chr1	25863580	25863794	E007,E022,E029,E124	4
chr1	25863848	25863971	E021,E022,E082	3
chr1	25863979	25864029	E021	1
chr1	25864528	25864572	E097	1
chr1	25864715	25864783	E005	1
chr1	25864836	25865421	E004,E005,E084,E085,E091,E109,E117,E118,E127	9
chr1	25867346	25867793	E029,E034,E081,E082,E092,E098,E100,E118	8
chr1	25867941	25868129	E084,E109	2
chr1	25868207	25868269	E032	1
chr1	25868377	25868871	E034,E080,E088,E090,E091,E097,E123,E126	8
chr1	25868876	25869047	E032,E034,E046,E097	4
chr1	25869595	25871896	E003,E004,E006,E007,E008,E017,E021,E022,E028,E029,E032,E033,E034,E046,E050,E051,E055,E056,E057,E059,E080,E081,E082,E083,E084,E085,E086,E088,E089,E090,E091,E092,E093,E094,E097,E098,E100,E109,E114,E116,E117,E118,E119,E120,E121,E122,E123,E124,E125,E126,E127,E128	52
chr1	25871941	25872058	E097,E098	2
chr1	25872107	25872160	E091	1
chr1	25872162	25872206	E097	1
chr1	25872531	25872609	E022	1
chr1	25872686	25872740	E098	1
chr1	25872820	25872874	E100	1
chr1	25872900	25873012	E093,E097	2
chr1	25873412	25873510	E121	1
chr1	25874568	25874767	E032,E123	2
chr1	25875250	25875350	E123	1
chr1	25875395	25877215	E004,E006,E017,E022,E028,E029,E032,E033,E034,E046,E050,E051,E055,E056,E057,E059,E080,E083,E084,E085,E086,E088,E089,E090,E091,E092,E093,E094,E097,E098,E100,E109,E116,E117,E118,E120,E121,E122,E123,E124,E125,E126,E127,E128	44
chr1	25877219	25877639	E017,E033,E055,E056,E080,E083,E086,E088,E089,E090,E091,E092,E097,E098,E100,E117,E118,E120,E121,E122,E123,E125	22
chr1	25878200	25878258	E034	1
chr1	25878388	25878428	E034	1
chr1	25879038	25879177	E033,E093	2
chr1	25879552	25879601	E034	1
chr1	25879643	25879792	E007,E084,E116	3
chr1	25879824	25879872	E034	1
chr1	25879914	25879984	E033	1
chr1	25880523	25881013	E086,E094,E123,E126	4
chr1	25881035	25881079	E097	1
chr1	25881592	25882172	E017,E034,E050,E089,E090,E093,E120,E121,E123,E126,E128	11
chr1	25882223	25882301	E033	1
chr1	25882572	25882674	E034	1
chr1	25882975	25883747	E017,E028,E029,E033,E034,E046,E050,E051,E055,E056,E057,E083,E084,E085,E086,E088,E092,E097,E100,E109,E114,E116,E117,E119,E120,E121,E124,E125,E126,E127,E128	31
chr1	25884191	25884326	E033,E034	2
chr1	25885556	25885966	E005,E007,E056,E083,E120,E121,E122	7
chr1	25886274	25886335	E021	1
chr1	25886410	25886462	E051	1
chr1	25886465	25886863	E032,E033,E034,E050,E051,E088,E089,E093,E122,E124	10
chr1	25887309	25887635	E033,E057,E119,E127	4
chr1	25887790	25887898	E082	1
chr1	25887961	25888629	E032,E033,E034,E057,E084,E092,E093,E109,E122	9
chr1	25888655	25889493	E029,E032,E033,E034,E046,E050,E051,E084,E085,E086,E088,E089,E090,E091,E092,E093,E094,E098,E109,E116,E118,E123,E124,E127	24
chr1	25889550	25889883	E034	1
chr1	25889925	25891076	E007,E034,E046,E059,E092,E100,E121	7
chr1	25891267	25891315	E034	1
chr1	25891505	25892232	E004,E017,E033,E034,E046,E050,E051,E055,E086,E088,E091,E092,E093,E097,E100,E109,E120,E121,E125,E128	20
chr1	25892439	25892480	E034	1
chr1	25892612	25892652	E034	1
chr1	25892677	25893035	E046,E081,E082,E091,E093,E127	6
chr1	25893055	25894127	E003,E006,E007,E017,E021,E033,E034,E050,E051,E055,E056,E081,E082,E083,E086,E088,E089,E090,E091,E092,E093,E094,E097,E098,E100,E118,E120,E121,E125,E126,E128	31
chr1	25894152	25894225	E091	1
chr1	25894317	25896005	E003,E004,E005,E006,E007,E008,E017,E021,E022,E028,E055,E056,E057,E080,E081,E082,E084,E085,E088,E089,E090,E091,E092,E093,E094,E097,E098,E100,E114,E117,E118,E119,E120,E121,E123,E125,E126,E127,E128	39
chr1	25896036	25896106	E126,E128	2
chr1	25896123	25897035	E007,E029,E055,E059,E081,E082,E089,E090,E091,E092,E097,E100,E120,E121,E123,E125,E128	17
chr1	25897608	25897668	E004	1
chr1	25897874	25897924	E093	1
chr1	25898181	25898357	E033,E100	2
chr1	25898450	25898529	E100	1
chr1	25898626	25898725	E100,E126	2
chr1	25898912	25899003	E124	1
chr1	25899036	25899546	E003,E004,E006,E007,E008,E017,E021,E022,E028,E029,E032,E033,E034,E046,E050,E051,E055,E056,E057,E059,E080,E082,E083,E084,E086,E088,E089,E090,E091,E092,E093,E094,E097,E098,E100,E109,E114,E116,E117,E118,E120,E121,E122,E123,E124,E125,E126,E127,E128	49
chr1	25899634	25899716	E034,E086	2
chr1	25899719	25900906	E007,E008,E021,E022,E028,E057,E080,E084,E085,E086,E088,E091,E092,E094,E098,E109,E114,E117,E118,E119,E127	21
chr1	25901136	25901186	E007	1
chr1	25901335	25901473	E083	1
chr1	25901775	25901913	E022,E117	2
chr1	25902325	25902375	E021	1
chr1	25903383	25903440	E022	1
chr1	25903765	25903850	E003,E021,E093	3
chr1	25903894	25904192	E003,E021,E034,E109,E127	5
chr1	25905081	25905131	E051	1
chr1	25905515	25905586	E007	1
chr1	25905610	25905734	E008	1
chr1	25905888	25906703	E055,E081,E082,E084,E088,E089,E090,E092,E100,E120,E121	11
chr1	25907424	25907855	E003,E004,E008,E021,E022,E029,E050,E051,E056,E088,E121,E124	12
chr1	25907946	25908002	E089	1
chr1	25908347	25908391	E097	1
chr1	25908397	25908608	E083,E088,E089,E090,E091	5
chr1	25910049	25910099	E093	1
chr1	25910201	25910755	E008,E017,E032,E051,E055,E056,E093,E120,E121,E126	10
chr1	25910998	25911108	E032	1
chr1	25911327	25911821	E032,E033,E055,E056,E093,E117,E126	7
chr1	25912508	25913008	E003,E004,E007,E008,E021,E022,E051,E123	8
chr1	25913884	25914107	E046,E116	2
chr1	25914455	25914609	E004,E021,E022,E088,E091	5
chr1	25914698	25915173	E003,E004,E005,E008,E021,E022,E091	7
chr1	25915909	25915976	E004	1
chr1	25916157	25916233	E080	1
chr1	25916590	25917263	E003,E004,E005,E006,E008,E017,E021,E022,E034,E055,E056,E059,E080,E083,E086,E088,E089,E090,E091,E092,E094,E098,E100,E117,E121,E122,E126	27
chr1	25918827	25918883	E021	1
chr1	25919201	25919251	E007	1
chr1	25919385	25919499	E022	1
chr1	25920308	25920763	E081,E082	2
chr1	25924855	25924909	E121	1
chr1	25926685	25926725	E034	1
chr1	25926803	25926971	E116	1
chr1	25927365	25927445	E008	1
chr1	25927455	25927520	E094,E109	2
chr1	25927557	25927834	E088,E092,E094,E098,E109,E118	6
chr1	25928319	25928405	E017	1
chr1	25928466	25928516	E021	1
chr1	25931750	25931839	E051,E081,E082,E088	4
chr1	25931870	25931910	E034	1
chr1	25933753	25933820	E034	1
chr1	25934933	25935469	E003,E004,E005,E006,E007,E008,E017,E021,E022,E028,E029,E032,E033,E034,E046,E050,E051,E055,E056,E057,E059,E080,E081,E082,E083,E084,E085,E086,E088,E089,E090,E091,E092,E093,E094,E097,E098,E100,E109,E114,E116,E117,E118,E119,E120,E121,E122,E123,E124,E125,E126,E127,E128	53
chr1	25935516	25935579	E034	1
chr1	25935619	25935703	E034	1
chr1	25935749	25935909	E033,E034,E123	3
chr1	25935920	25936056	E032,E033,E034	3
chr1	25936435	25936727	E003,E004,E006,E008,E017,E021,E022,E055,E056,E080,E083,E086,E088,E089,E091,E092,E100,E114,E123,E125,E126	21
chr1	25936863	25936913	E088	1
chr1	25936984	25937024	E034	1
chr1	25937286	25937676	E017,E032,E033,E034,E051,E055,E056,E059,E088,E090,E092,E097,E114,E119,E120,E123,E126,E128	18
chr1	25937876	25937916	E086	1
chr1	25938035	25938089	E033	1
chr1	25938821	25938871	E034	1
chr1	25939762	25939860	E046	1
chr1	25940370	25940420	E090	1
chr1	25940433	25940578	E046,E081	2
chr1	25940845	25943990	E003,E004,E005,E006,E007,E008,E017,E021,E022,E028,E029,E032,E033,E034,E046,E050,E051,E055,E056,E057,E059,E080,E081,E082,E083,E084,E085,E086,E088,E089,E090,E091,E092,E093,E094,E097,E098,E100,E109,E114,E116,E117,E118,E119,E120,E121,E122,E123,E124,E125,E126,E127,E128	53
chr1	25944058	25946369	E003,E004,E007,E008,E017,E021,E022,E029,E032,E033,E034,E046,E050,E051,E055,E056,E059,E080,E081,E082,E083,E084,E086,E088,E089,E090,E091,E092,E093,E097,E100,E109,E114,E118,E120,E121,E122,E123,E124,E126	40
chr1	25946463	25946515	E034	1
chr1	25946517	25946588	E003	1
chr1	25946666	25946763	E033	1
chr1	25946766	25947206	E033,E034,E046,E050,E116	5
chr1	25947370	25947482	E081	1
chr1	25947590	25947661	E034	1
chr1	25947693	25947929	E004,E034,E083,E097	4
chr1	25947999	25948039	E034	1
chr1	25948436	25948848	E033,E034,E046,E050,E051	5
chr1	25949052	25949386	E033,E034,E050,E051,E084,E085,E086,E109	8
chr1	25949666	25949828	E091	1
chr1	25949917	25950074	E034	1
chr1	25950156	25950511	E091	1
chr1	25950589	25950643	E081	1
chr1	25950768	25951014	E033,E034,E046,E050,E051	5
chr1	25951025	25951122	E034	1
chr1	25951130	25951192	E091	1
chr1	25951241	25951343	E034,E050,E114	3
chr1	25954134	25954174	E034	1
chr1	25954412	25954483	E091,E100	2
chr1	25954525	25954565	E034	1
chr1	25955446	25955496	E032	1
chr1	25955540	25955966	E032,E033,E034,E050	4
chr1	25956295	25956799	E017,E091,E117,E125,E128	5
chr1	25956926	25957006	E059	1
chr1	25957209	25957310	E034	1
chr1	25957361	25957440	E034	1
chr1	25957773	25957854	E097	1
chr1	25957927	25958039	E034	1
chr1	25958073	25958880	E033,E034,E051,E080,E083,E086,E088,E090,E091,E092,E097,E100,E122,E126	14
chr1	25958987	25959106	E034	1
chr1	25959182	25959250	E034	1
chr1	25959577	25959627	E083	1
chr1	25959899	25959939	E034	1
chr1	25960680	25960833	E032,E033,E034	3
chr1	25962346	25962559	E091	1
chr1	25962635	25962910	E004,E005,E007,E017,E032,E034,E050,E051,E080,E091	10
chr1	25965686	25965736	E090	1
chr1	25965797	25965892	E126	1
chr1	25965936	25966109	E033,E091	2
chr1	25966539	25966999	E034,E081,E082,E091	4
chr1	25967146	25967355	E034,E088	2
chr1	25967429	25969706	E004,E006,E007,E017,E021,E022,E028,E032,E033,E034,E046,E050,E051,E055,E056,E080,E081,E082,E083,E084,E085,E086,E088,E089,E090,E091,E092,E093,E094,E097,E100,E109,E114,E116,E120,E122,E124,E125,E126,E128	40
chr1	25970364	25970940	E034,E088,E090,E091	4
chr1	25971177	25971314	E091	1
chr1	25971533	25971633	E003,E022	2
chr1	25971878	25972018	E083	1
chr1	25972070	25972496	E050,E081,E083,E088	4
chr1	25974448	25974558	E083	1
chr1	25974620	25974674	E093	1
chr1	25974857	25974897	E034	1
chr1	25975229	25975681	E004,E006,E017,E033,E034,E057,E081,E082,E088,E089,E090	11
chr1	25975689	25975752	E082	1
chr1	25975766	25975809	E034	1
chr1	25976519	25976666	E006,E086	2
chr1	25976741	25976883	E006,E094,E100	3
chr1	25977225	25977275	E089	1
chr1	25977784	25977908	E080,E121	2
chr1	25977956	25978000	E080	1
chr1	25978434	25978531	E091	1
chr1	25978592	25978649	E091	1
chr1	25978660	25979174	E022,E081,E082,E086,E088,E089,E100	7
chr1	25979949	25980073	E097	1
chr1	25980149	25980296	E080,E097	2
chr1	25981046	25981103	E081	1
chr1	25981422	25981796	E059	1
chr1	25982114	25982165	E097	1
chr1	25983065	25983324	E057,E091	2
chr1	25983369	25983444	E091	1
chr1	25983753	25984047	E032,E033,E034,E050,E051,E080,E083,E086,E088,E089,E091,E122	12
chr1	25984099	25984260	E059,E086,E091	3
chr1	25984440	25984480	E034	1
chr1	25984822	25984999	E091	1
chr1	25985297	25985999	E051,E080,E081,E083,E084,E086,E088,E089,E090,E091,E092,E094,E097,E098,E100,E109,E121,E126	18
chr1	25986023	25986136	E083	1
chr1	25987632	25988369	E003,E005,E006,E007,E008,E017,E021,E022,E055,E056,E059,E084,E085,E090,E091,E094,E100,E109,E120,E122,E126	21
chr1	25988501	25988597	E084	1
chr1	25988619	25989014	E005,E007,E086,E091	4
chr1	25989752	25989829	E089	1
chr1	25990494	25990617	E022,E082	2
chr1	25990650	25990700	E090	1
chr1	25990766	25991502	E022,E080,E083,E086,E088,E089,E090,E092,E097,E098,E100	11
chr1	25991534	25991589	E032	1
chr1	25991695	25991810	E089,E090,E092	3
chr1	25992548	25992592	E034	1
chr1	25992830	25992880	E007	1
chr1	25992904	25993566	E007,E008,E021,E022,E034,E081,E082,E086,E088,E089,E090,E091,E092,E097	14
chr1	25993595	25993666	E091	1
chr1	25994044	25994084	E034	1
chr1	25994136	25994216	E034	1
chr1	25994368	25994903	E004,E005,E007,E084,E085,E088,E091,E121,E125,E128	10
chr1	25995408	25995877	E033,E034,E091,E093	4
chr1	25996218	25996274	E091	1
chr1	25996336	25997300	E005,E021,E022,E088,E091	5
chr1	25997567	25997931	E091	1
chr1	25998032	25998082	E022	1
chr1	25998219	25998527	E091	1
chr1	25998575	25998660	E097,E098	2
chr1	25998940	25999031	E034,E091	2
chr1	25999291	25999681	E004,E005,E017,E028,E057,E123,E125,E126,E127,E128	10
chr1	26000168	26000282	E034	1
chr1	26000300	26000366	E033	1
chr1	26000563	26000613	E051	1
chr1	26000737	26000897	E004,E022,E033,E051,E114	5
chr1	26001300	26001432	E003,E021,E022,E034	4
chr1	26002234	26003428	E006,E008,E017,E022,E033,E034,E046,E081,E082,E083,E086,E088,E089,E090,E093,E097,E098,E100,E109,E116,E120,E121,E122,E125,E126,E128	26
chr1	26003702	26003752	E093	1
chr1	26003785	26004155	E033,E034,E088,E089,E093	5
chr1	26004931	26005001	E033,E034	2
chr1	26005804	26005943	E029,E089,E124	3
chr1	26007357	26007411	E033	1
chr1	26008686	26008790	E091	1
chr1	26009749	26009800	E083	1
chr1	26009849	26010064	E059,E083,E090,E091	4
chr1	26010287	26010620	E017,E028,E057,E059,E083,E088,E089,E092,E097,E098,E120,E121,E125,E128	14
chr1	26010750	26011020	E017,E059,E081,E083,E088,E090,E097,E100,E125,E126,E128	11
chr1	26011270	26011323	E080	1
chr1	26011564	26011648	E080	1
chr1	26012411	26012491	E100	1
chr1	26012734	26013039	E081,E088,E089,E097,E098,E100,E126	7
chr1	26014003	26014098	E097,E100	2
chr1	26014769	26015692	E006,E017,E050,E055,E056,E080,E081,E083,E084,E085,E086,E088,E089,E090,E091,E092,E097,E098,E100,E109,E114,E117,E120,E121,E126,E128	26
chr1	26015706	26015750	E097	1
chr1	26015800	26015937	E080	1
chr1	26015942	26016025	E091	1
chr1	26016329	26016393	E097	1
chr1	26016492	26016532	E086	1
chr1	26016630	26016708	E033,E034	2
chr1	26017424	26017519	E097	1
chr1	26018568	26018767	E080,E097	2
chr1	26019065	26019413	E003,E004,E006,E007,E008,E021,E022,E032,E033,E034,E046,E050,E051,E080,E083,E086,E088,E091,E093,E097,E100,E114,E116,E117,E123,E127	26
chr1	26019688	26019785	E097	1
chr1	26020126	26020322	E032,E088,E091	3
chr1	26020493	26022890	E003,E004,E005,E006,E008,E017,E021,E022,E028,E055,E056,E057,E059,E080,E081,E082,E083,E084,E085,E086,E088,E089,E090,E091,E092,E094,E097,E098,E100,E114,E117,E119,E120,E121,E122,E123,E124,E125,E126,E127,E128	41
chr1	26023506	26023582	E083	1
chr1	26023717	26023791	E083	1
chr1	26023840	26024680	E003,E006,E007,E008,E021,E022,E033,E034,E050,E051,E057,E081,E082,E083,E084,E088,E090,E092,E093,E094,E127	21
chr1	26024897	26025190	E006,E017,E093,E123,E125,E128	6
chr1	26025804	26027480	E003,E006,E007,E008,E017,E021,E022,E050,E051,E055,E056,E083,E086,E088,E089,E090,E091,E092,E093,E094,E097,E098,E100,E120,E121,E123,E125,E126,E128	29
chr1	26027991	26028062	E091,E127	2
chr1	26028658	26029115	E003,E004,E006,E008,E017,E021,E022,E055,E056,E083,E086,E088,E092,E121,E126,E128	16
chr1	26029377	26029512	E005,E081	2
chr1	26030591	26031525	E007,E021,E033,E034,E046,E050,E051,E055,E056,E081,E082,E083,E088,E089,E090,E091,E093,E097,E100,E126	20
chr1	26031698	26031738	E086	1
chr1	26032652	26032782	E021,E091	2
chr1	26032817	26032972	E021,E091	2
chr1	26032984	26033063	E005	1
chr1	26033122	26033495	E003,E004,E008,E021,E022,E120,E121,E126	8
chr1	26033535	26033599	E004	1
chr1	26033626	26035128	E003,E004,E005,E006,E007,E008,E017,E021,E022,E028,E055,E056,E057,E059,E080,E081,E082,E083,E084,E089,E090,E091,E092,E093,E097,E100,E117,E119,E120,E121,E122,E123,E125,E126,E127,E128	36
chr1	26035733	26035837	E091	1
chr1	26036009	26036194	E003,E004,E006	3
chr1	26036502	26036925	E005,E006,E017,E055,E056,E059,E080,E083,E120,E121,E125,E126,E128	13
chr1	26037135	26038655	E006,E017,E021,E029,E032,E033,E034,E046,E050,E051,E055,E056,E059,E080,E090,E091,E093,E094,E098,E100,E109,E120,E123,E124,E125,E128	26
chr1	26040332	26040412	E091	1
chr1	26040418	26040487	E081,E088	2
chr1	26040599	26040653	E081	1
chr1	26040997	26041231	E098	1
chr1	26042447	26042758	E003,E004,E008,E021,E022,E029,E050,E051,E055,E080,E081,E083,E089,E090,E091,E114,E123,E124,E126	19
chr1	26042990	26043121	E056,E091	2
chr1	26043339	26043389	E082	1
chr1	26045405	26045477	E090	1
chr1	26047199	26047407	E017,E097,E125,E128	4
chr1	26049846	26050019	E003,E004,E005,E021,E022,E057,E091,E097	8
chr1	26050701	26051136	E007,E028,E057,E091,E119,E127	6
chr1	26051225	26051979	E003,E004,E007,E008,E021,E022	6
chr1	26052092	26052261	E003,E007,E008,E021,E022	5
chr1	26052269	26052319	E022	1
chr1	26052361	26052411	E091	1
chr1	26052591	26052737	E083,E091,E097	3
chr1	26053119	26053169	E091	1
chr1	26053439	26053489	E084	1
chr1	26053526	26055148	E003,E004,E005,E006,E007,E008,E017,E021,E022,E055,E056,E080,E081,E082,E083,E084,E085,E086,E088,E089,E090,E091,E092,E094,E097,E098,E100,E109,E120,E121,E123,E125,E126,E128	34
chr1	26055161	26055221	E003	1
chr1	26055783	26055844	E091	1
chr1	26056314	26056906	E007,E080,E083,E084,E085,E086,E088,E089,E090,E098,E100,E120,E121,E122	14
chr1	26056918	26057563	E006,E007,E017,E033,E034,E046,E050,E051,E056,E059,E083,E086,E093,E100,E109,E116,E120,E121,E123,E125,E128	21
chr1	26057907	26058014	E123	1
chr1	26058262	26058317	E082	1
chr1	26060952	26061015	E083	1
chr1	26061093	26061366	E083	1
chr1	26061728	26061795	E091	1
chr1	26062373	26062456	E083	1
chr1	26062666	26062964	E083,E094,E109	3
chr1	26063290	26063507	E083,E086,E091	3
chr1	26063613	26064000	E050,E051,E059,E083,E086,E088,E089,E090,E091,E100,E121,E122,E126	13
chr1	26065036	26065331	E059,E080,E081,E082,E089,E090,E100,E120,E121	9
chr1	26066834	26066878	E097	1
chr1	26066927	26067009	E022	1
chr1	26068368	26068423	E097	1
chr1	26068748	26068792	E097	1
chr1	26069382	26069476	E059,E097	2
chr1	26069663	26071401	E003,E004,E006,E007,E008,E017,E021,E022,E028,E055,E056,E057,E059,E080,E081,E083,E084,E086,E088,E089,E090,E091,E092,E093,E094,E097,E098,E100,E109,E114,E119,E120,E121,E122,E123,E125,E126,E127,E128	39
chr1	26071466	26071613	E003,E021,E083	3
chr1	26071929	26071973	E097	1
chr1	26073215	26073266	E097	1
chr1	26073865	26074195	E003,E008,E021,E022,E081,E082	6
chr1	26074504	26074554	E093	1
chr1	26075124	26075341	E028,E029,E057,E081,E082,E119	6
chr1	26075380	26075617	E007,E021,E057,E081,E082,E088,E094,E128	8
chr1	26079943	26079993	E091	1
chr1	26080716	26080789	E004,E089	2
chr1	26080924	26081660	E007,E033,E034,E050,E051,E081,E082,E086,E088,E089,E090,E092,E093,E100,E120,E121,E122,E127	18
chr1	26081863	26082073	E081,E082,E088	3
chr1	26082089	26082164	E034,E093	2
chr1	26082555	26082616	E050	1
chr1	26082818	26083023	E022,E050,E051,E082,E088	5
chr1	26084069	26084248	E003,E021,E022,E091	4
chr1	26084298	26084348	E007	1
chr1	26084408	26084488	E008,E121	2
chr1	26084560	26084670	E003,E021	2
chr1	26084963	26085241	E081,E082,E090	3
chr1	26085258	26085817	E003,E021,E022,E051,E081,E082,E089,E094,E098,E123	10
chr1	26085818	26085868	E050	1
chr1	26085915	26086010	E121	1
chr1	26086071	26086159	E089	1
chr1	26086507	26086547	E086	1
chr1	26086756	26087725	E004,E021,E050,E082,E083,E098,E123	7
chr1	26090015	26090249	E021,E034,E051,E083,E118	5
chr1	26090394	26090444	E007	1
chr1	26090580	26090655	E091	1
chr1	26091549	26091648	E059	1
chr1	26091675	26092650	E003,E021,E034,E050,E051,E059,E081,E082,E083,E086,E097,E121,E122,E123	14
chr1	26092720	26093115	E033,E034,E050,E051,E086,E090	6
chr1	26093278	26093588	E003,E034,E081,E082,E083,E086,E089,E094,E097,E098,E100,E109,E119,E127	14
chr1	26093726	26093776	E051	1
chr1	26093795	26093835	E034	1
chr1	26096020	26096077	E092	1
chr1	26096428	26096470	E086	1
chr1	26096539	26096990	E007,E034,E083,E084,E086,E098	6
chr1	26097026	26098737	E003,E004,E006,E007,E021,E022,E032,E033,E034,E050,E051,E080,E081,E082,E083,E084,E085,E086,E088,E089,E090,E092,E093,E094,E098,E109,E116,E118,E123,E125,E128	31
chr1	26098791	26098862	E034,E098	2
chr1	26099408	26099642	E092,E100,E120,E121	4
chr1	26099811	26100580	E004,E005,E006,E017,E034,E055,E056,E059,E080,E081,E084,E085,E086,E088,E091,E092,E093,E094,E098,E109,E114,E118,E119,E121	24
chr1	26100682	26100722	E086	1
chr1	26100767	26100891	E034,E093	2
chr1	26100987	26102341	E005,E007,E021,E032,E033,E034,E046,E050,E051,E056,E080,E081,E082,E083,E086,E091,E092,E093,E094,E098,E100,E109,E116,E121	24
chr1	26104000	26104050	E091	1
chr1	26104052	26104137	E034	1
chr1	26104397	26104486	E091	1
chr1	26105377	26105427	E021	1
chr1	26105730	26105798	E097	1
chr1	26105923	26106139	E084,E085,E109	3
chr1	26106172	26106315	E085,E123	2
chr1	26106526	26106628	E021	1
chr1	26106714	26107557	E003,E004,E005,E007,E008,E017,E021,E022,E055,E056,E083,E084,E085,E086,E088,E089,E090,E092,E094,E097,E098,E109,E114,E117,E123,E126	26
chr1	26108992	26109042	E050	1
chr1	26109051	26109715	E050,E051,E084,E085,E088,E092,E094,E098,E109,E123	10
chr1	26111072	26111634	E006,E017,E056,E080,E082,E083,E089,E091,E098,E100,E120,E121,E123,E125,E126	15
chr1	26111647	26111746	E083	1
chr1	26112047	26112134	E083	1
chr1	26112274	26112532	E022,E083,E098	3
chr1	26113480	26113654	E017,E055,E056,E057,E080,E100,E120,E121,E123,E125,E126,E127,E128	13
chr1	26113687	26114339	E055,E056,E059,E080,E116,E120,E121,E126	8
chr1	26116683	26116813	E055,E056,E121	3
chr1	26116818	26116884	E005	1
chr1	26116962	26117034	E091	1
chr1	26117087	26117155	E091	1
chr1	26117436	26117587	E021,E022	2
chr1	26117770	26117957	E091	1
chr1	26118045	26118164	E021,E091	2
chr1	26118379	26118506	E091	1
chr1	26118641	26118843	E006,E080,E084,E091	4
chr1	26119135	26119242	E091	1
chr1	26119351	26119451	E091	1
chr1	26120233	26120377	E100,E121,E126	3
chr1	26120687	26121170	E006,E056,E059,E083,E089,E100,E120,E121,E125,E126,E128	11
chr1	26121585	26121654	E034	1
chr1	26121739	26122192	E006,E034,E056,E059,E084,E085,E120,E121,E128	9
chr1	26122271	26122341	E003,E004	2
chr1	26122456	26122725	E033,E034,E046,E084,E085,E091,E092,E094,E097,E109	10
chr1	26122740	26124060	E003,E004,E006,E007,E008,E017,E021,E022,E028,E029,E032,E033,E034,E046,E050,E051,E055,E056,E057,E059,E080,E081,E082,E083,E084,E085,E086,E088,E089,E090,E091,E092,E093,E094,E097,E098,E100,E109,E114,E116,E117,E118,E119,E120,E121,E122,E123,E124,E125,E126,E127,E128	52
chr1	26124062	26124942	E003,E004,E006,E007,E008,E021,E022,E029,E032,E033,E034,E046,E050,E051,E055,E056,E057,E059,E083,E086,E089,E091,E092,E093,E094,E097,E098,E100,E109,E114,E117,E120,E121,E123,E124,E125,E127	37
chr1	26125033	26125153	E090	1
chr1	26125411	26125677	E007,E033,E034,E050,E090,E091,E093,E097,E109	9
chr1	26125678	26127837	E003,E004,E006,E007,E008,E017,E021,E022,E032,E033,E034,E046,E050,E051,E055,E056,E059,E080,E081,E082,E083,E084,E085,E086,E088,E089,E090,E091,E092,E093,E097,E098,E100,E109,E114,E116,E118,E119,E120,E121,E122,E123,E124,E125,E126,E127,E128	47
chr1	26128879	26128927	E034	1
chr1	26129231	26129322	E123	1
chr1	26129387	26129824	E005,E033,E034,E050,E051,E080,E091,E098,E114,E116,E123	11
chr1	26130564	26130694	E059	1
chr1	26130695	26131174	E017,E022,E032,E034,E050,E055,E056,E059,E080,E081,E086,E088,E097,E100,E109,E114,E116,E120,E121,E122,E124,E125,E126,E128	24
chr1	26131207	26131513	E059,E100,E116	3
chr1	26131612	26131764	E100	1
chr1	26131778	26131822	E080	1
chr1	26131895	26132042	E022,E056,E059,E086	4
chr1	26132183	26132298	E059	1
chr1	26132364	26133305	E017,E055,E056,E059,E080,E081,E082,E083,E086,E088,E089,E090,E092,E094,E097,E098,E100,E120,E121,E122,E125,E126,E128	23
chr1	26133542	26133720	E007,E032,E097,E098	4
chr1	26133842	26133984	E123	1
chr1	26134314	26134586	E092,E109	2
chr1	26135028	26135123	E097	1
chr1	26135236	26135295	E091	1
chr1	26135428	26135600	E083,E091	2
chr1	26135667	26135977	E032,E033,E091	3
chr1	26136119	26137875	E003,E004,E006,E007,E008,E017,E021,E022,E028,E029,E032,E033,E034,E046,E050,E051,E055,E056,E059,E080,E081,E082,E083,E086,E088,E089,E090,E091,E092,E093,E094,E097,E098,E100,E109,E114,E116,E118,E119,E120,E121,E122,E123,E124,E126	45
chr1	26137931	26137985	E100	1
chr1	26138560	26138614	E098	1
chr1	26139287	26139353	E091	1
chr1	26140787	26140909	E116	1
chr1	26141388	26141459	E097	1
chr1	26141632	26141696	E124	1
chr1	26142275	26142390	E007	1
chr1	26143561	26143696	E033,E100,E124	3
chr1	26143994	26144098	E127	1
chr1	26144236	26144966	E003,E004,E005,E008,E021,E022,E032,E051,E055,E056,E057,E080,E083,E084,E086,E088,E091,E092,E097,E098,E100,E109,E114,E123,E127	25
chr1	26145003	26148634	E003,E004,E005,E006,E007,E008,E017,E021,E022,E028,E029,E032,E033,E034,E046,E050,E051,E055,E056,E057,E059,E080,E081,E082,E083,E084,E085,E086,E088,E089,E090,E091,E092,E093,E094,E097,E098,E100,E109,E114,E116,E117,E118,E119,E120,E121,E122,E123,E124,E125,E126,E127,E128	53
chr1	26148741	26148791	E090	1
chr1	26148802	26148992	E034	1
chr1	26149400	26149838	E004,E056,E080,E100,E123	5
chr1	26149988	26150038	E080	1
chr1	26151187	26151415	E028,E034,E057,E080,E097	5
chr1	26151447	26151546	E109	1
chr1	26152100	26152372	E006,E028,E059,E080,E100,E118,E120,E121,E123	9
chr1	26152982	26153074	E091	1
chr1	26153253	26153359	E091	1
chr1	26155150	26155212	E051	1
chr1	26155226	26155351	E080	1
chr1	26155549	26156545	E080,E091,E098,E123	4
chr1	26157262	26157388	E123	1
chr1	26157597	26157643	E080	1
chr1	26157987	26158835	E004,E050,E051,E080,E093,E109,E123	7
chr1	26158837	26159493	E005,E028,E055,E057,E059,E080,E084,E085,E091,E109,E117,E119,E123,E127	14
chr1	26159825	26160005	E123	1
chr1	26161133	26161197	E080	1
chr1	26161349	26161982	E055,E056,E080,E088,E089,E090,E097,E109,E120,E126	10
chr1	26162086	26162259	E120,E121	2
chr1	26163018	26163062	E097	1
chr1	26163315	26163447	E056,E091	2
chr1	26163862	26164054	E003,E004,E021,E022,E028,E032,E034,E050,E051,E055,E057,E082,E088,E091,E092,E093,E094,E098,E109,E114,E116,E118,E119,E120,E121,E123,E127,E128	28
chr1	26164235	26164345	E123	1
chr1	26165573	26165653	E123	1
chr1	26167069	26167146	E032	1
chr1	26167543	26167803	E084,E109	2
chr1	26168826	26168999	E083	1
chr1	26169054	26169387	E083,E120,E121	3
chr1	26169958	26170008	E083	1
chr1	26171201	26171272	E021	1
chr1	26171298	26171551	E007,E029,E116,E124	4
chr1	26171668	26171757	E123	1
chr1	26171960	26172152	E004,E123	2
chr1	26174496	26174907	E004	1
chr1	26174994	26175429	E004,E050,E055,E056,E120,E121,E122,E123,E126,E128	10
chr1	26175459	26175554	E122	1
chr1	26180281	26180335	E056	1
chr1	26180888	26181462	E022,E050,E117,E120,E121,E123	6
chr1	26181653	26181733	E123	1
chr1	26182020	26182252	E059	1
chr1	26183438	26183624	E004,E028,E091	3
chr1	26184813	26186808	E003,E004,E005,E006,E007,E008,E017,E021,E022,E028,E029,E032,E033,E034,E046,E050,E051,E055,E056,E057,E059,E080,E081,E082,E083,E084,E085,E086,E088,E089,E090,E091,E092,E093,E094,E097,E098,E100,E109,E114,E116,E117,E118,E119,E120,E121,E122,E123,E124,E125,E126,E127,E128	53
chr1	26186935	26187113	E032,E091,E092,E123	4
chr1	26187264	26187459	E056,E091,E124	3
chr1	26187464	26188282	E004,E029,E032,E050,E051,E084,E085,E086,E088,E089,E090,E092,E097,E118,E123,E124	16
chr1	26188408	26188760	E032,E051,E056,E118,E123,E124	6
chr1	26188866	26188956	E033	1
chr1	26188991	26189036	E097	1
chr1	26189581	26189658	E034	1
chr1	26189804	26189975	E094,E098	2
chr1	26190102	26190238	E050,E051,E118	3
chr1	26190489	26190539	E121	1
chr1	26191104	26191168	E124	1
chr1	26191688	26191783	E123	1
chr1	26192683	26192733	E032	1
chr1	26192797	26192849	E050	1
chr1	26192904	26193006	E080,E084,E086	3
chr1	26193069	26193113	E086	1
chr1	26193495	26193729	E084,E085,E091,E098,E109	5
chr1	26193752	26194443	E003,E007,E008,E021,E022,E081,E084,E085,E086,E088,E091,E092,E094,E098,E109,E114,E118	17
chr1	26194456	26194537	E003,E086	2
chr1	26195235	26195289	E098	1
chr1	26196102	26196197	E080,E086	2
chr1	26196547	26196649	E080,E086	2
chr1	26196804	26197041	E003,E008,E022,E032,E050,E056,E092,E098,E114,E123	10
chr1	26197120	26197160	E034	1
chr1	26197252	26197350	E084,E091,E109,E123	4
chr1	26197601	26198567	E008,E021,E022,E028,E055,E057,E080,E083,E084,E086,E088,E090,E091,E092,E094,E097,E098,E100,E109,E116,E118,E119,E121,E123,E124,E127	26
chr1	26198570	26198969	E032,E080,E091,E094,E097,E098,E100,E109,E120,E121,E126,E127	12
chr1	26199085	26199174	E080,E098	2
chr1	26199308	26199656	E029,E032,E050,E051,E090,E091,E097,E116,E123,E124	10
chr1	26199678	26200016	E006,E017,E050,E055,E056,E080,E084,E086,E092,E094,E097,E098,E109,E116,E121,E126	16
chr1	26200275	26200327	E091	1
chr1	26200961	26201115	E032,E050,E080,E091,E097,E121	6
chr1	26201139	26202996	E003,E004,E005,E006,E007,E008,E017,E021,E022,E028,E029,E032,E033,E034,E046,E050,E051,E055,E056,E057,E059,E080,E081,E082,E083,E084,E085,E086,E088,E089,E090,E091,E092,E093,E094,E097,E098,E100,E109,E114,E116,E117,E118,E119,E120,E121,E122,E123,E124,E125,E126,E127,E128	53
chr1	26203117	26203375	E034,E085,E086,E091,E092,E097	6
chr1	26203428	26203568	E119	1
chr1	26203715	26203779	E127	1
chr1	26203893	26203943	E091	1
chr1	26204784	26204838	E056	1
chr1	26205172	26205222	E091	1
chr1	26205285	26205530	E005,E084,E088,E091,E094,E109	6
chr1	26205733	26205809	E091	1
chr1	26205901	26206702	E005,E055,E080,E084,E086,E091,E092,E094,E097,E098,E109,E123,E128	13
chr1	26206806	26206856	E097	1
chr1	26206914	26207010	E097	1
chr1	26207082	26207198	E091	1
chr1	26207295	26207364	E097	1
chr1	26207844	26207995	E091	1
chr1	26208299	26208379	E008	1
chr1	26208416	26208460	E097	1
chr1	26208793	26208846	E109	1
chr1	26209343	26209530	E091	1
chr1	26211224	26211313	E055,E056,E126	3
chr1	26212037	26212732	E084,E085,E109,E118	4
chr1	26214213	26214306	E091	1
chr1	26214993	26215387	E005,E028,E057,E084,E091,E125,E127,E128	8
chr1	26215415	26215474	E098	1
chr1	26215602	26215700	E080	1
chr1	26215850	26215920	E090,E097	2
chr1	26215952	26216351	E004,E005,E007,E017,E021,E022,E055,E056,E080,E086,E088,E090,E091,E092,E097,E117,E123,E127	18
chr1	26216400	26216454	E094	1
chr1	26216460	26217488	E003,E004,E005,E006,E017,E022,E028,E032,E034,E055,E056,E057,E084,E085,E086,E088,E089,E091,E092,E094,E097,E098,E100,E109,E114,E117,E118,E119,E120,E121,E123,E125,E127,E128	34
chr1	26217861	26217912	E091	1
chr1	26218725	26218795	E091,E125,E128	3
chr1	26218811	26219445	E003,E004,E005,E006,E007,E008,E017,E021,E022,E028,E051,E055,E056,E057,E059,E081,E083,E084,E085,E086,E088,E089,E090,E091,E092,E094,E097,E098,E100,E114,E117,E119,E120,E121,E125,E126,E127,E128	38
chr1	26219643	26220131	E006,E017,E056,E080,E083,E084,E085,E088,E089,E091,E092,E094,E097,E109,E117,E120,E121,E126	18
chr1	26221094	26221138	E034	1
chr1	26221426	26221482	E032	1
chr1	26221547	26221673	E089,E097	2
chr1	26221842	26223207	E003,E004,E005,E006,E007,E008,E017,E021,E022,E028,E029,E032,E033,E034,E046,E050,E051,E055,E056,E057,E059,E080,E081,E082,E083,E084,E085,E086,E088,E089,E090,E091,E092,E093,E094,E097,E098,E100,E109,E114,E116,E117,E118,E119,E120,E121,E122,E123,E124,E125,E126,E127,E128	53
chr1	26223241	26223328	E056	1
chr1	26224066	26224339	E021,E081,E093,E123	4
chr1	26224392	26224442	E082	1
chr1	26224693	26225246	E007,E059,E081,E083,E088,E120,E123,E128	8
chr1	26225499	26225682	E083,E123	2
chr1	26225858	26226037	E034,E116	2
chr1	26226290	26226643	E081,E082,E088,E089,E090,E126	6
chr1	26226679	26227146	E059,E116	2
chr1	26228924	26229305	E059,E090,E116,E120,E121	5
chr1	26229794	26229868	E093	1
chr1	26230529	26230586	E080	1
chr1	26230617	26230755	E083,E116	2
chr1	26230976	26231045	E032	1
chr1	26231054	26231104	E088	1
chr1	26231191	26231253	E032	1
chr1	26231264	26233994	E003,E004,E005,E006,E007,E008,E017,E021,E022,E028,E029,E032,E033,E034,E046,E050,E051,E055,E056,E057,E059,E080,E081,E082,E083,E084,E085,E086,E088,E089,E090,E091,E092,E093,E094,E097,E098,E100,E109,E114,E116,E117,E118,E119,E120,E121,E122,E123,E124,E125,E126,E127,E128	53
chr1	26234024	26234514	E032,E034,E055,E056,E081,E082,E084,E097,E100,E117,E120,E121	12
chr1	26234560	26235037	E033,E034,E081,E082	4
chr1	26235244	26235350	E055,E109,E126	3
chr1	26235397	26236004	E081,E082,E088,E118,E121,E123,E126	7
chr1	26237775	26238032	E114,E118,E123	3
chr1	26238525	26239291	E006,E017,E028,E055,E056,E057,E083,E090,E091,E094,E100,E117,E119,E120,E121,E122,E125,E126,E127,E128	20
chr1	26239656	26239731	E093	1
chr1	26239732	26240012	E017,E028,E057,E091	4
chr1	26240536	26241349	E004,E005,E017,E022,E032,E055,E056,E083,E088,E089,E090,E091,E116,E120,E121,E125,E126,E128	18
chr1	26242117	26242228	E118,E122	2
chr1	26243459	26243628	E046,E056	2
chr1	26244327	26245056	E004,E017,E033,E034,E046,E050,E055,E056,E081,E083,E084,E085,E086,E088,E089,E092,E093,E109,E120,E121,E122,E123,E126,E128	24
chr1	26245119	26245204	E004	1
chr1	26245220	26245404	E003,E004,E021,E022,E091	5
chr1	26245680	26245796	E091	1
chr1	26246531	26246611	E123	1
chr1	26246648	26246719	E120	1
chr1	26246791	26246916	E007,E021,E091	3
chr1	26247931	26248034	E123	1
chr1	26248084	26248436	E022,E055,E056,E121,E123,E126	6
chr1	26248511	26248744	E055,E059,E082,E093	4
chr1	26248772	26250624	E003,E004,E005,E006,E007,E008,E021,E022,E029,E032,E033,E034,E046,E050,E051,E055,E056,E057,E059,E080,E081,E082,E083,E084,E085,E086,E088,E089,E090,E091,E092,E093,E097,E098,E100,E109,E114,E118,E120,E121,E122,E123,E124,E125,E126,E128	46
chr1	26250944	26251231	E029,E034,E050,E051,E082,E084,E090,E123,E124	9
chr1	26251272	26251373	E051,E123	2
chr1	26251454	26251563	E006,E017	2
chr1	26253332	26254667	E003,E004,E005,E007,E008,E017,E021,E022,E050,E051,E055,E080,E081,E082,E084,E086,E088,E089,E090,E092,E093,E098,E100,E120,E121,E123	26
chr1	26254696	26254762	E007,E034	2
chr1	26255054	26255134	E028,E090	2
chr1	26255187	26255291	E057	1
chr1	26255403	26255471	E032	1
chr1	26255671	26255739	E090	1
chr1	26256177	26256263	E022,E080	2
chr1	26256334	26256449	E008	1
chr1	26257807	26257899	E021,E123	2
chr1	26258079	26258301	E029,E089,E091,E124	4
chr1	26258578	26258983	E081,E091,E120,E121,E123	5
chr1	26259295	26259399	E082,E090	2
chr1	26259604	26259757	E081,E082,E084	3
chr1	26259877	26261161	E017,E034,E050,E056,E059,E081,E082,E083,E089,E097,E121,E123	12
chr1	26261475	26261594	E081,E082	2
chr1	26261741	26261791	E082	1
chr1	26261886	26262169	E081,E082	2
chr1	26262427	26262631	E057	1
chr1	26263562	26263702	E005,E056,E082,E088,E089,E090,E120,E121	8
chr1	26266794	26266912	E005,E118	2
chr1	26267335	26267385	E109	1
chr1	26270136	26270224	E005,E116	2
chr1	26270258	26270355	E005	1
chr1	26270392	26270471	E005	1
chr1	26271435	26271884	E004,E006,E017,E055,E056,E057,E084,E085,E094,E100,E109,E117,E119,E120,E126,E128	16
chr1	26272221	26272626	E004,E007,E034,E080,E128	5
chr1	26273222	26273278	E081	1
chr1	26273625	26273794	E084,E109,E123	3
chr1	26275140	26275252	E123	1
chr1	26275379	26275454	E126	1
chr1	26275572	26275709	E057,E082	2
chr1	26276225	26276279	E081	1
chr1	26276688	26276972	E056,E084,E093	3
chr1	26277239	26277322	E122	1
chr1	26278916	26278999	E081,E089	2
chr1	26279059	26280071	E017,E055,E056,E080,E081,E082,E083,E084,E085,E086,E088,E089,E090,E091,E092,E093,E097,E100,E120,E121,E126,E128	22
chr1	26280167	26280224	E091	1
chr1	26280277	26280528	E017,E055,E056,E091,E120,E125,E128	7
chr1	26280834	26281317	E017,E057,E081,E089,E090,E091,E093,E100,E119,E126	10
chr1	26283261	26283316	E017	1
chr1	26283846	26283906	E005	1
chr1	26284023	26284083	E005	1
chr1	26284284	26284416	E003,E004,E005,E021,E022,E114,E124	7
chr1	26284852	26285316	E006,E017,E028,E055,E056,E057,E100,E119,E120,E121,E122,E125,E126,E127,E128	15
chr1	26285394	26285444	E017	1
chr1	26286073	26286432	E017,E055,E056,E081,E083,E088,E089,E090,E092,E093,E126	11
chr1	26286451	26286622	E081,E083,E090	3
chr1	26286669	26287095	E081,E082,E089,E090	4
chr1	26289646	26289719	E081	1
chr1	26289767	26289832	E081	1
chr1	26290417	26290492	E093	1
chr1	26294758	26295111	E004	1
chr1	26295364	26295561	E004	1
chr1	26297353	26298541	E003,E029,E032,E033,E034,E046,E050,E051,E084,E085,E090,E092,E093,E109,E116,E120,E121,E123,E124	19
chr1	26298595	26298723	E093	1
chr1	26299385	26299459	E093	1
chr1	26300091	26300153	E093	1
chr1	26300173	26300428	E126	1
chr1	26300610	26300712	E059,E120,E121	3
chr1	26301013	26301095	E005	1
chr1	26302923	26303197	E120,E121	2
chr1	26304340	26304665	E046,E081,E089,E090,E093,E120,E121	7
chr1	26304843	26305450	E051,E123	2
chr1	26305516	26305779	E034,E123	2
chr1	26305909	26305974	E098	1
chr1	26307940	26308008	E033,E034	2
chr1	26311750	26312073	E109,E120,E121	3
chr1	26312260	26312450	E081,E082,E089,E093	4
chr1	26312771	26312887	E093	1
chr1	26313412	26313597	E089,E100	2
chr1	26313819	26314313	E081,E083,E089,E093,E121,E126	6
chr1	26314392	26314444	E083	1
chr1	26314488	26314901	E034,E083,E089,E093	4
chr1	26315772	26315982	E089,E093	2
chr1	26315987	26316266	E089,E093,E121	3
chr1	26316357	26316716	E005,E046,E055,E056,E080,E091,E093,E097,E100	9
chr1	26316766	26317870	E033,E034,E046,E050,E051,E080,E083,E088,E092,E093,E109,E124	12
chr1	26318439	26318601	E093	1
chr1	26318663	26320872	E003,E004,E005,E017,E022,E034,E046,E050,E055,E056,E057,E080,E083,E084,E085,E089,E090,E091,E093,E100,E117,E120,E121,E123,E125,E126,E128	27
chr1	26320922	26321126	E093	1
chr1	26321208	26321695	E089,E090,E098	3
chr1	26321945	26322041	E046	1
chr1	26322467	26322507	E034	1
chr1	26323125	26323175	E032	1
chr1	26323299	26326400	E003,E004,E005,E006,E007,E008,E017,E021,E022,E028,E029,E032,E033,E034,E046,E050,E051,E055,E056,E057,E059,E080,E081,E082,E083,E084,E085,E086,E088,E089,E090,E091,E092,E093,E094,E097,E098,E100,E109,E114,E116,E117,E118,E119,E120,E121,E122,E123,E124,E125,E126,E127,E128	53
chr1	26326523	26326567	E097	1
chr1	26327600	26327808	E080	1
chr1	26329031	26329111	E059	1
chr1	26329679	26329746	E091	1
chr1	26329788	26330173	E006,E055,E056,E080,E091,E126	6
chr1	26330354	26330467	E090,E091	2
chr1	26330876	26330930	E090	1
chr1	26330996	26331185	E008,E021,E022,E050,E055,E080,E088,E091,E093,E109,E114,E123,E124	13
chr1	26331479	26331736	E090,E091,E100,E120	4
chr1	26331838	26332470	E055,E081,E083,E089,E090,E091,E098,E100,E123	9
chr1	26332563	26332833	E089,E090,E091,E092,E123	5
chr1	26333199	26333411	E081,E091	2
chr1	26333414	26333495	E086	1
chr1	26334442	26334515	E091	1
chr1	26335563	26335934	E091	1
chr1	26336385	26336959	E003,E004,E005,E007,E008,E017,E021,E022,E032,E034,E050,E051,E056,E059,E080,E081,E082,E083,E088,E090,E091,E092,E093,E097,E114,E121,E123	27
chr1	26337172	26337619	E003,E004,E008,E021,E022,E081,E088	7
chr1	26337754	26337882	E022	1
chr1	26338027	26338174	E120,E121	2
chr1	26339053	26339311	E004,E055,E056,E081,E082,E084,E091,E114,E121,E124	10
chr1	26339433	26339614	E004,E081,E082,E086,E088,E091	6
chr1	26340516	26340595	E051,E093	2
chr1	26340674	26340724	E091	1
chr1	26340739	26340779	E034	1
chr1	26341094	26341177	E056,E091	2
chr1	26341624	26341704	E119	1
chr1	26341802	26342300	E006,E017,E021,E028,E029,E046,E050,E051,E055,E056,E057,E080,E088,E090,E091,E093,E097,E098,E100,E109,E114,E117,E118,E119,E120,E121,E123,E124,E126	29
chr1	26342312	26342389	E029	1
chr1	26342842	26344615	E004,E005,E006,E017,E021,E022,E028,E029,E034,E050,E051,E055,E056,E059,E081,E082,E083,E088,E089,E090,E091,E092,E093,E097,E100,E116,E120,E121,E123,E124,E125,E128	32
chr1	26344726	26344874	E120,E121	2
chr1	26345094	26345781	E003,E021,E022,E055,E056,E059,E080,E083,E091,E093,E097,E118	12
chr1	26346069	26347420	E017,E028,E055,E056,E057,E059,E083,E086,E088,E089,E090,E091,E093,E097,E100,E119,E120,E121,E123,E125,E126,E127,E128	23
chr1	26347442	26348796	E003,E004,E005,E006,E007,E008,E017,E021,E022,E055,E056,E057,E059,E080,E081,E082,E083,E084,E086,E088,E089,E090,E091,E092,E093,E097,E100,E118,E120,E121,E123,E125,E126,E128	34
chr1	26348800	26349159	E055,E059,E083,E089,E092,E100,E118,E126	8
chr1	26349312	26349423	E097,E100	2
chr1	26349847	26349887	E034	1
chr1	26350468	26350697	E055,E056,E088	3
chr1	26350805	26350855	E091	1
chr1	26350933	26351039	E091	1
chr1	26351916	26352405	E059,E091	2
chr1	26353639	26353768	E059	1
chr1	26353908	26354005	E123	1
chr1	26354259	26354611	E004,E028,E029,E055,E056,E059,E091,E093,E100,E114,E121,E123,E124,E126,E127	15
chr1	26354812	26355553	E059,E081,E086,E091,E097,E100,E118	7
chr1	26356055	26356281	E008,E091,E118	3
chr1	26356293	26356784	E003,E004,E008,E021,E022,E056,E059,E091,E093,E114,E123,E126	12
chr1	26357092	26357144	E091	1
chr1	26357639	26357739	E091	1
chr1	26357833	26358593	E006,E017,E055,E056,E059,E091,E120,E121,E123,E125,E126,E128	12
chr1	26358632	26359042	E091,E123	2
chr1	26359214	26359603	E029,E124	2
chr1	26359609	26359738	E033	1
chr1	26360369	26360434	E032	1
chr1	26360514	26360677	E032	1
chr1	26360725	26360888	E032	1
chr1	26360975	26361251	E003,E008,E032,E033,E098,E100	6
chr1	26361320	26363738	E003,E004,E005,E006,E007,E008,E017,E021,E022,E028,E029,E032,E033,E034,E046,E050,E051,E055,E056,E057,E059,E080,E081,E082,E083,E084,E085,E086,E088,E089,E090,E091,E092,E093,E094,E097,E098,E100,E109,E114,E116,E117,E118,E119,E120,E121,E122,E123,E124,E125,E126,E127,E128	53
chr1	26363963	26364017	E100	1
chr1	26364055	26364176	E033,E100	2
chr1	26364241	26364295	E033	1
chr1	26364320	26364726	E032,E083,E091,E098,E100,E114	6
chr1	26364807	26365202	E032,E033,E098,E100	4
chr1	26365643	26365765	E029,E114	2
chr1	26366119	26366213	E100	1
chr1	26366438	26366496	E100	1
chr1	26367789	26367843	E100	1
chr1	26368063	26368113	E083	1
chr1	26368328	26368408	E123	1
chr1	26369163	26369414	E098,E100	2
chr1	26369547	26369685	E100	1
chr1	26370100	26370885	E080,E100,E123	3
chr1	26370971	26371306	E084,E091,E100,E123	4
chr1	26371307	26371377	E100	1
chr1	26371455	26371519	E100	1
chr1	26371604	26373150	E003,E004,E005,E007,E008,E021,E022,E050,E055,E059,E083,E084,E085,E086,E088,E089,E091,E092,E093,E098,E100,E109,E121,E123	24
chr1	26373151	26374021	E003,E005,E007,E008,E021,E055,E083,E084,E085,E091,E093,E098,E100	13
chr1	26374988	26375420	E059,E084,E100,E123	4
chr1	26375684	26377139	E005,E029,E051,E055,E056,E059,E080,E083,E084,E085,E086,E088,E091,E100,E109,E123,E124,E126	18
chr1	26377396	26377787	E004,E005,E057,E059,E091,E100,E119	7
chr1	26377857	26377975	E050,E100	2
chr1	26378179	26378371	E091,E100	2
chr1	26378747	26378861	E059,E083	2
chr1	26379234	26379313	E100	1
chr1	26379523	26379731	E100	1
chr1	26380213	26380302	E084,E091	2
chr1	26380377	26381088	E003,E004,E005,E007,E008,E021,E022,E032,E059,E084,E085,E086,E091,E109,E114,E123	16
chr1	26381096	26381200	E084,E100	2
chr1	26381563	26381768	E100,E116,E124	3
chr1	26382339	26382383	E080	1
chr1	26382429	26382501	E100	1
chr1	26383763	26384008	E100	1
chr1	26384933	26385013	E100	1
chr1	26385144	26385198	E098	1
chr1	26385261	26385341	E123	1
chr1	26385439	26385509	E100	1
chr1	26385894	26385960	E100	1
chr1	26386115	26386209	E100	1
chr1	26386235	26386732	E086,E088,E089,E120,E121,E123	6
chr1	26387107	26387228	E123	1
chr1	26387248	26387801	E032,E083,E100,E120,E121,E123	6
chr1	26388904	26389377	E003,E057,E059,E083,E091,E100	6
chr1	26389896	26390040	E083	1
chr1	26390285	26390345	E089	1
chr1	26390752	26391531	E005,E006,E057,E059,E083,E084,E086,E091,E098,E100,E116,E117	12
chr1	26391733	26391787	E100	1
chr1	26392024	26392310	E083,E100	2
chr1	26392398	26392462	E083	1
chr1	26392507	26392797	E059,E083,E098,E118	4
chr1	26392817	26394827	E004,E005,E059,E083,E085,E086,E088,E089,E090,E091,E092,E094,E100,E120,E121,E123,E126	17
chr1	26395391	26395580	E028,E050,E057,E100,E127	5
chr1	26395730	26395784	E100	1
chr1	26395855	26395964	E100,E123	2
chr1	26396249	26397795	E050,E051,E059,E100,E114,E122,E123	7
chr1	26398155	26398266	E121	1
chr1	26398787	26399227	E006,E083,E089,E094,E098,E100,E117,E121,E123	9
chr1	26399468	26399886	E050,E051,E084,E085,E098,E100,E109	7
chr1	26400893	26400973	E100	1
chr1	26402028	26402756	E059,E084,E091,E092,E093,E100,E109,E114,E117	9
chr1	26402890	26402957	E091	1
chr1	26403013	26403192	E034,E083,E091	3
chr1	26403490	26403540	E091	1
chr1	26403836	26404037	E059	1
chr1	26404638	26406120	E003,E004,E005,E021,E022,E051,E083,E084,E085,E086,E091,E092,E094,E098,E109,E123	16
chr1	26406421	26407213	E004,E005,E034,E080,E083,E091,E098,E117	8
chr1	26407288	26407377	E123	1
chr1	26407663	26407778	E007	1
chr1	26407973	26408841	E050,E080,E083,E100,E114,E120,E121,E123	8
chr1	26409557	26409642	E100	1
chr1	26409658	26410353	E006,E017,E028,E055,E056,E080,E083,E084,E085,E089,E091,E098,E100,E109,E114,E117,E120,E121,E123,E125,E126,E128	22
chr1	26410457	26411167	E034,E056,E081,E083,E100,E125,E126,E128	8
chr1	26413402	26413456	E100	1
chr1	26414101	26414152	E055	1
chr1	26415047	26415103	E080	1
chr1	26415803	26415849	E034	1
chr1	26416670	26416779	E117	1
chr1	26418070	26418342	E123	1
chr1	26418681	26418741	E004	1
chr1	26418810	26419313	E004,E083,E091,E123	4
chr1	26419438	26419780	E004,E083,E123	3
chr1	26420077	26421864	E003,E004,E005,E006,E007,E008,E021,E022,E032,E034,E055,E056,E057,E059,E080,E081,E083,E086,E088,E089,E090,E091,E092,E098,E100,E117,E121,E123,E125,E126,E127,E128	32
chr1	26421912	26422189	E081,E082,E083	3
chr1	26422895	26423388	E059,E083	2
chr1	26423779	26423845	E083	1
chr1	26423880	26424720	E004,E006,E017,E028,E055,E056,E057,E059,E083,E084,E091,E114,E117,E119,E120,E121,E122,E123,E125,E127,E128	21
chr1	26424733	26424793	E004	1
chr1	26426064	26426114	E083	1
chr1	26426621	26426987	E004,E055,E056,E081,E083,E089,E090,E091,E100,E120,E121	11
chr1	26428189	26428440	E022,E083,E091	3
chr1	26428443	26428503	E121	1
chr1	26428591	26428936	E005,E059,E083,E084,E085,E120,E121,E122	8
chr1	26428952	26429397	E004,E017,E055,E056,E083,E093,E120,E121,E122	9
chr1	26430289	26430714	E046,E050,E051,E059,E083,E120,E121,E123	8
chr1	26430945	26431933	E003,E004,E005,E006,E007,E008,E017,E021,E022,E028,E029,E032,E033,E034,E046,E050,E051,E055,E056,E057,E059,E080,E081,E082,E083,E084,E085,E086,E088,E089,E090,E091,E092,E093,E094,E097,E098,E100,E109,E114,E116,E117,E118,E119,E120,E121,E122,E123,E124,E125,E126,E127,E128	53
chr1	26432638	26432706	E033	1
chr1	26432775	26432815	E034	1
chr1	26433411	26433523	E034,E124	2
chr1	26436207	26436366	E091,E117,E127	3
chr1	26436492	26436584	E034,E123	2
chr1	26436741	26436861	E034,E082,E088	3
chr1	26436868	26439521	E003,E004,E005,E006,E007,E008,E017,E021,E022,E028,E029,E032,E033,E034,E046,E050,E051,E055,E056,E057,E059,E080,E081,E082,E083,E084,E085,E086,E088,E089,E090,E091,E092,E093,E094,E097,E098,E100,E109,E114,E116,E117,E118,E119,E120,E121,E122,E123,E124,E125,E126,E127,E128	53
chr1	26439808	26439888	E123	1
chr1	26440022	26440079	E098	1
chr1	26440123	26440346	E034,E092,E116,E123	4
chr1	26440647	26441513	E034,E088,E092,E094,E098,E100,E109	7
chr1	26444703	26444743	E034	1
chr1	26445171	26445211	E034	1
chr1	26445395	26445576	E050,E051,E123	3
chr1	26445601	26445691	E123	1
chr1	26446358	26446812	E034,E050,E051,E059,E091,E093,E123	7
chr1	26446861	26446964	E093	1
chr1	26446976	26447043	E081	1
chr1	26447820	26447876	E098	1
chr1	26447950	26448095	E055,E056,E126	3
chr1	26448208	26449261	E005,E006,E029,E046,E050,E055,E056,E059,E088,E089,E091,E094,E120,E121,E123,E124,E126	17
chr1	26449674	26450473	E005,E006,E017,E028,E029,E033,E034,E050,E051,E055,E056,E057,E091,E093,E094,E097,E100,E109,E114,E117,E119,E120,E122,E123,E124,E125,E126,E127,E128	29
chr1	26451024	26451253	E098,E109	2
chr1	26451272	26451814	E084,E091,E098,E109,E123	5
chr1	26452060	26452250	E050,E123	2
chr1	26452468	26453383	E003,E004,E005,E006,E028,E029,E032,E033,E034,E046,E050,E051,E055,E056,E057,E083,E084,E085,E088,E090,E091,E092,E093,E094,E098,E100,E109,E114,E116,E117,E119,E123,E124,E125,E127,E128	36
chr1	26453533	26453754	E033,E093,E123	3
chr1	26453759	26454961	E004,E022,E029,E033,E034,E046,E050,E051,E057,E059,E083,E084,E088,E091,E092,E093,E094,E098,E100,E109,E122,E123,E124	23
chr1	26455086	26455683	E050,E051,E084,E088,E092,E094,E109,E123	8
chr1	26455923	26456051	E003,E004,E005,E007,E008,E017,E021,E022,E028,E029,E032,E033,E034,E046,E050,E051,E056,E057,E059,E080,E081,E082,E083,E084,E085,E086,E088,E089,E090,E091,E092,E093,E094,E097,E098,E100,E109,E119,E120,E122,E123,E125,E127	43
chr1	26457123	26457594	E093,E123	2
chr1	26457778	26457858	E126	1
chr1	26459070	26459275	E003,E004,E005,E006,E008,E021,E022,E028,E050,E051,E055,E057,E080,E086,E091,E109,E114,E117,E121,E123,E126,E127	22
chr1	26459334	26459419	E008,E032	2
chr1	26461542	26461602	E007	1
chr1	26463065	26463105	E086	1
chr1	26463860	26464015	E046,E123	2
chr1	26464970	26466047	E004,E008,E021,E022,E034,E050,E051,E088,E093,E117,E122,E123	12
chr1	26466601	26466728	E080	1
chr1	26467380	26467573	E088,E123	2
chr1	26468480	26468710	E091,E123,E124	3
chr1	26468753	26468930	E003,E004,E050,E051,E055,E056,E123,E124	8
chr1	26469781	26469831	E046	1
chr1	26470041	26470103	E034	1
chr1	26471330	26472058	E003,E004,E005,E006,E007,E008,E017,E021,E022,E028,E029,E032,E033,E034,E046,E050,E051,E055,E056,E057,E059,E080,E081,E082,E083,E084,E085,E086,E088,E089,E090,E091,E092,E093,E094,E097,E098,E100,E109,E114,E116,E117,E118,E119,E120,E121,E122,E123,E124,E125,E126,E127,E128	53
chr1	26472062	26472189	E051,E100	2
chr1	26472298	26472368	E118	1
chr1	26472714	26472754	E034	1
chr1	26474230	26474553	E091,E123	2
chr1	26475017	26475111	E033	1
chr1	26477360	26477492	E100	1
chr1	26478115	26478195	E116	1
chr1	26479076	26479367	E029,E046,E124	3
chr1	26480529	26480689	E021,E029	2
chr1	26480722	26481041	E007,E055,E056,E088,E090,E123,E124	7
chr1	26481143	26481844	E003,E004,E007,E008,E021,E022,E050,E051,E083,E088,E090,E093,E121	13
chr1	26481945	26482354	E003,E004,E007,E021,E022,E050,E080,E083,E093	9
chr1	26482425	26482485	E004	1
chr1	26482523	26482844	E003,E004,E008,E021,E022,E033,E080,E097	8
chr1	26482908	26482975	E034	1
chr1	26482979	26483533	E003,E004,E005,E007,E008,E021,E022,E029,E050,E051,E080,E081,E082,E083,E086,E088,E090,E091,E093,E097,E100,E114,E117,E118,E122,E124	26
chr1	26484370	26484424	E032	1
chr1	26484980	26486386	E003,E004,E005,E007,E008,E021,E022,E034,E083,E088,E089,E090,E091,E093,E100,E121,E122,E123	18
chr1	26486407	26486463	E007	1
chr1	26486822	26487258	E004,E022,E034,E050,E051,E083,E088,E123	8
chr1	26487285	26489306	E003,E004,E005,E006,E007,E008,E017,E021,E022,E028,E029,E032,E033,E034,E046,E050,E051,E055,E056,E057,E059,E080,E081,E082,E083,E084,E085,E086,E088,E089,E090,E091,E092,E093,E097,E098,E100,E109,E114,E118,E119,E120,E121,E122,E123,E124,E125,E126,E127,E128	50
chr1	26489662	26489794	E032,E034,E083	3
chr1	26490153	26490251	E091,E100	2
chr1	26490310	26491604	E003,E004,E006,E007,E008,E021,E022,E028,E029,E032,E033,E034,E046,E050,E051,E055,E056,E059,E080,E081,E082,E083,E084,E085,E086,E088,E089,E090,E091,E092,E093,E097,E098,E100,E109,E118,E119,E123,E124	39
chr1	26491718	26492504	E003,E004,E006,E007,E008,E017,E021,E022,E032,E033,E086,E088,E091,E092,E097,E120	16
chr1	26492583	26492739	E007,E032,E033,E091	4
chr1	26493077	26493234	E034,E114,E118	3
chr1	26493240	26493601	E007,E032,E033,E034,E046,E093,E116	7
chr1	26494057	26494113	E100	1
chr1	26494428	26494484	E034	1
chr1	26494873	26495019	E033,E080	2
chr1	26495041	26495291	E032,E033,E086,E089,E092,E097,E100,E123	8
chr1	26495323	26495399	E007	1
chr1	26495439	26497262	E003,E004,E005,E006,E007,E008,E017,E021,E022,E028,E029,E032,E033,E034,E046,E050,E051,E055,E056,E057,E059,E080,E081,E082,E083,E084,E085,E086,E088,E089,E090,E091,E092,E093,E094,E097,E098,E100,E109,E114,E116,E117,E118,E119,E120,E121,E122,E123,E124,E125,E126,E127,E128	53
chr1	26497263	26497317	E100	1
chr1	26497453	26497589	E100,E121,E123	3
chr1	26497704	26497770	E033	1
chr1	26497872	26497926	E100	1
chr1	26498003	26498161	E051,E097,E100	3
chr1	26498177	26498236	E092	1
chr1	26498277	26498510	E007,E082,E089,E100,E114,E121	6
chr1	26500510	26500571	E051	1
chr1	26500797	26500851	E092	1
chr1	26500864	26501111	E005,E028,E091,E114,E117,E119,E123	7
chr1	26501151	26501221	E091	1
chr1	26501407	26501466	E091	1
chr1	26501572	26501789	E091	1
chr1	26501965	26502127	E017,E086,E091	3
chr1	26503398	26504207	E003,E004,E005,E007,E008,E021,E022,E028,E034,E050,E057,E083,E084,E085,E086,E088,E091,E092,E093,E094,E098,E109,E117,E118,E119,E127	26
chr1	26504444	26505079	E028,E084,E085,E089,E091,E092,E109,E117,E118,E123	10
chr1	26505295	26505345	E089	1
chr1	26505404	26505473	E092	1
chr1	26507279	26507385	E124	1
chr1	26508062	26508631	E017,E028,E057,E100,E117,E119,E121,E125,E127,E128	10
chr1	26508703	26508743	E086	1
chr1	26508842	26509123	E100	1
chr1	26510878	26510935	E100	1
chr1	26511431	26511650	E118	1
chr1	26515986	26516108	E081,E084	2
chr1	26516400	26516455	E051,E091	2
chr1	26516801	26517354	E003,E004,E005,E007,E008,E017,E021,E022,E032,E033,E034,E050,E051,E056,E057,E059,E080,E083,E084,E085,E086,E088,E089,E090,E091,E093,E097,E098,E109,E114,E117,E118,E121,E122,E123,E127	36
chr1	26518332	26518558	E033,E093,E123	3
chr1	26521424	26521494	E091	1
chr1	26522345	26522399	E128	1
chr1	26524735	26524777	E034	1
chr1	26526475	26526584	E029	1
chr1	26526908	26527003	E123	1
chr1	26527234	26528136	E003,E004,E005,E006,E007,E008,E017,E021,E022,E029,E033,E034,E050,E051,E055,E056,E057,E080,E082,E083,E084,E085,E086,E088,E089,E090,E091,E092,E093,E097,E100,E118,E119,E123,E125,E126,E127,E128	38
chr1	26528456	26528746	E007,E022,E033,E034,E089,E090,E093,E120,E121,E123,E124	11
chr1	26529084	26529134	E007	1
chr1	26530528	26530767	E003,E008,E021,E022,E032,E033,E050,E051	8
chr1	26532270	26532320	E091	1
chr1	26536949	26537246	E083,E120	2
chr1	26539867	26539933	E055	1
chr1	26545540	26545737	E082,E083,E109,E114	4
chr1	26545838	26545930	E080,E083	2
chr1	26546583	26546653	E118	1
chr1	26546839	26546958	E056,E081,E082	3
chr1	26547300	26547358	E022	1
chr1	26547635	26547901	E055,E056	2
chr1	26548491	26548574	E120	1
chr1	26548993	26549347	E051,E084,E109,E117	4
chr1	26549802	26549902	E046,E091	2
chr1	26550129	26550309	E033,E091	2
chr1	26550492	26550551	E055	1
chr1	26551212	26551343	E084,E085,E089,E097,E109	5
chr1	26551345	26551395	E007	1
chr1	26551457	26552534	E003,E004,E005,E006,E007,E008,E017,E021,E022,E029,E032,E033,E034,E046,E050,E051,E055,E056,E057,E059,E080,E081,E083,E084,E085,E086,E088,E089,E090,E091,E092,E093,E094,E097,E098,E100,E109,E118,E119,E120,E121,E122,E124,E125,E128	45
chr1	26552938	26553010	E098	1
chr1	26553058	26553112	E032	1
chr1	26557219	26557460	E029,E046,E051,E124	4
chr1	26558137	26558228	E034,E051	2
chr1	26558362	26558402	E034	1
chr1	26559353	26559441	E032	1
chr1	26559968	26562054	E003,E004,E005,E006,E007,E008,E017,E021,E022,E028,E029,E032,E033,E034,E046,E050,E051,E055,E056,E057,E059,E080,E081,E082,E083,E084,E085,E086,E088,E089,E090,E091,E092,E093,E094,E097,E098,E100,E109,E114,E116,E117,E118,E119,E120,E121,E122,E123,E124,E125,E126,E127,E128	53
chr1	26562444	26562623	E032,E123	2
chr1	26562664	26562801	E093,E123	2
chr1	26563597	26563647	E091	1
chr1	26563673	26564518	E004,E006,E017,E029,E034,E046,E050,E051,E055,E056,E057,E080,E083,E090,E091,E093,E094,E100,E109,E114,E116,E117,E120,E122,E123,E124,E125,E127,E128	29
chr1	26565414	26565471	E126	1
chr1	26566331	26566864	E017,E055,E056,E059,E120,E121,E125,E126,E128	9
chr1	26570610	26570903	E004	1
chr1	26570982	26571154	E004	1
chr1	26573607	26573675	E032	1
chr1	26574572	26574622	E021	1
chr1	26575453	26575568	E091	1
chr1	26577500	26577544	E080	1
chr1	26579036	26579153	E034	1
chr1	26579795	26579875	E123	1
chr1	26580747	26581292	E005,E083,E088,E089,E090,E100,E121	7
chr1	26583864	26584036	E083	1
chr1	26585645	26585840	E100,E124	2
chr1	26586090	26586589	E029,E032,E050,E080,E089,E093,E100,E124	8
chr1	26590052	26590239	E080	1
chr1	26591995	26592066	E032	1
chr1	26592184	26592239	E032	1
chr1	26594255	26594436	E028,E128	2
chr1	26594601	26594703	E091	1
chr1	26594822	26595726	E091,E117,E123	3
chr1	26595776	26596011	E007,E091,E123	3
chr1	26596933	26596983	E055	1
chr1	26598557	26598597	E034	1
chr1	26598892	26598988	E034,E123	2
chr1	26600470	26600529	E097	1
chr1	26600535	26600590	E094	1
chr1	26600682	26600762	E123	1
chr1	26600851	26601791	E003,E006,E017,E028,E029,E032,E033,E034,E046,E050,E051,E055,E056,E057,E080,E090,E091,E100,E117,E119,E120,E121,E122,E123,E124,E125,E126,E127,E128	29
chr1	26601945	26603405	E003,E004,E005,E006,E007,E008,E017,E021,E022,E028,E029,E032,E033,E034,E046,E050,E051,E055,E056,E057,E059,E080,E081,E082,E083,E084,E085,E086,E088,E089,E090,E091,E092,E093,E094,E097,E098,E100,E109,E114,E116,E117,E118,E119,E120,E121,E122,E123,E124,E125,E126,E127,E128	53
chr1	26603465	26603555	E119	1
chr1	26603558	26604498	E005,E028,E029,E046,E057,E084,E085,E086,E091,E092,E094,E097,E098,E100,E109,E119,E121,E126,E127	19
chr1	26604501	26607546	E003,E004,E005,E006,E007,E008,E017,E021,E022,E028,E029,E032,E033,E034,E046,E050,E051,E055,E056,E057,E059,E080,E081,E082,E083,E084,E085,E086,E088,E089,E090,E091,E092,E093,E094,E097,E098,E100,E109,E114,E116,E117,E118,E119,E120,E121,E122,E123,E124,E125,E126,E127,E128	53
chr1	26607548	26608839	E003,E004,E006,E007,E008,E017,E021,E022,E029,E032,E033,E034,E046,E050,E051,E055,E056,E081,E083,E084,E086,E088,E089,E090,E091,E092,E093,E097,E100,E116,E118,E120,E121,E123,E124,E125,E126,E127,E128	39
chr1	26608867	26609630	E003,E007,E008,E021,E022,E029,E032,E034,E055,E056,E088,E093,E097,E100,E123,E124,E126	17
chr1	26609689	26612088	E003,E004,E005,E006,E007,E008,E017,E021,E022,E028,E029,E032,E033,E034,E046,E050,E051,E055,E056,E057,E059,E080,E083,E084,E085,E086,E088,E089,E090,E091,E092,E093,E094,E097,E098,E100,E109,E114,E116,E117,E118,E119,E120,E121,E122,E123,E124,E125,E126,E127,E128	51
chr1	26612100	26613300	E003,E004,E005,E007,E008,E021,E022,E029,E032,E033,E034,E046,E050,E051,E055,E056,E080,E083,E086,E090,E091,E093,E098,E100,E109,E114,E116,E117,E118,E119,E121,E123,E124,E126	34
chr1	26613463	26617725	E003,E004,E006,E007,E008,E017,E021,E022,E028,E029,E032,E033,E034,E046,E050,E051,E055,E056,E057,E082,E086,E088,E089,E090,E091,E092,E093,E094,E098,E100,E109,E116,E117,E120,E121,E123,E124,E125,E126,E127,E128	41
chr1	26617728	26617875	E089,E093	2
chr1	26617927	26618070	E032,E034	2
chr1	26618119	26618311	E093,E100	2
chr1	26618330	26618409	E017	1
chr1	26618410	26618450	E034	1
chr1	26618780	26618842	E034	1
chr1	26619340	26619475	E029,E032,E033,E050,E051	5
chr1	26619512	26619615	E032	1
chr1	26619702	26619752	E032	1
chr1	26620258	26620330	E034	1
chr1	26620464	26620514	E032	1
chr1	26622389	26622486	E091	1
chr1	26624499	26624549	E091	1
chr1	26624602	26625040	E005,E006,E017,E028,E029,E034,E055,E056,E057,E091,E094,E117,E119,E120,E122,E124,E127	17
chr1	26625301	26625564	E028,E057,E091,E093,E119	5
chr1	26625912	26626032	E032,E033,E051	3
chr1	26627153	26627658	E093,E109,E117	3
chr1	26628977	26629125	E109,E117	2
chr1	26629179	26629987	E004,E005,E006,E017,E022,E028,E055,E056,E084,E089,E091,E092,E100,E117,E119,E120,E121,E125,E126,E127,E128	21
chr1	26630021	26630086	E029	1
chr1	26630257	26630357	E093	1
chr1	26630538	26630638	E117	1
chr1	26632123	26634498	E003,E004,E005,E006,E007,E008,E017,E021,E022,E028,E029,E032,E033,E034,E046,E050,E051,E055,E056,E057,E059,E080,E081,E082,E083,E084,E085,E086,E088,E089,E090,E091,E092,E093,E094,E097,E098,E100,E109,E114,E116,E117,E118,E119,E120,E121,E122,E123,E124,E125,E126,E127,E128	53
chr1	26634775	26635526	E029,E033,E034,E050,E051,E093,E123,E124	8
chr1	26635710	26635824	E123	1
chr1	26637286	26637326	E034	1
chr1	26638208	26638431	E123	1
chr1	26639644	26639770	E033,E080,E091	3
chr1	26639916	26639966	E046	1
chr1	26640715	26640954	E034,E046,E093	3
chr1	26641141	26641184	E034	1
chr1	26641617	26642205	E006,E029,E032,E033,E034,E046,E050,E051,E055,E056,E091,E093,E098,E100,E109,E116,E117,E123,E124,E126	20
chr1	26642488	26642588	E022,E032,E033,E116	4
chr1	26642733	26643394	E003,E008,E021,E022,E029,E032,E034,E050,E093,E116,E121,E123	12
chr1	26643605	26643657	E032	1
chr1	26643663	26643728	E034	1
chr1	26643776	26645529	E003,E004,E007,E008,E021,E022,E029,E032,E033,E034,E046,E050,E051,E055,E056,E086,E092,E093,E098,E100,E109,E114,E116,E121,E123,E124,E125,E126	28
chr1	26645870	26646394	E004,E021,E022,E029,E032,E033,E034,E046,E050,E086,E093,E116,E123,E124	14
chr1	26646536	26646885	E034,E046,E093,E123	4
chr1	26646949	26647076	E032,E034	2
chr1	26647128	26647624	E032,E033,E034,E086,E091,E093,E098,E116,E121	9
chr1	26647676	26648606	E003,E004,E005,E006,E007,E008,E017,E021,E022,E028,E029,E032,E033,E034,E046,E050,E051,E055,E056,E057,E059,E080,E081,E082,E083,E084,E085,E086,E088,E089,E090,E091,E092,E093,E094,E097,E098,E100,E109,E114,E116,E117,E118,E119,E120,E121,E122,E123,E124,E125,E126,E127,E128	53
chr1	26648850	26648900	E007	1
chr1	26648925	26648975	E032,E034	2
chr1	26649041	26649091	E046	1
chr1	26649245	26649297	E093	1
chr1	26649370	26649525	E032	1
chr1	26650704	26650744	E034	1
chr1	26650924	26650974	E032	1
chr1	26651205	26651307	E032	1
chr1	26652233	26652333	E033,E046	2
chr1	26654535	26654920	E057,E091,E093,E118,E123,E127	6
chr1	26655149	26655203	E100	1
chr1	26655452	26655532	E123	1
chr1	26655870	26655936	E007	1
chr1	26656311	26656609	E028,E057,E091,E119,E127	5
chr1	26656817	26657167	E050,E123	2
chr1	26657999	26658496	E004,E017,E028,E055,E056,E057,E091,E093,E100,E114,E117,E119,E120,E121,E125,E126,E127,E128	18
chr1	26659492	26659615	E081,E082,E088,E118	4
chr1	26659782	26659836	E100	1
chr1	26660046	26660185	E123,E124	2
chr1	26661545	26661605	E033	1
chr1	26661975	26662072	E021	1
chr1	26662270	26663865	E003,E004,E005,E007,E008,E021,E022,E028,E029,E032,E033,E034,E046,E050,E051,E055,E056,E057,E080,E083,E084,E085,E086,E088,E091,E092,E093,E094,E097,E098,E109,E114,E116,E117,E118,E119,E123,E124,E127	39
chr1	26664035	26664085	E032	1
chr1	26664088	26664128	E034	1
chr1	26664236	26664316	E034,E118	2
chr1	26664375	26664555	E007,E032,E034	3
chr1	26664730	26664770	E034	1
chr1	26665055	26665110	E114	1
chr1	26665655	26665705	E034	1
chr1	26665775	26665963	E003,E008,E021,E022,E123	5
chr1	26666431	26666943	E028,E034,E057,E114,E120,E127	6
chr1	26668927	26668967	E034	1
chr1	26669079	26669201	E057,E080	2
chr1	26669311	26669399	E034,E100	2
chr1	26671222	26671287	E091	1
chr1	26672241	26672291	E021	1
chr1	26672456	26672532	E118	1
chr1	26672632	26672692	E003	1
chr1	26672860	26673000	E050,E124	2
chr1	26673187	26673227	E034	1
chr1	26673332	26673410	E034	1
chr1	26674584	26675062	E091,E109,E123	3
chr1	26675680	26676273	E004,E005,E006,E017,E028,E055,E056,E057,E086,E091,E100,E109,E114,E117,E119,E120,E121,E125,E126,E127,E128	21
chr1	26676386	26676427	E086	1
chr1	26676524	26676667	E004,E005,E021	3
chr1	26676724	26676774	E051	1
chr1	26676814	26676902	E004,E034	2
chr1	26677017	26679340	E003,E004,E005,E006,E007,E008,E017,E021,E022,E028,E032,E034,E055,E056,E057,E083,E084,E085,E086,E088,E091,E092,E094,E098,E109,E114,E117,E118,E119,E120,E121,E122,E123,E124,E125,E126,E127,E128	38
chr1	26679493	26679589	E021,E127	2
chr1	26679929	26681184	E005,E028,E034,E057,E084,E085,E086,E088,E091,E092,E094,E098,E100,E109,E117,E118,E119,E127	18
chr1	26681406	26681456	E091	1
chr1	26682254	26682402	E114,E117	2
chr1	26682771	26683000	E091	1
chr1	26683067	26684214	E022,E028,E055,E057,E084,E085,E091,E092,E093,E094,E109,E117,E118,E119,E127	15
chr1	26685051	26686080	E003,E004,E005,E008,E021,E022,E028,E032,E033,E034,E046,E055,E057,E084,E085,E086,E091,E092,E093,E094,E098,E109,E114,E117,E118,E119,E123,E127	28
chr1	26686207	26687118	E003,E004,E005,E007,E008,E021,E022,E032,E033,E034,E046,E050,E051,E082,E084,E091,E092,E093,E109,E124,E127	21
chr1	26687333	26687645	E007,E008,E021,E032,E033,E034,E050,E084,E091	9
chr1	26687842	26687959	E034,E118	2
chr1	26688109	26688333	E021,E032,E033,E051,E117	5
chr1	26689298	26689341	E034	1
chr1	26689724	26689857	E032,E100	2
chr1	26690084	26690134	E032	1
chr1	26690146	26690776	E003,E004,E005,E006,E007,E008,E017,E021,E022,E028,E029,E032,E033,E034,E046,E050,E051,E055,E056,E057,E059,E080,E081,E082,E083,E084,E085,E086,E088,E089,E090,E091,E092,E093,E094,E097,E098,E100,E109,E114,E116,E117,E118,E119,E120,E121,E122,E123,E124,E125,E126,E127,E128	53
chr1	26690789	26690930	E034,E046	2
chr1	26691018	26691058	E034	1
chr1	26691091	26691156	E029,E091	2
chr1	26691161	26691235	E118	1
chr1	26691563	26691775	E050,E080,E081,E082,E083,E088	6
chr1	26693882	26693942	E029	1
chr1	26694664	26694725	E080	1
chr1	26694936	26695021	E118	1
chr1	26696285	26696325	E034	1
chr1	26696529	26696579	E051	1
chr1	26696591	26696664	E004	1
chr1	26697127	26697542	E004,E021,E034,E046,E050,E051,E093	7
chr1	26697557	26697657	E004	1
chr1	26697689	26697840	E034,E123,E127	3
chr1	26698453	26698956	E006,E028,E055,E056,E057,E059,E080,E114,E117,E119,E120,E121,E123,E125,E126,E127,E128	17
chr1	26699018	26699071	E034	1
chr1	26699111	26699161	E034	1
chr1	26699351	26699454	E032,E034	2
chr1	26699877	26700246	E033,E034,E046,E093,E109	5
chr1	26700258	26700552	E046,E120,E121,E125,E128	5
chr1	26700655	26700711	E021	1
chr1	26700927	26701119	E004,E028,E046,E114,E123,E126	6
chr1	26701176	26701429	E003,E004,E022,E034,E123	5
chr1	26701612	26701942	E004,E032,E033,E034,E046,E050,E051,E055,E056,E093,E109,E123,E125,E128	14
chr1	26701953	26702095	E123	1
chr1	26702957	26703097	E120,E121	2
chr1	26703230	26703568	E004,E091,E117,E120,E123,E128	6
chr1	26703801	26704387	E033,E034,E046,E117,E123	5
chr1	26704435	26705608	E004,E006,E017,E028,E029,E032,E033,E034,E046,E050,E051,E055,E056,E057,E059,E080,E084,E085,E088,E089,E090,E091,E092,E093,E094,E097,E098,E100,E109,E114,E116,E117,E119,E120,E121,E122,E123,E124,E125,E126,E127,E128	42
chr1	26706142	26706203	E056	1
chr1	26706792	26706871	E080	1
chr1	26706913	26707016	E123	1
chr1	26707360	26707427	E046	1
chr1	26707612	26707858	E114,E123	2
chr1	26708444	26708543	E123	1
chr1	26709372	26709442	E126	1
chr1	26709560	26709674	E034	1
chr1	26710659	26711265	E034,E046,E050,E123	4
chr1	26711832	26711928	E046	1
chr1	26712155	26712914	E003,E004,E005,E006,E007,E008,E017,E021,E022,E028,E034,E046,E050,E051,E055,E056,E057,E091,E092,E093,E117,E119,E120,E121,E123,E124,E125,E128	28
chr1	26713332	26713372	E034	1
chr1	26713596	26714288	E004,E005,E006,E017,E028,E029,E055,E056,E057,E084,E091,E097,E109,E114,E117,E118,E119,E120,E121,E123,E125,E127,E128	23
chr1	26715332	26715540	E017,E055,E056,E057,E120,E121,E125,E126	8
chr1	26715584	26715851	E091	1
chr1	26715878	26716087	E021,E029,E050,E051	4
chr1	26716202	26716347	E046	1
chr1	26717547	26717613	E080	1
chr1	26717671	26717819	E080	1
chr1	26717934	26718267	E003,E004,E006,E007,E008,E017,E021,E022,E028,E029,E032,E033,E034,E046,E050,E051,E055,E056,E057,E059,E080,E088,E091,E093,E109,E114,E117,E118,E119,E120,E121,E122,E123,E124,E125,E126,E127,E128	38
chr1	26719496	26719598	E007	1
chr1	26719824	26719946	E086,E114,E117	3
chr1	26722137	26722634	E007,E021,E034,E123	4
chr1	26722829	26723261	E003,E004,E006,E007,E008,E017,E021,E022,E028,E029,E032,E033,E034,E046,E050,E051,E055,E056,E059,E080,E091,E093,E100,E109,E114,E116,E117,E118,E120,E121,E122,E123,E124,E125,E126,E127	36
chr1	26724437	26724487	E046	1
chr1	26726049	26726099	E050	1
chr1	26726444	26726494	E050	1
chr1	26726915	26726985	E093	1
chr1	26727729	26727783	E100	1
chr1	26728415	26728752	E028,E050,E057,E119,E127	5
chr1	26729843	26729897	E128	1
chr1	26730298	26730584	E007	1
chr1	26730630	26730680	E007	1
chr1	26731121	26731518	E055,E057,E091,E114,E117,E119,E125	7
chr1	26731829	26732141	E017,E057,E091,E114,E117,E120,E121,E125,E128	9
chr1	26732209	26732259	E091	1
chr1	26734962	26739570	E003,E004,E005,E006,E007,E008,E017,E021,E022,E028,E029,E032,E033,E034,E046,E050,E051,E055,E056,E057,E059,E080,E082,E083,E084,E085,E086,E088,E089,E090,E091,E092,E093,E094,E097,E098,E100,E109,E114,E116,E117,E118,E119,E120,E121,E122,E123,E124,E125,E126,E127,E128	52
chr1	26739599	26739686	E004,E007	2
chr1	26739717	26739797	E007	1
chr1	26739820	26740136	E004,E007	2
chr1	26741911	26741961	E032	1
chr1	26742034	26742084	E021	1
chr1	26742229	26742293	E124	1
chr1	26742851	26743146	E004,E005,E007,E034	4
chr1	26743156	26743234	E007,E021	2
chr1	26743323	26743493	E003,E004,E007,E008,E021,E022,E032	7
chr1	26743494	26744200	E003,E004,E005,E006,E007,E008,E017,E021,E022,E028,E029,E032,E033,E034,E046,E050,E051,E055,E056,E057,E059,E080,E081,E082,E083,E084,E085,E086,E088,E089,E090,E091,E092,E093,E094,E097,E098,E100,E109,E114,E116,E117,E118,E119,E120,E121,E122,E123,E124,E125,E126,E127,E128	53
chr1	26744300	26744786	E003,E004,E005,E007	4
chr1	26745010	26746183	E003,E004,E005,E007,E008,E021,E022,E059,E091,E098,E120,E121,E125,E128	14
chr1	26746286	26746490	E004	1
chr1	26747302	26747409	E123	1
chr1	26747917	26747957	E034	1
chr1	26754338	26754392	E033	1
chr1	26755304	26755476	E022	1
chr1	26755908	26755968	E004	1
chr1	26756182	26756978	E003,E004,E007,E008,E021,E022,E051,E081,E082,E088,E100	11
chr1	26756991	26757050	E007	1
chr1	26757191	26757241	E007	1
chr1	26757297	26757420	E007	1
chr1	26757741	26757821	E123	1
chr1	26757986	26758083	E091	1
chr1	26758158	26759591	E003,E004,E005,E006,E007,E008,E017,E021,E022,E028,E029,E032,E033,E034,E046,E050,E051,E055,E056,E057,E059,E080,E081,E082,E083,E084,E085,E086,E088,E089,E090,E091,E092,E093,E094,E097,E098,E100,E109,E114,E116,E117,E118,E119,E120,E121,E122,E123,E124,E125,E126,E127,E128	53
chr1	26759632	26759687	E097	1
chr1	26760031	26760122	E029,E100	2
chr1	26760312	26760406	E033	1
chr1	26760725	26761063	E028,E032,E050,E056,E057,E085,E091,E109,E116,E117,E125,E126,E127,E128	14
chr1	26761818	26761934	E055,E056,E126	3
chr1	26763778	26763835	E034	1
chr1	26764683	26764733	E022	1
chr1	26765135	26765185	E051	1
chr1	26765999	26766059	E005	1
chr1	26766188	26766238	E050	1
chr1	26767308	26767358	E051	1
chr1	26768897	26768937	E034	1
chr1	26772590	26772645	E080	1
chr1	26772780	26772918	E080	1
chr1	26773039	26773130	E032	1
chr1	26773183	26773248	E080	1
chr1	26773507	26773557	E032	1
chr1	26773998	26774232	E003,E004,E008,E021,E022,E032	6
chr1	26775229	26775279	E051	1
chr1	26776397	26776750	E123	1
chr1	26777440	26777732	E005,E091,E092,E094,E123	5
chr1	26779531	26779581	E017	1
chr1	26780234	26780278	E097	1
chr1	26782438	26782498	E097	1
chr1	26782546	26782596	E032	1
chr1	26782682	26782732	E109	1
chr1	26784654	26784747	E029	1
chr1	26785827	26785886	E083	1
chr1	26786008	26786498	E083,E100,E120,E121,E126	5
chr1	26789519	26789576	E080	1
chr1	26789807	26789880	E051	1
chr1	26792285	26792458	E080	1
chr1	26794161	26794251	E032	1
chr1	26795054	26795124	E032,E097	2
chr1	26795335	26795746	E007,E055,E080,E081,E082,E086,E089,E090,E097,E098,E100,E117,E121,E126,E127	15
chr1	26795798	26795879	E007	1
chr1	26795984	26796440	E007,E034,E051,E081,E082,E089	6
chr1	26796505	26800144	E003,E004,E005,E006,E007,E008,E017,E021,E022,E028,E029,E032,E033,E034,E046,E050,E051,E055,E056,E057,E059,E080,E081,E082,E083,E084,E085,E086,E088,E089,E090,E091,E092,E093,E094,E097,E098,E100,E109,E114,E116,E117,E118,E119,E120,E121,E122,E123,E124,E125,E126,E127,E128	53
chr1	26800165	26800676	E007,E032,E033,E051,E086,E089,E091,E093,E100,E116,E119	11
chr1	26800987	26801067	E116	1
chr1	26801130	26801223	E032	1
chr1	26801343	26801601	E033,E046,E084,E085,E109,E116,E118	7
chr1	26802525	26802733	E033,E116	2
chr1	26802793	26803060	E033,E091,E116,E123	4
chr1	26803249	26803303	E127	1
chr1	26803343	26803459	E034,E116	2
chr1	26803491	26803852	E034,E116,E117	3
chr1	26803885	26804019	E034,E117	2
chr1	26804120	26804518	E003,E004,E008,E017,E021,E022,E055,E057,E091,E114,E116,E117,E121,E123,E126,E128	16
chr1	26804794	26804943	E022,E088	2
chr1	26805112	26805225	E100	1
chr1	26805634	26805734	E034,E059	2
chr1	26805804	26805862	E033	1
chr1	26806692	26806742	E022	1
chr1	26807098	26807148	E017	1
chr1	26807323	26807404	E121	1
chr1	26807673	26808172	E080,E086,E088,E091,E097,E118,E123	7
chr1	26808838	26809148	E005,E022,E032,E091,E118,E123	6
chr1	26809446	26809931	E004,E005,E006,E008,E017,E021,E022,E028,E033,E034,E055,E056,E080,E088,E091,E120,E121,E125,E126,E128	20
chr1	26809972	26810162	E091	1
chr1	26810328	26810471	E022,E033,E091	3
chr1	26810483	26810886	E005,E017,E056,E091,E097,E120,E121,E123,E125,E126,E128	11
chr1	26811232	26811302	E091	1
chr1	26811397	26811447	E022	1
chr1	26811452	26811542	E029,E032	2
chr1	26811768	26811853	E091	1
chr1	26812304	26812354	E022	1
chr1	26812840	26812900	E003	1
chr1	26813673	26814269	E005,E055,E090,E091,E092,E114,E117,E118,E121,E123	10
chr1	26814450	26814500	E021	1
chr1	26814580	26814646	E091	1
chr1	26816781	26816861	E022	1
chr1	26817033	26817090	E051	1
chr1	26818158	26818208	E050	1
chr1	26818564	26818694	E032	1
chr1	26818705	26818745	E034	1
chr1	26819402	26819572	E034,E055	2
chr1	26819580	26819658	E005	1
chr1	26820486	26820577	E034	1
chr1	26820709	26820769	E050	1
chr1	26820844	26820896	E017	1
chr1	26821423	26821473	E022	1
chr1	26821549	26821702	E123	1
chr1	26823249	26823864	E006,E017,E032,E034,E051,E055,E056,E083,E086,E088,E089,E090,E092,E093,E097,E117,E121,E126	18
chr1	26824660	26824716	E032	1
chr1	26824978	26825046	E032	1
chr1	26825150	26825207	E032	1
chr1	26825521	26825934	E032,E033,E114,E121,E123	5
chr1	26826240	26826319	E033	1
chr1	26826323	26826403	E034,E091,E093	3
chr1	26826480	26828347	E003,E004,E005,E006,E007,E008,E017,E021,E022,E028,E029,E032,E033,E034,E046,E050,E051,E055,E056,E057,E059,E080,E081,E082,E083,E084,E085,E086,E088,E089,E090,E091,E092,E093,E094,E097,E098,E100,E109,E114,E116,E117,E118,E119,E120,E121,E122,E123,E124,E125,E126,E127,E128	53
chr1	26828777	26828827	E090	1
chr1	26828904	26829077	E032,E033,E034	3
chr1	26829107	26829169	E034	1
chr1	26829210	26829263	E034	1
chr1	26832505	26832573	E080	1
chr1	26833389	26833628	E059,E080	2
chr1	26834132	26834182	E021	1
chr1	26834990	26835348	E021,E022,E091,E123	4
chr1	26836994	26837132	E086	1
chr1	26837255	26837488	E086,E088,E120,E121	4
chr1	26840299	26840358	E032	1
chr1	26842388	26842630	E005,E028,E057,E091,E127	5
chr1	26843256	26843307	E055	1
chr1	26844091	26844230	E123	1
chr1	26844298	26844569	E123	1
chr1	26844887	26845317	E081,E082	2
chr1	26846017	26846210	E091	1
chr1	26846886	26846936	E022	1
chr1	26846945	26847119	E116	1
chr1	26848155	26848355	E004	1
chr1	26850107	26850187	E028	1
chr1	26850639	26851230	E028,E033,E034,E057,E059,E091,E117,E119,E127	9
chr1	26851341	26851517	E034,E057	2
chr1	26852897	26852999	E022,E034	2
chr1	26854580	26854620	E034	1
chr1	26854868	26855174	E005,E032,E034,E086,E092,E114,E117,E118	8
chr1	26855273	26855419	E032,E034,E118,E123	4
chr1	26855771	26858795	E003,E004,E005,E006,E007,E008,E017,E021,E022,E028,E029,E032,E033,E034,E046,E050,E051,E055,E056,E057,E059,E080,E081,E082,E083,E084,E085,E086,E088,E089,E090,E091,E092,E093,E094,E097,E098,E100,E109,E114,E116,E117,E118,E119,E121,E122,E123,E124,E125,E126,E127,E128	52
chr1	26858866	26859601	E034,E055,E081,E082,E084,E085,E094,E098,E109	9
chr1	26860443	26861153	E029,E032,E033,E034,E080,E084,E085,E086,E093,E109,E116,E123	12
chr1	26861217	26861348	E080,E085	2
chr1	26861481	26861531	E088	1
chr1	26861613	26862138	E032,E051,E084,E085,E086,E089,E091,E093,E094,E098,E109,E116,E118,E120,E121,E127	16
chr1	26862676	26862824	E051,E089,E093,E120,E121	5
chr1	26863078	26863155	E032	1
chr1	26863701	26863869	E051,E089,E090,E124	4
chr1	26864276	26865651	E003,E004,E005,E006,E007,E008,E017,E021,E022,E028,E029,E032,E033,E034,E046,E050,E051,E055,E056,E057,E059,E080,E083,E084,E085,E086,E088,E089,E090,E091,E092,E093,E094,E097,E098,E100,E109,E114,E116,E117,E120,E121,E122,E123,E124,E126,E127,E128	48
chr1	26865719	26865785	E029	1
chr1	26865821	26865885	E032	1
chr1	26866076	26866116	E034	1
chr1	26866122	26866232	E032,E033	2
chr1	26866292	26866560	E004,E029,E034,E080,E083,E088,E089,E090,E091,E093	10
chr1	26866604	26866644	E034	1
chr1	26866690	26866832	E032,E046	2
chr1	26866848	26866937	E033	1
chr1	26866950	26867258	E032,E033,E034,E046,E051,E116	6
chr1	26867654	26867704	E046	1
chr1	26867882	26870946	E003,E004,E006,E007,E008,E017,E021,E022,E028,E029,E032,E033,E034,E046,E050,E051,E055,E056,E057,E059,E080,E081,E082,E083,E084,E086,E088,E089,E090,E091,E092,E093,E097,E098,E100,E109,E114,E116,E118,E119,E120,E121,E123,E124,E126,E127	46
chr1	26871330	26873287	E028,E029,E032,E033,E034,E046,E050,E051,E057,E080,E088,E089,E091,E093,E100,E109,E116,E119,E123,E124,E127	21
chr1	26873326	26873376	E093	1
chr1	26873436	26873649	E029,E046,E089,E116,E124	5
chr1	26873902	26873969	E033	1
chr1	26874208	26874294	E003,E032	2
chr1	26874456	26874625	E116	1
chr1	26874749	26874799	E046	1
chr1	26875019	26875060	E034	1
chr1	26875467	26875614	E080,E091,E121,E123	4
chr1	26875734	26875806	E080	1
chr1	26877268	26877318	E114	1
chr1	26877610	26877679	E081	1
chr1	26878325	26878395	E118	1
chr1	26880441	26881034	E029,E046,E059,E097,E124	5
chr1	26881158	26881230	E029	1
chr1	26881239	26881289	E032	1
chr1	26881539	26881601	E080	1
chr1	26882037	26883006	E007,E028,E055,E059,E080,E091,E116,E118,E120,E121,E123,E126	12
chr1	26883544	26883605	E091	1
chr1	26883636	26883695	E080	1
chr1	26883910	26884106	E080,E091	2
chr1	26884560	26884639	E124	1
chr1	26884943	26885038	E022,E091,E124	3
chr1	26886285	26886498	E055,E056,E126	3
chr1	26886635	26886748	E056,E116	2
chr1	26886977	26887068	E046	1
chr1	26888932	26889047	E034	1
chr1	26889104	26889154	E046	1
chr1	26891727	26891828	E032	1
chr1	26894148	26894217	E033	1
chr1	26894380	26894499	E033	1
chr1	26894699	26894843	E034,E091	2
chr1	26896848	26897221	E017,E059,E121,E125,E128	5
chr1	26897923	26897973	E051	1
chr1	26899075	26899134	E114	1
chr1	26900602	26900756	E022,E029,E124	3
chr1	26901127	26901739	E017,E029,E046,E050,E051,E055,E056,E080,E088,E089,E090,E098,E100,E109,E116,E120,E121,E123,E125,E126,E128	21
chr1	26901988	26902233	E123	1
chr1	26904448	26904523	E029,E034	2
chr1	26904761	26904941	E093	1
chr1	26906149	26906664	E034,E116	2
chr1	26907233	26908064	E017,E029,E046,E055,E056,E080,E116,E118,E120,E121,E124,E125,E126,E128	14
chr1	26908670	26909027	E029,E114,E116,E124,E126	5
chr1	26909038	26909737	E006,E007,E017,E028,E029,E034,E046,E055,E056,E059,E100,E116,E118,E120,E121,E124,E125,E126,E128	19
chr1	26909790	26909854	E056	1
chr1	26910066	26910144	E029	1
chr1	26910305	26910376	E055	1
chr1	26910637	26911018	E003,E004,E008,E017,E021,E022,E029,E034,E050,E051,E055,E056,E057,E059,E080,E091,E093,E114,E116,E117,E123,E124,E126	23
chr1	26912120	26912242	E120	1
chr1	26912803	26912915	E109	1
chr1	26913998	26914048	E022	1
chr1	26914390	26914450	E029	1
chr1	26917266	26917519	E109	1
chr1	26917600	26917666	E032	1
chr1	26919843	26919966	E081,E116	2
chr1	26920212	26920262	E021	1
chr1	26921178	26921444	E123	1
chr1	26924012	26924647	E003,E004,E005,E006,E007,E008,E017,E021,E022,E028,E029,E032,E033,E034,E046,E050,E051,E055,E056,E057,E059,E080,E081,E082,E083,E084,E085,E086,E088,E089,E090,E091,E092,E093,E094,E097,E098,E100,E109,E114,E116,E117,E119,E120,E121,E122,E123,E124,E125,E126,E127,E128	52
chr1	26924909	26925082	E032,E123	2
chr1	26925298	26925853	E004,E008,E029,E050,E051,E086,E091,E123,E124	9
chr1	26928809	26929319	E003,E004,E005,E006,E007,E008,E017,E021,E022,E028,E029,E032,E033,E034,E046,E050,E051,E055,E056,E057,E059,E080,E081,E082,E083,E084,E085,E086,E088,E089,E090,E091,E092,E093,E094,E097,E098,E100,E109,E114,E116,E117,E119,E120,E121,E122,E123,E124,E125,E126,E127,E128	52
chr1	26929392	26929472	E116	1
chr1	26929473	26929523	E090	1
chr1	26929735	26930026	E007,E034,E123	3
chr1	26930075	26930435	E123	1
chr1	26930540	26930596	E091	1
chr1	26930769	26931117	E004,E005,E007,E120,E121	5
chr1	26931279	26931363	E005	1
chr1	26931453	26931626	E029,E081,E120,E121	4
chr1	26932095	26932155	E097	1
chr1	26933653	26934032	E029,E046,E055,E056,E080,E100,E120,E122,E124,E126	10
chr1	26934064	26934153	E029	1
chr1	26934214	26934338	E029	1
chr1	26935491	26935717	E029,E032,E050,E051,E055,E056,E089,E123,E124,E126,E128	11
chr1	26937036	26937132	E005	1
chr1	26937367	26937560	E004,E007	2
chr1	26938593	26938691	E029	1
chr1	26939256	26939703	E005,E091,E117,E123	4
chr1	26939724	26939793	E091	1
chr1	26940612	26940718	E004	1
chr1	26940805	26940894	E004	1
chr1	26941018	26941149	E004,E123	2
chr1	26941601	26941793	E055,E116,E123	3
chr1	26943478	26943640	E055,E056,E080,E126	4
chr1	26944056	26944132	E004	1
chr1	26944329	26944369	E034	1
chr1	26944855	26944895	E034	1
chr1	26944912	26944976	E022	1
chr1	26945034	26945492	E003,E007,E008,E021,E022,E032,E033,E034,E050,E051,E090,E092,E097,E116,E123	15
chr1	26945567	26945613	E097	1
chr1	26945618	26948648	E003,E004,E005,E006,E007,E008,E017,E021,E022,E028,E029,E032,E033,E034,E046,E050,E051,E055,E056,E057,E059,E080,E081,E082,E083,E084,E085,E086,E088,E089,E090,E091,E092,E093,E094,E097,E098,E100,E109,E114,E116,E117,E118,E119,E120,E121,E122,E123,E124,E125,E126,E127,E128	53
chr1	26948674	26948724	E089	1
chr1	26948953	26949043	E097	1
chr1	26949096	26949221	E032,E097	2
chr1	26950233	26950387	E034,E123	2
chr1	26951154	26951204	E032	1
chr1	26953091	26953171	E123	1
chr1	26953533	26953842	E017,E029,E055,E056,E059,E097,E100,E118,E119,E120,E121,E124,E125,E126,E128	15
chr1	26954384	26954945	E029,E032,E033,E046,E050,E051,E090,E091,E116,E124	10
chr1	26957167	26957211	E080	1
chr1	26957290	26957381	E080,E100	2
chr1	26958506	26958605	E080,E097	2
chr1	26959201	26959251	E114	1
chr1	26959632	26959886	E032,E033,E116	3
chr1	26960315	26960598	E005,E028,E034,E057,E116,E119,E123,E127	8
chr1	26960900	26960950	E032	1
chr1	26962152	26962735	E004,E005,E021,E091,E121,E123	6
chr1	26962886	26963496	E003,E004,E022,E033,E081,E082,E091,E097,E100,E114,E116,E121,E123,E126,E128	15
chr1	26963596	26963820	E091,E123	2
chr1	26963879	26963970	E091	1
chr1	26964604	26964654	E032	1
chr1	26965476	26965516	E086	1
chr1	26965732	26966146	E029,E059,E124	3
chr1	26966250	26966374	E029,E046,E093,E124	4
chr1	26966517	26966714	E029,E046,E051,E124	4
chr1	26969423	26969500	E022,E128	2
chr1	26971821	26971881	E003	1
chr1	26972150	26972314	E088	1
chr1	26972395	26972445	E021	1
chr1	26974268	26974531	E029,E046,E050,E051,E124	5
chr1	26974681	26975285	E029,E091,E124	3
chr1	26975435	26975493	E086,E091	2
chr1	26978258	26978368	E051	1
chr1	26978500	26978550	E017	1
chr1	26982131	26982185	E127	1
chr1	26987090	26987170	E057	1
chr1	26987794	26987866	E091	1
chr1	26989273	26989706	E017,E056,E117,E120,E123,E126	6
chr1	26989754	26989932	E117,E123	2
chr1	26991432	26991605	E008,E021,E022	3
chr1	26993356	26993706	E005,E006,E017,E028,E029,E055,E056,E057,E080,E084,E091,E100,E109,E114,E117,E119,E123,E128	18
chr1	26994628	26994879	E004,E006,E017,E055,E056,E057,E120,E121,E125,E126,E128	11
chr1	26995065	26995179	E121	1
chr1	26995557	26995664	E057,E127	2
chr1	26995698	26995784	E055,E057,E127	3
chr1	26998555	26998605	E021	1
chr1	27001361	27001529	E004	1
chr1	27002750	27002840	E021,E034	2
chr1	27003197	27003247	E032	1
chr1	27003267	27003380	E033,E123	2
chr1	27003383	27003461	E034	1
chr1	27003727	27004609	E003,E004,E005,E006,E007,E008,E017,E021,E022,E028,E029,E032,E033,E034,E046,E050,E051,E055,E056,E057,E059,E080,E081,E082,E083,E084,E085,E086,E088,E089,E090,E091,E092,E093,E094,E097,E098,E100,E109,E114,E116,E117,E118,E119,E120,E121,E122,E123,E124,E125,E126,E127,E128	53
chr1	27005859	27005899	E034	1
chr1	27006299	27006374	E034	1
chr1	27006715	27006765	E050	1
chr1	27007657	27007781	E097,E116	2
chr1	27009012	27009762	E022,E028,E029,E032,E034,E050,E051,E055,E057,E116,E117,E118,E119,E123,E124,E125,E128	17
chr1	27011376	27012028	E017,E021,E056,E091,E120,E121,E123,E125,E128	9
chr1	27012199	27012675	E097,E123	2
chr1	27012790	27013919	E003,E004,E005,E006,E007,E008,E017,E022,E028,E050,E055,E056,E057,E059,E080,E081,E082,E083,E084,E085,E086,E088,E089,E090,E091,E092,E093,E097,E100,E109,E114,E118,E119,E120,E121,E122,E123,E125,E126,E127,E128	41
chr1	27014203	27014645	E004,E005,E028,E051,E057,E117,E119,E120,E121,E123,E125,E127,E128	13
chr1	27015307	27015405	E123	1
chr1	27016633	27017681	E003,E004,E005,E006,E007,E008,E017,E021,E022,E029,E032,E033,E046,E050,E051,E055,E056,E059,E080,E081,E082,E083,E086,E088,E089,E090,E091,E092,E094,E097,E098,E100,E114,E122,E123,E124,E126,E127,E128	39
chr1	27017722	27017802	E123	1
chr1	27018125	27018248	E034,E123	2
chr1	27018330	27018428	E123	1
chr1	27018443	27025345	E003,E004,E005,E006,E007,E008,E017,E021,E022,E028,E029,E032,E033,E034,E046,E050,E051,E055,E056,E057,E059,E080,E081,E082,E083,E084,E085,E086,E088,E089,E090,E091,E092,E093,E094,E097,E098,E100,E109,E114,E116,E117,E118,E119,E120,E121,E122,E123,E124,E125,E126,E127,E128	53
chr1	27025722	27026078	E034,E083,E088,E098,E116,E123	6
chr1	27026406	27026852	E034,E083,E086,E093,E094,E097,E109,E123	8
chr1	27026903	27026950	E034	1
chr1	27027098	27027600	E004,E006,E017,E028,E032,E033,E034,E050,E051,E055,E056,E081,E082,E083,E086,E088,E090,E092,E093,E097,E100,E116,E120,E121,E123,E125,E126,E127,E128	29
chr1	27027620	27028853	E003,E004,E005,E006,E007,E017,E022,E028,E032,E033,E034,E046,E050,E051,E055,E056,E057,E080,E088,E091,E092,E093,E097,E098,E114,E116,E119,E123,E125,E127,E128	31
chr1	27028956	27029501	E034,E083,E088,E092,E094,E116,E120,E121,E123	9
chr1	27030037	27030385	E017,E028,E055,E056,E083,E088,E091,E122,E123	9
chr1	27030505	27030937	E032,E046,E050,E051,E056,E116,E120,E121,E123,E125	10
chr1	27031213	27031394	E055,E056	2
chr1	27031399	27031498	E055,E121	2
chr1	27031558	27031617	E100	1
chr1	27031639	27031689	E032	1
chr1	27031916	27032012	E086,E097	2
chr1	27032066	27033416	E003,E006,E007,E008,E017,E022,E032,E034,E051,E055,E056,E057,E059,E080,E081,E082,E083,E084,E085,E086,E088,E089,E090,E091,E092,E093,E094,E097,E098,E100,E109,E114,E116,E117,E118,E119,E120,E121,E122,E123,E125,E126,E127,E128	44
chr1	27033418	27033498	E123	1
chr1	27033576	27033632	E121	1
chr1	27034101	27034197	E032	1
chr1	27034278	27034401	E032,E086,E091	3
chr1	27034402	27034491	E032	1
chr1	27034517	27034557	E034	1
chr1	27035144	27035184	E034	1
chr1	27035530	27035570	E034	1
chr1	27036221	27036263	E086	1
chr1	27037033	27037199	E033,E034,E055,E082	4
chr1	27038123	27038173	E007	1
chr1	27039257	27039349	E126	1
chr1	27039382	27039432	E051	1
chr1	27040084	27040333	E123	1
chr1	27041319	27041482	E123	1
chr1	27041781	27041850	E034,E122	2
chr1	27042357	27042476	E123	1
chr1	27042982	27043047	E032	1
chr1	27043114	27043199	E123	1
chr1	27043406	27044267	E006,E017,E028,E050,E051,E055,E057,E081,E082,E083,E088,E089,E090,E091,E097,E098,E100,E109,E119,E121,E123,E126,E127,E128	24
chr1	27044403	27044466	E034	1
chr1	27044757	27044967	E004,E080	2
chr1	27045449	27045973	E006,E034,E055,E056,E080,E084,E088,E089,E092,E097,E109,E117,E120,E121,E122,E126	16
chr1	27046996	27047084	E003,E088,E098	3
chr1	27047175	27047239	E034	1
chr1	27047412	27047595	E084,E085,E109,E122,E123	5
chr1	27048091	27048786	E004,E005,E006,E029,E032,E033,E034,E046,E050,E051,E055,E056,E059,E093,E116,E120,E121,E123,E124,E125,E128	21
chr1	27048921	27050941	E003,E004,E005,E006,E007,E008,E017,E021,E022,E028,E029,E032,E033,E034,E046,E050,E051,E055,E056,E057,E059,E080,E081,E082,E083,E084,E085,E086,E088,E089,E090,E091,E092,E093,E094,E097,E098,E100,E109,E116,E117,E118,E119,E120,E121,E122,E123,E124,E125,E126,E127,E128	52
chr1	27050951	27051829	E003,E004,E005,E006,E007,E008,E021,E022,E051,E059,E088,E116,E125,E128	14
chr1	27052412	27052997	E006,E017,E028,E029,E055,E056,E080,E086,E091,E120,E125,E126,E127,E128	14
chr1	27053146	27053628	E005,E034,E059,E088,E091,E120,E121	7
chr1	27054030	27054110	E116	1
chr1	27054166	27054371	E080,E120,E121	3
chr1	27054764	27054861	E034	1
chr1	27055014	27055054	E034	1
chr1	27055219	27055409	E034,E083,E088,E091,E092,E094	6
chr1	27055450	27055490	E034	1
chr1	27056254	27056615	E091	1
chr1	27056749	27056811	E033	1
chr1	27057205	27057770	E006,E017,E055,E056,E080,E120,E121,E125,E128	9
chr1	27058117	27058200	E109	1
chr1	27058479	27058691	E120,E121	2
chr1	27058988	27059078	E056	1
chr1	27059987	27060053	E055	1
chr1	27060138	27060188	E055	1
chr1	27060190	27060397	E056,E125,E128	3
chr1	27060403	27061413	E017,E028,E029,E033,E034,E046,E055,E056,E057,E082,E083,E098,E100,E117,E119,E120,E121,E122,E125,E126,E127,E128	22
chr1	27062161	27062216	E081	1
chr1	27062267	27062338	E081	1
chr1	27062347	27062402	E127	1
chr1	27064863	27064982	E033,E034	2
chr1	27065797	27066493	E032,E033,E034,E046,E050,E093,E116,E123	8
chr1	27066501	27067056	E006,E032,E033,E034,E055,E056,E084,E100,E114,E123,E126	11
chr1	27067233	27067386	E082,E084,E109	3
chr1	27067453	27067702	E084,E085,E098,E109	4
chr1	27067768	27067818	E085	1
chr1	27068278	27068371	E123	1
chr1	27068891	27069012	E116	1
chr1	27069028	27069121	E034,E046	2
chr1	27069646	27070113	E029,E032,E033,E034,E046,E093,E123	7
chr1	27070271	27071469	E003,E004,E005,E006,E008,E017,E021,E022,E028,E029,E032,E033,E034,E046,E050,E051,E055,E056,E057,E059,E080,E082,E083,E084,E085,E086,E088,E089,E090,E091,E092,E093,E094,E097,E098,E100,E109,E114,E116,E117,E119,E120,E121,E122,E123,E124,E125,E126,E127,E128	50
chr1	27071478	27071568	E034	1
chr1	27071672	27072029	E017,E034,E056,E100,E122,E123,E125,E128	8
chr1	27072218	27072258	E034	1
chr1	27072804	27072874	E034	1
chr1	27073550	27073887	E004,E005,E034,E080,E091	5
chr1	27074688	27074747	E100	1
chr1	27076146	27076204	E100	1
chr1	27076212	27076272	E128	1
chr1	27076525	27076573	E080	1
chr1	27076795	27076895	E097	1
chr1	27076986	27077194	E022,E055,E094,E109,E123	5
chr1	27078954	27079059	E122	1
chr1	27079138	27079285	E080,E083,E091,E122,E127	5
chr1	27079308	27079404	E083	1
chr1	27079531	27080399	E017,E055,E056,E057,E081,E082,E083,E086,E088,E090,E091,E092,E097,E098,E100,E121,E122,E126,E127	19
chr1	27080527	27081033	E005,E007,E028,E034,E055,E056,E057,E091,E119,E123,E125,E127,E128	13
chr1	27081035	27081270	E091,E100,E117	3
chr1	27081596	27081636	E034	1
chr1	27081881	27081987	E034	1
chr1	27082101	27082157	E021	1
chr1	27082701	27082751	E091	1
chr1	27083085	27083135	E046	1
chr1	27085500	27085659	E021,E109,E123	3
chr1	27085692	27085737	E034	1
chr1	27086343	27086383	E034	1
chr1	27087373	27087435	E032	1
chr1	27087568	27087776	E032,E116	2
chr1	27087823	27087995	E006,E022,E050,E055,E056,E083,E092,E100,E114,E120,E121	11
chr1	27088832	27088933	E080	1
chr1	27089237	27089411	E057,E127	2
chr1	27089548	27089602	E100	1
chr1	27089632	27089682	E051	1
chr1	27090926	27091085	E046	1
chr1	27091346	27091418	E021,E022	2
chr1	27092378	27092432	E126	1
chr1	27094323	27094513	E055,E056,E080,E100,E121,E128	6
chr1	27094744	27094809	E093,E127	2
chr1	27094978	27095150	E055,E056	2
chr1	27095167	27095770	E006,E017,E028,E055,E056,E057,E059,E080,E081,E082,E083,E086,E088,E089,E090,E091,E092,E094,E097,E098,E100,E120,E121,E122,E123,E125,E126,E127,E128	29
chr1	27096106	27096179	E034	1
chr1	27096298	27096378	E050	1
chr1	27096672	27096796	E034,E123	2
chr1	27097170	27097361	E091,E123	2
chr1	27097383	27097447	E056	1
chr1	27097631	27097685	E120	1
chr1	27097717	27099720	E004,E005,E006,E007,E017,E021,E022,E028,E029,E032,E055,E056,E057,E059,E080,E083,E084,E085,E089,E091,E092,E094,E097,E098,E100,E109,E114,E116,E117,E118,E119,E120,E121,E122,E123,E124,E125,E126,E127,E128	40
chr1	27099726	27099896	E056	1
chr1	27100294	27100452	E034,E091	2
chr1	27102053	27102097	E080	1
chr1	27102318	27102368	E080,E088	2
chr1	27104971	27105026	E097	1
chr1	27105390	27106237	E097,E100,E116,E123,E124	5
chr1	27106543	27106642	E046,E100	2
chr1	27106652	27106737	E097	1
chr1	27106981	27107388	E088,E097,E100,E114	4
chr1	27107510	27107554	E097	1
chr1	27107965	27108278	E034,E046,E080,E083,E092	5
chr1	27108324	27108405	E046	1
chr1	27108928	27108984	E097	1
chr1	27109106	27109240	E123	1
chr1	27109257	27109526	E021,E032,E083,E123	4
chr1	27109538	27109625	E032,E123	2
chr1	27109730	27110061	E034,E123	2
chr1	27110162	27111744	E003,E004,E006,E007,E008,E017,E021,E022,E028,E029,E032,E033,E034,E055,E056,E059,E080,E081,E082,E083,E084,E086,E088,E089,E090,E091,E092,E094,E097,E098,E100,E109,E114,E116,E117,E118,E120,E121,E122,E123,E124,E125,E126,E128	44
chr1	27111938	27112018	E032,E123	2
chr1	27112059	27112146	E097	1
chr1	27112282	27116275	E003,E004,E005,E006,E007,E008,E017,E021,E022,E028,E029,E032,E033,E034,E046,E050,E051,E055,E056,E057,E059,E080,E081,E082,E083,E084,E085,E086,E088,E089,E090,E091,E092,E093,E094,E097,E098,E100,E109,E114,E116,E117,E118,E119,E120,E121,E122,E123,E124,E125,E126,E127,E128	53
chr1	27116310	27116383	E097	1
chr1	27116415	27116949	E033,E034,E046,E050,E051,E116	6
chr1	27116988	27117281	E004,E034,E046,E056,E116,E121,E123,E126	8
chr1	27117502	27117566	E124	1
chr1	27117598	27117757	E007,E046,E123	3
chr1	27117809	27117901	E126	1
chr1	27117917	27118618	E033,E050,E051,E121,E123	5
chr1	27123000	27123183	E088,E123	2
chr1	27123266	27123415	E123	1
chr1	27123540	27123620	E123	1
chr1	27124139	27124423	E083,E123	2
chr1	27125373	27125475	E123	1
chr1	27125667	27125748	E034	1
chr1	27125770	27127273	E003,E004,E005,E006,E007,E008,E017,E021,E022,E028,E029,E033,E034,E046,E050,E051,E055,E056,E057,E080,E081,E082,E083,E086,E088,E089,E090,E091,E092,E093,E094,E097,E098,E100,E109,E114,E116,E117,E119,E120,E121,E122,E123,E125,E126,E127,E128	47
chr1	27127871	27127911	E034	1
chr1	27128625	27128755	E059	1
chr1	27129088	27129194	E034,E046	2
chr1	27129363	27129443	E123	1
chr1	27130523	27130567	E097	1
chr1	27131645	27132430	E017,E029,E033,E034,E050,E055,E056,E080,E089,E091,E097,E109,E114,E118,E120,E121,E123,E125,E126,E128	20
chr1	27132495	27132755	E057,E091,E097,E121,E123,E125,E127,E128	8
chr1	27133364	27133446	E029	1
chr1	27133450	27133527	E034,E091	2
chr1	27134001	27134105	E022,E046	2
chr1	27135094	27135158	E097	1
chr1	27135322	27135526	E091	1
chr1	27136002	27136057	E034	1
chr1	27136574	27136888	E003,E004,E005,E006,E007,E008,E017,E021,E022,E028,E029,E032,E033,E034,E046,E050,E051,E055,E056,E057,E059,E080,E081,E082,E083,E084,E085,E086,E088,E089,E090,E091,E092,E093,E094,E097,E098,E100,E109,E114,E116,E117,E118,E119,E120,E121,E122,E123,E124,E125,E126,E127,E128	53
chr1	27137031	27137307	E003,E032,E033,E034,E046,E051,E091,E128	8
chr1	27137447	27137827	E034,E046,E055	3
chr1	27138729	27138853	E091,E124	2
chr1	27138898	27138968	E091	1
chr1	27139215	27139294	E086	1
chr1	27140039	27140119	E123	1
chr1	27141073	27141288	E057,E114,E117,E124,E127	5
chr1	27141501	27141581	E123	1
chr1	27142180	27142244	E091	1
chr1	27143235	27143304	E055	1
chr1	27146809	27146872	E032,E034	2
chr1	27147174	27147888	E003,E008,E021,E022,E029,E032,E033,E034,E046,E050,E051,E084,E088,E089,E090,E091,E093,E098,E109,E114,E116,E117,E118,E123,E124	25
chr1	27147911	27147973	E091	1
chr1	27149045	27149102	E121	1
chr1	27149182	27149298	E127	1
chr1	27149549	27149790	E003,E004,E005,E008,E021,E050,E109,E123,E124,E127	10
chr1	27150008	27150075	E034	1
chr1	27150386	27150531	E091,E118	2
chr1	27151247	27151781	E004,E005,E034,E088,E091,E092,E109	7
chr1	27151835	27152299	E004,E005,E017,E032,E034,E055,E056,E057,E088,E091,E114,E119,E120,E121,E123,E125,E126,E128	18
chr1	27152513	27153816	E003,E004,E006,E007,E008,E017,E021,E022,E028,E029,E032,E033,E034,E046,E050,E051,E055,E056,E057,E059,E080,E081,E082,E083,E084,E085,E086,E088,E089,E090,E091,E092,E093,E097,E098,E100,E109,E114,E116,E117,E118,E119,E121,E122,E123,E124,E125,E126,E127,E128	50
chr1	27153886	27154238	E032,E034,E083,E116,E124	5
chr1	27154281	27154593	E034,E055,E083,E086,E089,E090,E092,E097,E120,E124,E126	11
chr1	27154728	27155696	E028,E029,E032,E033,E034,E046,E050,E051,E055,E083,E089,E109,E116,E123,E124	15
chr1	27155754	27156083	E021,E022,E034,E114,E116	5
chr1	27156133	27156194	E034	1
chr1	27156286	27156379	E080	1
chr1	27156557	27156632	E034	1
chr1	27156717	27156901	E034,E116	2
chr1	27156963	27157003	E034	1
chr1	27157162	27157202	E034	1
chr1	27157561	27157615	E034	1
chr1	27157677	27157847	E034,E116	2
chr1	27157942	27158280	E006,E032,E033,E116,E118,E123	6
chr1	27158311	27158861	E006,E029,E032,E033,E034,E046,E056,E088,E091,E092,E094,E098,E100,E114,E116,E118,E120,E123,E124	19
chr1	27159124	27159213	E116	1
chr1	27159303	27159441	E033	1
chr1	27159501	27159693	E032,E033,E034	3
chr1	27159694	27160608	E029,E032,E033,E034,E046,E050,E051,E089,E091,E092,E093,E100,E109,E116,E121,E124	16
chr1	27160737	27160803	E046	1
chr1	27160835	27160875	E034	1
chr1	27161148	27161208	E032	1
chr1	27161656	27161696	E034	1
chr1	27164297	27164407	E100,E118	2
chr1	27164957	27165011	E034	1
chr1	27165148	27166176	E005,E006,E028,E032,E033,E034,E046,E050,E051,E057,E080,E091,E093,E116,E118,E120,E121	17
chr1	27166220	27166274	E127	1
chr1	27166424	27166556	E118	1
chr1	27167244	27167445	E080,E116,E118	3
chr1	27170973	27171565	E055,E056,E081,E082,E089,E090,E091,E100,E114,E116,E120,E125,E126	13
chr1	27174446	27174588	E094,E109	2
chr1	27174888	27175213	E028,E091,E124	3
chr1	27175382	27176684	E006,E017,E028,E034,E055,E056,E057,E059,E080,E084,E085,E088,E089,E090,E092,E094,E098,E100,E109,E114,E117,E118,E119,E120,E121,E122,E125,E126,E127,E128	30
chr1	27177571	27178094	E003,E004,E021,E022,E056,E057,E059,E114,E117,E119,E126,E127	12
chr1	27178377	27178630	E046,E081	2
chr1	27179029	27179114	E008	1
chr1	27179332	27179414	E118	1
chr1	27179457	27180389	E003,E004,E005,E006,E007,E008,E017,E021,E022,E028,E029,E032,E033,E034,E046,E050,E051,E055,E056,E057,E059,E080,E081,E082,E083,E084,E085,E086,E088,E089,E090,E091,E092,E093,E094,E097,E098,E100,E109,E114,E116,E117,E118,E119,E120,E121,E122,E123,E124,E125,E126,E127,E128	53
chr1	27181278	27181955	E028,E057,E084,E085,E091,E092,E094,E109,E119,E127	10
chr1	27183588	27184043	E004,E005,E021,E022,E028,E057,E127	7
chr1	27184099	27186425	E008,E017,E022,E028,E055,E056,E057,E080,E082,E089,E090,E109,E114,E116,E119,E126,E127,E128	18
chr1	27187522	27192881	E003,E004,E005,E006,E007,E008,E017,E021,E022,E028,E029,E032,E033,E034,E046,E050,E051,E055,E056,E057,E059,E080,E081,E082,E083,E084,E085,E086,E088,E089,E090,E091,E092,E093,E094,E097,E098,E100,E109,E114,E116,E117,E118,E119,E120,E121,E122,E123,E124,E125,E126,E127,E128	53
chr1	27192984	27193120	E028,E057,E119	3
chr1	27193799	27193925	E028	1
chr1	27194019	27194746	E003,E004,E005,E007,E008,E021,E022,E028,E057,E085,E088,E091,E092,E097,E119,E127	16
chr1	27195169	27195448	E028,E080,E098	3
chr1	27195515	27195572	E098	1
chr1	27195890	27195981	E028	1
chr1	27196120	27196239	E028	1
chr1	27196289	27196759	E004,E022,E028,E091,E119,E123	6
chr1	27196785	27196856	E055	1
chr1	27198830	27199223	E004,E005,E022,E028,E057,E119,E125,E127,E128	9
chr1	27199738	27199867	E117,E123	2
chr1	27199909	27199993	E123	1
chr1	27200995	27201103	E007	1
chr1	27201174	27201843	E004,E007,E021,E022	4
chr1	27201909	27202089	E007,E057	2
chr1	27202145	27202196	E007	1
chr1	27202613	27202653	E034	1
chr1	27203523	27203752	E032,E057,E127	3
chr1	27203915	27204068	E034,E127	2
chr1	27204119	27204270	E033,E034,E119,E127	4
chr1	27204469	27204844	E003,E004,E005,E006,E007,E008,E017,E021,E022,E028,E029,E032,E033,E034,E046,E050,E051,E055,E056,E057,E059,E080,E081,E082,E083,E084,E085,E086,E088,E089,E090,E091,E092,E093,E094,E097,E098,E100,E109,E114,E116,E117,E118,E119,E120,E121,E122,E123,E124,E125,E126,E127,E128	53
chr1	27205477	27205655	E034,E084,E114	3
chr1	27206116	27206209	E032	1
chr1	27206227	27206281	E034	1
chr1	27206650	27206725	E032	1
chr1	27208193	27208402	E080,E118	2
chr1	27208579	27208654	E118	1
chr1	27209129	27209229	E080,E100	2
chr1	27209675	27209801	E084,E085,E118	3
chr1	27210992	27211083	E032	1
chr1	27211703	27211832	E034,E109,E117	3
chr1	27212570	27212650	E034	1
chr1	27213534	27214037	E003,E006,E008,E017,E021,E032,E033,E034,E046,E050,E051,E055,E056,E059,E080,E081,E082,E084,E085,E088,E089,E090,E091,E092,E093,E098,E100,E109,E114,E116,E117,E119,E120,E121,E122,E123,E124,E125,E126,E127,E128	41
chr1	27214654	27215232	E032,E033,E081,E082,E097	5
chr1	27215433	27215531	E032,E100	2
chr1	27215567	27215657	E116	1
chr1	27215672	27215737	E098	1
chr1	27215829	27217349	E003,E004,E005,E006,E007,E008,E017,E021,E022,E028,E029,E032,E033,E034,E046,E050,E051,E055,E056,E057,E059,E080,E081,E082,E083,E084,E085,E086,E088,E089,E090,E091,E092,E093,E094,E097,E098,E100,E109,E114,E116,E117,E118,E119,E120,E121,E122,E123,E124,E125,E126,E127,E128	53
chr1	27217390	27217972	E008,E032,E034,E046,E059,E091,E092,E100,E116,E123	10
chr1	27218695	27218766	E032	1
chr1	27218880	27218930	E032	1
chr1	27219341	27219422	E032,E034	2
chr1	27219887	27219937	E046	1
chr1	27220300	27220391	E033,E092	2
chr1	27220718	27221542	E028,E034,E051,E057,E091,E119,E127	7
chr1	27221609	27221743	E022,E057	2
chr1	27222565	27222698	E032,E116	2
chr1	27222893	27222971	E100	1
chr1	27225633	27225683	E046	1
chr1	27225846	27225886	E034	1
chr1	27225958	27225998	E034	1
chr1	27226137	27226177	E034	1
chr1	27226191	27227697	E003,E004,E005,E006,E007,E008,E017,E021,E022,E028,E029,E032,E033,E034,E046,E050,E051,E055,E056,E057,E059,E080,E081,E082,E083,E084,E085,E086,E088,E089,E090,E091,E092,E093,E094,E097,E098,E100,E109,E114,E116,E117,E118,E119,E120,E121,E122,E123,E124,E125,E126,E127,E128	53
chr1	27228479	27228592	E034,E098,E123	3
chr1	27228817	27228994	E033,E034,E123	3
chr1	27229078	27229136	E109	1
chr1	27229928	27229978	E097	1
chr1	27230661	27231290	E003,E004,E007,E021,E032,E033,E055,E056,E084,E085,E088,E091,E092,E100,E109,E117,E118,E122,E123,E124,E126	21
chr1	27231361	27231415	E034,E080,E100	3
chr1	27232299	27232526	E109	1
chr1	27232620	27232806	E084,E109	2
chr1	27232852	27233092	E051,E109	2
chr1	27233484	27234455	E004,E005,E006,E017,E028,E055,E056,E057,E059,E080,E084,E085,E091,E092,E094,E098,E100,E109,E114,E117,E118,E119,E120,E121,E122,E123,E125,E126,E127,E128	30
chr1	27234691	27234794	E028	1
chr1	27235898	27235938	E034	1
chr1	27236128	27236178	E109	1
chr1	27236430	27236480	E109	1
chr1	27236653	27236784	E109,E118	2
chr1	27236970	27237557	E084,E085,E086,E088,E092,E094,E098,E109,E118,E123	10
chr1	27237595	27237647	E109	1
chr1	27238124	27238525	E029,E098,E109,E118	4
chr1	27238535	27238603	E084	1
chr1	27239099	27239332	E109,E121,E126	3
chr1	27239841	27241212	E080,E083,E084,E085,E086,E088,E092,E094,E097,E098,E109,E114,E117,E118,E123	15
chr1	27241333	27241405	E080,E092,E098,E109	4
chr1	27241589	27242256	E055,E056,E080,E084,E085,E092,E094,E098,E100,E109,E118,E119	12
chr1	27242781	27242847	E080	1
chr1	27242984	27243060	E055,E092	2
chr1	27243566	27243623	E100	1
chr1	27243917	27243959	E034	1
chr1	27244627	27244707	E059	1
chr1	27245604	27245648	E080	1
chr1	27245909	27245965	E034	1
chr1	27246064	27246154	E032	1
chr1	27246501	27246555	E033	1
chr1	27247328	27247378	E084	1
chr1	27247486	27247575	E032,E123	2
chr1	27247590	27249447	E003,E004,E005,E006,E007,E008,E017,E021,E022,E028,E029,E032,E033,E034,E046,E050,E051,E055,E056,E057,E059,E080,E081,E082,E083,E084,E085,E086,E088,E089,E090,E091,E092,E093,E094,E097,E098,E100,E109,E114,E116,E117,E118,E119,E120,E121,E122,E123,E124,E125,E126,E127,E128	53
chr1	27249492	27249826	E084,E094,E098,E117,E127	5
chr1	27249874	27249985	E123	1
chr1	27250187	27250537	E004,E006,E017,E028,E034,E056,E057,E100,E122,E123,E125	11
chr1	27250718	27250788	E029	1
chr1	27252064	27252168	E080,E121,E126	3
chr1	27252534	27252596	E034	1
chr1	27252605	27252898	E118,E123	2
chr1	27253559	27253609	E051	1
chr1	27253623	27253663	E034	1
chr1	27255077	27255377	E123	1
chr1	27255473	27255582	E116,E124	2
chr1	27255612	27255674	E127	1
chr1	27256946	27257016	E118	1
chr1	27258995	27259378	E029,E032,E033,E046,E088,E089,E090,E116,E124	9
chr1	27260702	27260768	E033	1
chr1	27261945	27262102	E117	1
chr1	27262414	27262464	E021	1
chr1	27262731	27262785	E017	1
chr1	27263836	27263876	E034	1
chr1	27264408	27265422	E005,E080,E100,E118,E121,E123,E124	7
chr1	27266952	27267218	E006,E017,E028,E055,E056,E057,E084,E114,E117,E120,E121,E122,E123,E124,E125,E126,E128	17
chr1	27269215	27269265	E032	1
chr1	27270669	27270877	E118	1
chr1	27271793	27271901	E084,E118	2
chr1	27271929	27271981	E109	1
chr1	27272014	27272646	E021,E080,E083,E084,E085,E098,E109,E114	8
chr1	27272790	27273058	E055,E056,E080,E083,E084,E085,E086,E109	8
chr1	27273340	27273893	E017,E084,E086,E091,E097,E098,E109,E118,E123	9
chr1	27274571	27274937	E080,E091,E114,E118	4
chr1	27275011	27275326	E003,E021,E080,E091,E123	5
chr1	27275686	27275769	E100	1
chr1	27275774	27276144	E017,E055,E056,E090,E097,E100,E114,E120,E121,E122,E123,E126	12
chr1	27276239	27276344	E123	1
chr1	27276421	27276728	E028,E055,E056,E084,E094,E109,E127	7
chr1	27277067	27277126	E084	1
chr1	27277149	27277497	E029,E033,E056,E084,E085,E086,E092,E123	8
chr1	27278055	27278222	E032,E033	2
chr1	27278535	27279209	E109,E123	2
chr1	27281867	27281975	E055,E123	2
chr1	27282025	27282207	E055,E056,E126	3
chr1	27283779	27284003	E080,E123	2
chr1	27285574	27285765	E109,E127	2
chr1	27285874	27285926	E091	1
chr1	27286018	27287463	E003,E004,E005,E007,E008,E021,E022,E028,E029,E032,E033,E034,E046,E050,E051,E055,E056,E057,E080,E084,E085,E086,E088,E091,E092,E093,E094,E098,E109,E118,E119,E123,E127	33
chr1	27287495	27287617	E051,E091	2
chr1	27288064	27288848	E005,E006,E017,E028,E050,E051,E055,E056,E057,E059,E080,E091,E094,E114,E117,E118,E119,E120,E121,E122,E123,E125,E126,E127,E128	25
chr1	27290319	27290539	E006	1
chr1	27290541	27290813	E006,E008,E017,E055,E056,E083,E100,E118,E123	9
chr1	27291124	27291216	E022,E123	2
chr1	27291880	27291950	E097	1
chr1	27292485	27292535	E032	1
chr1	27293148	27293729	E003,E004,E005,E006,E007,E008,E017,E021,E022,E028,E029,E032,E034,E046,E050,E051,E055,E056,E057,E059,E080,E081,E083,E084,E085,E086,E088,E089,E090,E091,E092,E093,E094,E097,E098,E100,E109,E114,E117,E118,E119,E120,E121,E122,E123,E124,E125,E126,E127,E128	50
chr1	27293818	27293922	E122	1
chr1	27294794	27294834	E034	1
chr1	27295424	27295598	E055,E056,E090,E114	4
chr1	27295658	27295988	E055,E056,E126	3
chr1	27296099	27296219	E022,E080	2
chr1	27296950	27297119	E092,E094,E109	3
chr1	27297304	27297798	E029,E055,E056,E057,E084,E085,E086,E092,E093,E094,E109,E114,E118,E119,E121,E123,E126	17
chr1	27297881	27297931	E092	1
chr1	27298127	27298177	E092	1
chr1	27298321	27298428	E021,E094	2
chr1	27298663	27298727	E029	1
chr1	27298801	27299251	E006,E017,E021,E022,E050,E051,E055,E056,E086,E121,E126	11
chr1	27299848	27299918	E056	1
chr1	27300072	27300210	E006,E055,E056,E059,E126	5
chr1	27300491	27300541	E051	1
chr1	27303207	27303277	E092	1
chr1	27303293	27303716	E084,E085,E092,E094,E098,E109,E114,E123	8
chr1	27304358	27304437	E091	1
chr1	27305362	27305412	E007	1
chr1	27305585	27305655	E003	1
chr1	27306408	27306488	E034	1
chr1	27306734	27306784	E007	1
chr1	27307310	27307481	E017,E055,E056,E117,E121,E126	6
chr1	27307794	27307906	E022,E055,E117	3
chr1	27309273	27309420	E055,E056,E109,E114,E117	5
chr1	27310311	27310389	E055	1
chr1	27310432	27310655	E017,E055,E056,E093,E128	5
chr1	27313195	27313533	E050,E055,E086,E092,E094,E098,E109	7
chr1	27313779	27313909	E032,E109	2
chr1	27315394	27315444	E055	1
chr1	27316306	27316357	E114	1
chr1	27316855	27316963	E114	1
chr1	27317017	27318606	E003,E004,E006,E017,E021,E022,E028,E029,E032,E033,E034,E046,E050,E051,E055,E056,E057,E082,E084,E085,E092,E093,E094,E098,E100,E109,E114,E116,E117,E118,E119,E120,E121,E122,E123,E124,E125,E126,E127,E128	40
chr1	27318684	27318724	E034	1
chr1	27319016	27319154	E097,E118,E123	3
chr1	27319271	27322093	E003,E004,E005,E006,E007,E008,E017,E021,E022,E028,E029,E032,E033,E034,E046,E050,E051,E055,E056,E057,E059,E080,E081,E082,E083,E084,E085,E086,E088,E089,E090,E091,E092,E093,E094,E097,E098,E100,E109,E114,E116,E117,E118,E119,E120,E121,E122,E123,E124,E125,E126,E127,E128	53
chr1	27322460	27322973	E003,E006,E008,E017,E021,E022,E028,E029,E032,E055,E056,E057,E098,E109,E114,E117,E118,E119,E120,E121,E125,E126,E127,E128	24
chr1	27323002	27323153	E034,E094	2
chr1	27323173	27323525	E021,E029,E032,E033,E055,E056,E092,E100,E114	9
chr1	27323568	27323641	E114	1
chr1	27323713	27323799	E056,E114	2
chr1	27323834	27328985	E003,E004,E005,E006,E007,E008,E017,E021,E022,E028,E029,E032,E033,E034,E046,E050,E051,E055,E056,E057,E059,E080,E081,E082,E083,E084,E085,E086,E088,E089,E090,E091,E092,E093,E094,E097,E098,E100,E109,E114,E116,E117,E118,E119,E120,E121,E122,E123,E124,E125,E126,E127,E128	53
chr1	27329210	27329808	E003,E021,E022,E029,E032,E055,E056,E092,E094,E100,E114,E124,E127	13
chr1	27329921	27334035	E003,E004,E006,E007,E008,E017,E021,E022,E028,E029,E055,E056,E057,E083,E084,E085,E086,E088,E089,E090,E091,E092,E094,E097,E114,E118,E119,E120,E121,E123,E125,E126,E127,E128	34
chr1	27334085	27335140	E003,E004,E005,E006,E007,E008,E017,E021,E022,E028,E055,E056,E057,E084,E085,E086,E088,E091,E092,E094,E097,E098,E100,E109,E114,E117,E119,E120,E121,E125,E126,E127,E128	33
chr1	27335511	27339927	E003,E004,E005,E006,E007,E008,E017,E021,E022,E028,E029,E032,E033,E034,E046,E050,E051,E055,E056,E057,E059,E080,E081,E082,E083,E084,E085,E086,E088,E089,E090,E091,E092,E093,E094,E097,E098,E100,E109,E114,E116,E117,E118,E119,E120,E121,E122,E123,E124,E125,E126,E127,E128	53
chr1	27340144	27340287	E123	1
chr1	27340446	27340663	E005,E034,E123	3
chr1	27340717	27340845	E034,E123	2
chr1	27341659	27342136	E004,E022,E029,E032,E033,E050,E051,E109,E116,E123,E124	11
chr1	27343659	27344088	E123	1
chr1	27344834	27345198	E005,E008,E028,E057,E092,E094,E097,E117,E119,E122,E123	11
chr1	27345466	27345520	E051	1
chr1	27345634	27345710	E055,E056	2
chr1	27347022	27347063	E034,E086	2
chr1	27347749	27347924	E021,E123	2
chr1	27347958	27349005	E003,E004,E005,E006,E007,E021,E022,E055,E056,E059,E083,E084,E085,E086,E088,E097,E122,E123,E125,E128	20
chr1	27349251	27349392	E123	1
chr1	27351969	27352009	E034	1
chr1	27352097	27352261	E004,E114,E123	3
chr1	27352862	27352916	E081	1
chr1	27353196	27353246	E091	1
chr1	27353335	27354761	E003,E004,E005,E006,E007,E008,E017,E021,E022,E028,E055,E056,E057,E059,E081,E082,E084,E086,E088,E089,E090,E091,E092,E093,E094,E097,E098,E114,E118,E119,E120,E121,E123,E125,E126,E127,E128	37
chr1	27355743	27355869	E008	1
chr1	27356286	27356347	E003	1
chr1	27357146	27357186	E034	1
chr1	27357338	27357423	E022	1
chr1	27357676	27358817	E003,E004,E005,E006,E007,E008,E017,E021,E022,E028,E029,E032,E050,E051,E055,E056,E057,E059,E080,E081,E082,E083,E084,E085,E086,E088,E089,E090,E091,E092,E093,E094,E097,E098,E100,E109,E119,E120,E121,E122,E124,E125,E126,E127,E128	45
chr1	27358952	27359100	E057,E092,E127	3
chr1	27359149	27359199	E022	1
chr1	27359371	27359425	E098	1
chr1	27359578	27360323	E003,E028,E050,E055,E056,E057,E084,E085,E088,E092,E094,E097,E109,E119,E121,E127	16
chr1	27361906	27362055	E059	1
chr1	27362400	27362617	E059	1
chr1	27363018	27363225	E004,E050,E088,E123	4
chr1	27363332	27363466	E004,E022,E100	3
chr1	27363570	27363798	E059,E086,E109	3
chr1	27364137	27364225	E055,E109	2
chr1	27364580	27364648	E029,E093	2
chr1	27364954	27365014	E029	1
chr1	27365673	27365811	E055,E056	2
chr1	27366814	27367155	E003,E008,E021,E022	4
chr1	27368557	27368617	E029	1
chr1	27369166	27369478	E003,E007,E008,E021,E022	5
chr1	27370953	27372056	E003,E004,E005,E006,E007,E008,E017,E021,E022,E028,E029,E032,E033,E034,E046,E050,E051,E055,E056,E057,E059,E080,E081,E082,E083,E084,E085,E086,E088,E089,E090,E091,E092,E093,E094,E097,E098,E100,E109,E114,E116,E117,E118,E119,E120,E121,E122,E123,E124,E125,E126,E127,E128	53
chr1	27372183	27373126	E003,E004,E005,E006,E007,E008,E017,E021,E022,E028,E029,E032,E033,E034,E046,E050,E051,E055,E056,E057,E059,E080,E081,E082,E083,E085,E086,E088,E089,E090,E091,E092,E093,E094,E097,E098,E100,E109,E114,E116,E117,E118,E119,E120,E121,E123,E124,E125,E126,E127,E128	51
chr1	27373670	27373710	E034	1
chr1	27373754	27373834	E008	1
chr1	27373882	27373962	E008	1
chr1	27374390	27374744	E005,E006,E017,E055,E056,E081,E083,E086,E088,E089,E090,E092	12
chr1	27375699	27376807	E003,E004,E008,E021,E022,E034,E050,E051,E055,E086,E088,E089,E090,E117,E123	15
chr1	27379080	27379312	E008,E021,E022,E032	4
chr1	27380536	27380635	E022,E114	2
chr1	27380903	27381190	E081,E123	2
chr1	27383742	27385117	E003,E004,E007,E008,E021,E022,E051,E055,E056,E059,E081,E082,E083,E084,E085,E086,E088,E089,E090,E092,E093,E097,E109,E119,E120,E121,E126	27
chr1	27385228	27386153	E003,E004,E007,E008,E021,E022,E081,E082,E083,E086,E088,E089,E090,E091,E092,E100,E109,E120,E121	19
chr1	27386455	27386585	E022,E086	2
chr1	27386981	27387031	E021	1
chr1	27387398	27387846	E007,E008,E021,E086,E088,E097,E123	7
chr1	27388131	27388480	E119,E126	2
chr1	27388559	27388690	E055,E056,E119,E120,E121,E126	6
chr1	27390037	27390091	E022	1
chr1	27392039	27392319	E021,E123	2
chr1	27392423	27392687	E022,E109,E123	3
chr1	27392942	27393310	E021,E059,E114	3
chr1	27393788	27393915	E123	1
chr1	27394178	27394509	E029,E050,E091,E093,E123,E124	6
chr1	27394943	27395005	E017	1
chr1	27395097	27395203	E119,E125	2
chr1	27396587	27396695	E008,E081	2
chr1	27396808	27397964	E003,E004,E006,E007,E008,E017,E021,E022,E028,E034,E055,E056,E057,E080,E081,E082,E083,E084,E085,E086,E088,E089,E090,E091,E092,E093,E094,E097,E098,E109,E119,E120,E121,E123,E126,E127,E128	37
chr1	27398009	27398089	E119	1
chr1	27400520	27401265	E006,E029,E050,E051,E055,E056,E059,E080,E100,E109,E114,E117,E119,E120,E121,E122,E123,E124,E125,E126,E127	21
chr1	27401524	27401685	E123	1
chr1	27404423	27404787	E123	1
chr1	27405227	27405277	E022	1
chr1	27405350	27405462	E021,E123	2
chr1	27405525	27405588	E021,E022	2
chr1	27406056	27406118	E100	1
chr1	27409273	27409323	E022	1
chr1	27409865	27410008	E021	1
chr1	27410996	27411046	E093	1
chr1	27411113	27411472	E008,E034,E093	3
chr1	27412479	27412980	E003,E004,E008,E022,E050,E051,E091,E117,E124	9
chr1	27413050	27413100	E051	1
chr1	27413286	27413537	E100	1
chr1	27413906	27414663	E029,E059,E081,E082,E092,E094,E100,E120,E121,E126	10
chr1	27416511	27416720	E055,E056,E119,E126	4
chr1	27417351	27417896	E028,E055,E057,E091,E119,E120,E121,E127	8
chr1	27419880	27419942	E090,E097	2
chr1	27422197	27422296	E029	1
chr1	27422421	27422590	E021,E022	2
chr1	27423048	27423098	E021	1
chr1	27423715	27424331	E003,E004,E006,E007,E008,E017,E021,E022,E028,E029,E032,E033,E034,E046,E050,E051,E055,E056,E057,E059,E080,E081,E082,E083,E084,E085,E086,E088,E089,E090,E091,E092,E093,E094,E097,E098,E100,E109,E114,E116,E117,E118,E119,E120,E121,E122,E123,E124,E125,E126,E127,E128	52
chr1	27424593	27424673	E057	1
chr1	27424740	27424822	E033,E092,E097	3
chr1	27424901	27426864	E003,E004,E005,E006,E007,E008,E017,E021,E022,E028,E029,E032,E033,E034,E046,E050,E051,E055,E056,E057,E059,E080,E081,E082,E083,E084,E085,E086,E088,E089,E090,E091,E092,E093,E094,E097,E098,E100,E109,E114,E116,E118,E119,E120,E121,E122,E123,E124,E125,E126,E127,E128	52
chr1	27426880	27426992	E032,E051,E097	3
chr1	27427001	27427315	E003,E006,E021,E022,E032,E051,E056,E086,E092,E097,E124	11
chr1	27427392	27427573	E032,E092,E124	3
chr1	27427732	27427782	E050	1
chr1	27428086	27428250	E092	1
chr1	27428566	27428752	E007,E032	2
chr1	27428824	27429685	E003,E004,E006,E007,E008,E017,E021,E022,E028,E029,E032,E033,E034,E046,E050,E051,E055,E056,E059,E080,E081,E082,E083,E084,E086,E088,E089,E090,E091,E092,E093,E094,E097,E098,E100,E109,E114,E116,E117,E118,E119,E121,E122,E123,E124,E125,E127	47
chr1	27429705	27430023	E032,E089,E091,E092,E093,E097,E124	7
chr1	27430048	27430202	E029,E033,E080,E091	4
chr1	27430221	27430304	E032,E034,E082	3
chr1	27431385	27431442	E100	1
chr1	27431912	27432334	E028,E029,E055,E056,E057,E100,E116,E117,E119,E124,E127,E128	12
chr1	27432338	27432392	E100	1
chr1	27432580	27432794	E032,E100	2
chr1	27432822	27433731	E007,E021,E029,E032,E033,E034,E046,E050,E051,E055,E093,E100,E116,E121,E123,E124	16
chr1	27433880	27434019	E100	1
chr1	27434451	27434505	E100	1
chr1	27435602	27436076	E003,E004,E005,E006,E007,E008,E021,E022,E029,E032,E034,E046,E050,E051,E055,E091,E093,E100,E109,E114,E117,E118,E119,E121,E122,E123,E124,E127	28
chr1	27436579	27436649	E090	1
chr1	27436730	27436779	E080	1
chr1	27436896	27436955	E100	1
chr1	27437098	27437138	E034	1
chr1	27437270	27437433	E006,E017,E029,E090,E100,E122,E126	7
chr1	27437477	27437537	E029	1
chr1	27437697	27437820	E029,E100	2
chr1	27437970	27439143	E003,E004,E005,E006,E008,E017,E021,E022,E028,E029,E032,E033,E034,E046,E050,E051,E055,E056,E057,E059,E080,E083,E084,E085,E086,E088,E089,E090,E091,E092,E093,E094,E097,E098,E100,E109,E114,E116,E117,E118,E119,E120,E121,E122,E123,E124,E125,E126,E127,E128	50
chr1	27439433	27439546	E034,E051,E093	3
chr1	27439567	27439617	E032	1
chr1	27440024	27440116	E034	1
chr1	27440163	27440251	E097	1
chr1	27440305	27440374	E124	1
chr1	27440472	27440605	E034,E091,E124	3
chr1	27440961	27441076	E082	1
chr1	27441128	27441467	E034,E051,E081,E082,E084,E121,E124	7
chr1	27442014	27442608	E029,E050,E084,E085,E092,E094,E098,E109,E123	9
chr1	27442694	27442744	E084	1
chr1	27442775	27442825	E109	1
chr1	27442868	27443779	E006,E017,E029,E034,E046,E050,E051,E055,E056,E057,E082,E084,E085,E086,E089,E090,E091,E092,E093,E097,E098,E100,E109,E114,E119,E120,E124,E126,E127	29
chr1	27443819	27443895	E029	1
chr1	27444004	27444062	E100	1
chr1	27444136	27444191	E109	1
chr1	27444232	27444681	E006,E017,E028,E029,E055,E056,E057,E080,E088,E100,E109,E119,E120,E121,E124,E125,E126,E127,E128	19
chr1	27444704	27444855	E088,E090,E091	3
chr1	27445034	27446749	E003,E004,E006,E007,E008,E017,E021,E022,E028,E029,E055,E056,E057,E081,E082,E083,E084,E085,E086,E088,E089,E090,E091,E092,E094,E097,E098,E100,E109,E119,E120,E121,E124,E125,E126,E128	36
chr1	27447467	27447652	E086	1
chr1	27448934	27449587	E003,E004,E006,E007,E008,E017,E021,E022,E028,E029,E032,E055,E056,E057,E059,E080,E083,E084,E085,E086,E088,E089,E090,E092,E093,E094,E097,E098,E100,E109,E114,E117,E118,E119,E120,E121,E122,E123,E124,E125,E126,E127,E128	43
chr1	27450205	27450387	E109	1
chr1	27450566	27450708	E093,E109	2
chr1	27450844	27450910	E034	1
chr1	27450923	27450977	E090	1
chr1	27451019	27451176	E007,E121	2
chr1	27452820	27452909	E100,E114	2
chr1	27452946	27453027	E006	1
chr1	27453056	27453117	E088	1
chr1	27453264	27453384	E088,E091	2
chr1	27453956	27454195	E003,E004,E021,E022,E056,E059,E080,E091,E114,E121	10
chr1	27455836	27455876	E086	1
chr1	27456215	27456265	E051	1
chr1	27456355	27456405	E092	1
chr1	27456994	27457034	E034	1
chr1	27457067	27457888	E029,E050,E051,E059,E083,E092,E094,E100,E109,E124	10
chr1	27458558	27459583	E029,E032,E033,E034,E046,E050,E055,E056,E080,E083,E084,E085,E086,E091,E092,E094,E100,E109,E116,E120,E121,E124	22
chr1	27459779	27459918	E032,E091,E094,E109,E116	5
chr1	27459964	27460029	E094	1
chr1	27460527	27460925	E029,E032,E033,E046,E050,E051,E091,E093,E094,E109,E116,E123,E124	13
chr1	27462045	27463364	E003,E007,E008,E017,E021,E022,E029,E032,E033,E034,E046,E050,E051,E055,E081,E082,E089,E090,E092,E093,E094,E100,E109,E116,E121,E124,E126	27
chr1	27463375	27464729	E003,E004,E005,E006,E007,E017,E021,E022,E029,E032,E033,E034,E046,E050,E051,E055,E056,E059,E080,E081,E082,E083,E084,E085,E086,E088,E089,E090,E091,E092,E093,E094,E097,E098,E100,E109,E116,E118,E119,E121,E123,E124,E126,E127	44
chr1	27464730	27464858	E091,E093	2
chr1	27464882	27465260	E055,E056,E059,E086,E089,E090,E091,E092,E100,E120,E121,E126	12
chr1	27465324	27465417	E091	1
chr1	27465511	27465653	E034,E055,E120,E121,E126,E127	6
chr1	27465856	27465982	E017,E055,E056,E100,E121	5
chr1	27465991	27466224	E109	1
chr1	27466618	27466707	E091	1
chr1	27467314	27467366	E091	1
chr1	27467731	27468575	E003,E008,E021,E022,E028,E057,E082,E086,E088,E089,E091,E092,E094,E098,E100,E109,E117,E119,E127	19
chr1	27468787	27469474	E003,E004,E005,E008,E021,E022,E028,E034,E050,E055,E056,E057,E091,E094,E109,E116,E117,E119,E127	19
chr1	27469824	27470305	E005,E006,E017,E055,E056,E080,E083,E086,E088,E090,E091,E092,E100,E116,E120,E121,E125,E126,E128	19
chr1	27470670	27471428	E004,E005,E008,E022,E028,E055,E057,E084,E085,E086,E088,E090,E091,E092,E094,E098,E109,E119,E127	19
chr1	27471589	27472328	E003,E004,E005,E006,E007,E008,E017,E021,E022,E028,E034,E055,E056,E080,E081,E082,E083,E084,E085,E086,E088,E089,E090,E091,E092,E094,E097,E098,E100,E109,E116,E120,E121,E123,E124,E125,E126,E128	38
chr1	27472368	27472919	E003,E004,E005,E006,E008,E017,E021,E022,E028,E055,E056,E057,E080,E086,E088,E089,E090,E091,E094,E097,E100,E109,E114,E116,E119,E120,E121,E123,E125,E126,E127,E128	32
chr1	27472978	27473162	E055,E056,E092	3
chr1	27473204	27473271	E055	1
chr1	27474532	27475108	E005,E034,E055,E056,E080,E091,E109	7
chr1	27475130	27475195	E091	1
chr1	27475344	27475428	E091	1
chr1	27475439	27475550	E032	1
chr1	27475639	27476085	E034,E059,E080,E081,E083,E092,E121,E124	8
chr1	27476092	27476198	E050,E055,E083	3
chr1	27476301	27476347	E034	1
chr1	27476524	27476616	E032	1
chr1	27476870	27477767	E022,E034,E116	3
chr1	27478330	27478763	E080,E083,E098,E100,E116,E121	6
chr1	27478867	27479753	E004,E007,E017,E022,E032,E033,E034,E046,E055,E056,E080,E083,E084,E086,E088,E089,E090,E091,E092,E093,E094,E097,E098,E100,E109,E116,E120,E121,E123,E125,E126,E127,E128	33
chr1	27479801	27482444	E003,E004,E005,E006,E007,E008,E017,E021,E022,E028,E029,E032,E033,E034,E046,E050,E051,E055,E056,E057,E059,E080,E081,E082,E083,E084,E085,E086,E088,E089,E090,E091,E092,E093,E094,E097,E098,E100,E109,E114,E116,E117,E118,E119,E120,E121,E122,E123,E124,E125,E126,E127,E128	53
chr1	27483747	27484224	E032,E046,E050,E092,E123	5
chr1	27484940	27484995	E098	1
chr1	27485770	27485822	E034	1
chr1	27486327	27486683	E032,E050,E059,E080,E122	5
chr1	27486766	27486844	E032	1
chr1	27486898	27486978	E032	1
chr1	27487921	27488075	E032,E092	2
chr1	27488083	27488640	E028,E029,E032,E033,E034,E046,E050,E057,E080,E084,E085,E088,E089,E091,E092,E093,E094,E098,E109,E114,E116,E117,E122,E124,E127	25
chr1	27488739	27488878	E032,E124	2
chr1	27489629	27490240	E092,E094,E109,E114,E117,E118,E119	7
chr1	27491796	27492244	E004,E006,E091,E092,E123	5
chr1	27492807	27493302	E004,E005,E006,E017,E028,E055,E056,E057,E059,E091,E114,E117,E119,E120,E121,E123,E126,E127	18
chr1	27493531	27493611	E123	1
chr1	27493620	27493757	E050,E123	2
chr1	27494513	27494563	E017	1
chr1	27495534	27495679	E059	1
chr1	27497192	27497272	E034,E051	2
chr1	27497333	27497478	E003,E021,E022,E114,E127	5
chr1	27498015	27498065	E051	1
chr1	27500491	27500553	E022	1
chr1	27502467	27502665	E120,E121	2
chr1	27502746	27502806	E005	1
chr1	27502809	27502869	E003	1
chr1	27502883	27503044	E005,E055,E091,E117	4
chr1	27505897	27506310	E006,E028,E055,E056,E057,E059,E088,E094,E114,E117,E119,E120,E126,E127	14
chr1	27506980	27507055	E109	1
chr1	27508485	27508580	E005,E017,E050,E088,E114,E125	6
chr1	27509093	27509153	E029	1
chr1	27510697	27510751	E033	1
chr1	27511235	27511316	E109	1
chr1	27516142	27516206	E124	1
chr1	27517222	27517272	E109	1
chr1	27517537	27517587	E085	1
chr1	27518214	27518294	E085,E109	2
chr1	27518396	27519935	E004,E006,E017,E022,E028,E029,E046,E055,E056,E057,E080,E084,E085,E091,E092,E094,E109,E114,E117,E118,E119,E120,E121,E123,E124,E125,E126,E127,E128	29
chr1	27519988	27520433	E109,E117	2
chr1	27520647	27520700	E121	1
chr1	27521387	27521585	E094,E109,E120,E121,E123,E125	6
chr1	27521695	27521745	E046	1
chr1	27522420	27522473	E088	1
chr1	27522667	27522733	E046	1
chr1	27522839	27522880	E034	1
chr1	27523773	27523956	E080,E097	2
chr1	27523999	27524070	E080	1
chr1	27524293	27524964	E003,E004,E005,E006,E007,E008,E017,E021,E022,E028,E029,E032,E033,E034,E046,E050,E051,E055,E056,E057,E059,E080,E081,E082,E083,E084,E085,E086,E088,E089,E090,E091,E092,E093,E094,E097,E098,E100,E109,E114,E116,E117,E118,E119,E120,E121,E122,E123,E124,E126,E127,E128	52
chr1	27526011	27526061	E007	1
chr1	27526127	27526255	E021	1
chr1	27527458	27527525	E109	1
chr1	27528628	27528683	E081	1
chr1	27530019	27530095	E005,E022	2
chr1	27530489	27530704	E055,E056,E120,E121,E126	5
chr1	27530811	27530861	E022	1
chr1	27531647	27531700	E093	1
chr1	27531898	27531938	E034	1
chr1	27532364	27532734	E005,E017,E123	3
chr1	27535058	27535112	E128	1
chr1	27536988	27537071	E123	1
chr1	27545386	27545453	E082,E086,E092	3
chr1	27546705	27546996	E059,E088,E123,E125,E128	5
chr1	27547332	27547429	E121,E123	2
chr1	27548524	27548574	E017	1
chr1	27552308	27552459	E123	1
chr1	27553779	27553968	E123	1
chr1	27559027	27559130	E091	1
chr1	27559575	27559632	E034	1
chr1	27559922	27562644	E003,E004,E005,E006,E007,E008,E017,E021,E022,E028,E029,E032,E033,E034,E046,E050,E051,E055,E056,E057,E059,E080,E081,E082,E083,E084,E085,E086,E088,E089,E090,E091,E092,E093,E094,E097,E098,E100,E109,E114,E116,E117,E118,E119,E120,E121,E122,E123,E124,E125,E126,E127,E128	53
chr1	27562685	27562790	E032,E046	2
chr1	27562804	27562889	E123	1
chr1	27563748	27563837	E089	1
chr1	27564645	27564829	E091	1
chr1	27566993	27567047	E056	1
chr1	27567100	27567198	E120	1
chr1	27567531	27567710	E080	1
chr1	27568008	27568120	E033,E034,E080	3
chr1	27568404	27568473	E055,E056	2
chr1	27568740	27568794	E100	1
chr1	27569358	27569562	E080,E125	2
chr1	27570230	27570383	E123	1
chr1	27571131	27571203	E080	1
chr1	27571488	27571602	E080	1
chr1	27571767	27571890	E056,E119,E126,E127	4
chr1	27573794	27574289	E006,E028,E051,E055,E056,E057,E059,E083,E091,E119,E122,E127	12
chr1	27575786	27575930	E124	1
chr1	27576971	27577367	E029,E032,E033,E122,E124,E127	6
chr1	27578987	27579055	E033	1
chr1	27579228	27579461	E032,E033,E034,E116	4
chr1	27580045	27580543	E032,E033,E034,E116	4
chr1	27580668	27580718	E032	1
chr1	27581109	27581212	E091	1
chr1	27581418	27581668	E116	1
chr1	27581799	27581863	E109	1
chr1	27581869	27582139	E084,E109	2
chr1	27582525	27582720	E017,E055,E056,E126,E127	5
chr1	27583748	27583964	E006,E017,E056,E080,E120,E125,E126,E128	8
chr1	27585107	27585418	E033,E081,E082,E093	4
chr1	27587925	27588014	E123	1
chr1	27589790	27589844	E098	1
chr1	27592685	27592725	E034	1
chr1	27602145	27602526	E003,E029,E124	3
chr1	27602538	27602606	E124	1
chr1	27603164	27603400	E029,E046,E120,E124	4
chr1	27608326	27608387	E085	1
chr1	27608476	27608516	E034	1
chr1	27608679	27608733	E034	1
chr1	27609834	27609891	E046	1
chr1	27609934	27610039	E123	1
chr1	27610474	27610537	E114	1
chr1	27610665	27610847	E032,E046,E090,E092	4
chr1	27610865	27610938	E046	1
chr1	27610971	27611615	E003,E004,E005,E006,E007,E008,E017,E021,E022,E028,E029,E032,E033,E034,E046,E050,E051,E055,E056,E057,E059,E080,E081,E082,E083,E084,E085,E086,E088,E089,E090,E091,E092,E093,E094,E097,E098,E100,E109,E114,E116,E117,E119,E120,E121,E122,E123,E124,E125,E126,E127,E128	52
chr1	27611699	27612063	E006,E032,E034,E080,E093	5
chr1	27612279	27612818	E021,E032,E034,E086,E093,E123	6
chr1	27614382	27614602	E007,E021,E084,E085,E092,E094,E109	7
chr1	27614648	27614698	E021	1
chr1	27617031	27617874	E032,E080,E081,E082,E084,E085,E109	7
chr1	27618136	27618287	E084	1
chr1	27618439	27618992	E017,E028,E033,E051,E055,E056,E057,E080,E083,E084,E085,E092,E109,E120,E121,E125,E128	17
chr1	27619285	27619339	E033	1
chr1	27622870	27622940	E093	1
chr1	27622947	27622987	E034	1
chr1	27622993	27623115	E032	1
chr1	27623249	27623686	E003,E004,E005,E006,E007,E008,E017,E021,E022,E028,E029,E032,E033,E034,E046,E050,E051,E055,E056,E059,E080,E081,E082,E083,E085,E086,E088,E089,E090,E091,E092,E093,E094,E097,E098,E100,E109,E114,E116,E119,E120,E121,E122,E123,E124,E126,E127,E128	48
chr1	27623692	27623745	E032	1
chr1	27623872	27623922	E093	1
chr1	27623973	27624013	E034	1
chr1	27624893	27624943	E114	1
chr1	27625068	27628336	E003,E004,E005,E006,E007,E008,E017,E021,E022,E028,E029,E032,E033,E034,E046,E050,E051,E055,E056,E057,E059,E080,E081,E082,E083,E084,E085,E086,E088,E089,E090,E091,E092,E093,E094,E097,E098,E100,E109,E114,E116,E117,E118,E119,E120,E121,E122,E123,E124,E125,E126,E127,E128	53
chr1	27628387	27628469	E003,E100	2
chr1	27629774	27630026	E008	1
chr1	27630111	27630228	E008	1
chr1	27630600	27630650	E046	1
chr1	27631717	27631767	E007	1
chr1	27632661	27632759	E008	1
chr1	27633170	27633220	E007	1
chr1	27633232	27634348	E003,E004,E007,E008,E021,E022,E051,E081,E082,E086,E089,E090,E092,E093,E114,E117,E118,E123	18
chr1	27634383	27634479	E007,E089	2
chr1	27634603	27634772	E003,E004,E007,E021,E022,E051,E086,E089	8
chr1	27634859	27634909	E007	1
chr1	27636730	27636780	E022	1
chr1	27640102	27640213	E059,E082	2
chr1	27640732	27640949	E055,E056,E091,E126	4
chr1	27642269	27642355	E051,E081,E121	3
chr1	27643483	27643613	E088,E091,E092,E094	4
chr1	27644441	27644542	E055,E056	2
chr1	27644626	27645520	E004,E006,E017,E022,E032,E033,E055,E056,E081,E082,E083,E089,E090,E093,E120,E121,E123,E126,E128	19
chr1	27645955	27646151	E029,E056,E092,E093,E094,E121	6
chr1	27646205	27646293	E088,E094	2
chr1	27646847	27646897	E032	1
chr1	27647304	27647346	E034	1
chr1	27647694	27647746	E034	1
chr1	27647812	27647876	E051	1
chr1	27648026	27648134	E100	1
chr1	27648191	27649837	E003,E004,E005,E006,E007,E008,E017,E021,E022,E028,E029,E032,E033,E034,E046,E050,E051,E055,E056,E057,E059,E080,E081,E082,E083,E084,E085,E086,E088,E089,E090,E091,E092,E093,E094,E097,E098,E100,E109,E114,E116,E117,E118,E119,E120,E121,E122,E123,E124,E125,E126,E127,E128	53
chr1	27652533	27652842	E005,E083,E120	3
chr1	27653167	27653730	E028,E034,E059,E089,E114,E120,E121,E122	8
chr1	27653805	27653859	E056	1
chr1	27653935	27654006	E056	1
chr1	27654080	27654134	E100	1
chr1	27654140	27654249	E056,E100	2
chr1	27657805	27657851	E034	1
chr1	27658103	27658221	E007,E126	2
chr1	27658260	27658444	E121	1
chr1	27658522	27658669	E055,E100,E118,E126	4
chr1	27659112	27659775	E003,E004,E006,E007,E008,E017,E021,E022,E029,E032,E033,E034,E046,E050,E051,E055,E056,E059,E080,E083,E086,E088,E089,E090,E091,E092,E093,E097,E098,E100,E109,E116,E118,E121,E123,E124,E126	37
chr1	27660171	27660225	E033	1
chr1	27662454	27662508	E100	1
chr1	27662826	27662866	E034	1
chr1	27664530	27664580	E051	1
chr1	27665138	27665178	E034	1
chr1	27665245	27665366	E007	1
chr1	27665399	27665666	E003,E004,E007,E021,E055,E120	6
chr1	27665785	27665967	E028,E029,E055,E056,E091,E124,E126	7
chr1	27666117	27666201	E007	1
chr1	27666412	27666457	E034	1
chr1	27666811	27667002	E032,E033	2
chr1	27667100	27667171	E032,E086,E128	3
chr1	27667477	27670481	E003,E004,E005,E006,E007,E008,E017,E021,E022,E028,E029,E032,E033,E034,E046,E050,E051,E055,E056,E057,E080,E083,E084,E085,E086,E088,E089,E090,E091,E092,E093,E094,E098,E109,E114,E116,E118,E119,E120,E121,E123,E124,E125,E126,E127,E128	46
chr1	27670485	27670613	E057,E119	2
chr1	27671369	27671425	E093	1
chr1	27671471	27671616	E093	1
chr1	27671621	27671661	E034	1
chr1	27672040	27672224	E056,E080,E118	3
chr1	27672826	27672896	E007,E034	2
chr1	27672903	27672997	E029,E034	2
chr1	27673530	27673957	E003,E004,E005,E017,E021,E022,E028,E056,E057,E089,E092,E094,E109,E117,E118,E119,E120,E121,E123,E125,E126,E127,E128	23
chr1	27674067	27674146	E121	1
chr1	27674608	27674710	E034,E119	2
chr1	27674941	27674995	E086,E100	2
chr1	27675348	27678439	E003,E004,E005,E006,E007,E008,E017,E021,E022,E028,E032,E033,E034,E046,E050,E051,E055,E056,E057,E059,E080,E081,E082,E083,E084,E085,E086,E088,E089,E090,E091,E092,E093,E094,E097,E098,E100,E109,E114,E117,E118,E119,E120,E121,E122,E123,E124,E125,E126,E127,E128	51
chr1	27678490	27678586	E006,E086,E093,E100	4
chr1	27679619	27679669	E051	1
chr1	27679739	27679816	E051	1
chr1	27679819	27679899	E119	1
chr1	27680219	27680289	E118	1
chr1	27680300	27680376	E083	1
chr1	27680990	27681045	E017,E021,E022	3
chr1	27682119	27682188	E046	1
chr1	27682251	27682429	E034	1
chr1	27682478	27682593	E046,E093	2
chr1	27682838	27682880	E034	1
chr1	27682888	27684581	E003,E004,E006,E007,E008,E017,E021,E022,E028,E029,E032,E033,E034,E046,E050,E051,E055,E056,E057,E080,E081,E082,E083,E084,E085,E086,E088,E089,E090,E091,E092,E093,E094,E097,E098,E100,E109,E114,E116,E118,E119,E120,E121,E122,E123,E124,E125,E126,E127,E128	50
chr1	27685025	27685099	E118	1
chr1	27685127	27685188	E100	1
chr1	27685310	27685360	E032	1
chr1	27686179	27686260	E032,E034	2
chr1	27686304	27686433	E034,E091	2
chr1	27686438	27687614	E003,E007,E008,E021,E022,E032,E033,E034,E046,E050,E051,E080,E083,E084,E086,E089,E090,E091,E092,E093,E097,E109,E116,E124	24
chr1	27687644	27687938	E003,E007,E008,E021,E032,E033,E093,E124	8
chr1	27688049	27688116	E007,E021	2
chr1	27688291	27688397	E032,E034	2
chr1	27688543	27688583	E034	1
chr1	27689077	27689153	E021	1
chr1	27689868	27689978	E007	1
chr1	27690028	27690088	E007	1
chr1	27690202	27690252	E090	1
chr1	27690304	27690384	E007	1
chr1	27690714	27694047	E003,E004,E005,E006,E007,E008,E017,E021,E022,E028,E029,E032,E033,E034,E046,E050,E051,E055,E056,E057,E059,E080,E081,E082,E083,E084,E085,E086,E088,E089,E090,E091,E092,E093,E094,E097,E098,E100,E109,E114,E116,E117,E118,E119,E120,E121,E122,E123,E124,E125,E126,E127,E128	53
chr1	27694056	27694142	E100	1
chr1	27694242	27694521	E022,E033,E034,E050,E093,E100,E117,E123,E127	9
chr1	27694724	27694964	E029,E091,E100,E124,E126	5
chr1	27695305	27696595	E003,E004,E006,E007,E008,E017,E021,E022,E028,E029,E032,E033,E034,E046,E050,E051,E055,E056,E057,E059,E080,E081,E090,E093,E094,E100,E114,E116,E117,E119,E120,E121,E122,E123,E124,E126,E127,E128	38
chr1	27696946	27696996	E051	1
chr1	27697483	27697569	E051	1
chr1	27697676	27697752	E032	1
chr1	27698067	27698170	E050,E051	2
chr1	27698533	27698641	E032,E051	2
chr1	27698805	27698877	E127	1
chr1	27699036	27699675	E003,E004,E005,E007,E008,E017,E021,E022,E032,E050,E055,E083,E084,E086,E094,E097,E109,E114,E123,E127	20
chr1	27699795	27699855	E100	1
chr1	27699888	27700016	E050,E083,E097	3
chr1	27701017	27701102	E021,E081,E082	3
chr1	27701321	27701480	E051,E083	2
chr1	27702584	27703088	E021,E022,E034,E080,E083,E088,E089,E090,E100,E123,E127	11
chr1	27704188	27704617	E083,E123	2
chr1	27705081	27705131	E083	1
chr1	27706205	27706544	E021,E028,E057,E092,E119,E123,E126,E127	8
chr1	27706603	27706739	E029,E092	2
chr1	27706842	27707015	E055,E120,E121,E126	4
chr1	27707431	27707522	E055,E126	2
chr1	27707648	27708098	E033,E055,E056,E080,E086,E088,E089,E097,E098,E126	10
chr1	27708420	27708864	E032,E033,E034	3
chr1	27708942	27709023	E032	1
chr1	27709126	27709200	E021	1
chr1	27709450	27710228	E003,E004,E007,E008,E021,E022,E028,E033,E034,E050,E051,E057,E080,E085,E086,E091,E092,E093,E094,E109,E118,E119,E121,E123,E127	25
chr1	27710230	27710415	E008,E118	2
chr1	27710600	27710650	E051	1
chr1	27710973	27711032	E032	1
chr1	27712963	27713013	E093	1
chr1	27713484	27713555	E128	1
chr1	27713789	27713843	E114	1
chr1	27713853	27713913	E004	1
chr1	27714136	27714178	E086	1
chr1	27714181	27714258	E126	1
chr1	27714775	27715447	E003,E004,E006,E007,E008,E017,E021,E022,E028,E029,E032,E033,E034,E046,E050,E051,E055,E056,E057,E080,E082,E083,E084,E085,E086,E088,E089,E090,E091,E092,E093,E094,E097,E098,E100,E109,E114,E116,E117,E118,E119,E121,E122,E123,E124,E127,E128	47
chr1	27715454	27715525	E034	1
chr1	27715910	27716097	E080,E122	2
chr1	27716537	27716643	E033	1
chr1	27717008	27717170	E055	1
chr1	27717733	27717816	E032	1
chr1	27717884	27720291	E003,E004,E005,E006,E007,E008,E017,E021,E022,E028,E029,E032,E033,E034,E046,E050,E051,E055,E056,E057,E059,E080,E081,E082,E083,E084,E085,E086,E088,E089,E090,E091,E092,E093,E094,E097,E098,E100,E109,E114,E116,E117,E118,E119,E120,E121,E122,E123,E124,E125,E126,E127,E128	53
chr1	27720292	27720641	E021,E032,E034,E051,E091,E100,E119	7
chr1	27720697	27720784	E097	1
chr1	27720787	27721316	E032,E033,E034,E089,E090,E092,E097,E119	8
chr1	27721359	27722642	E003,E004,E005,E006,E007,E008,E017,E021,E022,E028,E029,E032,E033,E034,E046,E050,E051,E055,E056,E057,E059,E080,E081,E082,E083,E084,E085,E086,E088,E089,E090,E091,E092,E093,E094,E097,E098,E100,E109,E114,E116,E117,E118,E119,E120,E121,E122,E123,E124,E125,E126,E127,E128	53
chr1	27722982	27723249	E055,E056,E086,E088,E089,E090,E091,E100,E116,E122,E126	11
chr1	27723657	27724052	E003,E008,E021,E022,E034,E083,E089,E090,E091,E100,E114,E116,E121,E123	14
chr1	27724352	27724591	E003,E007,E008,E021,E022,E051,E088,E100,E116	9
chr1	27725114	27725234	E008,E097	2
chr1	27725299	27728044	E003,E004,E007,E008,E017,E021,E022,E032,E034,E050,E055,E056,E059,E080,E081,E082,E083,E084,E086,E088,E089,E090,E091,E092,E093,E097,E098,E100,E109,E114,E116,E117,E118,E119,E120,E121,E122,E123,E124,E125,E126,E127	42
chr1	27728113	27728509	E004,E005,E050,E051,E055,E081,E088,E089,E090,E091,E092,E097,E100,E123	14
chr1	27728781	27730751	E003,E004,E005,E006,E007,E008,E017,E021,E022,E028,E029,E032,E033,E034,E046,E050,E051,E055,E056,E057,E059,E080,E081,E082,E083,E084,E085,E086,E088,E089,E090,E091,E092,E093,E094,E097,E098,E100,E109,E114,E116,E117,E118,E119,E120,E121,E122,E123,E124,E125,E126,E127,E128	53
chr1	27730818	27730942	E033,E056,E083,E090,E100,E120	6
chr1	27730976	27731107	E006,E032,E033,E091,E122	5
chr1	27731191	27732050	E003,E004,E005,E006,E007,E008,E021,E022,E028,E032,E051,E055,E056,E057,E080,E081,E083,E086,E088,E089,E090,E091,E092,E093,E100,E118,E120,E121,E125,E126,E127,E128	32
chr1	27732126	27732384	E003,E004,E006,E007,E008,E021,E022,E080,E083,E086,E089,E090,E091,E092,E100,E121	16
chr1	27732457	27733237	E003,E004,E005,E007,E008,E021,E022,E032,E056,E059,E080,E081,E083,E086,E089,E090,E091,E092,E100,E120,E121	21
chr1	27733282	27733332	E092	1
chr1	27733392	27733549	E032,E046,E051,E090	4
chr1	27733558	27733750	E032	1
chr1	27733947	27734076	E033,E034	2
chr1	27734668	27734949	E017,E055,E056,E100,E120,E121,E125,E126,E127,E128	10
chr1	27736847	27736980	E100,E128	2
chr1	27737769	27737819	E032	1
chr1	27737915	27737986	E090	1
chr1	27739565	27740082	E028,E057,E080,E081,E082,E083,E100,E116,E119,E120,E127	11
chr1	27741621	27741671	E090	1
chr1	27741867	27741976	E089,E090,E121	3
chr1	27742109	27742166	E093	1
chr1	27742337	27742387	E088	1
chr1	27742424	27742476	E093	1
chr1	27742728	27743450	E003,E004,E005,E006,E007,E008,E017,E021,E022,E028,E029,E032,E033,E034,E046,E050,E051,E055,E056,E057,E059,E080,E082,E083,E084,E085,E086,E088,E089,E090,E091,E092,E093,E094,E097,E098,E100,E109,E114,E116,E117,E118,E119,E120,E121,E122,E123,E124,E125,E126,E127,E128	52
chr1	27743632	27743698	E083	1
chr1	27743907	27743997	E080,E083	2
chr1	27744180	27744798	E032,E034,E083,E084,E086,E089,E090,E097,E109	9
chr1	27744852	27745935	E003,E004,E005,E006,E007,E008,E017,E021,E022,E028,E029,E032,E033,E034,E046,E055,E056,E057,E059,E080,E081,E083,E084,E085,E086,E088,E089,E090,E091,E092,E093,E094,E097,E098,E100,E109,E114,E116,E119,E120,E121,E122,E123,E124,E125,E126,E127,E128	48
chr1	27746838	27746987	E004,E086,E089,E090,E091,E093,E128	7
chr1	27747055	27747132	E091	1
chr1	27747374	27747672	E021,E091	2
chr1	27748562	27748909	E005,E028,E032,E033,E034,E046,E050,E051,E057,E059,E084,E091,E092,E093,E116,E119,E120,E121,E123,E124,E127	21
chr1	27749186	27749252	E127	1
chr1	27750135	27750214	E005	1
chr1	27750362	27750519	E021,E086	2
chr1	27750677	27750834	E021,E080,E083	3
chr1	27751135	27751192	E080	1
chr1	27751616	27751776	E034,E051,E092	3
chr1	27752532	27752603	E032	1
chr1	27752799	27752902	E032	1
chr1	27753035	27753075	E086	1
chr1	27753706	27755987	E003,E004,E005,E008,E021,E022,E029,E032,E033,E034,E046,E050,E051,E055,E056,E059,E080,E081,E082,E083,E084,E086,E089,E090,E091,E092,E093,E094,E097,E100,E116,E120,E121,E122,E123,E124,E126,E127	38
chr1	27756072	27756247	E083,E090,E100,E122,E124	5
chr1	27756343	27756850	E003,E004,E005,E007,E008,E021,E022,E029,E034,E050,E051,E080,E083,E086,E088,E089,E090,E091,E093,E100,E122	21
chr1	27757056	27757162	E004	1
chr1	27757258	27757302	E097	1
chr1	27757344	27758431	E005,E006,E017,E021,E022,E028,E029,E032,E033,E034,E046,E050,E051,E055,E056,E059,E080,E081,E082,E083,E084,E085,E086,E088,E089,E090,E091,E092,E093,E097,E098,E100,E109,E116,E120,E121,E122,E123,E124,E125,E126,E128	42
chr1	27758523	27758651	E120,E123	2
chr1	27758775	27758846	E098	1
chr1	27759278	27759328	E032	1
chr1	27759657	27759722	E017,E097	2
chr1	27759741	27759869	E123	1
chr1	27759981	27760290	E032,E051,E082,E083,E090,E093,E116,E121,E123	9
chr1	27760878	27761054	E032,E083,E100	3
chr1	27761104	27761433	E029,E032,E083,E090,E093,E097,E100,E120	8
chr1	27761887	27761972	E033	1
chr1	27762046	27762134	E033,E100	2
chr1	27762213	27763560	E004,E006,E017,E028,E029,E032,E033,E034,E046,E050,E051,E055,E056,E057,E059,E080,E083,E084,E085,E086,E088,E089,E090,E091,E092,E093,E094,E097,E098,E100,E109,E114,E116,E117,E119,E120,E121,E122,E123,E124,E125,E126,E127,E128	44
chr1	27763741	27763799	E083	1
chr1	27763822	27763913	E090	1
chr1	27764034	27764123	E127	1
chr1	27764161	27764211	E046	1
chr1	27764509	27764564	E083	1
chr1	27764604	27764654	E055	1
chr1	27764685	27764797	E083	1
chr1	27764808	27765062	E083,E090	2
chr1	27765101	27765653	E029,E032,E050,E055,E056,E059,E080,E083,E084,E085,E088,E089,E090,E091,E092,E093,E094,E100,E109,E116,E120,E121,E123,E124,E126	25
chr1	27765665	27765829	E033,E116	2
chr1	27765933	27766001	E109	1
chr1	27767658	27767774	E100	1
chr1	27768396	27768614	E091,E116,E126	3
chr1	27768697	27768819	E032,E116	2
chr1	27768953	27769775	E032,E033,E116	3
chr1	27770589	27770781	E006,E080,E100,E120,E121,E123,E126	7
chr1	27771127	27771167	E034	1
chr1	27771222	27771306	E091	1
chr1	27771314	27771354	E034	1
chr1	27771360	27771435	E091	1
chr1	27771543	27771583	E034	1
chr1	27771677	27772374	E006,E032,E033,E034,E046,E081,E082,E090,E093,E100,E116,E120,E121,E126	14
chr1	27773168	27773318	E050,E083	2
chr1	27773340	27773417	E089	1
chr1	27773901	27773981	E083,E123	2
chr1	27774044	27774185	E083,E120,E121	3
chr1	27774189	27774269	E123	1
chr1	27774487	27774685	E007,E083,E109,E121	4
chr1	27775179	27775281	E100,E119	2
chr1	27775658	27775870	E100,E109,E116,E123	4
chr1	27776157	27776349	E083,E123	2
chr1	27776713	27776753	E034	1
chr1	27776790	27776897	E034	1
chr1	27777680	27778220	E005,E022,E059,E081,E082,E083,E088,E089,E090,E092,E116,E121,E122,E123	14
chr1	27781422	27781502	E034,E090	2
chr1	27781782	27782315	E005,E021,E028,E033,E034,E046,E050,E057,E083,E084,E086,E088,E091,E092,E093,E094,E098,E109,E116,E119,E120,E121,E123,E127	24
chr1	27782456	27782506	E032	1
chr1	27783854	27783894	E086	1
chr1	27785831	27785974	E090	1
chr1	27786444	27786550	E090,E122	2
chr1	27786613	27787043	E090,E122	2
chr1	27787082	27787159	E122	1
chr1	27787655	27787803	E123	1
chr1	27787867	27788110	E080,E123	2
chr1	27790360	27790712	E006,E017,E028,E055,E056,E057,E097,E100,E114,E120,E121,E127,E128	13
chr1	27791524	27791715	E055,E056,E089,E116	4
chr1	27791795	27792211	E004,E116	2
chr1	27792451	27792501	E109	1
chr1	27792873	27792929	E100	1
chr1	27792973	27793047	E091	1
chr1	27793087	27793226	E091	1
chr1	27793685	27793880	E091,E097,E117	3
chr1	27793951	27794001	E121	1
chr1	27794341	27794381	E034	1
chr1	27794390	27794440	E050	1
chr1	27795137	27795187	E091	1
chr1	27795946	27796060	E017,E055,E056,E126	4
chr1	27796117	27796167	E092	1
chr1	27796540	27796790	E057,E093	2
chr1	27797356	27797422	E032	1
chr1	27797457	27797504	E034	1
chr1	27797976	27798354	E121,E123,E124	3
chr1	27799118	27799256	E124	1
chr1	27799356	27799429	E080	1
chr1	27800369	27800657	E080,E083,E086,E089,E090,E093,E097,E116,E128	9
chr1	27800887	27801003	E083	1
chr1	27801600	27801719	E032	1
chr1	27801859	27802101	E008,E032	2
chr1	27802414	27802688	E116	1
chr1	27802784	27802940	E003,E004,E021,E093,E123	5
chr1	27803263	27803419	E116	1
chr1	27803804	27804002	E091,E127	2
chr1	27804481	27805084	E017,E032,E033,E050,E051,E116,E124,E127	8
chr1	27805817	27805938	E116	1
chr1	27806053	27806123	E032,E050	2
chr1	27806921	27806971	E109	1
chr1	27807118	27807203	E116	1
chr1	27807524	27807622	E116	1
chr1	27807756	27807947	E116	1
chr1	27808134	27808214	E116	1
chr1	27808344	27809106	E028,E032,E057,E091,E116,E119,E127	7
chr1	27809317	27809371	E127	1
chr1	27809503	27809583	E116	1
chr1	27809682	27809823	E116	1
chr1	27809868	27810242	E021,E116,E127	3
chr1	27810585	27810689	E123,E127	2
chr1	27811362	27811480	E116	1
chr1	27811598	27811655	E127	1
chr1	27812056	27812213	E127	1
chr1	27812950	27813096	E116,E127	2
chr1	27813108	27813260	E100,E116,E121,E127	4
chr1	27814385	27817432	E003,E004,E005,E006,E007,E008,E017,E021,E022,E028,E029,E032,E033,E034,E046,E050,E051,E055,E056,E057,E059,E080,E081,E082,E083,E084,E085,E086,E088,E089,E090,E091,E092,E093,E094,E097,E098,E100,E109,E114,E116,E117,E118,E119,E120,E121,E122,E123,E124,E125,E126,E127,E128	53
chr1	27817664	27817842	E090,E092,E097,E100	4
chr1	27818163	27819618	E003,E005,E008,E029,E032,E033,E034,E046,E055,E056,E059,E080,E081,E082,E083,E084,E085,E086,E088,E089,E090,E092,E093,E097,E098,E100,E109,E116,E117,E120,E121,E122,E123,E124,E125,E126,E127,E128	38
chr1	27819924	27819985	E080	1
chr1	27820471	27820649	E123	1
chr1	27820791	27820868	E114	1
chr1	27821499	27821539	E034	1
chr1	27822246	27822348	E008	1
chr1	27823075	27823877	E003,E004,E005,E006,E007,E008,E017,E021,E022,E055,E056,E081,E082,E083,E084,E086,E088,E089,E090,E091,E092,E097,E098,E100,E114,E116,E118,E119,E121,E123,E125,E126,E128	33
chr1	27823956	27824521	E003,E004,E017,E021,E029,E050,E056,E100,E114,E117,E119,E120,E121,E123,E124,E126,E127	17
chr1	27825165	27825247	E119	1
chr1	27825305	27825355	E022	1
chr1	27825766	27826145	E123	1
chr1	27826272	27826923	E006,E032,E033,E050,E051,E091,E116,E117,E123,E124,E127	11
chr1	27829003	27829057	E100	1
chr1	27829069	27829193	E091,E123	2
chr1	27829208	27829329	E083,E086,E091	3
chr1	27829618	27829995	E005,E083,E090,E091,E093,E100,E114,E123	8
chr1	27830301	27832218	E003,E004,E005,E006,E007,E008,E017,E021,E022,E028,E032,E055,E056,E057,E059,E080,E081,E082,E083,E084,E085,E086,E088,E089,E090,E091,E092,E093,E097,E098,E100,E109,E114,E117,E118,E119,E120,E121,E123,E125,E126,E127,E128	43
chr1	27832222	27832297	E100	1
chr1	27832483	27832560	E097	1
chr1	27833197	27833237	E034	1
chr1	27833277	27833327	E091	1
chr1	27833381	27833464	E055,E126	2
chr1	27833520	27833570	E092	1
chr1	27834513	27834661	E022,E086,E123	3
chr1	27834701	27835152	E003,E004,E005,E006,E008,E021,E022,E028,E029,E034,E050,E051,E055,E056,E057,E080,E083,E084,E086,E088,E090,E091,E097,E100,E109,E114,E116,E117,E118,E120,E121,E123,E126,E127	34
chr1	27835650	27836040	E084,E086,E090,E109,E123	5
chr1	27836055	27836432	E028,E057,E084,E086,E088,E089,E090,E092,E100,E109,E128	11
chr1	27836433	27836688	E092,E109,E123	3
chr1	27837387	27837437	E114	1
chr1	27837449	27837489	E086	1
chr1	27838553	27838596	E086	1
chr1	27838605	27838821	E050,E086,E093,E100	4
chr1	27839015	27839127	E089,E097	2
chr1	27839143	27839187	E080	1
chr1	27839465	27839545	E123	1
chr1	27839869	27840867	E003,E004,E021,E022,E029,E055,E080,E083,E084,E085,E088,E089,E090,E091,E097,E100,E120,E121,E123,E124,E126	21
chr1	27841013	27841102	E034,E083	2
chr1	27841105	27841168	E086	1
chr1	27842193	27842501	E055,E091,E120,E121	4
chr1	27842557	27842643	E051	1
chr1	27842697	27842949	E083,E089,E097,E100	4
chr1	27842951	27843022	E083	1
chr1	27843236	27843316	E123	1
chr1	27843333	27843489	E100	1
chr1	27843810	27844143	E034,E055,E057,E084,E085,E088,E090,E092,E094,E100,E109,E117,E122,E123,E126	15
chr1	27844332	27845502	E003,E004,E008,E021,E022,E028,E034,E057,E080,E083,E084,E085,E086,E088,E090,E092,E093,E094,E100,E109,E117,E118,E119,E123,E127	25
chr1	27845574	27846967	E004,E006,E007,E008,E022,E055,E056,E080,E081,E082,E083,E084,E085,E086,E088,E089,E090,E091,E092,E093,E097,E098,E109,E114,E118,E119,E120,E121,E125,E127	30
chr1	27847017	27847694	E007,E034,E056,E083,E084,E085,E086,E089,E090,E091,E092,E093,E097,E100,E109,E118,E120,E121	18
chr1	27847736	27851322	E003,E004,E005,E006,E007,E008,E017,E021,E022,E028,E029,E032,E033,E034,E046,E050,E051,E055,E056,E057,E080,E081,E082,E083,E084,E085,E086,E088,E089,E090,E091,E092,E093,E094,E097,E098,E100,E109,E114,E117,E118,E119,E120,E121,E122,E123,E124,E125,E126,E127,E128	51
chr1	27851492	27851614	E093,E097	2
chr1	27851668	27856556	E003,E004,E005,E006,E007,E008,E017,E021,E022,E028,E029,E032,E033,E034,E046,E050,E051,E055,E056,E057,E059,E080,E081,E082,E083,E084,E085,E086,E088,E089,E090,E091,E092,E093,E094,E097,E098,E100,E109,E114,E116,E117,E118,E119,E120,E121,E123,E124,E125,E126,E127,E128	52
chr1	27856714	27857000	E089,E090,E093,E097	4
chr1	27857008	27857077	E083	1
chr1	27857250	27857301	E097	1
chr1	27857438	27857577	E055,E056,E088,E091,E097,E100	6
chr1	27857605	27857722	E055,E056,E086,E097,E109	5
chr1	27858184	27858234	E093	1
chr1	27858462	27858628	E021,E086,E093,E100	4
chr1	27858674	27858885	E008,E093,E097	3
chr1	27858887	27859031	E089,E093,E097	3
chr1	27859327	27859390	E017	1
chr1	27859473	27859523	E032	1
chr1	27860205	27860291	E080,E093	2
chr1	27860301	27860345	E097	1
chr1	27860477	27860551	E080	1
chr1	27860561	27860611	E007	1
chr1	27861698	27861781	E083,E120	2
chr1	27861855	27862327	E028,E059,E080,E092,E119,E121,E127	7
chr1	27862378	27862473	E034,E083,E100	3
chr1	27862557	27862851	E080,E081,E082,E086,E088,E089,E090,E097	8
chr1	27862909	27864798	E003,E004,E005,E006,E007,E008,E017,E021,E022,E028,E055,E056,E057,E059,E080,E081,E082,E083,E086,E088,E089,E090,E092,E097,E098,E100,E114,E117,E119,E120,E121,E123,E125,E126,E127,E128	36
chr1	27865206	27865812	E003,E004,E005,E006,E008,E017,E021,E022,E028,E055,E056,E057,E059,E083,E089,E090,E091,E092,E097,E100,E114,E117,E119,E120,E121,E123,E125,E126,E127,E128	30
chr1	27866330	27867531	E003,E004,E005,E006,E008,E017,E021,E022,E028,E029,E034,E055,E056,E057,E059,E080,E083,E086,E090,E091,E092,E093,E094,E100,E109,E114,E117,E119,E120,E121,E122,E123,E125,E126,E127,E128	36
chr1	27867612	27867827	E004,E021,E022,E093,E120,E121	6
chr1	27868282	27868362	E119	1
chr1	27868436	27870147	E004,E005,E006,E008,E017,E021,E022,E028,E050,E051,E055,E056,E057,E059,E080,E083,E084,E085,E089,E091,E092,E093,E094,E097,E098,E100,E109,E114,E116,E117,E118,E119,E120,E121,E123,E125,E126,E127,E128	39
chr1	27870460	27870611	E092,E097,E109	3
chr1	27870617	27870892	E121	1
chr1	27871026	27871077	E080	1
chr1	27871190	27872336	E006,E007,E017,E021,E028,E055,E056,E059,E080,E081,E083,E088,E089,E090,E091,E092,E097,E098,E100,E120,E121,E125,E126,E128	24
chr1	27872339	27872751	E006,E017,E028,E055,E056,E080,E083,E089,E090,E097,E114,E120,E121,E126	14
chr1	27872810	27872865	E097	1
chr1	27873078	27873187	E097,E100	2
chr1	27873735	27874207	E003,E007,E008,E021,E022,E050,E118	7
chr1	27874376	27874500	E093,E100	2
chr1	27874512	27874558	E097	1
chr1	27874595	27874739	E007,E089,E119	3
chr1	27874780	27874850	E118	1
chr1	27875133	27875288	E028,E089,E100	3
chr1	27875754	27875794	E086	1
chr1	27875947	27876203	E086,E097,E109,E119	4
chr1	27876655	27876783	E100	1
chr1	27877094	27877160	E097	1
chr1	27877193	27877237	E080	1
chr1	27877547	27877711	E093,E100	2
chr1	27877838	27878066	E080,E121	2
chr1	27878252	27878307	E080	1
chr1	27878514	27878783	E080,E089,E091,E097,E118	5
chr1	27879416	27879505	E093	1
chr1	27879559	27879703	E003,E004,E008,E021,E022	5
chr1	27879743	27879802	E090	1
chr1	27880036	27880086	E093	1
chr1	27880894	27885016	E003,E004,E005,E006,E007,E008,E017,E021,E022,E028,E029,E032,E033,E034,E046,E050,E051,E055,E056,E057,E059,E080,E081,E082,E083,E084,E085,E086,E088,E089,E090,E091,E092,E093,E094,E097,E098,E100,E109,E114,E116,E117,E118,E119,E120,E121,E122,E123,E124,E125,E126,E127,E128	53
chr1	27885148	27885226	E021	1
chr1	27885342	27885418	E055	1
chr1	27885547	27885591	E097	1
chr1	27885956	27886023	E090	1
chr1	27886272	27886616	E022,E080,E082,E088,E092	5
chr1	27886625	27886667	E034	1
chr1	27886749	27889003	E003,E005,E006,E007,E021,E022,E028,E051,E055,E056,E057,E059,E080,E081,E082,E083,E084,E086,E088,E089,E090,E092,E097,E098,E100,E118,E120,E121,E123,E125,E126,E127,E128	33
chr1	27889017	27889666	E004,E005,E032,E050,E051,E055,E080,E081,E082,E083,E084,E088,E089,E090,E092,E097,E100,E120,E121,E126	20
chr1	27889724	27889774	E083	1
chr1	27889844	27891168	E004,E005,E006,E007,E008,E017,E022,E029,E050,E051,E055,E056,E080,E082,E083,E084,E085,E088,E089,E090,E091,E092,E093,E094,E097,E098,E100,E109,E114,E117,E118,E120,E121,E123,E124,E125,E126,E128	38
chr1	27891192	27891247	E080	1
chr1	27891261	27891380	E033,E100	2
chr1	27891405	27892175	E007,E032,E080,E081,E082,E083,E086,E089,E090,E092,E097,E098,E100,E120,E121,E126	16
chr1	27892678	27892758	E022,E080	2
chr1	27892929	27899868	E003,E004,E005,E006,E007,E008,E017,E021,E022,E028,E029,E032,E033,E034,E046,E050,E051,E055,E056,E057,E059,E080,E081,E082,E083,E084,E085,E086,E088,E089,E090,E091,E092,E093,E094,E097,E098,E100,E109,E114,E116,E117,E118,E119,E120,E121,E122,E123,E124,E125,E126,E127,E128	53
chr1	27899917	27900113	E092,E093,E100	3
chr1	27900253	27900293	E034	1
chr1	27900318	27900368	E090	1
chr1	27900571	27903006	E003,E004,E005,E006,E007,E008,E017,E021,E022,E028,E032,E046,E050,E051,E055,E056,E057,E059,E080,E081,E082,E083,E084,E085,E086,E088,E089,E090,E091,E092,E093,E094,E097,E098,E100,E109,E114,E116,E118,E119,E120,E121,E122,E123,E125,E126,E127,E128	48
chr1	27903007	27903974	E006,E007,E008,E032,E033,E055,E056,E083,E086,E088,E089,E090,E092,E093,E097,E098,E100,E120,E121,E126	20
chr1	27904045	27904730	E006,E050,E051,E055,E056,E080,E083,E086,E088,E089,E090,E091,E092,E093,E097,E098,E100,E120,E121,E123,E126	21
chr1	27904772	27904821	E097	1
chr1	27905587	27905631	E080	1
chr1	27905782	27905890	E046,E093	2
chr1	27905903	27905943	E034	1
chr1	27906219	27906263	E080	1
chr1	27906400	27906469	E080	1
chr1	27906502	27906552	E022	1
chr1	27906568	27906803	E080,E124	2
chr1	27907100	27907168	E080	1
chr1	27908007	27908770	E055,E056,E080,E083,E086,E089,E090,E097,E098,E100,E118,E120,E121,E123,E126	15
chr1	27909142	27909290	E055,E100,E126	3
chr1	27909663	27909811	E080	1
chr1	27909938	27909986	E080	1
chr1	27910060	27910281	E028,E055,E080,E120,E126	5
chr1	27910811	27910895	E046	1
chr1	27911045	27911200	E028,E098	2
chr1	27911796	27911942	E080,E083,E097	3
chr1	27912079	27912129	E083	1
chr1	27912151	27912201	E051	1
chr1	27913902	27913964	E097	1
chr1	27914872	27916367	E006,E017,E055,E056,E057,E080,E083,E088,E089,E097,E100,E120,E121,E122,E125,E126,E127,E128	18
chr1	27916401	27916867	E006,E017,E055,E056,E080,E081,E082,E083,E084,E085,E086,E088,E089,E090,E091,E092,E097,E100,E114,E118,E120,E121,E125,E126,E127,E128	26
chr1	27916914	27916977	E121	1
chr1	27917075	27917175	E090,E097	2
chr1	27917190	27917349	E056,E126,E127,E128	4
chr1	27917363	27917407	E080	1
chr1	27917553	27917629	E003,E022	2
chr1	27917712	27917967	E080,E084,E094,E097,E100,E109,E117,E126	8
chr1	27918106	27918459	E017,E055,E056,E059,E080,E081,E082,E086,E088,E089,E090,E092,E097,E114,E116,E117,E121,E122,E123,E125,E126,E127,E128	23
chr1	27918713	27920083	E003,E004,E007,E008,E021,E022,E080,E081,E082,E083,E086,E089,E093,E097,E100,E120,E121	17
chr1	27920172	27920266	E007	1
chr1	27920304	27921341	E003,E004,E005,E006,E007,E008,E017,E021,E055,E056,E081,E082,E083,E086,E089,E091,E097,E100,E120,E121,E125,E126,E127,E128	24
chr1	27921408	27922496	E004,E005,E006,E007,E017,E022,E028,E034,E046,E050,E051,E055,E056,E057,E080,E083,E086,E091,E093,E100,E116,E119,E120,E121,E123,E124,E125,E126,E127,E128	30
chr1	27922538	27922594	E093	1
chr1	27922769	27923526	E005,E006,E007,E032,E033,E034,E055,E056,E080,E083,E086,E088,E089,E090,E093,E097,E098,E116,E118,E121,E127	21
chr1	27923639	27923911	E032,E033,E080,E093,E097,E116,E127	7
chr1	27923914	27927417	E003,E004,E005,E006,E007,E008,E017,E021,E022,E028,E032,E034,E046,E050,E051,E055,E056,E057,E059,E080,E081,E082,E083,E084,E085,E086,E088,E089,E090,E091,E092,E093,E094,E097,E098,E100,E109,E114,E116,E118,E120,E121,E122,E123,E124,E125,E126,E127,E128	49
chr1	27927629	27927690	E090	1
chr1	27927732	27927831	E055,E080,E092	3
chr1	27927842	27934509	E003,E004,E005,E006,E007,E008,E017,E021,E022,E028,E029,E032,E033,E034,E046,E050,E051,E055,E056,E057,E059,E080,E081,E082,E083,E084,E085,E086,E088,E089,E090,E091,E092,E093,E094,E097,E098,E100,E109,E114,E116,E117,E118,E119,E120,E121,E122,E123,E124,E125,E126,E127,E128	53
chr1	27934763	27936865	E003,E004,E005,E006,E007,E008,E017,E021,E022,E028,E029,E032,E033,E034,E046,E050,E051,E055,E056,E057,E059,E080,E081,E082,E083,E084,E085,E086,E088,E089,E090,E091,E092,E093,E094,E097,E098,E100,E109,E114,E116,E117,E118,E119,E120,E121,E122,E123,E124,E125,E126,E127,E128	53
chr1	27936949	27937121	E032,E034,E116	3
chr1	27937264	27937379	E033,E097	2
chr1	27937535	27937586	E034	1
chr1	27937622	27937858	E032,E033,E090,E116,E124,E126	6
chr1	27937966	27938016	E114	1
chr1	27938121	27938262	E022,E114	2
chr1	27938465	27938545	E116	1
chr1	27939095	27939159	E093	1
chr1	27939177	27939334	E033,E034	2
chr1	27939637	27939710	E091	1
chr1	27940420	27941044	E032,E034,E093,E100,E116	5
chr1	27941058	27941140	E093	1
chr1	27941174	27942589	E003,E004,E007,E008,E021,E022,E032,E033,E050,E082,E083,E086,E088,E089,E090,E091,E092,E093,E116,E123,E124	21
chr1	27942594	27942738	E117	1
chr1	27943037	27943272	E003,E004,E008,E021,E022,E029,E032,E034,E050,E051,E056,E080,E086,E093,E117,E124	16
chr1	27943480	27943591	E124	1
chr1	27944055	27944243	E029,E032,E034,E046,E080,E116,E124	7
chr1	27944288	27944394	E034,E124	2
chr1	27944439	27945699	E021,E029,E032,E033,E034,E046,E050,E051,E088,E092,E093,E109,E116,E124	14
chr1	27946069	27946147	E124	1
chr1	27946292	27946424	E046,E116	2
chr1	27946831	27946914	E029,E080	2
chr1	27947591	27948437	E017,E021,E028,E029,E032,E050,E055,E056,E057,E080,E083,E088,E089,E092,E093,E097,E098,E100,E114,E118,E119,E120,E121,E122,E123,E124,E125,E126,E128	29
chr1	27949293	27950302	E003,E008,E021,E022,E029,E032,E034,E046,E050,E093,E109,E116,E124	13
chr1	27950338	27950755	E033,E093,E116	3
chr1	27950801	27952210	E003,E021,E022,E028,E029,E032,E033,E034,E046,E050,E051,E055,E056,E057,E080,E081,E082,E084,E088,E090,E091,E093,E098,E100,E116,E119,E122,E124,E126,E127	30
chr1	27952430	27953981	E028,E029,E032,E033,E034,E046,E050,E051,E056,E084,E089,E091,E093,E097,E098,E100,E116,E124,E126	19
chr1	27954387	27954551	E017,E021,E055,E056,E119,E126	6
chr1	27954857	27954952	E032	1
chr1	27954970	27955020	E007	1
chr1	27955214	27955624	E017,E029,E032,E080,E083,E093,E116,E124	8
chr1	27955760	27955957	E029,E034,E093,E116,E124	5
chr1	27956044	27956103	E022	1
chr1	27956176	27956510	E029,E032,E116,E124	4
chr1	27956665	27956768	E116	1
chr1	27956849	27958741	E028,E029,E032,E033,E034,E046,E050,E051,E055,E056,E057,E059,E082,E083,E086,E088,E090,E091,E092,E093,E097,E098,E100,E109,E116,E121,E123,E124,E126	29
chr1	27958806	27962591	E003,E006,E007,E008,E021,E022,E029,E032,E033,E034,E046,E050,E051,E055,E056,E080,E083,E086,E088,E089,E090,E091,E092,E093,E097,E100,E109,E116,E118,E121,E122,E124,E125,E126	34
chr1	27962697	27962747	E050	1
chr1	27962887	27964009	E006,E017,E029,E032,E033,E034,E046,E050,E051,E057,E088,E092,E093,E100,E116,E121,E124,E126,E127	19
chr1	27964075	27964146	E126	1
chr1	27964927	27965102	E080,E097	2
chr1	27967107	27967277	E029,E124	2
chr1	27967772	27967853	E003	1
chr1	27968610	27968653	E086	1
chr1	27969910	27969951	E034	1
chr1	27970098	27970835	E003,E004,E005,E006,E007,E008,E017,E021,E022,E028,E029,E032,E033,E034,E046,E050,E051,E055,E056,E057,E059,E080,E081,E083,E085,E086,E088,E089,E090,E091,E092,E093,E094,E097,E098,E109,E114,E116,E117,E118,E119,E120,E121,E122,E123,E124,E126,E127	48
chr1	27971383	27971423	E034	1
chr1	27972915	27972969	E100	1
chr1	27973019	27973081	E083	1
chr1	27973126	27973569	E051,E056,E057,E081,E083,E088,E089,E100,E117,E120,E121,E126,E127	13
chr1	27973838	27973933	E083	1
chr1	27974079	27974130	E032	1
chr1	27974958	27975041	E080	1
chr1	27975189	27975629	E017,E055,E056,E080,E083,E089,E090,E092,E094,E097,E098,E100,E120,E121,E126,E127	16
chr1	27976582	27976686	E123	1
chr1	27976753	27977912	E003,E004,E005,E006,E007,E008,E017,E021,E022,E028,E029,E033,E034,E046,E050,E051,E055,E056,E057,E059,E083,E084,E086,E088,E089,E090,E091,E092,E093,E098,E100,E116,E117,E118,E120,E121,E122,E123,E124,E125,E126,E128	42
chr1	27978266	27978346	E119	1
chr1	27978744	27979329	E029,E050,E055,E056,E088,E089,E090,E123,E124,E125,E126,E128	12
chr1	27979333	27979495	E088,E092	2
chr1	27980297	27980465	E116,E126	2
chr1	27981321	27981438	E123	1
chr1	27981648	27982409	E003,E004,E007,E008,E021,E022,E029,E051,E055,E080,E083,E086,E088,E090,E093,E100,E116,E121,E123,E124,E126	21
chr1	27982424	27983545	E003,E004,E005,E006,E007,E008,E017,E021,E022,E028,E029,E032,E033,E034,E046,E050,E051,E055,E056,E057,E059,E080,E083,E086,E088,E089,E090,E091,E093,E097,E098,E100,E114,E116,E117,E119,E120,E121,E122,E123,E124,E125,E126,E127,E128	45
chr1	27984535	27984585	E051	1
chr1	27984676	27984742	E033	1
chr1	27984904	27987508	E003,E004,E005,E006,E007,E008,E017,E021,E022,E028,E029,E032,E033,E034,E046,E050,E051,E055,E056,E057,E059,E080,E081,E082,E083,E084,E085,E086,E088,E089,E090,E091,E092,E093,E094,E097,E098,E100,E109,E114,E116,E117,E118,E119,E120,E121,E122,E123,E124,E125,E126,E127,E128	53
chr1	27987623	27987699	E034,E046	2
chr1	27987730	27987773	E034	1
chr1	27987851	27987906	E046	1
chr1	27988049	27988342	E032,E034,E046	3
chr1	27988869	27990164	E003,E004,E005,E006,E007,E008,E017,E021,E022,E028,E029,E032,E033,E034,E046,E050,E051,E055,E056,E057,E059,E080,E081,E082,E083,E084,E085,E086,E088,E089,E090,E091,E092,E093,E094,E097,E098,E100,E109,E114,E116,E117,E118,E119,E120,E121,E122,E123,E124,E125,E126,E127,E128	53
chr1	27990353	27990632	E032,E057,E090,E093,E120,E121,E126	7
chr1	27990822	27991184	E004,E022,E029,E032,E033,E055,E056,E057,E080,E090,E091,E093,E094,E100,E120,E121,E123,E124,E126	19
chr1	27991384	27992058	E046,E057,E091,E093,E097	5
chr1	27992232	27992380	E051,E091	2
chr1	27992395	27992435	E086	1
chr1	27992449	27992557	E051,E109	2
chr1	27992618	27992678	E032	1
chr1	27992933	27993011	E100	1
chr1	27993202	27994389	E004,E007,E017,E029,E032,E046,E050,E051,E055,E056,E080,E082,E093,E097,E098,E117,E118,E121,E123,E124,E126	21
chr1	27994841	27995080	E022,E032,E033,E124	4
chr1	27995123	27995189	E097	1
chr1	27995209	27995289	E059	1
chr1	27995342	27995516	E034,E046,E091,E093	4
chr1	27995576	27996435	E003,E004,E006,E007,E008,E017,E021,E022,E028,E029,E032,E033,E034,E046,E050,E051,E055,E056,E057,E059,E080,E081,E082,E083,E084,E085,E086,E088,E089,E090,E091,E092,E093,E094,E097,E098,E100,E109,E114,E116,E117,E118,E119,E120,E121,E122,E123,E124,E125,E126,E127,E128	52
chr1	27996456	27996522	E034	1
chr1	27996691	27996741	E091	1
chr1	27996809	27997233	E032,E051,E086,E091	4
chr1	27997270	27997366	E032,E034	2
chr1	27997440	27997530	E085,E088	2
chr1	27997547	27997639	E034,E091,E109	3
chr1	27997678	27997893	E029,E033,E034,E046,E089,E091,E094,E109,E126	9
chr1	27997944	27998008	E091	1
chr1	27998127	27999670	E003,E004,E005,E006,E007,E008,E017,E021,E022,E028,E029,E032,E033,E034,E046,E050,E051,E055,E056,E057,E059,E080,E081,E082,E083,E084,E085,E086,E088,E089,E090,E091,E092,E093,E094,E097,E098,E100,E109,E114,E116,E117,E118,E119,E120,E121,E122,E123,E124,E125,E126,E127,E128	53
chr1	27999750	27999794	E034	1
chr1	28001033	28001091	E050	1
chr1	28001676	28001726	E121	1
chr1	28002573	28002651	E005	1
chr1	28004692	28004772	E091	1
chr1	28005419	28005481	E121	1
chr1	28006663	28006713	E051	1
chr1	28007086	28007136	E007	1
chr1	28008403	28009241	E005,E028,E059,E092,E094,E098,E109,E116,E118	9
chr1	28009334	28009479	E005,E059	2
chr1	28009558	28009612	E091	1
chr1	28010524	28011111	E005,E091	2
chr1	28011900	28011992	E091	1
chr1	28012029	28012126	E093	1
chr1	28012428	28012502	E091	1
chr1	28012633	28012817	E089,E121	2
chr1	28012940	28014001	E004,E005,E021,E084,E085,E088,E089,E090,E091,E092,E093,E094,E109,E117,E118,E120,E121,E127	18
chr1	28014076	28014170	E121	1
chr1	28014229	28014302	E091	1
chr1	28014354	28014851	E004,E005,E089,E091,E120,E121	6
chr1	28015372	28015473	E091	1
chr1	28015815	28016981	E003,E005,E006,E017,E021,E022,E029,E055,E056,E059,E086,E089,E090,E091,E097,E098,E100,E116,E120,E121,E123,E124,E125,E126,E128	25
chr1	28022165	28022758	E004,E005,E028,E057,E091,E127	6
chr1	28023336	28023621	E022,E057,E059,E089,E091,E109,E120,E126	8
chr1	28026212	28026378	E029,E123	2
chr1	28029798	28029942	E126	1
chr1	28031545	28031731	E004,E008,E021,E022	4
chr1	28032215	28032265	E022	1
chr1	28033409	28033453	E080	1
chr1	28037223	28037301	E097	1
chr1	28038980	28039483	E005,E032,E091,E123	4
chr1	28039547	28039636	E091	1
chr1	28039795	28039934	E003,E021,E091,E114,E121	5
chr1	28039967	28040071	E050,E084,E092,E093,E121	5
chr1	28040107	28040310	E005,E022,E091,E093	4
chr1	28040398	28040573	E005,E084,E091,E092,E093	5
chr1	28040610	28040943	E032,E034,E050,E091,E092,E123	6
chr1	28042224	28042375	E092,E118	2
chr1	28042379	28042559	E092,E094	2
chr1	28042581	28042631	E092	1
chr1	28042759	28042819	E005	1
chr1	28043146	28043306	E021,E057,E091	3
chr1	28043404	28043444	E034	1
chr1	28045864	28046343	E005,E006,E017,E028,E034,E046,E050,E051,E055,E056,E057,E091,E093,E120	14
chr1	28046607	28046802	E088,E089,E091,E097,E109	5
chr1	28046817	28046857	E034	1
chr1	28048503	28048543	E034	1
chr1	28048673	28048735	E088,E126	2
chr1	28049527	28049634	E033,E034	2
chr1	28049804	28049854	E091	1
chr1	28050477	28050559	E032,E034	2
chr1	28050593	28050725	E034,E118	2
chr1	28050970	28051373	E032,E033,E034,E080,E089,E090,E094,E098,E100,E109,E118	11
chr1	28051380	28053995	E003,E004,E005,E006,E007,E008,E017,E021,E022,E028,E029,E032,E033,E034,E046,E050,E051,E055,E056,E057,E059,E080,E081,E082,E083,E084,E085,E086,E088,E089,E090,E091,E092,E093,E094,E097,E098,E100,E109,E114,E116,E117,E118,E119,E120,E121,E122,E123,E124,E125,E126,E127,E128	53
chr1	28054233	28054300	E034	1
chr1	28054751	28054831	E116	1
chr1	28055158	28055208	E109	1
chr1	28056150	28056223	E034	1
chr1	28056618	28056689	E034	1
chr1	28061525	28061579	E127	1
chr1	28061591	28061641	E022	1
chr1	28062933	28062983	E021	1
chr1	28066966	28067006	E034	1
chr1	28067748	28067979	E084,E085,E092,E109	4
chr1	28071227	28071368	E114	1
chr1	28072020	28072241	E091	1
chr1	28072700	28072740	E034	1
chr1	28073801	28073841	E034	1
chr1	28073862	28073922	E005	1
chr1	28075047	28075097	E055	1
chr1	28076529	28076573	E034	1
chr1	28076695	28076735	E034	1
chr1	28077431	28077491	E056	1
chr1	28078794	28078844	E088	1
chr1	28078886	28079397	E006,E017,E032,E086,E088,E092,E120,E121	8
chr1	28080127	28080311	E006,E017	2
chr1	28080954	28080998	E097	1
chr1	28081964	28082008	E097	1
chr1	28082352	28082751	E098,E100	2
chr1	28084536	28084824	E056,E125,E128	3
chr1	28085363	28085506	E004	1
chr1	28087009	28087187	E004,E017,E021,E059,E080,E083,E089,E090,E092,E094,E098,E109,E114,E117,E122,E123,E126	17
chr1	28089718	28089862	E059	1
chr1	28090034	28090196	E059,E123	2
chr1	28090941	28091012	E055	1
chr1	28092122	28092200	E032	1
chr1	28095702	28095811	E109	1
chr1	28096858	28097385	E004,E081,E082,E123,E128	5
chr1	28097437	28097477	E034	1
chr1	28097580	28097634	E033	1
chr1	28097835	28097885	E051	1
chr1	28098248	28098336	E090	1
chr1	28098517	28100954	E003,E004,E005,E006,E007,E008,E017,E021,E022,E028,E029,E032,E033,E034,E046,E050,E051,E055,E056,E057,E059,E080,E081,E082,E083,E084,E085,E086,E088,E089,E090,E091,E092,E093,E094,E097,E098,E100,E109,E114,E116,E117,E118,E119,E120,E121,E122,E123,E124,E125,E126,E127,E128	53
chr1	28101251	28101319	E080	1
chr1	28102007	28102118	E017,E028,E055,E056,E080,E094,E109,E119	8
chr1	28102125	28102179	E034	1
chr1	28103336	28103438	E032	1
chr1	28103481	28103545	E032	1
chr1	28103734	28103838	E100	1
chr1	28104052	28104140	E005,E056,E080,E091	4
chr1	28104621	28104973	E003,E032,E084,E085,E092,E094,E109,E123	8
chr1	28105309	28105439	E123,E127	2
chr1	28105635	28106004	E084,E085,E109,E124	4
chr1	28106248	28106312	E124	1
chr1	28106528	28106740	E029,E056,E123,E124	4
chr1	28107003	28107066	E100	1
chr1	28107527	28107701	E029,E055,E056,E091,E100,E124	6
chr1	28107757	28107827	E124	1
chr1	28109057	28109107	E051	1
chr1	28110046	28110346	E028,E057,E094,E097,E116,E119,E126,E127	8
chr1	28110815	28110865	E109	1
chr1	28111003	28111128	E094	1
chr1	28111236	28111281	E034	1
chr1	28111731	28111979	E091,E123	2
chr1	28112067	28112932	E004,E005,E006,E008,E022,E028,E055,E056,E057,E084,E085,E088,E091,E092,E094,E098,E100,E109,E117,E119,E121,E122,E123,E125,E126,E127,E128	27
chr1	28113363	28113457	E084	1
chr1	28113702	28113917	E034,E116,E123	3
chr1	28114441	28115027	E006,E017,E028,E055,E056,E057,E059,E080,E088,E091,E092,E094,E100,E109,E116,E119,E120,E121,E122,E125,E126,E128	22
chr1	28115878	28116753	E006,E017,E029,E050,E051,E056,E080,E083,E084,E089,E090,E092,E094,E097,E098,E100,E109,E120,E121,E122,E123,E124,E125,E128	24
chr1	28116977	28117027	E051	1
chr1	28120027	28120216	E123	1
chr1	28122193	28122399	E017	1
chr1	28126186	28126299	E126	1
chr1	28129044	28129098	E128	1
chr1	28129101	28129141	E034	1
chr1	28133114	28133194	E123	1
chr1	28133413	28133504	E022	1
chr1	28133536	28133597	E032	1
chr1	28133871	28133923	E022	1
chr1	28133994	28134143	E021,E022	2
chr1	28134585	28134665	E116	1
chr1	28138299	28138359	E005	1
chr1	28139170	28139476	E109	1
chr1	28141686	28141780	E081	1
chr1	28143134	28143188	E126	1
chr1	28143623	28144367	E004,E005,E006,E017,E055,E056,E083,E084,E085,E086,E088,E089,E090,E091,E092,E094,E097,E098,E100,E109,E114,E117,E118,E120,E121,E122,E125,E126,E128	29
chr1	28148433	28148499	E086	1
chr1	28148706	28148812	E006,E017,E056,E126	4
chr1	28149422	28149513	E123	1
chr1	28149677	28149769	E004,E005,E022,E121	4
chr1	28150360	28150463	E090	1
chr1	28151666	28151734	E100	1
chr1	28151996	28152046	E022	1
chr1	28153007	28153052	E086	1
chr1	28154439	28154572	E123	1
chr1	28155122	28155292	E032,E055,E056,E080,E086	5
chr1	28155403	28155443	E034	1
chr1	28155626	28155666	E086	1
chr1	28155962	28156064	E123	1
chr1	28156282	28156362	E123	1
chr1	28156407	28156585	E007,E034,E123	3
chr1	28156591	28156685	E034,E097,E098	3
chr1	28156796	28156910	E032,E050,E089,E116	4
chr1	28156962	28158447	E003,E004,E005,E006,E007,E008,E017,E021,E022,E028,E029,E032,E033,E034,E046,E050,E051,E055,E056,E057,E059,E080,E081,E082,E083,E084,E085,E086,E088,E089,E090,E091,E092,E093,E094,E097,E098,E100,E109,E114,E116,E117,E118,E119,E120,E121,E122,E123,E124,E125,E126,E127,E128	53
chr1	28158553	28158675	E123	1
chr1	28158775	28158911	E033,E046,E123	3
chr1	28159093	28159265	E123	1
chr1	28159276	28159595	E017,E028,E055,E056,E057,E120,E121,E122,E123,E125,E126,E127,E128	13
chr1	28161556	28162758	E081,E082,E127	3
chr1	28166297	28166351	E055	1
chr1	28167986	28168308	E081	1
chr1	28169377	28169505	E080	1
chr1	28171552	28171612	E029	1
chr1	28172059	28172109	E032	1
chr1	28172873	28172949	E034	1
chr1	28173516	28173583	E017	1
chr1	28176637	28176691	E056	1
chr1	28177083	28177133	E121	1
chr1	28178310	28178388	E033,E034	2
chr1	28178414	28178641	E008,E021,E032,E056,E059,E116,E117,E118,E123	9
chr1	28181001	28181074	E118	1
chr1	28181685	28181850	E032,E034	2
chr1	28183004	28183653	E021,E033,E118,E120,E121,E123	6
chr1	28183917	28184002	E123	1
chr1	28184399	28185433	E003,E004,E005,E006,E007,E008,E017,E021,E022,E028,E029,E032,E033,E034,E046,E050,E051,E055,E056,E057,E059,E080,E081,E082,E083,E084,E085,E086,E088,E089,E090,E091,E092,E093,E094,E097,E098,E100,E109,E114,E116,E117,E118,E119,E120,E121,E122,E123,E124,E125,E126,E127,E128	53
chr1	28185455	28185825	E029,E032,E090,E091,E118,E124	6
chr1	28186078	28186140	E004	1
chr1	28186153	28186206	E055	1
chr1	28186629	28186709	E123	1
chr1	28187161	28187451	E034,E059	2
chr1	28187565	28187615	E051	1
chr1	28188078	28188135	E056	1
chr1	28188139	28188241	E123	1
chr1	28188248	28188333	E100	1
chr1	28188738	28188813	E029	1
chr1	28189090	28189146	E022	1
chr1	28189212	28190401	E004,E005,E006,E007,E008,E017,E022,E028,E029,E032,E033,E034,E046,E050,E051,E055,E056,E057,E059,E080,E081,E086,E088,E089,E090,E091,E093,E094,E097,E098,E100,E109,E114,E116,E117,E119,E120,E121,E122,E123,E124,E125,E126,E127,E128	45
chr1	28190517	28190580	E029	1
chr1	28190664	28191310	E005,E028,E029,E032,E033,E034,E046,E050,E051,E055,E056,E057,E089,E090,E091,E097,E098,E100,E116,E123,E124,E126	22
chr1	28191926	28192225	E029,E032,E033,E034,E050,E051,E124	7
chr1	28192409	28192623	E029,E116,E124	3
chr1	28193588	28194278	E017,E032,E033,E050,E051,E080,E084,E086,E092,E116,E118,E123	12
chr1	28194382	28194699	E050,E123	2
chr1	28194966	28195016	E093	1
chr1	28195085	28196723	E003,E008,E021,E028,E029,E032,E033,E034,E046,E050,E051,E057,E059,E086,E088,E089,E090,E093,E098,E100,E109,E116,E118,E119,E121,E122,E123,E124,E127	29
chr1	28197855	28197913	E051,E093	2
chr1	28198108	28198188	E116	1
chr1	28198339	28198409	E007	1
chr1	28198420	28201014	E003,E004,E006,E007,E008,E017,E021,E022,E028,E029,E032,E033,E034,E046,E050,E051,E055,E056,E059,E080,E081,E082,E083,E084,E086,E088,E089,E090,E091,E092,E093,E097,E100,E109,E116,E118,E119,E120,E121,E122,E123,E124,E125,E126,E127,E128	46
chr1	28201077	28201205	E029,E032,E046,E116	4
chr1	28201228	28202211	E006,E017,E028,E029,E032,E033,E034,E046,E050,E051,E055,E056,E057,E059,E081,E082,E083,E084,E086,E088,E089,E090,E091,E092,E093,E094,E097,E098,E100,E109,E114,E116,E117,E119,E120,E121,E122,E124,E125,E126,E127,E128	42
chr1	28202543	28203226	E032,E051,E056,E097,E100,E116,E121,E124	8
chr1	28203268	28203733	E028,E029,E050,E116,E124	5
chr1	28204644	28205074	E034,E046,E050,E093,E116	5
chr1	28205328	28206398	E007,E034,E116,E120,E121,E124	6
chr1	28206999	28207085	E124	1
chr1	28208606	28209092	E029,E046,E116,E124	4
chr1	28209191	28209350	E116	1
chr1	28209552	28209738	E116	1
chr1	28209870	28210141	E029,E034,E116	3
chr1	28210203	28210260	E093	1
chr1	28210316	28212827	E004,E029,E032,E033,E034,E046,E050,E051,E088,E089,E090,E091,E092,E093,E097,E098,E100,E109,E116,E118,E121,E123,E124	23
chr1	28212916	28213124	E046	1
chr1	28213161	28213233	E046	1
chr1	28213295	28213424	E034,E046	2
chr1	28213466	28214455	E006,E029,E032,E033,E034,E046,E050,E051,E059,E090,E091,E092,E093,E098,E100,E109,E116,E124	18
chr1	28214743	28214976	E033,E034,E046,E093,E124	5
chr1	28215294	28215461	E004,E021,E032	3
chr1	28215816	28215888	E034	1
chr1	28215996	28216553	E029,E034,E046,E090,E116,E117,E123,E124	8
chr1	28216871	28217316	E029,E032,E033,E046,E059,E091,E116,E121,E124	9
chr1	28217579	28218654	E029,E032,E033,E034,E046,E050,E051,E089,E090,E091,E093,E098,E100,E116,E124	15
chr1	28218755	28218805	E050	1
chr1	28219312	28219611	E117,E123	2
chr1	28219717	28219784	E034	1
chr1	28220562	28220627	E032	1
chr1	28221008	28221062	E034	1
chr1	28222430	28222490	E029	1
chr1	28222877	28222967	E123	1
chr1	28224395	28224475	E119	1
chr1	28226668	28226708	E034	1
chr1	28227716	28227756	E034	1
chr1	28228430	28228470	E034	1
chr1	28228615	28228696	E022,E029,E055,E124	4
chr1	28230785	28231512	E006,E017,E028,E029,E050,E051,E055,E056,E088,E091,E100,E109,E120,E124,E125,E126,E128	17
chr1	28231686	28231746	E122	1
chr1	28232164	28232218	E126	1
chr1	28232809	28232875	E051	1
chr1	28233356	28233569	E088,E089,E090,E100,E120,E121	6
chr1	28234042	28234191	E117,E123	2
chr1	28235836	28235993	E120,E121	2
chr1	28239007	28239236	E123	1
chr1	28240286	28241933	E003,E004,E005,E006,E007,E008,E017,E021,E022,E028,E029,E032,E033,E034,E046,E050,E051,E055,E056,E057,E059,E080,E081,E082,E083,E084,E085,E086,E088,E089,E090,E091,E092,E093,E094,E097,E098,E100,E109,E114,E116,E117,E118,E119,E120,E121,E122,E123,E124,E125,E126,E127,E128	53
chr1	28242002	28242084	E032	1
chr1	28242206	28242266	E089	1
chr1	28242562	28242712	E005,E034,E050,E080,E081,E086,E088,E090,E098,E118	10
chr1	28243135	28243302	E050,E123	2
chr1	28243361	28243421	E004,E033	2
chr1	28243913	28244179	E033,E034,E114	3
chr1	28246073	28246242	E028,E057	2
chr1	28246377	28246700	E057,E091,E116	3
chr1	28248554	28248604	E022	1
chr1	28248854	28249180	E084,E109	2
chr1	28249736	28249844	E003,E017	2
chr1	28251599	28251649	E021	1
chr1	28252979	28253029	E022	1
chr1	28253070	28253165	E022,E109	2
chr1	28253242	28253292	E082	1
chr1	28254626	28254711	E007,E022	2
chr1	28255169	28255476	E003,E004,E008,E021,E022,E050,E114,E116,E118,E123,E125	11
chr1	28256435	28256479	E080	1
chr1	28256803	28256853	E022	1
chr1	28256888	28256938	E021	1
chr1	28257927	28257977	E021	1
chr1	28258275	28258690	E029,E032,E046,E050,E051,E055,E057,E059,E091,E097,E116,E121,E124	13
chr1	28258737	28258854	E021	1
chr1	28258914	28259204	E003,E022,E081,E123	4
chr1	28259209	28259317	E004,E005	2
chr1	28259952	28260006	E100	1
chr1	28260102	28260626	E004,E005,E021,E022,E028,E055,E056,E057,E084,E091,E117,E119,E120,E121,E123,E124,E126,E127	18
chr1	28261178	28262444	E003,E004,E005,E006,E007,E008,E021,E022,E028,E032,E034,E050,E051,E055,E057,E083,E084,E085,E086,E088,E091,E092,E093,E094,E098,E109,E114,E116,E117,E119,E122,E123,E127	33
chr1	28262475	28262525	E032	1
chr1	28263549	28264310	E003,E004,E008,E017,E021,E022,E028,E055,E056,E086,E089,E121,E125,E128	14
chr1	28265133	28265232	E046	1
chr1	28266704	28266779	E029	1
chr1	28266796	28267305	E003,E004,E006,E007,E008,E021,E022,E029,E032,E033,E034,E046,E050,E051,E080,E086,E091,E093,E094,E098,E109,E114,E116,E117,E120,E121,E122,E123,E124,E126	30
chr1	28267845	28267921	E055,E056,E088	3
chr1	28268486	28268686	E006,E034,E088,E090,E124	5
chr1	28269635	28270581	E004,E005,E029,E033,E034,E046,E050,E051,E055,E088,E091,E093,E098,E100,E109,E114,E117,E118,E123,E124	20
chr1	28270718	28271062	E029,E124	2
chr1	28271994	28272071	E083	1
chr1	28272174	28272234	E083	1
chr1	28272338	28272396	E083	1
chr1	28273256	28273310	E033	1
chr1	28274202	28274289	E003,E021,E022,E029,E051,E091,E123,E124	8
chr1	28275915	28275994	E032	1
chr1	28276514	28276585	E007	1
chr1	28277903	28278102	E088,E123	2
chr1	28278585	28279208	E084,E085,E088,E092,E094,E109	6
chr1	28279573	28279708	E123	1
chr1	28280098	28280293	E109	1
chr1	28281561	28281612	E034	1
chr1	28283503	28283602	E021	1
chr1	28283839	28283920	E123	1
chr1	28284705	28284756	E046	1
chr1	28285267	28285334	E021,E100	2
chr1	28285493	28285547	E033	1
chr1	28285909	28287289	E003,E004,E005,E006,E007,E008,E017,E021,E022,E028,E029,E032,E033,E034,E046,E050,E051,E055,E056,E057,E059,E080,E081,E082,E083,E084,E085,E086,E088,E089,E090,E091,E092,E093,E094,E097,E098,E100,E109,E114,E116,E117,E118,E119,E120,E121,E122,E124,E125,E126,E127,E128	52
chr1	28287298	28287509	E003,E007,E021,E089,E090,E091,E126	7
chr1	28287514	28288252	E006,E007,E017,E028,E029,E055,E056,E059,E080,E086,E090,E092,E098,E100,E109,E121,E124,E126,E127,E128	20
chr1	28288256	28288368	E008,E029,E033,E055	4
chr1	28288416	28288651	E003,E021,E022,E055,E056,E109,E114,E116,E120,E121,E126	11
chr1	28289137	28289235	E080	1
chr1	28289750	28290254	E034,E091	2
chr1	28290328	28290378	E091	1
chr1	28293071	28293149	E034	1
chr1	28293281	28293575	E028,E091,E109,E119,E120,E121,E125,E128	8
chr1	28294222	28294317	E120,E126	2
chr1	28294444	28294670	E100,E120,E121,E126	4
chr1	28294755	28294905	E055,E056,E126	3
chr1	28294930	28294980	E055	1
chr1	28295138	28295190	E055	1
chr1	28295212	28295640	E005,E006,E017,E028,E029,E055,E056,E057,E059,E091,E092,E094,E098,E100,E114,E117,E119,E120,E121,E123,E124,E125,E126,E127,E128	25
chr1	28296965	28297707	E006,E017,E055,E056,E081,E082,E083,E089,E090,E098,E100,E120,E121,E125,E126,E128	16
chr1	28298235	28298578	E055,E056,E059,E081,E082,E083,E086,E089,E090,E091,E092,E097,E098,E100,E109,E120,E121,E126	18
chr1	28298780	28298840	E100	1
chr1	28300564	28300863	E017,E080,E089,E090,E120,E121	6
chr1	28300894	28300979	E120,E121	2
chr1	28301000	28301082	E088	1
chr1	28301105	28301188	E094	1
chr1	28304519	28304623	E034,E116	2
chr1	28305617	28306689	E003,E004,E006,E008,E017,E021,E022,E028,E029,E032,E033,E034,E046,E050,E051,E055,E056,E057,E059,E080,E081,E082,E083,E084,E085,E086,E088,E089,E090,E091,E092,E093,E094,E097,E098,E100,E109,E114,E116,E117,E119,E120,E121,E122,E123,E124,E125,E126,E127,E128	50
chr1	28306797	28307350	E017,E034,E055,E056,E089,E090,E120,E121,E123,E126,E128	11
chr1	28307578	28308016	E004,E055,E056,E059,E081,E082,E089,E090,E125,E126,E128	11
chr1	28308154	28308229	E081	1
chr1	28308424	28308474	E032	1
chr1	28309707	28309795	E081	1
chr1	28316044	28316084	E034	1
chr1	28316809	28316898	E092	1
chr1	28316916	28316995	E046	1
chr1	28317489	28317972	E017,E034,E046,E055,E123,E125,E127,E128	8
chr1	28318677	28319300	E017,E029,E032,E033,E034,E046,E050,E051,E083,E093,E122,E124	12
chr1	28319530	28320117	E033,E034,E046,E050,E081,E082,E083,E122	8
chr1	28320255	28320324	E033,E046	2
chr1	28320404	28321020	E004,E029,E050,E051,E056,E081,E082,E083,E089,E091,E120,E121,E122,E123,E124,E126	16
chr1	28321088	28321214	E083	1
chr1	28322986	28323062	E084	1
chr1	28323574	28323644	E034	1
chr1	28324611	28324665	E128	1
chr1	28325669	28325779	E123	1
chr1	28325956	28326047	E097	1
chr1	28326580	28326692	E080	1
chr1	28327170	28327224	E033	1
chr1	28329196	28329421	E005,E032,E123	3
chr1	28333244	28333433	E081,E082,E083,E088,E089,E090,E097,E098,E100,E126	10
chr1	28333472	28333526	E100	1
chr1	28334450	28334556	E081,E082,E097	3
chr1	28337400	28337450	E084	1
chr1	28337460	28337898	E006,E017,E055,E056,E084,E085,E094,E109,E122	9
chr1	28340756	28340914	E005,E109	2
chr1	28341588	28342062	E059	1
chr1	28342506	28342562	E034	1
chr1	28343191	28343263	E120	1
chr1	28347052	28347196	E017,E056,E128	3
chr1	28347703	28347913	E006,E017,E022,E123	4
chr1	28349542	28349602	E097	1
chr1	28350145	28350264	E097	1
chr1	28350328	28350518	E097	1
chr1	28352577	28352764	E003,E004,E008	3
chr1	28353908	28353952	E080	1
chr1	28354074	28354197	E034,E121,E125,E128	4
chr1	28354369	28354452	E116	1
chr1	28355473	28356099	E006,E017,E046,E056,E083,E120,E121,E122,E125,E128	10
chr1	28356574	28356624	E091	1
chr1	28357784	28357968	E006,E017,E028,E094,E109,E114,E122,E123,E126	9
chr1	28358069	28358174	E086,E123	2
chr1	28359162	28359300	E017	1
chr1	28361923	28361987	E005	1
chr1	28362051	28362204	E005	1
chr1	28363093	28363264	E050,E080,E082,E083,E086,E109	6
chr1	28364498	28364777	E005,E057,E088,E091	4
chr1	28365967	28366114	E017,E055,E056	3
chr1	28367415	28367650	E123	1
chr1	28370714	28370940	E080,E123	2
chr1	28372284	28372649	E029,E056,E059,E100,E121,E122,E125,E126,E128	9
chr1	28374424	28374474	E050	1
chr1	28381624	28381717	E123	1
chr1	28382507	28383400	E028,E029,E032,E033,E034,E046,E050,E051,E084,E086,E088,E092,E093,E116,E123,E124,E128	17
chr1	28384561	28384713	E123	1
chr1	28384822	28384872	E085	1
chr1	28385662	28386387	E004,E032,E034,E050,E080,E091,E093,E119,E123,E126	10
chr1	28387545	28387606	E083	1
chr1	28387862	28387940	E034	1
chr1	28389270	28389802	E006,E028,E029,E046,E050,E057,E059,E084,E100,E109,E117,E122,E123,E124,E128	15
chr1	28390553	28390879	E006,E017,E028,E029,E046,E050,E055,E056,E057,E089,E090,E109,E117,E119,E120,E122,E123,E124,E125,E126,E127,E128	22
chr1	28391336	28391416	E123	1
chr1	28391464	28391544	E123	1
chr1	28391647	28391748	E123	1
chr1	28392084	28392144	E006	1
chr1	28392394	28392893	E006,E017,E022,E028,E050,E055,E056,E057,E059,E080,E100,E114,E117,E119,E120,E121,E122,E123,E125,E126,E127,E128	22
chr1	28393154	28393222	E122	1
chr1	28393304	28393838	E050,E059,E122,E123	4
chr1	28394107	28394396	E006,E017,E055,E056,E123,E126,E128	7
chr1	28394433	28394503	E034	1
chr1	28395111	28395288	E088	1
chr1	28396542	28396610	E091	1
chr1	28396647	28396881	E091,E116	2
chr1	28397178	28397304	E123	1
chr1	28397427	28397550	E123	1
chr1	28397827	28398008	E088,E098,E109,E123	4
chr1	28398342	28398583	E123	1
chr1	28398846	28399005	E123	1
chr1	28399051	28399586	E059,E116,E123,E127	4
chr1	28401074	28401172	E123	1
chr1	28401234	28401294	E122	1
chr1	28401467	28402169	E032,E080,E083,E109,E116,E123	6
chr1	28402424	28402923	E006,E017,E055,E056,E083,E100,E116,E120,E121,E123,E125,E128	12
chr1	28404623	28405036	E083,E088,E100,E123	4
chr1	28405262	28406216	E006,E017,E028,E055,E056,E057,E059,E081,E083,E085,E086,E088,E089,E092,E094,E098,E100,E109,E116,E118,E119,E120,E121,E122,E123,E125,E127,E128	28
chr1	28409365	28409639	E032,E109,E123	3
chr1	28410016	28410219	E109	1
chr1	28410527	28410609	E086	1
chr1	28411444	28411691	E123	1
chr1	28413165	28413563	E086,E098,E116,E123	4
chr1	28414125	28415542	E003,E004,E005,E006,E007,E008,E017,E021,E022,E028,E029,E032,E033,E034,E046,E050,E051,E055,E056,E057,E059,E080,E081,E082,E083,E084,E085,E086,E088,E089,E090,E091,E092,E093,E094,E097,E098,E100,E109,E114,E116,E117,E118,E119,E120,E121,E122,E123,E124,E125,E126,E127,E128	53
chr1	28416167	28416227	E034	1
chr1	28416240	28416534	E032,E033,E080,E097,E116,E118	6
chr1	28416754	28417019	E032,E056,E083,E098,E116,E117,E121,E127	8
chr1	28417397	28418187	E003,E004,E005,E006,E007,E008,E017,E021,E022,E028,E029,E032,E033,E034,E046,E050,E051,E055,E056,E057,E059,E080,E081,E082,E083,E084,E085,E086,E088,E089,E090,E091,E092,E093,E094,E097,E098,E100,E109,E114,E116,E117,E118,E119,E120,E121,E122,E123,E124,E125,E126,E127,E128	53
chr1	28419350	28419417	E034	1
chr1	28421273	28421323	E007	1
chr1	28422889	28423236	E034,E091	2
chr1	28423268	28423898	E029,E055,E056,E091,E116,E117,E124	7
chr1	28424208	28424258	E021	1
chr1	28424845	28425125	E006,E017,E055,E059,E083,E091,E117,E120,E121,E125,E128	11
chr1	28425461	28426164	E006,E017,E056,E059,E083,E084,E089,E090,E100,E109,E114,E120,E121,E128	14
chr1	28428558	28428627	E086	1
chr1	28428808	28429051	E084,E086,E109	3
chr1	28430807	28430909	E051,E086	2
chr1	28431058	28431108	E109	1
chr1	28431296	28432154	E003,E004,E005,E006,E007,E008,E017,E021,E022,E028,E029,E032,E055,E056,E057,E080,E081,E082,E083,E084,E085,E086,E088,E090,E091,E092,E094,E097,E098,E109,E114,E116,E117,E118,E120,E121,E122,E123,E124,E125,E126,E127,E128	43
chr1	28432210	28432260	E007	1
chr1	28434030	28434070	E034	1
chr1	28434349	28434541	E029,E124	2
chr1	28434661	28434834	E029,E089,E124	3
chr1	28437065	28438257	E006,E017,E028,E029,E032,E033,E034,E046,E050,E051,E055,E056,E057,E059,E084,E085,E088,E089,E090,E091,E094,E100,E109,E114,E116,E119,E121,E122,E123,E124,E127,E128	32
chr1	28438336	28438515	E029	1
chr1	28438676	28439998	E003,E004,E006,E008,E017,E021,E022,E028,E029,E032,E033,E034,E046,E050,E051,E055,E056,E057,E059,E080,E083,E084,E085,E089,E091,E093,E094,E098,E100,E109,E114,E116,E117,E118,E120,E121,E122,E123,E124,E125,E126,E127,E128	43
chr1	28440814	28441041	E029,E051,E124	3
chr1	28441360	28441529	E029	1
chr1	28441541	28442328	E006,E017,E029,E032,E033,E034,E046,E050,E051,E056,E084,E088,E089,E090,E093,E098,E100,E116,E123,E124,E125,E128	22
chr1	28442616	28442738	E029	1
chr1	28443219	28443299	E116	1
chr1	28444010	28444419	E034,E046,E059,E109,E123,E126	6
chr1	28445159	28445574	E116,E123,E125,E128	4
chr1	28445994	28446232	E116	1
chr1	28446841	28446921	E123	1
chr1	28447381	28447655	E004,E091	2
chr1	28448455	28448520	E006	1
chr1	28448580	28449087	E017,E028,E055,E056,E059,E097,E117,E120,E121,E125,E126,E128	12
chr1	28449896	28450540	E005,E006,E017,E021,E028,E029,E033,E046,E055,E056,E057,E089,E090,E091,E098,E100,E114,E117,E119,E120,E121,E123,E124,E125,E126,E127,E128	27
chr1	28451288	28451358	E100	1
chr1	28452053	28452103	E090	1
chr1	28452184	28452234	E032	1
chr1	28453059	28453247	E029,E124	2
chr1	28453307	28454793	E029,E032,E033,E046,E050,E051,E059,E089,E090,E097,E100,E116,E123,E124	14
chr1	28455587	28456119	E006,E017,E028,E029,E055,E056,E057,E089,E090,E094,E098,E100,E114,E117,E119,E120,E121,E122,E123,E124,E125,E126,E127,E128	24
chr1	28456447	28456582	E029,E116	2
chr1	28457574	28457624	E022	1
chr1	28458560	28459314	E080,E086,E116,E123	4
chr1	28459367	28459580	E029,E032,E033,E050,E051,E116,E123,E124	8
chr1	28460200	28460309	E123	1
chr1	28461271	28461374	E123	1
chr1	28461431	28461623	E032,E116	2
chr1	28461683	28461733	E032	1
chr1	28461956	28462601	E006,E021,E028,E029,E032,E033,E046,E050,E051,E057,E086,E088,E091,E092,E116,E117,E119,E123,E124,E125,E127,E128	22
chr1	28462660	28462770	E124	1
chr1	28462792	28463142	E004,E021,E029,E059,E091,E117,E124,E127	8
chr1	28463370	28464012	E017,E028,E029,E032,E055,E056,E057,E059,E091,E116,E117,E119,E123,E124,E126,E127	16
chr1	28465203	28465263	E029	1
chr1	28465312	28465398	E029	1
chr1	28465583	28466216	E006,E017,E028,E029,E033,E046,E050,E051,E055,E056,E057,E088,E089,E090,E091,E093,E094,E097,E098,E100,E114,E116,E119,E120,E121,E123,E124,E125,E126,E127,E128	31
chr1	28466414	28466737	E029,E124	2
chr1	28466822	28466901	E029	1
chr1	28469006	28469088	E032	1
chr1	28469986	28470036	E084	1
chr1	28470094	28470373	E029,E124	2
chr1	28470830	28471670	E004,E005,E006,E017,E028,E029,E032,E033,E046,E055,E056,E057,E080,E091,E100,E109,E114,E116,E117,E118,E119,E120,E121,E123,E124,E125,E126,E127,E128	29
chr1	28472869	28473036	E116	1
chr1	28473810	28475295	E003,E004,E007,E008,E021,E022,E032,E033,E091,E116,E123	11
chr1	28475484	28475810	E091,E123	2
chr1	28475887	28475942	E091	1
chr1	28476205	28476265	E003	1
chr1	28477098	28477138	E086	1
chr1	28478021	28478075	E114	1
chr1	28478626	28478676	E017	1
chr1	28479611	28480059	E003,E004,E006,E017,E021,E022,E028,E029,E055,E056,E057,E059,E080,E084,E086,E091,E092,E094,E097,E109,E114,E117,E118,E119,E120,E121,E122,E123,E124,E125,E126,E128	32
chr1	28480685	28480886	E003,E021,E029,E124	4
chr1	28481298	28481745	E004,E005,E029,E046,E050,E051,E086,E091,E094,E097,E109,E117,E118,E123,E124	15
chr1	28481964	28482044	E123	1
chr1	28482835	28482972	E017,E081,E088	3
chr1	28482991	28483035	E097	1
chr1	28483305	28483394	E118	1
chr1	28483424	28483736	E029,E090,E091,E100,E117,E124	6
chr1	28484445	28484895	E005,E028,E057,E091,E123,E127	6
chr1	28485376	28485425	E034	1
chr1	28485790	28486089	E029,E059,E123,E124	4
chr1	28486297	28486500	E029,E124	2
chr1	28487293	28487889	E006,E017,E028,E055,E056,E057,E083,E088,E090,E092,E093,E094,E097,E100,E119,E120,E121,E122,E125,E126,E128	21
chr1	28488146	28488210	E029	1
chr1	28488385	28488561	E029,E093,E097,E100,E124	5
chr1	28488569	28488619	E092	1
chr1	28489378	28489432	E081	1
chr1	28489644	28489806	E034,E091	2
chr1	28489872	28490780	E004,E005,E017,E022,E032,E055,E081,E082,E084,E085,E086,E088,E089,E091,E092,E097,E116,E121,E122,E123,E125,E128	22
chr1	28490829	28490925	E121	1
chr1	28491202	28491400	E084	1
chr1	28494287	28494361	E091	1
chr1	28494415	28494472	E091	1
chr1	28495078	28495223	E032,E051,E116	3
chr1	28495546	28496255	E028,E029,E032,E033,E034,E046,E050,E051,E059,E084,E085,E093,E097,E098,E100,E109,E116,E119,E123,E124,E128	21
chr1	28496414	28496986	E017,E028,E029,E033,E046,E057,E084,E085,E093,E098,E116,E118,E119,E127	14
chr1	28497775	28498077	E028,E032,E057,E092,E109,E116,E127	7
chr1	28498111	28498686	E004,E029,E032,E033,E046,E093,E109,E116	8
chr1	28498808	28500949	E004,E006,E017,E029,E032,E033,E034,E046,E050,E051,E055,E056,E057,E059,E080,E083,E084,E085,E088,E089,E090,E091,E092,E093,E094,E097,E098,E100,E109,E114,E116,E118,E120,E121,E122,E123,E124,E125,E126,E127,E128	41
chr1	28500966	28501033	E090	1
chr1	28501120	28501595	E006,E007,E029,E032,E046,E055,E056,E059,E083,E088,E089,E090,E091,E092,E097,E098,E100,E114,E116,E123,E124,E126	22
chr1	28501627	28502400	E021,E022,E029,E032,E033,E050,E116,E124	8
chr1	28502505	28504077	E003,E007,E029,E032,E033,E046,E050,E051,E086,E089,E090,E091,E093,E100,E116,E123,E124,E126	18
chr1	28504832	28504894	E055	1
chr1	28505248	28505298	E022	1
chr1	28506916	28507081	E050	1
chr1	28507100	28507162	E033	1
chr1	28507577	28507985	E008,E029,E032,E033,E050,E091,E109,E124	8
chr1	28510000	28510176	E032,E033,E116	3
chr1	28510272	28510322	E032	1
chr1	28511602	28511838	E109	1
chr1	28512222	28512262	E034	1
chr1	28515526	28515581	E090	1
chr1	28516966	28517940	E004,E017,E029,E034,E046,E050,E055,E056,E057,E080,E083,E094,E097,E114,E123,E124,E127	17
chr1	28519699	28519842	E127	1
chr1	28519909	28520126	E057,E127	2
chr1	28520128	28520728	E003,E004,E005,E008,E021,E022,E028,E057,E091,E094,E098,E117,E118,E119,E127	15
chr1	28521044	28521115	E021	1
chr1	28521220	28521499	E034,E046	2
chr1	28522451	28522741	E003,E004,E008,E021,E022,E109,E120,E121,E127	9
chr1	28522772	28522861	E007,E021	2
chr1	28522924	28524325	E003,E005,E008,E021,E022,E028,E050,E051,E055,E056,E057,E059,E083,E086,E089,E091,E093,E097,E116,E117,E119,E120,E121,E123,E127,E128	26
chr1	28524335	28524569	E028,E057,E059,E093,E126,E127	6
chr1	28525182	28525237	E034	1
chr1	28525354	28525424	E118	1
chr1	28525679	28526998	E032,E033,E034,E046,E050,E051,E055,E084,E086,E091,E092,E093,E094,E109,E116,E122	16
chr1	28527147	28527236	E116	1
chr1	28527852	28527902	E032	1
chr1	28529648	28529710	E034	1
chr1	28531766	28532117	E084,E085,E094,E098,E109,E118	6
chr1	28535079	28535830	E003,E004,E005,E006,E007,E008,E017,E021,E022,E028,E029,E032,E033,E034,E046,E050,E051,E055,E056,E057,E059,E080,E081,E082,E083,E085,E086,E088,E089,E090,E091,E092,E093,E094,E097,E098,E100,E109,E114,E116,E117,E118,E119,E120,E121,E122,E123,E124,E125,E126,E127,E128	52
chr1	28535917	28536133	E032	1
chr1	28536308	28536362	E034	1
chr1	28539373	28539423	E032	1
chr1	28539923	28540154	E034,E050,E120,E123,E126	5
chr1	28549338	28549409	E022	1
chr1	28549965	28550098	E109	1
chr1	28551999	28552071	E034	1
chr1	28553046	28553100	E098	1
chr1	28554170	28554258	E033	1
chr1	28555710	28555790	E123	1
chr1	28556672	28556726	E120	1
chr1	28556905	28556955	E051	1
chr1	28557301	28557467	E032	1
chr1	28557963	28558023	E034	1
chr1	28558576	28558696	E051,E118	2
chr1	28558802	28560087	E003,E004,E005,E006,E007,E008,E017,E021,E022,E028,E029,E032,E033,E034,E046,E050,E051,E055,E056,E057,E059,E080,E081,E082,E083,E084,E085,E086,E088,E089,E090,E091,E092,E093,E094,E097,E098,E100,E109,E114,E116,E117,E118,E119,E120,E121,E122,E123,E124,E125,E126,E127,E128	53
chr1	28560212	28560414	E003,E033,E034,E118,E123	5
chr1	28560921	28561144	E088,E123	2
chr1	28561611	28562034	E029,E055,E056,E088,E090,E091,E100,E117,E123,E124,E126,E127	12
chr1	28562115	28563880	E003,E004,E005,E006,E007,E008,E017,E021,E022,E028,E029,E032,E033,E034,E046,E050,E051,E055,E056,E057,E059,E080,E081,E082,E083,E084,E085,E086,E088,E089,E090,E091,E092,E093,E094,E097,E098,E100,E109,E114,E116,E117,E118,E119,E120,E121,E122,E123,E124,E125,E126,E127,E128	53
chr1	28563916	28564562	E034,E080,E083,E084,E116,E123	6
chr1	28564777	28564855	E034	1
chr1	28565272	28565389	E083,E100	2
chr1	28565522	28565913	E028,E033,E057,E080,E083,E109,E116,E119,E123,E127	10
chr1	28566207	28566247	E034	1
chr1	28566539	28566914	E017,E028,E057,E119,E128	5
chr1	28567133	28567337	E034,E116	2
chr1	28567449	28567560	E055	1
chr1	28568195	28568703	E028,E032,E057,E080,E084,E086,E091,E116,E119,E127	10
chr1	28569319	28569359	E034	1
chr1	28569427	28569532	E032,E123	2
chr1	28569566	28569716	E034,E051,E084,E091,E109	5
chr1	28569749	28569807	E034	1
chr1	28569848	28570087	E091,E109,E116	3
chr1	28570231	28570956	E028,E029,E032,E033,E034,E046,E050,E051,E056,E083,E084,E085,E086,E088,E092,E093,E094,E097,E098,E100,E109,E116,E119,E122,E123,E127	26
chr1	28571021	28571699	E029,E032,E033,E034,E046,E050,E051,E083,E084,E085,E089,E092,E093,E097,E098,E100,E109,E116,E120,E121,E123	21
chr1	28571872	28572027	E116	1
chr1	28572159	28572521	E032,E034,E046,E097,E116	5
chr1	28572740	28576883	E003,E004,E005,E006,E007,E008,E017,E021,E022,E028,E029,E032,E033,E034,E046,E050,E051,E055,E056,E057,E059,E080,E081,E082,E083,E084,E085,E086,E088,E089,E090,E091,E092,E093,E094,E097,E098,E100,E109,E114,E116,E117,E118,E119,E120,E121,E122,E123,E124,E125,E126,E127,E128	53
chr1	28577370	28577459	E029,E050,E056,E118,E124,E126	6
chr1	28577800	28578519	E055,E109,E117,E119,E123,E126	6
chr1	28579024	28579110	E098	1
chr1	28579788	28579842	E098	1
chr1	28582079	28582119	E034	1
chr1	28582600	28583306	E003,E033,E034,E046,E050,E051,E055,E088,E090,E093,E097,E109,E123	13
chr1	28583386	28583432	E034	1
chr1	28583520	28583615	E046,E109	2
chr1	28584390	28584476	E100	1
chr1	28584858	28584931	E055,E100	2
chr1	28585000	28587688	E003,E004,E005,E006,E007,E008,E017,E021,E022,E028,E029,E032,E033,E034,E046,E050,E051,E055,E056,E057,E059,E080,E081,E082,E083,E084,E085,E086,E088,E089,E090,E091,E092,E093,E094,E097,E098,E100,E109,E114,E116,E117,E118,E119,E120,E121,E122,E123,E124,E125,E126,E127,E128	53
chr1	28587729	28588269	E004,E006,E051,E056,E091,E093,E116,E119,E120,E121,E123,E126,E127	13
chr1	28588577	28588627	E007	1
chr1	28588682	28588841	E007,E029,E123,E127	4
chr1	28588945	28589025	E119	1
chr1	28589433	28589842	E028,E116,E123,E127	4
chr1	28590162	28590386	E086,E100,E109,E123,E127	5
chr1	28590995	28591077	E127	1
chr1	28591327	28591423	E097,E127	2
chr1	28591455	28591668	E033,E051,E055,E123,E127	5
chr1	28591778	28591828	E091	1
chr1	28592184	28592317	E003,E004,E021	3
chr1	28592532	28592572	E034	1
chr1	28592891	28593049	E005,E032,E116,E127	4
chr1	28593069	28593149	E123	1
chr1	28593242	28593924	E004,E083,E084,E085,E086,E097,E098,E123,E127	9
chr1	28594459	28594687	E006,E007,E127	3
chr1	28594727	28594891	E123,E127	2
chr1	28595287	28595337	E022	1
chr1	28595423	28595477	E127	1
chr1	28595896	28595950	E127	1
chr1	28597027	28597092	E127	1
chr1	28597874	28597940	E127	1
chr1	28598647	28598758	E127	1
chr1	28598800	28598912	E100	1
chr1	28599170	28599224	E127	1
chr1	28599883	28599937	E127	1
chr1	28600071	28600287	E017,E022,E055,E056,E100,E121	6
chr1	28601076	28601156	E006	1
chr1	28601288	28601342	E127	1
chr1	28603157	28603207	E091	1
chr1	28605181	28605741	E050,E055,E083,E091,E094,E120,E121,E123,E126,E127	10
chr1	28606453	28606521	E091	1
chr1	28607046	28607340	E034,E056,E080,E091,E093,E100,E118	7
chr1	28607377	28607421	E097	1
chr1	28607557	28607609	E109	1
chr1	28607620	28607703	E100	1
chr1	28607779	28607906	E100	1
chr1	28608206	28608256	E091	1
chr1	28608268	28608395	E084,E109	2
chr1	28608758	28609237	E084,E085,E100,E109,E114,E124	6
chr1	28609246	28609300	E033	1
chr1	28609595	28609951	E029,E046,E051,E055,E100,E109,E123,E124	8
chr1	28610601	28610655	E128	1
chr1	28610662	28610783	E123	1
chr1	28610868	28610922	E033	1
chr1	28611365	28611778	E017,E029,E055,E056,E088,E091,E098,E118,E119,E123,E124,E126	12
chr1	28612009	28612085	E034	1
chr1	28612286	28612384	E022	1
chr1	28612640	28612961	E004,E006,E007,E034,E050,E051,E055,E056,E086,E088,E119,E120,E121,E123,E128	15
chr1	28613534	28614284	E003,E006,E017,E021,E032,E034,E046,E051,E055,E056,E057,E091,E117,E119,E120,E123,E124,E126	18
chr1	28614293	28614353	E006	1
chr1	28614641	28614879	E003,E004,E017,E021,E022,E046,E059,E120,E121,E126	10
chr1	28614993	28615531	E004,E017,E022,E032,E059,E091,E123	7
chr1	28615856	28615922	E091	1
chr1	28616110	28616195	E091	1
chr1	28616300	28616378	E022	1
chr1	28616767	28617088	E091	1
chr1	28617100	28617773	E003,E004,E008,E021,E022,E084,E085,E086,E091,E092,E098,E109,E114,E118,E127	15
chr1	28618039	28618089	E085	1
chr1	28618125	28618241	E029,E050,E091	3
chr1	28618265	28618335	E046	1
chr1	28618394	28618444	E114	1
chr1	28619351	28619425	E022,E091	2
chr1	28620837	28620940	E118	1
chr1	28621137	28621240	E118	1
chr1	28621802	28621852	E091	1
chr1	28622548	28623924	E003,E004,E005,E006,E007,E008,E017,E021,E022,E055,E056,E080,E083,E084,E085,E086,E088,E090,E091,E092,E097,E098,E100,E109,E114,E117,E118,E120,E121,E123,E125,E126,E127,E128	34
chr1	28623947	28624021	E085,E097	2
chr1	28624084	28624178	E097	1
chr1	28624440	28624618	E029,E034,E046,E116,E124	5
chr1	28625058	28625254	E091	1
chr1	28626482	28626695	E003,E008,E022,E091	4
chr1	28626875	28626985	E091,E123	2
chr1	28627031	28627245	E091	1
chr1	28627823	28627903	E123	1
chr1	28628017	28628759	E017,E028,E055,E056,E059,E091,E097,E117,E122,E123,E125,E128	12
chr1	28628922	28629064	E091,E123	2
chr1	28632915	28633440	E003,E005,E008,E021,E022,E050,E051,E084,E085,E086,E088,E091,E093,E123	14
chr1	28633918	28633998	E050,E088	2
chr1	28634262	28634443	E029,E091,E124	3
chr1	28636323	28636491	E051,E123	2
chr1	28637122	28637201	E097	1
chr1	28637708	28637871	E091	1
chr1	28640019	28640128	E091	1
chr1	28640280	28641474	E004,E005,E006,E017,E028,E029,E046,E050,E051,E055,E056,E057,E080,E084,E085,E086,E088,E090,E091,E092,E094,E098,E100,E109,E114,E117,E118,E119,E120,E121,E123,E124,E125,E126,E127,E128	36
chr1	28641522	28641578	E050	1
chr1	28641662	28642380	E021,E029,E032,E046,E050,E051,E090,E091,E098,E120,E121,E123,E124	13
chr1	28643315	28643366	E021	1
chr1	28643505	28643557	E088	1
chr1	28645803	28645903	E117	1
chr1	28646108	28646170	E017	1
chr1	28648066	28648308	E084,E085,E109	3
chr1	28648426	28649326	E022,E028,E084,E085,E086,E092,E098,E109,E114,E116	10
chr1	28649896	28650031	E084	1
chr1	28650230	28650950	E017,E050,E084,E085,E086,E092,E109,E123	8
chr1	28652754	28652834	E029,E124	2
chr1	28652878	28652982	E029,E097,E124,E126	4
chr1	28653136	28654292	E007,E017,E028,E029,E032,E033,E034,E046,E050,E055,E056,E057,E084,E085,E091,E092,E100,E109,E114,E116,E117,E118,E119,E123,E124,E126,E127	27
chr1	28654377	28654566	E032,E097,E123	3
chr1	28654643	28654839	E033,E097,E116,E123	4
chr1	28654852	28655145	E032,E033,E034,E046,E051,E055,E056,E091,E123	9
chr1	28655183	28656581	E003,E004,E005,E006,E007,E008,E017,E021,E022,E028,E029,E032,E033,E034,E046,E050,E051,E055,E056,E057,E059,E080,E081,E082,E083,E084,E085,E086,E088,E089,E090,E091,E092,E093,E094,E097,E098,E100,E109,E114,E116,E117,E118,E119,E120,E121,E122,E123,E124,E125,E126,E127,E128	53
chr1	28656816	28657065	E029,E033,E097,E116,E123,E124	6
chr1	28657131	28657231	E050,E085	2
chr1	28657280	28657330	E051	1
chr1	28658601	28658744	E033,E118	2
chr1	28659664	28659868	E092,E123	2
chr1	28660940	28660990	E121	1
chr1	28661381	28661439	E114	1
chr1	28664309	28664363	E056	1
chr1	28666865	28667017	E091	1
chr1	28668034	28668633	E004,E005,E017,E028,E056,E057,E091,E114,E119,E121,E125,E126,E127,E128	14
chr1	28669747	28670277	E004,E005,E006,E017,E028,E055,E056,E057,E091,E100,E114,E117,E118,E119,E125,E127,E128	17
chr1	28670620	28670780	E091	1
chr1	28672173	28673489	E003,E004,E005,E006,E007,E017,E021,E028,E029,E046,E050,E051,E055,E056,E057,E059,E080,E086,E088,E091,E092,E094,E098,E100,E109,E114,E116,E117,E118,E119,E120,E121,E122,E123,E124,E125,E126,E127,E128	39
chr1	28673538	28673588	E021	1
chr1	28674854	28675089	E086,E123	2
chr1	28676852	28676906	E127	1
chr1	28677382	28677650	E118,E123	2
chr1	28677754	28677841	E123	1
chr1	28677916	28677981	E021	1
chr1	28678075	28678726	E004,E006,E008,E017,E021,E022,E028,E055,E056,E057,E091,E092,E094,E109,E114,E117,E118,E119,E121,E123,E125,E126,E127,E128	24
chr1	28678733	28679159	E004,E005,E028,E057,E059,E091,E114,E117,E118,E119,E123,E127	12
chr1	28679540	28679762	E117,E123	2
chr1	28679929	28680251	E028,E057,E091,E100,E117,E119	6
chr1	28680286	28681297	E006,E008,E017,E028,E029,E055,E056,E057,E059,E088,E091,E094,E097,E098,E100,E114,E117,E119,E120,E121,E122,E123,E124,E125,E126,E127,E128	27
chr1	28681307	28681368	E100	1
chr1	28681743	28681864	E100	1
chr1	28682901	28682956	E022	1
chr1	28682969	28683061	E080,E123	2
chr1	28685231	28685560	E033,E050,E117,E123	4
chr1	28686127	28686576	E003,E004,E005,E006,E007,E008,E017,E021,E022,E028,E029,E032,E033,E034,E046,E050,E051,E055,E056,E057,E059,E080,E081,E082,E083,E084,E085,E086,E088,E089,E090,E091,E092,E093,E094,E097,E098,E100,E109,E114,E116,E117,E118,E119,E120,E121,E122,E123,E124,E125,E126,E127,E128	53
chr1	28686963	28687013	E021	1
chr1	28687671	28687711	E034	1
chr1	28689933	28690004	E109	1
chr1	28691233	28691293	E021	1
chr1	28691559	28691708	E091,E094,E098,E109,E123	5
chr1	28692452	28692929	E028,E034,E046,E057,E084,E085,E086,E088,E091,E092,E094,E098,E109,E116,E119,E127	16
chr1	28693204	28693346	E084,E109,E117,E123	4
chr1	28694536	28694590	E100	1
chr1	28694676	28695079	E003,E004,E006,E017,E021,E022,E050,E051,E055,E057,E059,E088,E089,E091,E109,E114,E116,E117,E118,E123,E126,E127	22
chr1	28695222	28695272	E097	1
chr1	28695519	28697436	E003,E004,E005,E006,E007,E008,E017,E021,E022,E028,E029,E032,E033,E034,E046,E050,E051,E055,E056,E057,E059,E080,E081,E082,E083,E084,E085,E086,E088,E089,E090,E091,E092,E093,E094,E097,E098,E100,E109,E114,E116,E117,E118,E119,E120,E121,E122,E123,E124,E125,E126,E127,E128	53
chr1	28697449	28697764	E007,E017,E033,E034,E050,E055,E056,E080,E083,E084,E092,E109,E123,E126	14
chr1	28698332	28698471	E123	1
chr1	28699502	28699594	E022,E050	2
chr1	28699965	28701356	E004,E005,E006,E017,E028,E055,E056,E057,E084,E088,E091,E092,E094,E109,E114,E119,E120,E121,E123,E125,E126,E127,E128	23
chr1	28701441	28701523	E123	1
chr1	28702024	28702168	E118,E123	2
chr1	28702198	28702362	E118,E123	2
chr1	28702683	28703145	E086,E109,E118,E123	4
chr1	28705053	28705132	E050,E051	2
chr1	28705139	28705299	E032,E034,E050,E123	4
chr1	28705332	28705440	E123	1
chr1	28705479	28705580	E034,E086	2
chr1	28705601	28705697	E032,E123	2
chr1	28705715	28705783	E021,E100	2
chr1	28707008	28707139	E094,E118,E123,E126	4
chr1	28707206	28707286	E123	1
chr1	28712426	28712704	E055,E056,E088,E117,E126	5
chr1	28713966	28714048	E034	1
chr1	28714593	28714633	E086	1
chr1	28716674	28716728	E100	1
chr1	28717949	28718110	E117	1
chr1	28718404	28718953	E005,E006,E017,E028,E029,E033,E050,E055,E056,E057,E059,E080,E088,E091,E100,E114,E117,E119,E120,E121,E123,E124,E125,E126,E127,E128	26
chr1	28719351	28720067	E017,E059	2
chr1	28720071	28720111	E034	1
chr1	28720661	28720746	E021	1
chr1	28720865	28720999	E123	1
chr1	28721312	28721373	E021	1
chr1	28721678	28722141	E006,E028,E050,E051,E055,E084,E092,E094,E097,E114,E117,E123,E124,E125,E126,E128	16
chr1	28723007	28723087	E123	1
chr1	28723426	28723495	E094	1
chr1	28723557	28723666	E094	1
chr1	28724701	28724741	E034	1
chr1	28726317	28726620	E003,E005,E007,E008,E021,E022,E059,E081,E082,E086,E117,E125,E128	13
chr1	28726940	28726993	E090	1
chr1	28727031	28727093	E126	1
chr1	28727367	28727731	E004,E005,E092,E094,E117,E120,E123	7
chr1	28729641	28730003	E083,E123	2
chr1	28733042	28733166	E083,E126	2
chr1	28733610	28733723	E123,E126	2
chr1	28734508	28734845	E017,E059	2
chr1	28735697	28735854	E003,E004,E008,E022	4
chr1	28736174	28736748	E003,E004,E005,E006,E007,E008,E017,E021,E022,E028,E032,E033,E034,E046,E050,E051,E055,E056,E057,E059,E080,E082,E083,E084,E088,E089,E090,E091,E092,E093,E094,E097,E098,E100,E109,E114,E116,E117,E118,E119,E120,E121,E122,E123,E125,E126,E127,E128	48
chr1	28739127	28739631	E022,E121,E123,E125,E128	5
chr1	28739748	28739911	E034,E123	2
chr1	28741333	28741373	E034	1
chr1	28741585	28741635	E022	1
chr1	28741869	28742116	E003,E034,E081,E116,E123	5
chr1	28742564	28742736	E086,E123	2
chr1	28742911	28743652	E006,E028,E050,E057,E080,E083,E084,E085,E093,E100,E109,E117,E119,E120,E121,E122,E123,E127,E128	19
chr1	28743759	28744450	E006,E017,E028,E029,E034,E046,E050,E051,E055,E056,E057,E059,E080,E084,E085,E088,E092,E093,E094,E098,E100,E109,E114,E116,E117,E119,E120,E121,E122,E123,E124,E125,E126,E127,E128	35
chr1	28744468	28744793	E080,E084,E100,E109,E119,E123	6
chr1	28744837	28744981	E100,E109,E114,E119,E126	5
chr1	28746351	28746496	E032,E091	2
chr1	28748113	28748766	E028,E034,E050,E055,E056,E057,E109,E117,E119,E121,E122,E126,E127,E128	14
chr1	28748950	28749045	E122	1
chr1	28751314	28751390	E091	1
chr1	28751894	28752035	E017,E029,E056	3
chr1	28752113	28752513	E017,E028,E029,E046,E050,E055,E056,E057,E059,E091,E100,E116,E119,E124,E125,E126	16
chr1	28754597	28754855	E029,E097,E116,E124	4
chr1	28755430	28756003	E003,E006,E017,E059,E088,E092,E109,E125,E128	9
chr1	28756331	28756373	E086	1
chr1	28756962	28757050	E126	1
chr1	28757973	28758259	E006,E017,E034,E055,E056,E057,E120,E121,E123,E125,E126,E128	12
chr1	28761828	28761918	E050,E122	2
chr1	28762464	28762514	E046	1
chr1	28762861	28762971	E050,E051,E109,E114,E123,E127	6
chr1	28763026	28763156	E050	1
chr1	28763365	28763415	E051	1
chr1	28763778	28765133	E003,E004,E005,E006,E007,E008,E017,E021,E022,E028,E029,E046,E050,E051,E055,E056,E057,E059,E080,E081,E083,E084,E085,E086,E088,E089,E090,E091,E092,E093,E094,E097,E098,E100,E109,E114,E116,E117,E118,E119,E120,E121,E122,E123,E124,E125,E126,E127,E128	49
chr1	28765378	28765666	E083,E097,E119,E122,E123	5
chr1	28765721	28765852	E057	1
chr1	28765856	28766193	E017,E028,E055,E056,E080,E119,E122,E126,E127,E128	10
chr1	28766204	28766463	E059,E117,E123,E127	4
chr1	28767912	28768681	E017,E121,E123,E128	4
chr1	28769020	28769117	E050,E051	2
chr1	28769439	28769516	E017	1
chr1	28770500	28770893	E005,E006,E017,E028,E055,E056,E057,E086,E114,E119,E121,E125,E126,E127,E128	15
chr1	28772207	28772277	E127	1
chr1	28773845	28773930	E050	1
chr1	28774060	28774503	E028,E051,E059,E090,E097,E116,E118,E122	8
chr1	28775396	28775600	E084,E123	2
chr1	28775686	28775776	E050,E093	2
chr1	28776362	28777023	E028,E034,E046,E050,E051,E057,E091,E093,E116,E117,E119,E122,E123,E125,E127,E128	16
chr1	28777091	28777420	E032,E050,E051,E091,E093	5
chr1	28777698	28777761	E033,E093	2
chr1	28777924	28778174	E093	1
chr1	28779803	28779882	E050	1
chr1	28780038	28780088	E051	1
chr1	28780433	28780500	E109	1
chr1	28782021	28783044	E006,E017,E021,E022,E028,E029,E050,E051,E055,E056,E057,E059,E080,E083,E084,E086,E089,E090,E093,E097,E098,E100,E114,E116,E119,E120,E121,E122,E124,E125,E126,E127,E128	33
chr1	28783048	28783223	E021,E055,E100	3
chr1	28783278	28783331	E055	1
chr1	28783478	28783641	E034,E056,E100	3
chr1	28784948	28785721	E006,E017,E028,E055,E056,E083,E088,E094,E100,E117,E121,E122,E128	13
chr1	28786951	28787001	E055	1
chr1	28793063	28793113	E093	1
chr1	28793207	28793312	E034	1
chr1	28794650	28794800	E123	1
chr1	28795288	28795342	E100	1
chr1	28796803	28796930	E056,E080,E118	3
chr1	28797917	28798392	E004,E006,E008,E017,E021,E022,E028,E033,E050,E051,E055,E056,E080,E083,E091,E100,E114,E117,E119,E120,E122,E123,E125,E127,E128	25
chr1	28798752	28798826	E034	1
chr1	28799669	28799720	E097	1
chr1	28800244	28800289	E097	1
chr1	28800929	28800979	E017	1
chr1	28801108	28801158	E051	1
chr1	28801954	28802024	E051	1
chr1	28802649	28802712	E005	1
chr1	28803880	28803959	E109	1
chr1	28804066	28804223	E094,E109	2
chr1	28806062	28806310	E109,E117,E123	3
chr1	28806398	28806502	E117	1
chr1	28806972	28807039	E086	1
chr1	28807069	28807145	E032	1
chr1	28808816	28808954	E033,E094,E109	3
chr1	28809745	28809834	E017	1
chr1	28809912	28809964	E032	1
chr1	28810156	28810229	E126	1
chr1	28811620	28811721	E032	1
chr1	28813228	28813348	E109,E123	2
chr1	28814491	28814583	E032,E033	2
chr1	28814900	28814954	E091	1
chr1	28815343	28815387	E080	1
chr1	28815705	28815760	E017	1
chr1	28815968	28816116	E081,E082	2
chr1	28816348	28816480	E033,E034	2
chr1	28818155	28818210	E081	1
chr1	28820141	28820237	E114	1
chr1	28821317	28821685	E123	1
chr1	28824346	28824403	E086	1
chr1	28824789	28824936	E084,E109	2
chr1	28826228	28826333	E017,E091,E109	3
chr1	28827552	28828049	E006,E017,E028,E032,E050,E055,E056,E057,E080,E084,E085,E091,E092,E094,E097,E098,E100,E109,E114,E116,E117,E118,E119,E120,E121,E122,E123,E125,E126,E127,E128	31
chr1	28828615	28828722	E092,E122	2
chr1	28828828	28828988	E003,E100	2
chr1	28829480	28829976	E004,E033,E057,E080,E084,E085,E088,E092,E094,E097,E100,E109,E118,E123	14
chr1	28830050	28830186	E004,E034,E084,E100,E109	5
chr1	28830989	28831105	E116	1
chr1	28831202	28831424	E033,E116,E123	3
chr1	28831570	28834289	E003,E004,E005,E006,E007,E008,E017,E021,E022,E028,E029,E032,E033,E034,E046,E050,E051,E055,E056,E057,E059,E080,E081,E082,E083,E084,E085,E086,E088,E089,E090,E091,E092,E093,E094,E097,E098,E100,E109,E114,E116,E117,E118,E119,E120,E121,E122,E123,E124,E125,E126,E127,E128	53
chr1	28834343	28835392	E004,E005,E007,E022,E028,E033,E034,E055,E056,E057,E084,E085,E091,E100,E114,E116,E117,E118,E119,E120,E121,E122,E123,E125,E126,E127,E128	27
chr1	28835417	28839508	E003,E004,E005,E006,E008,E017,E021,E022,E028,E029,E032,E033,E034,E046,E050,E051,E055,E056,E057,E059,E080,E084,E088,E089,E090,E091,E092,E093,E097,E098,E100,E109,E114,E116,E117,E118,E119,E120,E121,E122,E123,E125,E126,E127,E128	45
chr1	28839555	28839865	E003,E004,E017,E022,E028,E034,E055,E056,E100,E114,E116,E123	12
chr1	28839902	28840783	E003,E004,E005,E006,E008,E017,E021,E022,E028,E034,E050,E055,E056,E057,E059,E080,E084,E098,E100,E109,E114,E116,E117,E118,E120,E121,E122,E123,E125,E126,E127,E128	32
chr1	28840922	28841088	E003,E004,E006,E017,E021,E022,E034,E055,E114,E117,E123,E125,E128	13
chr1	28841124	28841194	E017,E022,E055,E056	4
chr1	28841227	28842148	E003,E004,E005,E006,E008,E017,E021,E022,E028,E034,E051,E055,E056,E057,E059,E080,E100,E109,E114,E116,E117,E118,E119,E120,E121,E122,E123,E125,E126,E127,E128	31
chr1	28842172	28842842	E003,E004,E006,E008,E017,E021,E022,E028,E051,E055,E056,E057,E100,E114,E116,E117,E118,E119,E120,E121,E122,E123,E125,E126,E127,E128	26
chr1	28842983	28846077	E003,E004,E005,E006,E007,E008,E017,E021,E022,E028,E029,E032,E033,E034,E046,E050,E051,E055,E056,E057,E059,E080,E081,E082,E083,E084,E085,E086,E088,E089,E090,E091,E092,E093,E094,E097,E098,E100,E109,E114,E116,E117,E118,E119,E120,E121,E122,E123,E124,E125,E126,E127,E128	53
chr1	28846160	28846223	E003	1
chr1	28846524	28847248	E003,E005,E008,E021,E022,E033,E098,E100,E114,E116,E118,E121,E126	13
chr1	28848053	28848722	E003,E059,E118,E123	4
chr1	28848764	28848840	E003,E021	2
chr1	28848864	28849024	E123	1
chr1	28850140	28850221	E008	1
chr1	28850263	28850313	E021	1
chr1	28850603	28850683	E116	1
chr1	28851354	28852321	E005,E084,E085,E088,E091,E123	6
chr1	28852417	28852484	E100	1
chr1	28852720	28853070	E005,E091,E116	3
chr1	28853384	28853884	E004,E005,E006,E022,E028,E055,E056,E057,E059,E091,E094,E097,E098,E114,E116,E118,E120,E121,E126,E127,E128	21
chr1	28854465	28854518	E091	1
chr1	28855023	28855171	E091	1
chr1	28856401	28856483	E116	1
chr1	28860430	28860484	E127	1
chr1	28863964	28864301	E109	1
chr1	28864348	28864660	E005,E080,E083,E089,E090,E120,E121	7
chr1	28864727	28864777	E083	1
chr1	28864850	28865224	E120,E121	2
chr1	28867206	28867501	E003,E004,E021,E022,E055,E056,E091,E093,E109,E114,E117,E123,E126	13
chr1	28867559	28867694	E055,E056	2
chr1	28868199	28868490	E057,E088,E117,E118,E123	5
chr1	28868567	28868621	E056	1
chr1	28869215	28869292	E003	1
chr1	28870147	28870197	E022	1
chr1	28870246	28870406	E109,E123	2
chr1	28871107	28871286	E022,E080,E123	3
chr1	28871418	28871554	E032,E116	2
chr1	28871890	28872067	E022,E119	2
chr1	28872534	28872718	E117,E120,E123	3
chr1	28873201	28873282	E034	1
chr1	28874913	28875022	E056,E123	2
chr1	28875809	28875849	E034	1
chr1	28875915	28875969	E100	1
chr1	28876066	28876136	E118	1
chr1	28876346	28876396	E032	1
chr1	28876409	28876462	E051	1
chr1	28876812	28876933	E055,E059	2
chr1	28877981	28878442	E007,E008,E032,E034,E084,E100,E109,E117,E123,E124	10
chr1	28878729	28880494	E003,E004,E005,E006,E007,E008,E017,E021,E022,E028,E029,E032,E033,E034,E046,E050,E051,E055,E056,E057,E059,E080,E081,E082,E083,E084,E085,E086,E088,E089,E090,E091,E092,E093,E094,E097,E098,E100,E109,E114,E116,E117,E118,E119,E120,E121,E122,E123,E124,E125,E126,E127,E128	53
chr1	28880677	28881055	E032,E034,E080,E116,E123	5
chr1	28882780	28882875	E116	1
chr1	28886281	28886395	E097	1
chr1	28886637	28886848	E097	1
chr1	28887816	28887856	E086	1
chr1	28888034	28888112	E127	1
chr1	28888496	28888546	E021	1
chr1	28892766	28892826	E022	1
chr1	28893414	28893454	E086	1
chr1	28894843	28894923	E116	1
chr1	28895868	28895918	E021	1
chr1	28897935	28898015	E123	1
chr1	28898483	28898614	E034,E117	2
chr1	28899402	28899456	E091	1
chr1	28899459	28899786	E006,E017,E028,E055,E056,E057,E091,E100,E114,E117,E119,E120,E121,E124,E125,E126,E127,E128	18
chr1	28900020	28900105	E100	1
chr1	28901267	28901598	E028,E057,E117,E119,E127	5
chr1	28901901	28901962	E034	1
chr1	28902711	28902819	E127	1
chr1	28903289	28906732	E003,E005,E008,E017,E021,E022,E028,E032,E033,E034,E046,E055,E056,E057,E059,E083,E084,E090,E091,E093,E097,E100,E109,E114,E116,E117,E118,E120,E121,E123,E126,E127	32
chr1	28906774	28909913	E003,E004,E005,E006,E007,E008,E017,E021,E022,E028,E029,E032,E033,E034,E046,E050,E051,E055,E056,E057,E059,E080,E081,E082,E083,E084,E085,E086,E088,E089,E090,E091,E092,E093,E094,E097,E098,E100,E109,E114,E116,E117,E118,E119,E120,E121,E122,E123,E124,E125,E126,E127,E128	53
chr1	28910201	28910326	E091	1
chr1	28910642	28910740	E127	1
chr1	28910819	28910869	E091	1
chr1	28911855	28912008	E021,E032,E114	3
chr1	28912321	28912391	E118	1
chr1	28913220	28913297	E086	1
chr1	28913413	28913739	E032,E116,E118	3
chr1	28915892	28915972	E122	1
chr1	28916015	28916055	E086	1
chr1	28916539	28917178	E003,E004,E005,E006,E008,E017,E021,E022,E029,E046,E050,E051,E055,E056,E059,E080,E081,E083,E084,E085,E086,E088,E089,E090,E091,E092,E093,E094,E097,E100,E109,E117,E120,E121,E123,E124,E126,E127	38
chr1	28917496	28917691	E022,E086,E089,E109	4
chr1	28918082	28919054	E003,E004,E006,E007,E008,E021,E022,E029,E032,E033,E034,E046,E050,E055,E056,E080,E083,E084,E085,E086,E088,E089,E090,E091,E092,E093,E097,E098,E100,E109,E114,E116,E118,E121,E124,E125,E126,E127,E128	39
chr1	28919097	28919709	E003,E006,E007,E008,E021,E022,E051,E055,E059,E081,E083,E084,E089,E090,E091,E092,E100,E109,E118,E124,E126	21
chr1	28919890	28919940	E021	1
chr1	28920000	28920249	E091,E097,E100,E118	4
chr1	28920421	28920533	E003,E118	2
chr1	28920607	28920702	E003	1
chr1	28920809	28920849	E034	1
chr1	28921086	28921584	E003,E004,E008,E017,E021,E022,E028,E056,E057,E081,E089,E090,E093,E098,E100,E114,E119,E120,E121,E125,E126,E127,E128	23
chr1	28921668	28921809	E008,E028	2
chr1	28921979	28922248	E003,E008,E022,E117,E118	5
chr1	28922309	28922370	E022	1
chr1	28922399	28922657	E003,E004,E021,E022	4
chr1	28924779	28925026	E091,E117,E127	3
chr1	28925164	28925243	E091	1
chr1	28925338	28925973	E005,E021,E022,E028,E057,E093,E116,E119,E127,E128	10
chr1	28926137	28926215	E127	1
chr1	28926453	28926532	E081	1
chr1	28928030	28928675	E004,E005,E006,E017,E028,E055,E056,E057,E059,E080,E089,E090,E091,E093,E097,E100,E114,E116,E117,E119,E120,E121,E122,E125,E126,E127,E128	27
chr1	28928871	28929073	E028,E056	2
chr1	28929190	28929269	E055,E089,E090	3
chr1	28929342	28929864	E003,E004,E005,E006,E007,E008,E017,E021,E022,E028,E029,E032,E033,E034,E046,E050,E051,E055,E056,E057,E059,E080,E081,E082,E083,E084,E085,E086,E088,E089,E090,E091,E092,E093,E094,E097,E098,E100,E109,E114,E116,E117,E118,E119,E120,E121,E122,E123,E124,E125,E126,E127,E128	53
chr1	28930788	28930860	E033	1
chr1	28931262	28931329	E005	1
chr1	28931397	28931575	E005	1
chr1	28931645	28931946	E005,E084	2
chr1	28932000	28932060	E005,E022	2
chr1	28933135	28933217	E118	1
chr1	28933289	28933675	E091,E118,E121	3
chr1	28942849	28942889	E086	1
chr1	28948613	28948671	E084	1
chr1	28949603	28949747	E100	1
chr1	28950182	28950607	E017,E117,E121	3
chr1	28951822	28951896	E034	1
chr1	28951930	28951985	E021	1
chr1	28953799	28953883	E123	1
chr1	28954714	28954799	E080,E118	2
chr1	28954981	28955028	E034	1
chr1	28956223	28956326	E123	1
chr1	28957079	28957129	E021	1
chr1	28958328	28958685	E116,E123	2
chr1	28959038	28959091	E032	1
chr1	28959216	28959266	E088	1
chr1	28960816	28960886	E118	1
chr1	28960923	28961311	E032,E034,E114,E118,E124	5
chr1	28961832	28961922	E022,E086,E124	3
chr1	28963306	28963356	E051	1
chr1	28963563	28963752	E008	1
chr1	28964290	28964359	E034	1
chr1	28965076	28965126	E051	1
chr1	28967074	28967210	E123	1
chr1	28967298	28967622	E003,E004,E006,E008,E017,E029,E032,E033,E034,E046,E050,E051,E055,E056,E057,E088,E091,E092,E093,E114,E116,E117,E118,E119,E123,E124,E126,E127	28
chr1	28967949	28968057	E050,E126	2
chr1	28968141	28968195	E100	1
chr1	28968382	28971518	E003,E004,E005,E006,E007,E008,E017,E021,E022,E028,E029,E032,E033,E034,E046,E050,E051,E055,E056,E057,E059,E080,E081,E082,E083,E084,E085,E086,E088,E089,E090,E091,E092,E093,E094,E097,E098,E100,E109,E114,E116,E117,E118,E119,E120,E121,E122,E123,E124,E125,E126,E127,E128	53
chr1	28971963	28972253	E097,E123	2
chr1	28972495	28973093	E005,E006,E017,E055,E056,E091,E100,E114,E118,E120,E123,E126	12
chr1	28973817	28973888	E080	1
chr1	28974000	28974110	E007,E034,E097,E100	4
chr1	28974270	28976120	E003,E004,E005,E006,E007,E008,E017,E021,E022,E028,E029,E032,E033,E034,E046,E050,E051,E055,E056,E057,E059,E080,E081,E082,E083,E084,E085,E086,E088,E089,E090,E091,E092,E093,E094,E097,E098,E100,E109,E114,E116,E117,E118,E119,E120,E121,E122,E123,E124,E125,E126,E127,E128	53
chr1	28976174	28976622	E003,E006,E007,E028,E033,E046,E051,E055,E094,E123	10
chr1	28977103	28977172	E100	1
chr1	28978999	28979287	E084,E109,E124	3
chr1	28980447	28980701	E003,E004,E005,E006,E007,E008,E017,E021,E022,E028,E029,E032,E033,E034,E046,E050,E051,E055,E056,E059,E080,E083,E084,E085,E086,E088,E091,E092,E093,E094,E097,E098,E100,E109,E114,E116,E117,E118,E119,E120,E121,E122,E123,E124,E126,E127,E128	47
chr1	28980964	28981087	E003,E051	2
chr1	28981089	28981143	E033	1
chr1	28981154	28981214	E006	1
chr1	28981454	28981504	E051	1
chr1	28981920	28982377	E050,E084,E109,E121,E123,E124	6
chr1	28982477	28982756	E084,E100	2
chr1	28983017	28983077	E004	1
chr1	28983300	28983357	E022,E082	2
chr1	28985400	28985487	E006,E056	2
chr1	28985933	28986128	E003,E004,E022,E080,E081,E114,E121	7
chr1	28986143	28986269	E080	1
chr1	28986464	28986514	E022,E034	2
chr1	28987361	28987411	E032	1
chr1	28988113	28988178	E126	1
chr1	28988202	28988252	E032	1
chr1	28990356	28990909	E081,E082,E121,E123,E126	5
chr1	28990923	28991192	E003,E004,E022,E081	4
chr1	28991686	28991736	E050	1
chr1	28993385	28993458	E046	1
chr1	28993591	28993667	E003	1
chr1	28994100	28994140	E034	1
chr1	28994248	28994298	E032	1
chr1	28994437	28994519	E022,E086,E092	3
chr1	28994582	28996758	E003,E004,E005,E006,E007,E008,E017,E021,E022,E028,E029,E032,E033,E034,E046,E050,E051,E055,E056,E057,E059,E080,E081,E082,E083,E084,E085,E086,E088,E089,E090,E091,E092,E093,E094,E097,E098,E100,E109,E114,E116,E117,E118,E119,E120,E121,E122,E123,E124,E125,E126,E127,E128	53
chr1	28997075	28997119	E097	1
chr1	28997377	28997417	E034	1
chr1	28997500	28997593	E046	1
chr1	28997598	28997667	E007,E033	2
chr1	28997930	28998254	E034,E086,E091,E094	4
chr1	28998621	28998684	E097,E109	2
chr1	29001161	29001215	E100	1
chr1	29001880	29002730	E004,E005,E006,E017,E021,E055,E056,E057,E080,E083,E089,E091,E097,E100,E117,E121,E123,E126	18
chr1	29003076	29003206	E091	1
chr1	29006739	29007026	E017,E094,E117,E126	4
chr1	29007879	29007929	E032	1
chr1	29009335	29009684	E005,E007,E028,E051,E055,E056,E057,E093,E119,E123	10
chr1	29010006	29010056	E007	1
chr1	29011365	29011844	E004,E123	2
chr1	29013242	29013533	E050,E123	2
chr1	29013683	29013836	E017,E032,E055,E056,E080	5
chr1	29014201	29014255	E056	1
chr1	29015112	29015204	E083	1
chr1	29015206	29015308	E080,E118	2
chr1	29017470	29017608	E117,E121	2
chr1	29024804	29024853	E034	1
chr1	29025629	29025687	E034	1
chr1	29029159	29029219	E125	1
chr1	29029740	29029790	E055	1
chr1	29030312	29030394	E097	1
chr1	29030727	29030795	E122	1
chr1	29031830	29031910	E124	1
chr1	29033060	29033120	E006	1
chr1	29034034	29034114	E123	1
chr1	29034318	29034368	E114	1
chr1	29035187	29035267	E046	1
chr1	29036897	29036947	E082	1
chr1	29041528	29041872	E029,E050,E090,E100,E124	5
chr1	29042895	29043161	E050,E120,E121	3
chr1	29044739	29044996	E091	1
chr1	29045154	29046236	E004,E005,E006,E008,E017,E021,E022,E055,E056,E059,E080,E090,E091,E092,E100,E109,E114,E117,E120,E121,E123,E125,E126,E128	24
chr1	29046267	29046360	E109	1
chr1	29046859	29047338	E004,E005,E008,E022,E091,E100,E117	7
chr1	29047477	29047844	E003,E008,E022,E034,E055,E056,E080,E091,E126	9
chr1	29048218	29048327	E091	1
chr1	29048440	29048718	E003,E017,E022,E055,E091,E118	6
chr1	29048919	29048982	E003,E022,E034,E051,E081,E086,E100,E127	8
chr1	29049874	29049923	E034	1
chr1	29050231	29050281	E022	1
chr1	29050388	29050438	E022	1
chr1	29051523	29051593	E118	1
chr1	29051696	29051830	E118	1
chr1	29051983	29052120	E118	1
chr1	29052350	29052417	E022	1
chr1	29052469	29052519	E022	1
chr1	29054690	29054947	E008,E021,E022	3
chr1	29056292	29056336	E080	1
chr1	29056454	29056519	E080	1
chr1	29056721	29056778	E080	1
chr1	29058501	29058731	E086,E123,E124	3
chr1	29059158	29059231	E022	1
chr1	29060049	29060099	E109	1
chr1	29060331	29060990	E084,E091,E109,E118,E123	5
chr1	29061121	29061342	E022,E091,E118	3
chr1	29061385	29061700	E034,E091	2
chr1	29061902	29061956	E022	1
chr1	29062035	29062111	E034,E080	2
chr1	29062215	29064879	E003,E004,E005,E006,E007,E008,E017,E021,E022,E028,E029,E032,E033,E034,E046,E050,E051,E055,E056,E057,E059,E080,E081,E082,E083,E084,E085,E086,E088,E089,E090,E091,E092,E093,E094,E097,E098,E100,E109,E114,E116,E117,E118,E119,E120,E121,E122,E123,E124,E125,E126,E127,E128	53
chr1	29064958	29065176	E091,E116	2
chr1	29065537	29065704	E034,E084,E091	3
chr1	29066004	29066433	E057,E091,E119,E123,E127	5
chr1	29066455	29066929	E028,E057,E088,E091,E119,E122,E127	7
chr1	29069156	29069342	E116	1
chr1	29070317	29070367	E051	1
chr1	29070881	29071092	E029,E116,E123	3
chr1	29072202	29072256	E100	1
chr1	29072404	29072512	E116,E127	2
chr1	29072520	29072600	E034,E123	2
chr1	29072606	29072968	E122,E123,E124	3
chr1	29074055	29074525	E003,E008,E109,E116,E118,E123	6
chr1	29074563	29075243	E003,E008,E022,E029,E034,E050,E051,E055,E080,E083,E084,E088,E109,E116,E117,E120,E121,E123,E126	19
chr1	29075474	29075873	E006,E017,E029,E056,E123,E124,E128	7
chr1	29075991	29076439	E029,E034,E050,E051,E059,E116,E123,E124	8
chr1	29076968	29077066	E120,E127	2
chr1	29077145	29077216	E017,E056	2
chr1	29077300	29078691	E003,E004,E006,E017,E028,E034,E055,E056,E057,E059,E080,E082,E083,E084,E086,E088,E091,E097,E109,E116,E117,E119,E120,E121,E122,E123,E125,E126,E127,E128	30
chr1	29079943	29080077	E021,E116	2
chr1	29080554	29080783	E116,E123	2
chr1	29082199	29082249	E097	1
chr1	29082301	29082501	E017,E034,E120,E121,E125,E128	6
chr1	29082553	29082635	E118	1
chr1	29083228	29083630	E003,E007,E008,E021,E022,E032,E033,E034,E046,E050,E051,E059,E080,E081,E082,E088,E109,E116,E121,E123	20
chr1	29083797	29083884	E006	1
chr1	29084166	29084215	E097	1
chr1	29084711	29084793	E034	1
chr1	29085053	29085197	E083,E114	2
chr1	29086547	29086733	E120,E121,E123	3
chr1	29087215	29087265	E091	1
chr1	29087700	29087989	E004,E005,E008,E091	4
chr1	29088183	29088273	E022,E091	2
chr1	29089493	29089800	E028,E057,E100,E119	4
chr1	29091463	29091519	E114	1
chr1	29091719	29091759	E034	1
chr1	29092559	29092605	E034	1
chr1	29092648	29092712	E034	1
chr1	29092867	29092924	E114	1
chr1	29092943	29093009	E034	1
chr1	29093220	29093260	E034	1
chr1	29094436	29094486	E021	1
chr1	29094792	29094931	E089,E090,E126	3
chr1	29095040	29095100	E034	1
chr1	29095969	29096171	E097	1
chr1	29096413	29096496	E034	1
chr1	29097143	29097221	E034	1
chr1	29097929	29097979	E109	1
chr1	29098669	29098750	E084	1
chr1	29099320	29099421	E059	1
chr1	29100773	29100813	E034	1
chr1	29100880	29100930	E017	1
chr1	29101364	29102389	E003,E004,E017,E021,E022,E028,E029,E032,E033,E034,E046,E050,E051,E055,E056,E057,E059,E080,E083,E084,E085,E086,E088,E089,E090,E091,E092,E093,E094,E097,E098,E100,E109,E116,E118,E119,E120,E121,E122,E124,E125,E126,E127	43
chr1	29102558	29102616	E109	1
chr1	29103444	29103540	E034	1
chr1	29104556	29104608	E034	1
chr1	29104716	29104796	E008	1
chr1	29105579	29105636	E007	1
chr1	29105722	29105780	E007	1
chr1	29105859	29105916	E033	1
chr1	29106090	29106188	E080	1
chr1	29106434	29106530	E029,E056,E100	3
chr1	29106659	29106930	E029,E097,E123,E124	4
chr1	29106937	29107191	E007,E055,E056,E080,E097	5
chr1	29107841	29108105	E005,E086,E123	3
chr1	29108226	29109070	E004,E005,E022,E051,E055,E091,E117,E121,E123	9
chr1	29109829	29109985	E123	1
chr1	29110169	29110383	E034,E123	2
chr1	29111001	29111128	E123	1
chr1	29111290	29112576	E003,E004,E005,E006,E007,E008,E017,E021,E022,E028,E029,E032,E033,E034,E046,E050,E051,E055,E056,E057,E059,E080,E081,E082,E083,E084,E085,E086,E088,E089,E090,E091,E092,E093,E094,E097,E098,E100,E109,E114,E116,E117,E118,E119,E120,E121,E122,E123,E124,E125,E126,E127,E128	53
chr1	29113221	29113342	E034,E046	2
chr1	29115241	29115333	E123	1
chr1	29115409	29115539	E055,E056,E121,E128	4
chr1	29117005	29117395	E022,E059,E092,E118,E123,E126	6
chr1	29119097	29119671	E003,E006,E008,E021,E022,E083,E123	7
chr1	29120602	29120652	E021	1
chr1	29122179	29122274	E017,E050	2
chr1	29122801	29123181	E005,E056,E089,E090,E097,E109,E121,E126	8
chr1	29123243	29123626	E003,E021,E022,E083,E086,E091,E100,E109,E117,E121	10
chr1	29125278	29125341	E051	1
chr1	29125671	29125738	E005	1
chr1	29125815	29125869	E126	1
chr1	29126872	29127221	E003,E005,E021,E022,E091,E121	6
chr1	29127624	29127674	E050	1
chr1	29128081	29128203	E005	1
chr1	29128448	29128546	E021	1
chr1	29129636	29129884	E005,E055,E059,E120,E121,E126,E127	7
chr1	29130622	29130916	E003,E007,E021,E022,E127	5
chr1	29131426	29131478	E007	1
chr1	29133698	29133950	E003,E021,E022	3
chr1	29134454	29134504	E017	1
chr1	29134614	29134810	E032,E123	2
chr1	29135277	29135336	E055	1
chr1	29137394	29137434	E034	1
chr1	29137728	29137794	E022	1
chr1	29137824	29137903	E003,E022	2
chr1	29138116	29138166	E007	1
chr1	29138225	29138757	E003,E007,E021,E022,E028,E086,E092,E118	8
chr1	29138770	29140019	E003,E005,E007,E008,E021,E022,E028,E055,E057,E059,E081,E086,E088,E089,E090,E092,E118,E120,E121,E125	20
chr1	29140021	29140139	E059,E122	2
chr1	29140466	29140816	E005,E059	2
chr1	29141266	29141332	E021	1
chr1	29142125	29142335	E050,E051,E081,E082	4
chr1	29142458	29142667	E005,E007,E093	3
chr1	29142689	29142750	E007	1
chr1	29144044	29144168	E005	1
chr1	29144789	29144866	E021	1
chr1	29145951	29146001	E055	1
chr1	29146034	29146131	E003	1
chr1	29146587	29146687	E117	1
chr1	29149347	29149685	E080,E081,E084,E086,E089,E092	6
chr1	29150664	29150835	E006,E056,E057,E114,E120,E125,E128	7
chr1	29151762	29151880	E006,E017,E028	3
chr1	29152436	29152882	E005,E006,E017,E028,E050,E055,E056,E059,E120,E121,E123,E125,E126,E128	14
chr1	29153072	29153170	E006	1
chr1	29153913	29154017	E033	1
chr1	29154827	29155226	E003,E004,E005,E007,E017,E021,E022,E055,E056,E057,E083,E091,E117,E120,E121,E126,E128	17
chr1	29156284	29156334	E022	1
chr1	29157399	29157701	E003,E021,E022,E080,E081,E082,E083,E089,E092,E123	10
chr1	29158079	29158129	E121	1
chr1	29160272	29160332	E005	1
chr1	29161730	29162244	E080,E081,E082,E083,E086,E089,E092	7
chr1	29162490	29162547	E081	1
chr1	29163670	29163910	E003,E004,E008,E021,E022,E123	6
chr1	29165439	29165489	E114	1
chr1	29166323	29166373	E021	1
chr1	29167584	29167650	E022	1
chr1	29168846	29168983	E121	1
chr1	29170795	29170849	E033	1
chr1	29172404	29173006	E003,E004,E008,E017,E021,E022,E034,E046,E050,E056,E057,E059,E091,E093,E109,E114,E116,E117,E118,E123,E126	21
chr1	29173849	29174027	E005,E021,E022,E034	4
chr1	29174253	29174303	E021	1
chr1	29175010	29175285	E088,E125	2
chr1	29178771	29178943	E088,E090,E091	3
chr1	29179682	29179800	E007,E029,E050,E124	4
chr1	29180501	29180581	E119	1
chr1	29180648	29180729	E022	1
chr1	29180860	29180910	E022	1
chr1	29181054	29181123	E007	1
chr1	29181574	29181693	E051,E123	2
chr1	29182033	29182566	E021,E057,E059,E081,E082,E086,E089,E090,E092,E097,E100,E121,E123,E126,E127	15
chr1	29184969	29185142	E003,E109	2
chr1	29186188	29186659	E055,E056,E084,E117,E120,E121,E126	7
chr1	29186812	29187593	E004,E028,E050,E055,E056,E057,E059,E080,E084,E085,E086,E089,E092,E094,E098,E109,E114,E116,E117,E119,E122,E123,E125,E126,E127,E128	26
chr1	29187675	29187766	E086,E128	2
chr1	29187774	29187844	E084	1
chr1	29188882	29188976	E080	1
chr1	29189606	29189710	E091	1
chr1	29190256	29190395	E050,E123	2
chr1	29191915	29191985	E007	1
chr1	29192479	29192771	E028,E055,E056,E084,E092,E094,E109,E117,E119,E120,E121,E123,E126,E127	14
chr1	29192992	29193062	E022	1
chr1	29194525	29194611	E004,E114	2
chr1	29195417	29195467	E021	1
chr1	29195700	29195835	E007,E121	2
chr1	29196475	29196560	E005	1
chr1	29197696	29197746	E007	1
chr1	29197808	29197898	E005	1
chr1	29198145	29199118	E005,E008,E084,E085,E086,E088,E092,E109,E114,E118	10
chr1	29199456	29199496	E034	1
chr1	29200018	29200224	E084,E086,E088,E109	4
chr1	29200378	29200432	E127	1
chr1	29200897	29200951	E033	1
chr1	29201686	29201965	E029,E046,E050,E051,E056,E097,E120,E121,E123,E124	10
chr1	29202730	29203284	E051,E084,E094,E123	4
chr1	29203358	29204162	E003,E004,E005,E006,E007,E008,E017,E021,E022,E028,E029,E032,E033,E034,E046,E050,E051,E055,E056,E057,E059,E080,E081,E082,E083,E084,E085,E086,E088,E089,E090,E091,E092,E093,E094,E097,E098,E100,E109,E114,E116,E117,E118,E119,E120,E121,E122,E123,E124,E125,E126,E127,E128	53
chr1	29204481	29204521	E034	1
chr1	29204848	29205212	E032,E092,E123	3
chr1	29205274	29205396	E032,E034	2
chr1	29205404	29205599	E057	1
chr1	29206102	29206177	E007	1
chr1	29206233	29206417	E032,E080,E109	3
chr1	29206497	29206612	E032	1
chr1	29208078	29208180	E032,E051	2
chr1	29208335	29209337	E003,E004,E005,E006,E007,E008,E017,E021,E022,E028,E029,E032,E033,E034,E046,E050,E051,E055,E056,E057,E059,E080,E081,E082,E083,E084,E085,E086,E088,E089,E090,E091,E092,E093,E094,E097,E098,E100,E109,E114,E116,E117,E118,E119,E120,E121,E122,E123,E124,E125,E126,E127,E128	53
chr1	29209683	29210787	E003,E004,E005,E006,E007,E008,E021,E022,E029,E032,E033,E034,E050,E051,E080,E083,E084,E086,E088,E092,E093,E100,E122,E123	24
chr1	29210876	29212468	E003,E004,E005,E006,E007,E008,E017,E021,E022,E028,E029,E032,E033,E034,E046,E050,E051,E055,E056,E057,E059,E080,E083,E084,E085,E086,E088,E089,E090,E091,E092,E093,E094,E097,E098,E100,E109,E114,E116,E117,E118,E119,E120,E121,E122,E123,E124,E125,E126,E127,E128	51
chr1	29212475	29215130	E003,E004,E005,E006,E007,E008,E017,E021,E022,E028,E029,E032,E033,E034,E046,E050,E051,E055,E056,E057,E059,E080,E081,E082,E083,E084,E085,E086,E088,E089,E090,E091,E092,E093,E094,E097,E098,E100,E109,E114,E116,E117,E118,E119,E120,E121,E122,E123,E124,E125,E126,E127,E128	53
chr1	29215575	29215834	E033,E034,E046,E056,E093,E094	6
chr1	29216185	29216288	E032	1
chr1	29216313	29216459	E033,E046	2
chr1	29216849	29217028	E032,E084,E109	3
chr1	29217133	29217262	E123	1
chr1	29217578	29217799	E080,E116	2
chr1	29219962	29220559	E003,E004,E006,E008,E021,E022,E033,E034,E050,E055,E056,E080,E091,E093,E114,E117,E121,E123,E126	19
chr1	29221021	29221112	E123	1
chr1	29221258	29221373	E097	1
chr1	29221438	29221488	E088	1
chr1	29221789	29221880	E121	1
chr1	29222489	29222569	E123	1
chr1	29222818	29223053	E008,E055,E056,E083,E090,E097,E126	7
chr1	29223098	29223194	E021	1
chr1	29224048	29224098	E021	1
chr1	29224634	29224688	E127	1
chr1	29224978	29225063	E088	1
chr1	29225076	29225464	E029,E050,E051,E080,E083,E088,E089,E092,E097,E123	10
chr1	29225539	29225691	E034,E080	2
chr1	29225731	29226186	E055,E090,E123,E126	4
chr1	29226866	29226907	E034	1
chr1	29227274	29227372	E114,E123	2
chr1	29228515	29228695	E123	1
chr1	29228777	29228923	E081,E082	2
chr1	29229152	29229711	E123	1
chr1	29230046	29230096	E083,E086	2
chr1	29230307	29230361	E100	1
chr1	29230632	29230856	E123	1
chr1	29232087	29232234	E123	1
chr1	29232660	29232700	E034	1
chr1	29232884	29233259	E022,E086,E123	3
chr1	29234888	29234932	E097	1
chr1	29235836	29235990	E109,E123	2
chr1	29236898	29236971	E032	1
chr1	29236988	29237105	E123	1
chr1	29237633	29237673	E086	1
chr1	29237961	29238016	E034	1
chr1	29238126	29238176	E091	1
chr1	29238644	29238684	E034	1
chr1	29239565	29239634	E033	1
chr1	29239998	29242435	E003,E004,E005,E006,E007,E008,E017,E021,E022,E028,E029,E032,E033,E034,E046,E050,E051,E055,E056,E057,E059,E080,E081,E082,E083,E084,E085,E086,E088,E089,E090,E091,E092,E093,E094,E097,E098,E100,E109,E114,E116,E117,E118,E119,E120,E121,E122,E123,E124,E125,E126,E127,E128	53
chr1	29242629	29242713	E032,E034	2
chr1	29243126	29243175	E034	1
chr1	29243528	29243730	E034,E123	2
chr1	29244158	29244208	E007	1
chr1	29244319	29244697	E028,E034,E050,E057,E123	5
chr1	29244737	29245102	E123	1
chr1	29245330	29245376	E034	1
chr1	29245845	29245905	E022	1
chr1	29246203	29246534	E109	1
chr1	29247891	29248026	E082	1
chr1	29248090	29248372	E017,E034,E057,E081,E082,E117	6
chr1	29250554	29250690	E004,E008	2
chr1	29250692	29250768	E022	1
chr1	29251782	29251822	E034	1
chr1	29251907	29252078	E123	1
chr1	29252116	29252434	E003,E034,E123	3
chr1	29252762	29255646	E003,E004,E006,E007,E008,E017,E021,E029,E032,E033,E034,E046,E050,E051,E055,E059,E080,E081,E083,E084,E085,E086,E088,E089,E090,E091,E092,E093,E094,E097,E098,E100,E109,E116,E117,E118,E119,E120,E121,E122,E123,E124,E126,E128	44
chr1	29256433	29256483	E032	1
chr1	29256722	29256766	E080	1
chr1	29257334	29257374	E034	1
chr1	29259216	29259293	E034	1
chr1	29259322	29259399	E080	1
chr1	29259745	29260120	E033,E034,E046,E084,E094,E109,E123	7
chr1	29260384	29260424	E034	1
chr1	29261278	29261581	E017,E028,E057,E059,E123,E126,E128	7
chr1	29261851	29261945	E093	1
chr1	29262064	29262207	E093,E123	2
chr1	29262554	29263023	E080,E123	2
chr1	29263481	29263600	E034,E123	2
chr1	29263642	29263733	E034,E123	2
chr1	29266529	29266579	E093	1
chr1	29266636	29266686	E007	1
chr1	29267424	29267526	E122	1
chr1	29267770	29267891	E097,E123	2
chr1	29268623	29268781	E123	1
chr1	29270174	29270406	E124	1
chr1	29276590	29276877	E034,E094,E114,E123	4
chr1	29277033	29277333	E055,E056,E081,E082,E097,E126	6
chr1	29278008	29278053	E034	1
chr1	29280019	29280113	E005	1
chr1	29280172	29280212	E034	1
chr1	29280251	29280386	E123	1
chr1	29280669	29280733	E090	1
chr1	29280757	29280940	E089,E090,E122	3
chr1	29280949	29281171	E059,E089,E090	3
chr1	29282460	29283003	E003,E006,E017,E034,E055,E056,E057,E059,E081,E082,E088,E100,E120,E121,E122,E123,E125,E126,E127,E128	20
chr1	29285442	29285482	E034	1
chr1	29285567	29285649	E021,E022	2
chr1	29286737	29286979	E028,E057,E109,E114,E117	5
chr1	29287930	29287985	E034	1
chr1	29288065	29288180	E123	1
chr1	29288992	29289340	E034,E116,E123	3
chr1	29289779	29289868	E059	1
chr1	29290373	29290423	E022	1
chr1	29291218	29291419	E084,E109,E118	3
chr1	29291827	29291881	E033	1
chr1	29291939	29292520	E003,E004,E005,E022,E028,E034,E051,E057,E117,E119,E127	11
chr1	29292608	29292658	E084	1
chr1	29292840	29293063	E059,E084,E114,E118	4
chr1	29293239	29293546	E084,E085,E109,E114,E118	5
chr1	29297091	29297202	E123	1
chr1	29298057	29298150	E017,E114	2
chr1	29298246	29298300	E127	1
chr1	29298474	29298586	E086,E093	2
chr1	29298605	29299433	E006,E017,E028,E029,E034,E055,E056,E057,E059,E080,E086,E094,E097,E098,E100,E114,E117,E118,E119,E120,E121,E122,E123,E125,E126,E127,E128	27
chr1	29299545	29299732	E033,E034,E051,E059,E123	5
chr1	29299770	29299861	E059	1
chr1	29299982	29301237	E017,E055,E056,E057,E059,E082,E084,E085,E089,E090,E092,E097,E098,E114,E117,E120,E121,E123,E125,E126,E128	21
chr1	29301898	29302134	E004,E057,E123	3
chr1	29302901	29303010	E080,E123,E128	3
chr1	29305410	29305675	E034,E059,E100	3
chr1	29306045	29306085	E034	1
chr1	29307368	29307422	E056	1
chr1	29307804	29307854	E093	1
chr1	29307944	29308016	E088	1
chr1	29308827	29308979	E118	1
chr1	29309077	29309178	E050,E083,E088,E100,E109,E118	6
chr1	29309787	29309837	E114	1
chr1	29309844	29310500	E003,E004,E005,E007,E008,E021,E022,E033,E034,E046,E056,E098,E100,E118,E126	15
chr1	29310539	29310790	E003,E004,E006,E008,E021,E022,E123	7
chr1	29312037	29312292	E083,E089,E123	3
chr1	29312688	29313202	E004,E029,E032,E033,E059,E080,E083,E116,E122,E123,E124	11
chr1	29314025	29314194	E123	1
chr1	29317165	29317245	E034,E123	2
chr1	29319993	29320033	E034	1
chr1	29320042	29320150	E028	1
chr1	29322414	29322454	E034	1
chr1	29323929	29324006	E034	1
chr1	29324713	29324909	E123	1
chr1	29324946	29325067	E123	1
chr1	29328466	29328562	E005	1
chr1	29329344	29329566	E005,E028,E057,E091	4
chr1	29329592	29329663	E005	1
chr1	29330328	29330378	E021	1
chr1	29331441	29331589	E084	1
chr1	29333979	29334064	E034	1
chr1	29335693	29335775	E120	1
chr1	29338347	29338689	E017,E080,E123,E125,E128	5
chr1	29338853	29339022	E123	1
chr1	29342465	29342599	E094	1
chr1	29343295	29343409	E081	1
chr1	29343935	29344030	E046	1
chr1	29344033	29344121	E081	1
chr1	29344932	29345150	E094	1
chr1	29349233	29349419	E081,E082	2
chr1	29351401	29351643	E081,E082	2
chr1	29353665	29353772	E091	1
chr1	29355039	29355150	E021,E080,E088,E089,E126	5
chr1	29355253	29355333	E008	1
chr1	29356009	29356109	E088	1
chr1	29356333	29356395	E081	1
chr1	29358707	29358976	E123	1
chr1	29359288	29359948	E050,E051,E122,E123	4
chr1	29360316	29360760	E003,E006,E007,E017,E021,E022,E028,E029,E032,E033,E034,E046,E050,E051,E055,E056,E057,E059,E080,E081,E082,E083,E084,E085,E086,E088,E089,E090,E091,E092,E093,E094,E097,E098,E100,E109,E114,E116,E117,E119,E120,E121,E122,E123,E124,E125,E126,E127,E128	49
chr1	29361320	29361360	E034	1
chr1	29362604	29362739	E034	1
chr1	29365251	29365301	E090	1
chr1	29366474	29366514	E034	1
chr1	29367576	29367647	E056	1
chr1	29369897	29370545	E055,E056,E081,E083,E084,E088,E089,E090,E092,E109,E120,E121,E123,E126	14
chr1	29370675	29370733	E088	1
chr1	29370747	29370932	E004,E034,E083,E123	4
chr1	29373413	29373500	E097	1
chr1	29373505	29374087	E003,E097,E123	3
chr1	29375505	29375555	E046	1
chr1	29375604	29375710	E081,E082	2
chr1	29376088	29376132	E097	1
chr1	29376648	29377139	E055,E056,E080,E081,E082,E090,E120,E121,E126,E128	10
chr1	29378751	29378888	E089,E090,E097,E100,E126	5
chr1	29379060	29379144	E086,E126	2
chr1	29379427	29379533	E086	1
chr1	29379627	29379727	E003,E089	2
chr1	29381683	29381785	E114	1
chr1	29381812	29381967	E006,E017,E126	3
chr1	29382377	29382427	E091	1
chr1	29384309	29384535	E017,E059,E080,E088,E126,E127	6
chr1	29384952	29385023	E055,E088,E126	3
chr1	29385168	29385212	E080	1
chr1	29388698	29388911	E034,E090,E122,E123	4
chr1	29389052	29389367	E003,E123	2
chr1	29389639	29389693	E093	1
chr1	29389842	29389899	E034	1
chr1	29394500	29394667	E080,E086	2
chr1	29395697	29395782	E123	1
chr1	29403031	29403081	E050	1
chr1	29403312	29403382	E118	1
chr1	29406689	29406747	E022	1
chr1	29409900	29410722	E004,E006,E086,E088,E123,E126	6
chr1	29410764	29411029	E123	1
chr1	29417333	29417451	E034,E090,E121,E126	4
chr1	29417617	29417667	E083	1
chr1	29417864	29417998	E083,E121	2
chr1	29418328	29418368	E034	1
chr1	29420565	29420605	E034	1
chr1	29421041	29421811	E028,E057	2
chr1	29422662	29423234	E003,E008,E021,E082,E086,E088	6
chr1	29423254	29423305	E088	1
chr1	29425113	29425184	E032	1
chr1	29429933	29429983	E051	1
chr1	29430535	29430585	E082	1
chr1	29432384	29432944	E005,E006,E017,E034,E055,E056,E091,E094,E114,E117,E118,E120,E121,E123	14
chr1	29435734	29435812	E021	1
chr1	29435972	29436024	E034	1
chr1	29438831	29438875	E034	1
chr1	29439216	29439523	E003,E008,E021,E022,E051	5
chr1	29440138	29440192	E056	1
chr1	29440317	29440497	E008,E022	2
chr1	29441456	29441536	E116	1
chr1	29441982	29442022	E034	1
chr1	29442290	29442340	E051	1
chr1	29442496	29442553	E034	1
chr1	29443318	29443367	E034	1
chr1	29443644	29443697	E097	1
chr1	29443727	29443777	E089	1
chr1	29443887	29444207	E003,E017,E021,E022,E055,E056,E080,E097,E126	9
chr1	29445016	29445072	E097	1
chr1	29445333	29445383	E021	1
chr1	29445684	29446274	E086,E088,E089,E090,E097	5
chr1	29446398	29446522	E088	1
chr1	29446636	29446807	E089,E090,E097	3
chr1	29446901	29452388	E003,E004,E005,E006,E007,E008,E017,E021,E022,E028,E029,E032,E033,E034,E046,E050,E051,E055,E056,E057,E059,E080,E081,E082,E083,E084,E085,E086,E088,E089,E090,E091,E092,E093,E097,E098,E100,E109,E114,E116,E117,E118,E119,E120,E121,E122,E123,E124,E125,E126,E127,E128	52
chr1	29452416	29452511	E005,E021,E090	3
chr1	29453000	29453094	E097	1
chr1	29453982	29454037	E097	1
chr1	29454175	29454252	E097	1
chr1	29455184	29455256	E109	1
chr1	29455359	29455531	E032,E109,E122	3
chr1	29455974	29456084	E004,E091	2
chr1	29456416	29456724	E004,E050,E055,E056	4
chr1	29456991	29457031	E034	1
chr1	29457364	29457414	E022	1
chr1	29458394	29458455	E126	1
chr1	29458507	29458566	E126	1
chr1	29460181	29460695	E004,E005,E008,E022,E028,E029,E055,E056,E057,E059,E080,E081,E082,E083,E088,E089,E090,E091,E092,E094,E097,E098,E100,E109,E117,E118,E120,E121,E122,E125,E126,E127,E128	33
chr1	29460898	29461091	E003,E021,E092,E097	4
chr1	29461165	29461458	E003,E021,E022,E123,E124	5
chr1	29462015	29462065	E021	1
chr1	29462274	29462622	E055,E083,E086,E088,E089,E090,E093,E097,E098,E120,E126	11
chr1	29462898	29463407	E003,E004,E008,E017,E021,E022,E028,E055,E056,E080,E083,E086,E088,E089,E090,E091,E097,E098,E119,E123,E125,E126,E128	23
chr1	29465382	29465451	E005,E125	2
chr1	29465610	29465660	E051	1
chr1	29465859	29465930	E022	1
chr1	29466356	29466426	E091	1
chr1	29467308	29467506	E032,E081	2
chr1	29467719	29467814	E090,E100	2
chr1	29468164	29468230	E022	1
chr1	29468483	29468533	E083	1
chr1	29468674	29468824	E022,E123	2
chr1	29469317	29469413	E022	1
chr1	29469446	29469661	E032,E117,E123	3
chr1	29470076	29470156	E123	1
chr1	29470489	29470556	E003,E046	2
chr1	29470700	29470943	E021,E091,E116,E117,E118	5
chr1	29471201	29471241	E034	1
chr1	29472064	29473031	E005,E017,E028,E032,E055,E056,E057,E084,E085,E086,E088,E091,E092,E093,E094,E098,E100,E109,E114,E117,E118,E120,E121,E122,E123,E125,E126,E127,E128	29
chr1	29473101	29473252	E003,E114,E123	3
chr1	29473411	29474023	E017,E055,E056,E057,E097,E100,E114,E120,E121,E123,E125,E126,E127,E128	14
chr1	29474921	29474988	E092	1
chr1	29475085	29475172	E032	1
chr1	29475677	29475996	E021,E084,E109	3
chr1	29476453	29476507	E081	1
chr1	29478657	29478864	E119,E127	2
chr1	29481550	29481609	E034	1
chr1	29482957	29484425	E003,E004,E005,E006,E008,E017,E021,E022,E032,E055,E056,E059,E080,E083,E084,E085,E086,E088,E089,E090,E091,E092,E094,E097,E098,E109,E116,E117,E120,E121,E122,E123,E125,E126,E128	35
chr1	29486386	29486450	E127	1
chr1	29488549	29488625	E084	1
chr1	29488673	29488764	E081	1
chr1	29489039	29489495	E004,E017,E021,E022,E055,E056,E059,E089,E090,E100,E109,E120,E121,E125,E126,E128	16
chr1	29489616	29489670	E120	1
chr1	29490487	29490623	E003,E021,E022	3
chr1	29490821	29491052	E008,E021,E022	3
chr1	29491106	29491355	E003,E008,E021,E022	4
chr1	29491357	29491768	E003,E008	2
chr1	29491788	29491838	E007	1
chr1	29491844	29491939	E123	1
chr1	29492149	29492229	E123	1
chr1	29492446	29492606	E021,E055,E056,E100	4
chr1	29492658	29493372	E003,E004,E008,E021,E046,E055,E056,E059,E080,E084,E085,E086,E093,E109	14
chr1	29493378	29493441	E084	1
chr1	29494254	29494333	E032	1
chr1	29495916	29495956	E034	1
chr1	29496404	29496458	E127	1
chr1	29496709	29496821	E032,E124	2
chr1	29497516	29498082	E032,E034,E055,E056,E081,E082,E092,E100,E116,E120,E121,E123,E125,E126,E127	15
chr1	29498202	29498282	E109	1
chr1	29499112	29499222	E004,E029	2
chr1	29499282	29499348	E127	1
chr1	29499751	29499820	E003	1
chr1	29500988	29501038	E032	1
chr1	29501853	29501907	E100	1
chr1	29502844	29502894	E022	1
chr1	29502905	29502967	E034,E121	2
chr1	29503024	29504135	E003,E022,E034,E050,E055,E056,E059,E080,E083,E091,E109,E116,E120,E123,E125,E126,E127,E128	18
chr1	29504143	29504569	E008,E022,E029,E034,E046,E084,E085,E091,E098,E100,E109,E116,E117,E118,E123,E124,E126	17
chr1	29504670	29504856	E091,E116	2
chr1	29505484	29505551	E080	1
chr1	29505593	29505647	E097	1
chr1	29505772	29506024	E080,E097,E100,E116	4
chr1	29506065	29507018	E006,E007,E017,E029,E032,E034,E046,E050,E051,E080,E083,E084,E085,E092,E094,E097,E098,E109,E116,E119,E120,E121,E122,E123,E124,E126,E127	27
chr1	29507141	29507285	E085,E090,E092	3
chr1	29507291	29509115	E003,E004,E005,E006,E007,E008,E017,E021,E022,E028,E029,E032,E033,E034,E046,E050,E051,E055,E056,E057,E059,E080,E081,E082,E083,E084,E085,E086,E088,E089,E090,E091,E092,E093,E094,E097,E098,E100,E109,E114,E116,E117,E118,E119,E120,E121,E122,E123,E124,E125,E126,E127,E128	53
chr1	29509209	29510231	E034,E083,E089,E092,E114,E116,E117,E123	8
chr1	29510246	29510374	E003,E097	2
chr1	29511911	29511981	E118	1
chr1	29512244	29512295	E086	1
chr1	29512411	29512475	E021,E091	2
chr1	29512506	29513801	E003,E004,E005,E006,E007,E008,E017,E021,E022,E055,E056,E057,E084,E085,E086,E091,E100,E117,E118,E119	20
chr1	29515903	29515943	E086	1
chr1	29516069	29516638	E003,E005,E022,E055,E091,E109,E126	7
chr1	29516816	29516876	E022,E086	2
chr1	29516879	29517037	E091	1
chr1	29517408	29517520	E123	1
chr1	29517618	29518344	E028,E033,E057,E081,E091,E119,E127	7
chr1	29518816	29518955	E091,E109	2
chr1	29519031	29519457	E109	1
chr1	29519586	29519703	E109	1
chr1	29522436	29522486	E109	1
chr1	29522513	29522901	E028,E050,E051,E089,E100,E120,E121	7
chr1	29523382	29524452	E003,E004,E005,E006,E007,E008,E017,E021,E022,E028,E032,E033,E034,E046,E050,E051,E055,E056,E057,E080,E083,E084,E085,E088,E091,E092,E093,E094,E098,E109,E114,E116,E117,E118,E119,E120,E121,E122,E123,E124,E125,E126,E127,E128	44
chr1	29524603	29524658	E034	1
chr1	29524672	29524722	E022	1
chr1	29524735	29524826	E124	1
chr1	29526906	29526946	E034	1
chr1	29527511	29527749	E006,E017,E055,E056,E091,E120,E121,E123,E126	9
chr1	29527803	29527853	E017	1
chr1	29527965	29528347	E017,E050,E051,E055,E093,E123	6
chr1	29528556	29529871	E003,E004,E005,E006,E007,E008,E017,E021,E022,E028,E029,E032,E033,E034,E046,E050,E051,E055,E056,E057,E059,E080,E081,E082,E083,E084,E085,E086,E088,E089,E090,E091,E092,E093,E094,E097,E098,E100,E109,E114,E116,E117,E118,E119,E120,E121,E122,E123,E124,E125,E126,E127,E128	53
chr1	29529901	29530126	E032,E034,E055	3
chr1	29530148	29530244	E092,E122	2
chr1	29530418	29530503	E033	1
chr1	29530743	29530861	E097,E123	2
chr1	29533377	29533431	E128	1
chr1	29533898	29533978	E123	1
chr1	29534358	29534441	E123	1
chr1	29534854	29535437	E050,E051,E084,E085,E092,E109,E123	7
chr1	29535797	29536037	E004,E006,E017,E055,E056,E057,E100,E120,E121,E125,E126,E127,E128	13
chr1	29536041	29536154	E056	1
chr1	29536786	29537531	E032,E033,E055,E056,E116,E120,E121,E122	8
chr1	29537736	29537868	E032	1
chr1	29538178	29538441	E051,E055,E056,E081,E082,E097,E098,E100,E120,E121,E126	11
chr1	29539797	29539899	E081,E082	2
chr1	29542867	29543358	E004,E055,E081,E086,E120,E125,E128	7
chr1	29544278	29544402	E017,E055,E056,E120,E128	5
chr1	29544761	29545086	E055,E056,E117,E120,E125,E126	6
chr1	29547776	29547837	E097	1
chr1	29547954	29548012	E022	1
chr1	29548203	29548260	E021	1
chr1	29549208	29549512	E004,E007,E017,E081,E120,E121,E128	7
chr1	29550979	29551215	E050,E051,E123	3
chr1	29552017	29552199	E084	1
chr1	29552264	29552424	E084,E085	2
chr1	29553617	29554639	E003,E004,E005,E008,E021,E022,E028,E033,E057,E080,E091,E097,E121,E123	14
chr1	29555094	29555144	E091	1
chr1	29555969	29556066	E029,E091	2
chr1	29556221	29556342	E097	1
chr1	29556506	29556747	E032,E034,E093,E116,E123	5
chr1	29556813	29556942	E008,E123	2
chr1	29556981	29557977	E003,E004,E005,E006,E007,E008,E017,E021,E022,E028,E029,E032,E033,E034,E046,E050,E051,E055,E056,E057,E059,E080,E081,E082,E083,E084,E085,E086,E088,E089,E090,E091,E092,E093,E094,E097,E098,E100,E109,E114,E116,E117,E118,E119,E120,E121,E122,E123,E124,E125,E126,E127,E128	53
chr1	29558055	29558097	E034	1
chr1	29558265	29558354	E100	1
chr1	29558396	29558446	E032	1
chr1	29558925	29559287	E029,E032,E056,E123,E124	5
chr1	29559342	29559420	E033	1
chr1	29559497	29559549	E022	1
chr1	29560886	29560958	E032	1
chr1	29561065	29561363	E089,E120,E121	3
chr1	29562075	29562165	E032	1
chr1	29562251	29566303	E003,E004,E005,E006,E007,E008,E017,E021,E022,E028,E029,E032,E033,E034,E046,E050,E051,E055,E056,E057,E059,E080,E081,E082,E083,E084,E085,E086,E088,E089,E090,E091,E092,E093,E094,E097,E098,E100,E109,E114,E116,E117,E118,E119,E120,E121,E122,E123,E124,E125,E126,E127,E128	53
chr1	29566315	29566411	E091,E093	2
chr1	29566422	29566562	E090,E091,E121	3
chr1	29566584	29566725	E004,E008	2
chr1	29566791	29567872	E003,E004,E005,E006,E007,E008,E021,E022,E081,E082,E083,E086,E088,E089,E090,E091,E093,E097,E120,E121,E123,E124,E125,E127	24
chr1	29568799	29568942	E123	1
chr1	29569215	29569310	E059,E125	2
chr1	29569772	29570624	E003,E004,E006,E017,E021,E022,E028,E051,E055,E056,E059,E120,E121,E125,E126,E127,E128	17
chr1	29570725	29570815	E121	1
chr1	29571031	29571105	E093,E120	2
chr1	29571261	29571341	E125	1
chr1	29572225	29572314	E028,E114	2
chr1	29572398	29572698	E003,E004,E005,E006,E007,E017,E021,E022,E028,E034,E050,E051,E055,E056,E057,E059,E080,E081,E082,E083,E086,E088,E089,E090,E092,E093,E109,E114,E116,E117,E119,E120,E121,E126,E127,E128	36
chr1	29572971	29573057	E034	1
chr1	29573630	29573684	E127	1
chr1	29574142	29574415	E081	1
chr1	29574460	29574510	E021	1
chr1	29574978	29575055	E021	1
chr1	29575129	29575211	E093	1
chr1	29575467	29576465	E003,E004,E005,E006,E007,E008,E017,E021,E022,E028,E051,E056,E057,E081,E082,E086,E088,E091,E092,E093,E120,E121,E123,E125,E127,E128	26
chr1	29576573	29576703	E004	1
chr1	29576718	29576960	E007	1
chr1	29577414	29577490	E004	1
chr1	29578192	29578266	E126,E128	2
chr1	29578298	29578372	E100,E125	2
chr1	29579051	29579471	E093	1
chr1	29579612	29579692	E093	1
chr1	29579827	29579938	E004,E005	2
chr1	29580767	29580832	E021	1
chr1	29580886	29581229	E055,E056,E057,E120,E121,E125,E126,E127,E128	9
chr1	29582938	29583211	E003,E004,E007,E022,E051,E093,E109,E114	8
chr1	29583317	29584313	E003,E004,E007,E008,E017,E021,E022,E028,E055,E056,E059,E080,E081,E082,E083,E086,E088,E089,E090,E093,E097,E098,E114,E120,E121,E123,E125,E128	28
chr1	29584323	29584446	E008,E092	2
chr1	29584665	29584856	E028,E114	2
chr1	29584864	29584926	E114	1
chr1	29584931	29584981	E091	1
chr1	29585018	29585112	E083	1
chr1	29585160	29585528	E083,E093,E123,E124	4
chr1	29585775	29587052	E003,E004,E006,E007,E008,E017,E021,E022,E029,E034,E046,E050,E051,E055,E056,E059,E080,E081,E082,E083,E086,E088,E089,E090,E091,E092,E093,E097,E098,E100,E109,E119,E121,E123,E124,E125,E126,E127,E128	39
chr1	29587121	29587374	E003,E004,E007,E021,E082,E083	6
chr1	29591507	29591846	E006,E017,E028,E055,E056,E057,E059,E089,E090,E094,E098,E119,E120,E121,E125,E126,E128	17
chr1	29593931	29594013	E083	1
chr1	29594079	29594179	E083	1
chr1	29594749	29594826	E080	1
chr1	29595812	29596413	E055,E059,E081,E082,E086,E088,E089,E090,E091,E092,E100,E114,E120,E121,E126	15
chr1	29597514	29597997	E055,E056,E081,E086,E088,E089,E090,E120,E126	9
chr1	29597998	29599065	E003,E004,E005,E006,E007,E008,E017,E021,E022,E028,E055,E056,E057,E059,E081,E082,E083,E084,E085,E086,E088,E089,E090,E091,E092,E093,E094,E097,E098,E100,E109,E114,E117,E118,E119,E120,E121,E125,E126,E127,E128	41
chr1	29604754	29604832	E082	1
chr1	29606503	29606584	E086	1
chr1	29606741	29607602	E017,E028,E055,E056,E057,E080,E086,E089,E090,E092,E119,E120,E121,E125,E126,E127,E128	17
chr1	29608155	29608589	E007,E055,E056,E088,E089,E090,E114,E126	8
chr1	29608816	29608866	E114	1
chr1	29608874	29608976	E007,E089	2
chr1	29609136	29610509	E003,E004,E005,E006,E007,E008,E017,E021,E022,E028,E046,E050,E051,E055,E056,E057,E059,E080,E084,E085,E086,E088,E089,E090,E091,E092,E093,E097,E098,E100,E109,E114,E116,E117,E118,E120,E121,E123,E124,E126,E127	41
chr1	29610634	29610684	E021	1
chr1	29612112	29612189	E097	1
chr1	29613537	29613861	E089,E100,E116,E121,E126	5
chr1	29616952	29617381	E017,E055,E056,E083,E120,E121	6
chr1	29619004	29619213	E017,E028,E055,E056,E057,E119,E120,E126	8
chr1	29620634	29620695	E081	1
chr1	29621465	29621519	E120	1
chr1	29622632	29622701	E090	1
chr1	29623993	29624091	E005,E034	2
chr1	29624099	29624352	E003,E004,E017,E021,E022	5
chr1	29624812	29624875	E125	1
chr1	29624893	29625195	E004,E081,E083	3
chr1	29626121	29626494	E081	1
chr1	29627253	29627447	E003,E004,E021,E022	4
chr1	29628898	29629068	E006,E017,E028,E055,E056,E057,E080,E119,E125,E127,E128	11
chr1	29629656	29629734	E007	1
chr1	29629804	29629892	E022	1
chr1	29630015	29630148	E003,E004	2
chr1	29630151	29630249	E022	1
chr1	29630545	29630682	E084,E109	2
chr1	29632461	29632521	E004	1
chr1	29632558	29632778	E004,E055,E114,E121,E123	5
chr1	29636297	29636389	E021	1
chr1	29637395	29637488	E082	1
chr1	29638469	29638543	E114	1
chr1	29638788	29638854	E021	1
chr1	29639284	29639324	E034	1
chr1	29639348	29639408	E003	1
chr1	29639621	29639877	E003,E008,E021,E022,E123	5
chr1	29641448	29641499	E017	1
chr1	29645856	29645926	E118	1
chr1	29645955	29646009	E100	1
chr1	29646110	29646428	E118	1
chr1	29646678	29646936	E081	1
chr1	29647165	29647393	E091,E092	2
chr1	29648563	29648607	E080	1
chr1	29650428	29650517	E081	1
chr1	29650850	29650910	E003	1
chr1	29651077	29652070	E003,E004,E005,E007,E008,E021,E022,E057,E080,E081,E084,E085,E086,E088,E089,E090,E091,E092,E097,E109,E123	21
chr1	29652081	29652546	E003,E007,E008,E081,E083,E088,E089	7
chr1	29654976	29655051	E091	1
chr1	29655608	29655698	E080	1
chr1	29655742	29655966	E080	1
chr1	29656936	29657027	E007	1
chr1	29658356	29659162	E003,E004,E005,E007,E008,E017,E021,E022,E028,E029,E046,E050,E055,E056,E057,E059,E081,E086,E088,E089,E090,E091,E092,E093,E098,E114,E117,E121,E122,E123,E124,E125,E126,E127,E128	35
chr1	29659632	29660359	E004,E059,E081,E098,E119	5
chr1	29661780	29661843	E122	1
chr1	29662235	29662344	E116	1
chr1	29662596	29662728	E081,E126	2
chr1	29665230	29665343	E085,E091,E126	3
chr1	29665533	29665751	E081,E090	2
chr1	29665811	29665982	E028,E056,E059,E083,E090,E114,E121,E126	8
chr1	29667373	29667660	E003,E004,E006,E007,E008,E017,E021,E022,E028,E033,E050,E055,E056,E059,E080,E082,E083,E091,E092,E093,E109,E117,E120,E122,E123,E124,E126,E127	28
chr1	29668559	29668692	E003,E022,E055,E056,E080,E114,E121	7
chr1	29668926	29669208	E081,E082	2
chr1	29669677	29669843	E093	1
chr1	29670811	29671089	E008,E021,E022,E056,E082,E089,E120,E121	8
chr1	29671181	29671245	E021	1
chr1	29671565	29671624	E127	1
chr1	29672106	29672469	E081,E082	2
chr1	29672989	29673465	E081,E082,E089	3
chr1	29673635	29673685	E082	1
chr1	29675827	29676049	E089,E120,E121	3
chr1	29676090	29676148	E121	1
chr1	29676396	29676490	E123	1
chr1	29676609	29676838	E021,E022,E123	3
chr1	29677657	29677697	E086	1
chr1	29678131	29678454	E081,E082,E089,E120,E121	5
chr1	29681080	29681374	E028,E057,E088,E123,E127	5
chr1	29681938	29682174	E080,E081	2
chr1	29682456	29682518	E003	1
chr1	29683136	29683509	E003,E008,E021,E022,E091,E109	6
chr1	29684102	29684146	E080	1
chr1	29685195	29685700	E028,E119,E120,E121	4
chr1	29685918	29686100	E055,E080,E091,E120,E121	5
chr1	29687663	29687713	E114	1
chr1	29688368	29688471	E091	1
chr1	29690924	29691030	E120,E121	2
chr1	29691178	29691228	E121	1
chr1	29691288	29691580	E089,E090,E120,E121	4
chr1	29696749	29696903	E089,E120,E121	3
chr1	29697543	29697623	E116	1
chr1	29698007	29698063	E080	1
chr1	29698394	29698444	E007	1
chr1	29698538	29698974	E080,E082	2
chr1	29698986	29699113	E080	1
chr1	29699649	29699869	E081,E082	2
chr1	29705956	29706583	E003,E004,E005,E007,E008,E017,E021,E022,E028,E051,E055,E056,E057,E059,E080,E082,E085,E091,E114,E116,E117,E119,E120,E121,E122,E123,E124,E126,E127,E128	30
chr1	29706997	29707490	E028,E055,E056,E057,E119,E120,E121,E122,E125,E127,E128	11
chr1	29708160	29708210	E022	1
chr1	29709851	29709916	E081	1
chr1	29710038	29710945	E003,E004,E007,E017,E021,E022,E028,E055,E056,E057,E080,E081,E082,E100,E120,E121,E122,E125,E126,E127,E128	21
chr1	29711340	29711420	E127	1
chr1	29711761	29711946	E081	1
chr1	29712520	29712900	E022,E032,E050,E051,E080,E083,E084,E092,E097,E098,E123,E125,E128	13
chr1	29713774	29713837	E084	1
chr1	29715294	29715642	E004,E118,E123	3
chr1	29716306	29716382	E081	1
chr1	29717125	29717189	E086	1
chr1	29717670	29717720	E046	1
chr1	29717964	29718008	E080	1
chr1	29718596	29718681	E022	1
chr1	29721800	29722049	E081,E082,E083,E088,E090	5
chr1	29722109	29722159	E088	1
chr1	29722207	29722738	E080,E088,E120,E121	4
chr1	29723250	29723494	E003,E008,E021,E022,E055,E056,E080,E081,E082,E086,E088,E089,E090,E114,E120,E121,E126	17
chr1	29724388	29724438	E007	1
chr1	29724936	29725428	E028,E056,E057,E081,E082,E119,E120,E121,E125,E126,E127,E128	12
chr1	29726341	29726398	E085	1
chr1	29726418	29726551	E084	1
chr1	29737054	29737320	E028,E057,E082,E084,E119,E127	6
chr1	29738569	29738628	E021	1
chr1	29739110	29739164	E098	1
chr1	29739208	29739317	E089,E098	2
chr1	29740806	29740876	E089	1
chr1	29741758	29742202	E003,E004,E005,E008,E021,E022,E028,E050,E057,E086,E088,E089,E090,E091,E100,E114,E120,E121,E125,E128	20
chr1	29742916	29743123	E003,E004,E021,E022	4
chr1	29743284	29743368	E098	1
chr1	29743424	29743525	E080,E088	2
chr1	29743546	29743600	E120	1
chr1	29743656	29743924	E028,E055,E056,E089,E090,E094,E097,E098,E100,E120,E121,E125,E126,E128	14
chr1	29743936	29743986	E089	1
chr1	29744134	29744241	E100	1
chr1	29745053	29745294	E100,E120,E121	3
chr1	29745840	29745890	E022	1
chr1	29746743	29747052	E120,E121,E125,E128	4
chr1	29751276	29751422	E021,E022	2
chr1	29752283	29752478	E004,E008,E021,E022,E084,E123	6
chr1	29752479	29752529	E085	1
chr1	29753327	29753718	E028,E057,E080,E081,E082,E083,E089,E119	8
chr1	29755050	29755110	E029	1
chr1	29755723	29755775	E083	1
chr1	29756165	29756532	E081,E082	2
chr1	29762785	29762991	E089,E090,E100,E120,E121	5
chr1	29763001	29763318	E004	1
chr1	29764092	29764165	E081	1
chr1	29764556	29764858	E007,E120,E121	3
chr1	29765666	29765741	E081	1
chr1	29766123	29766231	E081	1
chr1	29766311	29766351	E086	1
chr1	29766539	29766718	E081	1
chr1	29768911	29768961	E022	1
chr1	29768974	29769044	E118	1
chr1	29769395	29769460	E003	1
chr1	29769604	29769664	E003	1
chr1	29769665	29769955	E003,E004,E008,E021,E022,E084,E086,E088,E098,E124	10
chr1	29770801	29770899	E007,E021,E022	3
chr1	29772038	29772127	E121	1
chr1	29772136	29772186	E051	1
chr1	29774282	29774332	E114	1
chr1	29775139	29775641	E084,E085,E118	3
chr1	29777250	29777376	E120,E121	2
chr1	29777389	29777454	E086	1
chr1	29777736	29777780	E080	1
chr1	29778003	29778177	E081	1
chr1	29779110	29779261	E080,E090,E121	3
chr1	29779871	29780413	E003,E004,E005,E006,E007,E008,E017,E021,E022,E028,E050,E051,E055,E056,E059,E080,E081,E083,E084,E085,E086,E088,E089,E091,E092,E093,E094,E097,E098,E109,E114,E116,E117,E118,E120,E121,E122,E123,E125,E126,E127,E128	42
chr1	29781619	29781711	E003	1
chr1	29783378	29783432	E033	1
chr1	29785481	29785531	E084	1
chr1	29786187	29786545	E084,E085,E086	3
chr1	29786651	29786880	E003,E084,E085	3
chr1	29787303	29787635	E084,E085	2
chr1	29787768	29787912	E080	1
chr1	29789380	29789439	E084	1
chr1	29792342	29792541	E003,E005,E007,E008,E017,E021,E022,E028,E050,E051,E055,E056,E083,E086,E088,E089,E090,E092,E093,E117,E120,E121,E127,E128	24
chr1	29792868	29792922	E127	1
chr1	29794631	29794803	E084,E085	2
chr1	29795875	29796266	E082,E084,E089,E098,E100,E118,E120,E121,E126	9
chr1	29796778	29796891	E082	1
chr1	29796936	29796996	E004	1
chr1	29798339	29798877	E003,E008,E021,E022,E080,E084,E085,E086,E118	9
chr1	29799082	29799132	E084	1
chr1	29800699	29801459	E004,E080,E081,E084,E085	5
chr1	29803351	29803459	E059	1
chr1	29804705	29804864	E007,E008,E021	3
chr1	29804906	29805607	E003,E004,E007,E008,E021,E022,E080,E086	8
chr1	29806762	29806812	E032	1
chr1	29809601	29809655	E098	1
chr1	29809682	29809746	E081	1
chr1	29809797	29810020	E081	1
chr1	29815593	29815671	E084,E085	2
chr1	29816711	29816979	E003,E008,E021,E022	4
chr1	29816995	29817098	E008	1
chr1	29817275	29817407	E088	1
chr1	29823254	29823304	E022	1
chr1	29825396	29825535	E004,E017,E021,E028,E080,E121,E125,E128	8
chr1	29827693	29828552	E003,E004,E007,E008,E021,E022,E086,E089,E109,E120,E121,E126	12
chr1	29829492	29829611	E003	1
chr1	29829738	29829840	E008	1
chr1	29829974	29830349	E003,E008,E021,E081,E082,E089,E090,E121	8
chr1	29830730	29831124	E081,E082,E086,E088,E089,E090,E092,E098,E120,E121,E126	11
chr1	29833409	29833536	E028	1
chr1	29834484	29834551	E050	1
chr1	29839529	29839633	E050,E051	2
chr1	29839863	29840224	E003,E004,E005,E006,E007,E008,E017,E021,E022,E028,E050,E051,E055,E056,E057,E059,E080,E081,E082,E086,E088,E089,E090,E091,E092,E094,E098,E100,E114,E116,E117,E119,E120,E121,E122,E123,E125,E126,E127,E128	40
chr1	29840715	29840792	E120	1
chr1	29841186	29841360	E081,E082	2
chr1	29841441	29841530	E082	1
chr1	29841753	29841828	E081	1
chr1	29844734	29844794	E090	1
chr1	29845874	29845927	E089	1
chr1	29845953	29846947	E056,E081,E082,E089,E090,E121	6
chr1	29847024	29847322	E022,E081,E089	3
chr1	29848156	29848206	E089	1
chr1	29850098	29850148	E021	1
chr1	29850329	29850379	E007	1
chr1	29853430	29853524	E090	1
chr1	29853528	29853622	E007	1
chr1	29853699	29853774	E007	1
chr1	29853833	29854091	E007,E089,E090	3
chr1	29859350	29859571	E089,E094,E120,E121,E126	5
chr1	29863539	29863752	E081,E082	2
chr1	29864570	29864620	E007	1
chr1	29869046	29869460	E081,E082,E086,E089,E090,E092,E094	7
chr1	29870671	29870941	E051	1
chr1	29871489	29871604	E121	1
chr1	29875063	29875117	E056	1
chr1	29875601	29875660	E051	1
chr1	29875698	29875792	E119	1
chr1	29876562	29877006	E022,E086,E088,E092,E094,E127	6
chr1	29877017	29877087	E086	1
chr1	30028091	30028227	E050,E051	2
chr1	30029980	30030068	E051	1
chr1	30031875	30031948	E007	1
chr1	30032599	30033012	E081	1
chr1	30033297	30033521	E081	1
chr1	30036100	30036164	E050,E051,E082	3
chr1	30036484	30036799	E004,E006,E017,E028,E051,E056,E057,E122,E123,E125,E127,E128	12
chr1	30038427	30038592	E004,E008,E022	3
chr1	30041880	30041930	E046	1
chr1	30042696	30043425	E005,E006,E017,E028,E055,E056,E057,E080,E084,E089,E094,E098,E100,E114,E117,E119,E120,E121,E125,E126,E127,E128	22
chr1	30046311	30046378	E004	1
chr1	30047819	30048003	E028,E057,E127	3
chr1	30048195	30048494	E081,E100	2
chr1	30048630	30049139	E017,E059,E081,E125,E126,E128	6
chr1	30049212	30049841	E028,E057,E119,E127	4
chr1	30050509	30050740	E003,E004,E021,E022,E086	5
chr1	30050744	30050979	E081,E082	2
chr1	30051612	30051740	E088	1
chr1	30052589	30053142	E006,E017,E028,E055,E056,E057,E080,E090,E119,E120,E121,E125,E126,E127,E128	15
chr1	30053351	30053401	E007	1
chr1	30053788	30053853	E080	1
chr1	30054176	30054457	E028,E057,E089,E090,E119,E125,E126,E127,E128	9
chr1	30056496	30057179	E007,E028,E057,E119,E127	5
chr1	30057590	30058014	E086,E120,E121,E125,E126,E127,E128	7
chr1	30059169	30059396	E121	1
chr1	30059737	30060207	E017,E028,E056,E057,E119,E120,E125,E126,E127,E128	10
chr1	30063648	30064247	E028,E056,E057,E119,E120,E121,E125,E127,E128	9
chr1	30064441	30064491	E088	1
chr1	30065478	30065528	E121	1
chr1	30065639	30065881	E003,E008,E022	3
chr1	30066543	30066675	E028	1
chr1	30066739	30066827	E124	1
chr1	30076574	30076802	E086,E088,E098	3
chr1	30080218	30080447	E003,E004,E007,E008,E021,E056	6
chr1	30081673	30081790	E120	1
chr1	30081832	30081900	E120	1
chr1	30091378	30091613	E017,E120,E121,E125,E128	5
chr1	30093536	30093600	E080	1
chr1	30094899	30095252	E120,E121,E125,E128	4
chr1	30095295	30095427	E121	1
chr1	30095541	30095612	E121	1
chr1	30097758	30097862	E121	1
chr1	30097908	30098139	E120,E121	2
chr1	30098905	30098955	E051	1
chr1	30103748	30103893	E120,E121	2
chr1	30104079	30104132	E082	1
chr1	30104237	30104493	E017,E125,E128	3
chr1	30105972	30106155	E017,E082,E086,E088,E090,E121,E128	7
chr1	30106257	30106378	E121	1
chr1	30106681	30106942	E080,E081,E082,E086,E088,E118	6
chr1	30106989	30107059	E080	1
chr1	30107322	30107410	E057	1
chr1	30107686	30107803	E127	1
chr1	30109329	30109426	E080	1
chr1	30112094	30112472	E028,E057,E119,E127	4
chr1	30112635	30112715	E028	1
chr1	30112840	30113301	E017,E028,E055,E056,E057,E059,E086,E114,E119,E120,E121,E125,E127,E128	14
chr1	30113549	30113616	E121	1
chr1	30114117	30114179	E003	1
chr1	30115274	30115350	E084,E120	2
chr1	30117651	30117715	E080	1
chr1	30117951	30118032	E004,E021	2
chr1	30118520	30118632	E022	1
chr1	30120487	30120730	E028,E056,E057,E119,E120,E126,E128	7
chr1	30121951	30122292	E057,E081,E082,E126	4
chr1	30122317	30122739	E021,E022,E028,E056,E057,E082,E114,E119,E125,E127,E128	11
chr1	30122796	30123097	E119	1
chr1	30125575	30125669	E005	1
chr1	30126451	30126532	E008	1
chr1	30127596	30127646	E050	1
chr1	30128094	30128450	E116,E120,E121	3
chr1	30128862	30129072	E003,E008,E021,E022,E086	5
chr1	30129217	30129634	E003,E004,E007,E008,E021,E022,E081,E086,E088,E098,E114,E121	12
chr1	30129721	30129789	E120	1
chr1	30136775	30136963	E081	1
chr1	30137710	30137769	E007	1
chr1	30139435	30139528	E081,E082	2
chr1	30140700	30140863	E082	1
chr1	30140922	30141874	E081,E082	2
chr1	30142054	30142152	E057	1
chr1	30142315	30142408	E081	1
chr1	30144614	30144827	E081,E082	2
chr1	30145429	30145718	E116	1
chr1	30146603	30146862	E004,E028,E057,E127	4
chr1	30148259	30148837	E004,E017,E022,E080,E081,E082,E083,E084,E086,E088,E089,E090,E093,E120,E121,E122	16
chr1	30148843	30149052	E089,E121	2
chr1	30149122	30149229	E120,E121	2
chr1	30150094	30150348	E081,E082,E089,E090,E121,E125	6
chr1	30150384	30150434	E089	1
chr1	30150739	30150793	E128	1
chr1	30153654	30153787	E098	1
chr1	30154966	30155068	E081	1
chr1	30155282	30155336	E098	1
chr1	30155358	30155428	E056,E081	2
chr1	30155434	30155490	E080	1
chr1	30155580	30156157	E017,E021,E055,E056,E081,E082,E083,E088,E090,E092,E094,E098,E119,E121,E125,E128	16
chr1	30156212	30156306	E081,E088	2
chr1	30158398	30158458	E004	1
chr1	30158922	30158994	E007	1
chr1	30159270	30159398	E055,E056,E057	3
chr1	30160182	30160269	E055,E056,E088,E120	4
chr1	30160537	30160913	E006,E017,E028,E055,E056,E080,E089,E120,E121,E125,E128	11
chr1	30161122	30161836	E004,E005,E006,E017,E028,E055,E056,E057,E080,E081,E083,E086,E092,E119,E120,E121,E122,E123,E125,E127,E128	21
chr1	30163051	30163135	E081	1
chr1	30163139	30163189	E082	1
chr1	30163565	30163620	E081	1
chr1	30163664	30163823	E081,E082	2
chr1	30167683	30167851	E080,E082	2
chr1	30167917	30168405	E081,E082	2
chr1	30168720	30169147	E081,E082	2
chr1	30170883	30171395	E003,E004,E005,E006,E007,E008,E017,E021,E022,E028,E050,E051,E055,E056,E057,E059,E081,E083,E086,E088,E089,E090,E091,E114,E117,E119,E120,E121,E123,E124,E125,E126,E127,E128	34
chr1	30172376	30172449	E088	1
chr1	30173419	30173684	E055,E056,E082,E088	4
chr1	30176446	30177322	E003,E004,E005,E006,E007,E008,E017,E021,E022,E028,E029,E050,E055,E056,E057,E059,E080,E081,E082,E083,E086,E088,E090,E091,E092,E093,E098,E109,E114,E117,E119,E120,E121,E122,E123,E125,E126,E127,E128	39
chr1	30179754	30180231	E003,E004,E006,E007,E008,E017,E021,E022,E028,E050,E051,E055,E056,E080,E081,E082,E086,E088,E089,E090,E092,E114,E118,E119,E120,E121,E122,E124,E125,E127,E128	31
chr1	30180406	30180569	E003,E081	2
chr1	30180596	30180708	E007,E008	2
chr1	30180852	30180923	E007	1
chr1	30181082	30181579	E007,E017,E029,E051,E055,E056,E080,E086,E114,E120,E121,E122,E124,E125,E126,E128	16
chr1	30181619	30183319	E004,E006,E007,E017,E021,E028,E050,E055,E056,E057,E059,E080,E086,E090,E114,E116,E117,E119,E120,E121,E122,E125,E126,E127,E128	25
chr1	30184548	30185438	E006,E007,E017,E028,E029,E032,E046,E050,E051,E055,E056,E057,E059,E080,E100,E116,E119,E120,E121,E122,E124,E125,E126,E127,E128	25
chr1	30185707	30185812	E124	1
chr1	30185831	30185947	E056	1
chr1	30186234	30186288	E056	1
chr1	30186810	30187015	E028,E055,E056,E057,E059,E081,E119,E122,E125,E126,E128	11
chr1	30187158	30187341	E005,E028,E127	3
chr1	30189273	30189389	E128	1
chr1	30189737	30189851	E081,E128	2
chr1	30191959	30192554	E028,E029,E055,E056,E057,E119,E120,E124,E125,E128	10
chr1	30201542	30201606	E032	1
chr1	30203692	30203736	E080	1
chr1	30203737	30203919	E081,E082	2
chr1	30205182	30205236	E120	1
chr1	30205359	30205599	E029,E050,E051,E055,E089,E097,E100,E124	8
chr1	30209531	30209743	E003,E004,E006,E007,E008,E017,E021,E022,E028,E029,E034,E050,E051,E055,E056,E057,E059,E080,E083,E084,E085,E086,E088,E089,E090,E091,E092,E093,E100,E109,E116,E117,E119,E120,E121,E122,E124,E125,E126,E127,E128	41
chr1	30209767	30209863	E007,E122	2
chr1	30212153	30212203	E093	1
chr1	30217406	30217508	E093	1
chr1	30217685	30217825	E003,E021,E093	3
chr1	30220000	30220311	E059	1
chr1	30222020	30222204	E080,E082	2
chr1	30222257	30222314	E082	1
chr1	30223590	30223775	E084,E085	2
chr1	30225038	30225240	E003,E004,E007,E008,E021,E022,E086,E088,E128	9
chr1	30227192	30227410	E080	1
chr1	30227474	30227521	E080	1
chr1	30229019	30229220	E080	1
chr1	30229300	30229438	E080	1
chr1	30229895	30230012	E084	1
chr1	30230264	30230533	E084,E085	2
chr1	30230746	30230838	E084	1
chr1	30230930	30230980	E114	1
chr1	30231153	30231237	E084	1
chr1	30231448	30232050	E080,E084,E085,E086	4
chr1	30243376	30243430	E098	1
chr1	30244297	30244353	E098	1
chr1	30245596	30245893	E081,E082	2
chr1	30254939	30255027	E081	1
chr1	30257578	30257635	E080	1
chr1	30259712	30259852	E056,E084,E085	3
chr1	30262019	30262467	E028,E057,E119,E121,E125,E128	6
chr1	30262636	30262875	E022,E028,E057,E084,E119,E127,E128	7
chr1	30265811	30266329	E003,E004,E005,E006,E007,E008,E017,E021,E022,E028,E029,E034,E046,E050,E051,E055,E056,E057,E059,E080,E081,E082,E083,E084,E085,E086,E088,E089,E090,E091,E092,E093,E094,E097,E098,E100,E109,E114,E116,E117,E118,E119,E120,E121,E122,E123,E124,E125,E126,E127,E128	51
chr1	30271950	30272245	E028,E057,E098,E119,E127	5
chr1	30272995	30273102	E080	1
chr1	30273544	30273904	E028,E057,E080,E119,E127	5
chr1	30274461	30274549	E080	1
chr1	30275058	30275189	E080	1
chr1	30277056	30277106	E091	1
chr1	30277227	30277557	E004,E091	2
chr1	30278183	30278377	E003,E008,E022	3
chr1	30278620	30278669	E086	1
chr1	30279206	30279268	E080	1
chr1	30279566	30279632	E007	1
chr1	30279713	30279844	E080	1
chr1	30283847	30283901	E100	1
chr1	30284294	30284421	E004	1
chr1	30285412	30285468	E081,E089	2
chr1	30285507	30285726	E088,E089,E100	3
chr1	30287295	30287408	E081	1
chr1	30293253	30293654	E028,E057,E119,E127	4
chr1	30294359	30294827	E003,E008,E021,E022	4
chr1	30294981	30295120	E119	1
chr1	30296406	30296496	E007	1
chr1	30296638	30296817	E081,E082	2
chr1	30297662	30297929	E007,E088	2
chr1	30298264	30298314	E082	1
chr1	30298597	30298663	E007,E114	2
chr1	30299064	30299127	E017	1
chr1	30304397	30304608	E080	1
chr1	30306598	30306702	E081	1
chr1	30308373	30308427	E033	1
chr1	30308765	30308849	E021,E120	2
chr1	30309845	30309943	E007,E086	2
chr1	30309950	30310103	E004,E086	2
chr1	30311750	30311800	E084	1
chr1	30311855	30311977	E005,E084	2
chr1	30312465	30312552	E081	1
chr1	30318798	30318917	E004	1
chr1	30321946	30322217	E003,E004,E006,E007,E008,E021,E022,E028,E029,E033,E034,E046,E050,E051,E055,E056,E080,E081,E082,E085,E086,E089,E090,E091,E092,E093,E114,E116,E117,E118,E119,E123,E124,E126,E127	35
chr1	30322784	30322932	E080,E086	2
chr1	30322989	30323056	E086	1
chr1	30323176	30323232	E084,E086	2
chr1	30323267	30323331	E004	1
chr1	30324350	30324403	E092	1
chr1	30324542	30324867	E004,E084,E085,E086,E088,E092,E094,E098,E109,E114	10
chr1	30325059	30325109	E022	1
chr1	30326247	30326301	E098	1
chr1	30326793	30326948	E092,E097	2
chr1	30328517	30328708	E080,E082,E088	3
chr1	30329683	30329817	E004,E097	2
chr1	30331410	30331552	E088	1
chr1	30331595	30331883	E088,E089,E097	3
chr1	30333804	30333933	E008	1
chr1	30334053	30334146	E008	1
chr1	30337641	30337721	E114	1
chr1	30338066	30338244	E004,E086	2
chr1	30339585	30339753	E083	1
chr1	30341952	30342019	E085	1
chr1	30348416	30348864	E004,E021,E022,E028,E050,E051,E057,E080,E081,E082,E083,E086,E100,E122	14
chr1	30349688	30350078	E003,E004,E008,E021,E022	5
chr1	30350239	30350375	E008	1
chr1	30351578	30351618	E034	1
chr1	30352260	30352352	E022	1
chr1	30353490	30353540	E082	1
chr1	30353557	30353643	E114	1
chr1	30356304	30356572	E003,E004,E021,E081,E082	5
chr1	30356582	30356685	E008	1
chr1	30356725	30356785	E003	1
chr1	30356923	30357025	E082	1
chr1	30361998	30362067	E114	1
chr1	30362825	30362992	E003,E004,E008,E022	4
chr1	30363166	30363274	E003	1
chr1	30366020	30366193	E003,E004,E021,E022,E121	5
chr1	30368496	30368546	E051	1
chr1	30369944	30370189	E029,E046,E050,E051,E124	5
chr1	30370308	30370442	E050,E086	2
chr1	30370465	30370536	E050	1
chr1	30370849	30371014	E028,E100	2
chr1	30372756	30374064	E003,E004,E021,E022,E081,E082,E083,E084,E089,E090,E100,E121	12
chr1	30374331	30375010	E003,E004,E007,E008,E021,E022,E083,E086,E089	9
chr1	30375020	30375118	E081	1
chr1	30375420	30375587	E004,E081	2
chr1	30376507	30376789	E029,E080,E100	3
chr1	30377960	30378098	E004,E083	2
chr1	30381394	30381550	E081	1
chr1	30385097	30385147	E046	1
chr1	30385385	30385556	E003,E004,E017,E021,E046,E055,E056,E057,E059,E080,E081,E082,E088,E089,E090,E091,E114,E119,E121,E122,E126,E127,E128	23
chr1	30386372	30386497	E004	1
chr1	30387861	30387923	E004	1
chr1	30388194	30388296	E004	1
chr1	30395258	30395517	E003,E004	2
chr1	30396212	30396388	E003	1
chr1	30396467	30396668	E008,E021	2
chr1	30396764	30397403	E003,E004,E008,E021,E022	5
chr1	30397463	30397677	E003,E021,E022	3
chr1	30397716	30397821	E008,E022	2
chr1	30397846	30397941	E021	1
chr1	30398563	30398805	E003,E022,E057	3
chr1	30398955	30399005	E022	1
chr1	30399434	30399486	E022	1
chr1	30402469	30402519	E082	1
chr1	30403694	30403776	E007	1
chr1	30404300	30405011	E003,E004,E008,E021,E022,E081,E082	7
chr1	30405887	30406383	E004,E008,E021,E022,E088,E114,E119	7
chr1	30406836	30406927	E004	1
chr1	30407163	30407257	E022	1
chr1	30407367	30407466	E021	1
chr1	30407525	30407575	E046	1
chr1	30408959	30409183	E081,E084,E121	3
chr1	30411981	30412195	E007,E028,E057,E119,E127	5
chr1	30417205	30417313	E004,E021	2
chr1	30417314	30417367	E088	1
chr1	30417420	30417711	E081,E088	2
chr1	30418249	30418299	E021	1
chr1	30418312	30418513	E004,E008,E021,E057,E081,E088,E127	7
chr1	30418886	30419050	E004,E021,E022	3
chr1	30419080	30419192	E004,E021,E022	3
chr1	30419941	30419991	E021	1
chr1	30421501	30421688	E050,E051	2
chr1	30422605	30422754	E004,E008,E022	3
chr1	30426916	30427032	E021,E086	2
chr1	30427587	30427697	E081,E082	2
chr1	30431939	30432194	E057,E119	2
chr1	30433272	30433497	E120,E121	2
chr1	30433655	30433705	E021	1
chr1	30433716	30433774	E007	1
chr1	30433824	30434106	E003,E007,E021	3
chr1	30435210	30435401	E004	1
chr1	30435436	30435533	E121	1
chr1	30435704	30436117	E003,E004,E007,E008,E021,E022,E114	7
chr1	30437718	30437785	E022	1
chr1	30438986	30439061	E022	1
chr1	30439694	30439754	E125	1
chr1	30440137	30440499	E005,E080	2
chr1	30440500	30440573	E005	1
chr1	30442546	30442745	E028,E057,E121,E127	4
chr1	30444179	30444239	E004	1
chr1	30445365	30445425	E004	1
chr1	30445639	30445697	E080	1
chr1	30445800	30445873	E004	1
chr1	30445874	30446086	E008,E022	2
chr1	30446172	30446271	E008	1
chr1	30446319	30447737	E003,E004,E005,E007,E008,E017,E021,E022,E028,E029,E055,E056,E057,E059,E098,E114,E116,E117,E119,E120,E121,E122,E125,E126,E127,E128	26
chr1	30447743	30448246	E003,E004,E005,E007,E008,E017,E021,E022,E028,E050,E051,E055,E056,E057,E059,E080,E083,E085,E086,E088,E089,E090,E091,E092,E093,E097,E109,E114,E117,E119,E120,E121,E123,E125,E126,E127,E128	37
chr1	30454392	30454703	E003,E008,E021,E022	4
chr1	30456372	30456469	E004,E022	2
chr1	30456962	30457038	E092	1
chr1	30457163	30457316	E080,E083,E089	3
chr1	30457319	30457596	E004,E007,E084,E085,E088,E092,E098,E124	8
chr1	30457610	30458378	E029,E080,E084,E085,E086,E088,E089,E092,E094,E098,E124	11
chr1	30458653	30458772	E084	1
chr1	30459420	30459625	E080	1
chr1	30459896	30460172	E003,E004,E008,E021,E022,E080,E086,E088,E091	9
chr1	30463892	30464213	E003,E004,E007,E008,E021,E022,E086,E088,E090,E091,E092	11
chr1	30467437	30467487	E051	1
chr1	30472224	30472284	E125	1
chr1	30474098	30474158	E080	1
chr1	30474366	30474414	E080	1
chr1	30474433	30474504	E004	1
chr1	30474806	30474860	E127	1
chr1	30474865	30474905	E034	1
chr1	30475669	30475756	E021,E022	2
chr1	30475784	30476087	E003,E008,E021,E022	4
chr1	30476194	30476270	E021	1
chr1	30478767	30479522	E003,E004,E008,E021,E022,E028,E057,E117,E119,E127	10
chr1	30481886	30482065	E003,E004,E057,E059,E080,E109,E114,E121	8
chr1	30485063	30485124	E080	1
chr1	30485409	30485609	E004	1
chr1	30485809	30485919	E080	1
chr1	30485972	30486133	E080,E083,E086,E088	4
chr1	30486869	30487402	E080,E081,E082,E089	4
chr1	30487520	30487629	E032	1
chr1	30491440	30491529	E118	1
chr1	30492826	30493088	E028,E057,E119	3
chr1	30501832	30501929	E029	1
chr1	30504707	30504840	E080,E097	2
chr1	30506259	30506313	E114	1
chr1	30507333	30507613	E017,E055,E080,E081,E082,E088,E089,E090,E097,E121,E127	11
chr1	30507727	30507781	E081	1
chr1	30507986	30508089	E003,E004,E022,E125,E127	5
chr1	30511803	30511862	E090	1
chr1	30512029	30512240	E021,E022,E109	3
chr1	30512305	30512370	E085,E109	2
chr1	30513660	30513700	E034	1
chr1	30516333	30516383	E046	1
chr1	30516647	30516902	E046	1
chr1	30516942	30517074	E046	1
chr1	30517700	30517744	E080	1
chr1	30518226	30518281	E022	1
chr1	30521406	30521456	E051	1
chr1	30525096	30525158	E007	1
chr1	30525224	30525303	E003,E022	2
chr1	30527086	30527270	E003,E004,E008,E021,E022,E080,E082	7
chr1	30527405	30527477	E022	1
chr1	30531566	30532277	E004,E005,E006,E017,E028,E055,E056,E057,E059,E080,E091,E100,E114,E117,E119,E120,E121,E125,E126,E127,E128	21
chr1	30532883	30533010	E080	1
chr1	30533057	30533109	E080	1
chr1	30533161	30533357	E080	1
chr1	30533480	30533629	E080	1
chr1	30534237	30535122	E004,E050,E059,E080,E109,E123	6
chr1	30535168	30535259	E059	1
chr1	30537590	30537667	E114,E127	2
chr1	30538357	30538543	E003,E022	2
chr1	30540932	30540982	E021	1
chr1	30541776	30542100	E028,E057,E127	3
chr1	30543499	30543563	E124	1
chr1	30548866	30549153	E081,E082	2
chr1	30553102	30553152	E021	1
chr1	30553194	30553273	E004	1
chr1	30554376	30554484	E004	1
chr1	30554519	30554910	E003,E004,E008,E021,E022,E086	6
chr1	30555926	30555992	E092	1
chr1	30556093	30556190	E056,E089	2
chr1	30556247	30556476	E088,E089,E090,E126	4
chr1	30556499	30556626	E006,E088,E121	3
chr1	30556637	30557374	E004,E006,E017,E028,E046,E055,E056,E057,E059,E080,E083,E084,E086,E088,E089,E090,E092,E093,E097,E100,E114,E117,E119,E120,E121,E122,E125,E126,E127,E128	30
chr1	30557770	30557868	E006,E086	2
chr1	30558235	30558429	E004,E006,E007,E056	4
chr1	30558465	30559340	E003,E004,E006,E007,E008,E017,E021,E022,E029,E046,E050,E051,E055,E056,E059,E080,E081,E082,E083,E084,E086,E088,E089,E090,E091,E092,E093,E097,E114,E118,E121,E125,E128	33
chr1	30560364	30560628	E003,E004,E008,E021,E022,E050,E051,E055,E056,E114,E121,E127	12
chr1	30561595	30562236	E059,E080,E082,E083,E085,E086,E088,E089,E090,E092,E097,E100,E109,E120,E125	15
chr1	30563805	30563882	E081	1
chr1	30571181	30571284	E081	1
chr1	30572420	30572470	E007	1
chr1	30572931	30573115	E081,E082,E092	3
chr1	30574380	30574597	E008,E021,E022,E055,E056,E120	6
chr1	30576649	30576891	E081,E083,E092	3
chr1	30576929	30577155	E007,E022,E081,E082,E083	5
chr1	30578003	30578328	E082	1
chr1	30578959	30579397	E003,E004,E005,E006,E007,E008,E017,E021,E022,E050,E051,E055,E056,E057,E059,E080,E083,E086,E088,E089,E090,E091,E092,E093,E114,E117,E118,E121,E123,E126,E127	31
chr1	30580063	30580124	E081	1
chr1	30581102	30581334	E050,E051	2
chr1	30582612	30583144	E017,E055,E056,E059,E080,E081,E082,E084,E088,E090,E091,E092,E094,E097,E098,E100,E120,E121,E125,E126,E127,E128	22
chr1	30583579	30583969	E008,E082	2
chr1	30584380	30584757	E003,E004,E006,E007,E008,E017,E021,E022,E046,E050,E051,E055,E056,E057,E059,E080,E081,E082,E083,E086,E088,E089,E090,E091,E092,E097,E109,E114,E120,E121,E122,E123,E125,E126,E127,E128	36
chr1	30587184	30587310	E081	1
chr1	30593009	30593350	E081,E082,E083,E086,E097	5
chr1	30593698	30593801	E004	1
chr1	30596904	30596965	E083,E091	2
chr1	30598402	30598679	E081,E082	2
chr1	30599916	30600064	E082,E083,E088,E090	4
chr1	30600945	30601005	E125	1
chr1	30601510	30601609	E083	1
chr1	30601654	30602385	E004,E050,E081,E083,E088,E123	6
chr1	30602696	30602802	E124	1
chr1	30603130	30603200	E081	1
chr1	30603468	30603717	E029,E050,E051,E124	4
chr1	30603762	30604003	E124	1
chr1	30605939	30605996	E126	1
chr1	30607652	30607727	E004,E005	2
chr1	30608407	30608470	E022	1
chr1	30608745	30608831	E116	1
chr1	30608863	30608924	E004	1
chr1	30611258	30611308	E091	1
chr1	30619750	30619827	E086	1
chr1	30624536	30624607	E004	1
chr1	30624807	30624882	E004,E022	2
chr1	30626831	30627415	E004,E021,E022	3
chr1	30632053	30632103	E022	1
chr1	30634813	30634927	E004,E022	2
chr1	30638580	30638748	E004,E059	2
chr1	30639070	30639330	E086,E088,E089,E090,E120,E121	6
chr1	30642199	30642439	E004	1
chr1	30644553	30644603	E082	1
chr1	30644760	30645077	E081,E082	2
chr1	30645371	30645425	E033	1
chr1	30647440	30647643	E004	1
chr1	30649440	30649590	E088	1
chr1	30652895	30653258	E003,E004,E022,E080	4
chr1	30657459	30657886	E080,E088,E123	3
chr1	30658990	30659058	E082	1
chr1	30663263	30663343	E046	1
chr1	30663917	30664580	E003,E004,E029,E033,E034,E046,E050,E051,E055,E056,E057,E080,E089,E090,E091,E092,E094,E097,E098,E100,E109,E114,E117,E120,E121,E123,E124,E125,E126,E127,E128	31
chr1	30665978	30666107	E117	1
chr1	30666479	30666605	E046	1
chr1	30667214	30667429	E117	1
chr1	30668025	30668155	E084,E090	2
chr1	30669847	30669931	E046	1
chr1	30670491	30670797	E017,E081,E082,E088,E089,E090,E092,E097,E098,E121,E125,E126,E128	13
chr1	30673138	30673329	E028,E125	2
chr1	30677201	30677252	E121	1
chr1	30678437	30678532	E125,E128	2
chr1	30680044	30680094	E021	1
chr1	30685506	30685573	E081	1
chr1	30686495	30686549	E081	1
chr1	30686852	30687009	E080	1
chr1	30687053	30687173	E017,E080	2
chr1	30689065	30689140	E081	1
chr1	30692770	30692824	E100	1
chr1	30693893	30693997	E004	1
chr1	30694902	30694942	E034	1
chr1	30700466	30700555	E086	1
chr1	30701845	30701905	E029	1
chr1	30702580	30702650	E118	1
chr1	30705052	30705092	E034	1
chr1	30705160	30705403	E003,E004,E007,E008,E021,E022,E034,E046,E057,E080,E086,E088,E109,E116,E123,E124,E127	17
chr1	30706800	30706898	E059	1
chr1	30706966	30707302	E059	1
chr1	30709616	30709687	E004	1
chr1	30711345	30711795	E081,E082	2
chr1	30711959	30712016	E082	1
chr1	30714388	30714474	E088	1
chr1	30715048	30715108	E004	1
chr1	30715170	30715235	E004,E086	2
chr1	30715467	30716212	E004	1
chr1	30716254	30716418	E004	1
chr1	30721582	30721653	E080	1
chr1	30722340	30722590	E120,E121	2
chr1	30723408	30723558	E007,E081	2
chr1	30723639	30723689	E007	1
chr1	30723750	30723812	E082	1
chr1	30724211	30724605	E081,E082	2
chr1	30724689	30724743	E098	1
chr1	30725347	30725407	E029	1
chr1	30725445	30725515	E118	1
chr1	30726643	30726693	E021	1
chr1	30726777	30726978	E003,E004,E021,E022,E121	5
chr1	30728245	30728406	E081	1
chr1	30728542	30728916	E081,E082	2
chr1	30729933	30729983	E022	1
chr1	30737309	30737349	E086	1
chr1	30737596	30737763	E120,E121	2
chr1	30741033	30741111	E124	1
chr1	30747817	30748013	E081	1
chr1	30748327	30748377	E091	1
chr1	30749296	30749426	E081	1
chr1	30750712	30750795	E006	1
chr1	30750899	30750949	E021	1
chr1	30754992	30755610	E059,E088,E090	3
chr1	30756124	30756386	E046,E051,E059	3
chr1	30757485	30757535	E007	1
chr1	30757823	30757881	E100	1
chr1	30759551	30759717	E082,E084,E086,E088,E089	5
chr1	30759930	30760057	E120,E121	2
chr1	30763302	30763368	E126	1
chr1	30763581	30763665	E081,E086,E088,E089,E097	5
chr1	30764512	30764686	E089,E090,E092	3
chr1	30764749	30764837	E090	1
chr1	30765356	30765867	E081,E082	2
chr1	30768094	30768494	E081,E082,E126	3
chr1	30769449	30769503	E088	1
chr1	30772451	30772612	E004,E022,E028,E057,E127	5
chr1	30773520	30773988	E004	1
chr1	30775787	30776024	E081,E082	2
chr1	30776066	30776184	E081,E082	2
chr1	30785297	30785347	E021	1
chr1	30787084	30787149	E081	1
chr1	30787230	30787270	E086	1
chr1	30787761	30787855	E022	1
chr1	30788509	30788656	E022,E059,E080,E086,E089,E114,E120,E121,E126	9
chr1	30790894	30790944	E021	1
chr1	30791335	30791451	E022,E086	2
chr1	30793204	30793267	E090	1
chr1	30793468	30793670	E080,E088,E089	3
chr1	30794414	30794515	E080,E086,E089	3
chr1	30795819	30796014	E003,E008,E021,E022	4
chr1	30796656	30797080	E005,E080,E081,E114,E124,E127	6
chr1	30801131	30801195	E124	1
chr1	30803093	30803144	E086	1
chr1	30803231	30803430	E003,E004,E008,E021,E022	5
chr1	30804242	30804494	E028,E057,E119,E127	4
chr1	30806023	30806139	E081	1
chr1	30808177	30808391	E028,E057,E128	3
chr1	30808945	30809126	E089,E100,E120	3
chr1	30809833	30809929	E100	1
chr1	30810155	30810427	E081,E082	2
chr1	30811192	30811270	E081	1
chr1	30813958	30814037	E081,E082	2
chr1	30814856	30814901	E034	1
chr1	30815458	30815571	E003,E021,E022	3
chr1	30818379	30819168	E085,E117	2
chr1	30826580	30826746	E003,E008,E021,E022,E059,E080,E119,E121,E126,E128	10
chr1	30826768	30826828	E004	1
chr1	30831278	30831394	E008,E086	2
chr1	30831459	30831689	E003,E004,E007,E008,E021,E022,E084,E085,E086,E088	10
chr1	30832324	30832692	E057,E086,E088	3
chr1	30833350	30833418	E124	1
chr1	30833866	30833927	E126	1
chr1	30839829	30840056	E003,E004,E021,E022,E127	5
chr1	30841103	30841227	E081	1
chr1	30841645	30841794	E081,E082	2
chr1	30842412	30842491	E126	1
chr1	30842552	30842673	E126	1
chr1	30843144	30843268	E091	1
chr1	30844630	30844729	E091	1
chr1	30845894	30846106	E003,E004,E007,E022,E028,E091,E127	7
chr1	30846128	30846211	E028	1
chr1	30849260	30849357	E082	1
chr1	30850228	30850344	E088,E127	2
chr1	30850496	30850569	E121	1
chr1	30850589	30850955	E007,E089,E120,E121,E125,E126,E127	7
chr1	30851688	30853708	E003,E004,E005,E006,E007,E008,E017,E021,E022,E028,E029,E032,E033,E034,E046,E050,E051,E055,E056,E057,E059,E080,E081,E082,E083,E084,E085,E086,E088,E089,E090,E091,E092,E093,E094,E097,E098,E100,E109,E114,E116,E117,E118,E119,E120,E121,E122,E123,E124,E125,E126,E127,E128	53
chr1	30854282	30854350	E081,E082	2
chr1	30856173	30856474	E055,E056,E080,E125,E127,E128	6
chr1	30857245	30857407	E056,E125,E126,E128	4
chr1	30858495	30858808	E080,E081,E082,E088,E126	5
chr1	30859181	30859485	E084	1
chr1	30859738	30859795	E080	1
chr1	30859962	30860021	E033	1
chr1	30862345	30862518	E120	1
chr1	30868345	30868485	E059	1
chr1	30868523	30868872	E059	1
chr1	30868999	30869134	E059	1
chr1	30870702	30870787	E017	1
chr1	30873389	30873505	E123	1
chr1	30874345	30874413	E127	1
chr1	30874521	30874688	E028,E057,E127	3
chr1	30876414	30876827	E091	1
chr1	30876904	30877112	E059	1
chr1	30877926	30877976	E082	1
chr1	30879140	30879401	E057,E125,E128	3
chr1	30879912	30879976	E086,E125	2
chr1	30880013	30880067	E128	1
chr1	30880135	30880214	E004	1
chr1	30880389	30880993	E004,E057,E120,E121,E125,E127,E128	7
chr1	30881307	30881361	E127	1
chr1	30881659	30881941	E003,E004,E021,E022,E051,E059,E091,E126	8
chr1	30882498	30882657	E121,E125,E126,E128	4
chr1	30885115	30885545	E004,E007,E028,E057,E059,E080,E091,E100,E119,E121,E126,E127,E128	13
chr1	30885685	30885928	E004	1
chr1	30885989	30886293	E004,E126	2
chr1	30887129	30887200	E004	1
chr1	30888440	30888549	E091	1
chr1	30888638	30888833	E091	1
chr1	30889656	30889706	E093	1
chr1	30890292	30890681	E091	1
chr1	30890732	30890782	E091	1
chr1	30891079	30891735	E057,E081,E082,E086,E090,E091	6
chr1	30893321	30893799	E028,E057,E091,E119,E127	5
chr1	30894961	30895044	E091	1
chr1	30895087	30895529	E091	1
chr1	30895818	30895971	E091	1
chr1	30897764	30898188	E028,E057,E091,E119	4
chr1	30898531	30898629	E057	1
chr1	30899947	30900023	E081	1
chr1	30900130	30900304	E081	1
chr1	30900315	30900716	E003,E004,E008,E021,E022,E091	6
chr1	30902812	30902953	E057	1
chr1	30908115	30909268	E028,E057,E059,E119,E126,E127	6
chr1	30909312	30909458	E059,E126	2
chr1	30917457	30918175	E028,E057,E059,E120,E121,E126,E127,E128	8
chr1	30919359	30919409	E089	1
chr1	30919736	30919793	E007	1
chr1	30923474	30923528	E128	1
chr1	30923634	30923843	E080	1
chr1	30923882	30923945	E080	1
chr1	30925153	30925252	E086	1
chr1	30929441	30929572	E059	1
chr1	30932119	30932169	E021	1
chr1	30934590	30934845	E094,E098,E109,E119	4
chr1	30935086	30935313	E080,E081,E082	3
chr1	30939551	30939628	E126	1
chr1	30944129	30944194	E124	1
chr1	30944262	30944312	E022	1
chr1	30944973	30945077	E080,E109	2
chr1	30946884	30946939	E100	1
chr1	30946953	30947044	E057,E082,E114,E126	4
chr1	30954695	30954879	E004,E028,E057	3
chr1	30954975	30955072	E028,E057	2
chr1	30956440	30956508	E004	1
chr1	30956931	30957152	E057	1
chr1	30962714	30962881	E033,E057,E127	3
chr1	30966077	30966172	E127	1
chr1	30979144	30979555	E003,E021,E081,E082	4
chr1	30980418	30980708	E007,E021,E081,E082	4
chr1	30983981	30984063	E004	1
chr1	30984493	30985430	E004,E005,E008,E021,E022,E028,E055,E056,E057,E086,E114,E120,E121,E125,E126,E127,E128	17
chr1	30986182	30986260	E007,E021,E080	3
chr1	30986558	30986654	E007	1
chr1	30986768	30986863	E086,E109	2
chr1	30987079	30987162	E022	1
chr1	30991577	30991880	E121,E125,E126,E128	4
chr1	30993364	30993418	E128	1
chr1	30993511	30993570	E126	1
chr1	30994450	30994506	E127	1
chr1	30994532	30994586	E100	1
chr1	30994788	30996881	E003,E004,E008,E017,E028,E055,E056,E057,E081,E082,E083,E088,E089,E090,E097,E098,E100,E114,E119,E120,E121,E125,E126,E127,E128	25
chr1	30997037	30997361	E100,E125,E126	3
chr1	30997625	30998039	E055,E056,E059,E086,E100,E121,E126	7
chr1	30998492	30999374	E017,E028,E055,E056,E057,E080,E086,E089,E090,E097,E098,E100,E114,E117,E119,E120,E121,E125,E126,E127,E128	21
chr1	31000041	31000168	E028	1
chr1	31000170	31000224	E100	1
chr1	31000342	31001045	E004,E059,E080,E083,E089,E090,E100,E120,E121,E123,E126,E128	12
chr1	31001440	31001494	E100	1
chr1	31010269	31010540	E080,E120,E121	3
chr1	31010729	31011027	E080	1
chr1	31011351	31011478	E080	1
chr1	31011633	31011733	E080,E081	2
chr1	31013009	31013063	E081	1
chr1	31013270	31013320	E022	1
chr1	31018230	31018481	E059	1
chr1	31019123	31019177	E033	1
chr1	31031276	31031385	E008,E057,E118	3
chr1	31035766	31035819	E021	1
chr1	31037973	31038075	E121	1
chr1	31042272	31042513	E003,E004,E021,E022,E100,E126,E127	7
chr1	31045055	31045425	E028,E057,E119,E120,E121,E126,E127	7
chr1	31045639	31045831	E127	1
chr1	31046331	31046754	E028,E119,E126	3
chr1	31047779	31047829	E082	1
chr1	31047977	31048258	E057	1
chr1	31048376	31048482	E057	1
chr1	31059871	31059921	E022	1
chr1	31060676	31060750	E127	1
chr1	31063667	31063731	E126	1
chr1	31065344	31065441	E126	1
chr1	31070916	31070993	E126	1
chr1	31071081	31071140	E090	1
chr1	31072578	31072803	E090,E100,E126	3
chr1	31073164	31073287	E126	1
chr1	31073667	31073795	E126	1
chr1	31076658	31076730	E127	1
chr1	31076949	31077078	E057	1
chr1	31077095	31077284	E004,E022	2
chr1	31077924	31078041	E007	1
chr1	31078330	31078384	E126	1
chr1	31082251	31082492	E057,E127	2
chr1	31084925	31085008	E004,E007,E121,E127	4
chr1	31085052	31085127	E021	1
chr1	31085471	31085783	E051,E081,E082,E088,E089,E092,E094,E109	8
chr1	31085893	31086936	E028,E057,E081,E119,E126,E127	6
chr1	31087989	31088240	E004,E028,E057,E127	4
chr1	31088299	31088671	E004,E057,E127	3
chr1	31090052	31090848	E004,E028,E057,E080,E081,E082,E088,E089,E092,E117,E119,E127	12
chr1	31090889	31091012	E057	1
chr1	31091093	31091827	E004,E005,E028,E057,E109,E117,E119,E127	8
chr1	31094571	31094621	E022	1
chr1	31096420	31096602	E057	1
chr1	31096890	31096975	E126	1
chr1	31098607	31098657	E032	1
chr1	31102675	31102995	E126	1
chr1	31103806	31103932	E057	1
chr1	31105426	31105598	E029,E124	2
chr1	31106266	31106423	E057,E127	2
chr1	31108133	31108570	E059,E080,E100,E120,E126	5
chr1	31110156	31110243	E057	1
chr1	31110603	31110653	E092	1
chr1	31111371	31111496	E126	1
chr1	31111825	31112054	E004	1
chr1	31112863	31112927	E080,E082,E088	3
chr1	31114495	31114545	E021	1
chr1	31117157	31117207	E021	1
chr1	31118700	31119106	E017,E028,E051,E055,E056,E057,E100,E119,E120,E126,E127,E128	12
chr1	31119703	31119838	E127	1
chr1	31119985	31120078	E004	1
chr1	31121281	31123291	E028,E057,E086,E088,E092,E094,E098,E109,E119,E123,E126,E127	12
chr1	31123680	31123785	E056	1
chr1	31123900	31124043	E090,E097	2
chr1	31124107	31124282	E022,E057,E127	3
chr1	31124361	31124613	E127	1
chr1	31125099	31125747	E003,E004,E007,E008,E021,E022,E028,E056,E057,E080,E081,E082,E098,E127	14
chr1	31126119	31126188	E080	1
chr1	31127086	31127331	E028,E051	2
chr1	31127888	31127942	E033	1
chr1	31128665	31128724	E021,E086	2
chr1	31129118	31129172	E100	1
chr1	31130490	31130845	E004,E092,E109,E127	4
chr1	31131006	31131086	E094,E109	2
chr1	31135385	31135579	E003,E021,E022	3
chr1	31136340	31136722	E003,E004,E007,E085,E089,E090,E109,E118,E121	9
chr1	31137129	31137611	E022,E055,E056,E081,E082,E086,E089,E090,E109,E126,E128	11
chr1	31138136	31138240	E029,E089,E090,E126	4
chr1	31138255	31138310	E121	1
chr1	31138337	31138387	E090	1
chr1	31139665	31139997	E007,E081,E082,E088	4
chr1	31140273	31140363	E088	1
chr1	31140853	31141203	E007,E022,E028,E055,E056,E057,E081,E084,E088,E089,E090,E109,E114,E119,E123,E126,E127,E128	18
chr1	31141458	31141713	E017,E055,E056,E126,E128	5
chr1	31142037	31142150	E126	1
chr1	31142743	31143473	E017,E055,E056,E088,E090,E119,E120,E121,E126	9
chr1	31143549	31144013	E017,E028,E055,E056,E057,E119,E121,E125,E126,E127	10
chr1	31144238	31144334	E126	1
chr1	31145619	31145916	E055,E056,E120,E126	4
chr1	31148347	31149294	E017,E028,E055,E056,E057,E059,E098,E100,E117,E119,E120,E121,E125,E126,E127	15
chr1	31149646	31149703	E126	1
chr1	31150146	31150273	E109	1
chr1	31150329	31150699	E028,E094,E109	3
chr1	31151587	31151662	E109	1
chr1	31152026	31152187	E126	1
chr1	31152760	31152827	E100	1
chr1	31153856	31154025	E056,E126	2
chr1	31154603	31154925	E055,E056,E098,E120,E126	5
chr1	31155248	31155440	E126	1
chr1	31155664	31155799	E082,E098,E109	3
chr1	31157642	31157854	E007,E022	2
chr1	31157944	31158947	E003,E004,E005,E007,E008,E021,E022,E034,E050,E056,E080,E081,E082,E084,E085,E086,E088,E091,E092,E094,E098,E109,E118,E123	24
chr1	31159036	31159364	E003,E007,E008,E021	4
chr1	31159372	31159762	E081,E088	2
chr1	31159890	31159940	E088	1
chr1	31159964	31160027	E007	1
chr1	31162427	31162505	E080	1
chr1	31162579	31162765	E057,E080,E081	3
chr1	31162878	31163225	E004,E007,E055,E056,E126,E127	6
chr1	31163238	31163548	E003,E004,E022	3
chr1	31164874	31164957	E080,E081	2
chr1	31166405	31166461	E022	1
chr1	31166978	31167028	E021	1
chr1	31168042	31168840	E055,E056,E088,E089,E090,E100,E120,E126	8
chr1	31168887	31168991	E090	1
chr1	31170327	31171214	E004,E005,E017,E022,E028,E055,E056,E057,E089,E090,E097,E100,E116,E120,E123,E125,E126,E127,E128	19
chr1	31171394	31171500	E007	1
chr1	31171514	31171868	E007,E080,E086,E089,E090,E126	6
chr1	31172169	31172308	E059	1
chr1	31173769	31174510	E006,E017,E028,E029,E055,E056,E057,E080,E086,E088,E089,E090,E097,E100,E114,E119,E120,E121,E123,E125,E126,E127,E128	23
chr1	31176404	31176451	E080	1
chr1	31176846	31177475	E028,E055,E056,E089,E090,E091,E100,E119,E121,E126	10
chr1	31177906	31178232	E007,E022,E056,E081,E082,E089,E090,E100,E126	9
chr1	31178665	31178815	E007	1
chr1	31179360	31179779	E006,E017,E029,E046,E055,E056,E059,E080,E081,E082,E083,E088,E089,E090,E091,E092,E098,E100,E119,E120,E121,E123,E126,E127,E128	25
chr1	31180351	31180497	E003,E007,E021,E100,E123	5
chr1	31180562	31180616	E100	1
chr1	31180658	31180774	E007,E083,E121	3
chr1	31180779	31181269	E003,E004,E006,E007,E008,E017,E021,E022,E028,E029,E032,E033,E034,E046,E050,E051,E055,E056,E057,E059,E080,E081,E082,E083,E084,E085,E086,E088,E089,E090,E091,E092,E093,E094,E097,E098,E100,E109,E114,E116,E117,E118,E119,E120,E121,E122,E123,E124,E125,E126,E127,E128	52
chr1	31181342	31181607	E032,E057,E088,E100,E114,E123,E127	7
chr1	31181644	31181709	E092	1
chr1	31181828	31181876	E034	1
chr1	31183494	31183544	E084	1
chr1	31183637	31183704	E029	1
chr1	31183896	31183952	E090	1
chr1	31184259	31184309	E109	1
chr1	31184389	31184449	E029	1
chr1	31184538	31184655	E123	1
chr1	31184853	31184915	E092	1
chr1	31185337	31185387	E092	1
chr1	31185522	31185572	E032	1
chr1	31185756	31185822	E120	1
chr1	31185887	31185941	E126	1
chr1	31186055	31186572	E017,E050,E055,E056,E081,E082,E088,E089,E090,E093,E097,E100,E120,E121,E126,E128	16
chr1	31186579	31186856	E029,E032,E089,E090,E091,E100,E124	7
chr1	31187099	31187310	E004,E032,E090,E097	4
chr1	31187335	31187736	E028,E057,E091,E097,E116,E127	6
chr1	31187936	31188381	E003,E004,E008,E021,E022,E029,E032,E033,E034,E046,E050,E051,E056,E059,E088,E091,E092,E097,E100,E114,E116,E127	22
chr1	31188442	31188562	E088,E089,E090,E097	4
chr1	31188584	31188681	E089,E097	2
chr1	31188693	31189177	E007,E032,E033,E034,E046,E051,E089,E090,E097,E098	10
chr1	31189186	31189254	E092	1
chr1	31189298	31189463	E032,E033,E097	3
chr1	31189519	31190515	E007,E032,E033,E034,E046,E050,E051,E081,E082,E085,E086,E088,E089,E090,E091,E092,E093,E094,E097,E098,E100,E123,E124	23
chr1	31190573	31190699	E003,E007,E033,E051,E086,E089,E092,E100	8
chr1	31190742	31193152	E003,E004,E005,E006,E007,E008,E017,E021,E022,E028,E029,E032,E033,E034,E046,E050,E051,E055,E056,E057,E059,E080,E081,E082,E083,E084,E085,E086,E088,E089,E090,E091,E092,E093,E094,E097,E098,E100,E109,E114,E116,E117,E118,E119,E120,E121,E122,E123,E124,E125,E126,E127,E128	53
chr1	31193156	31193554	E032,E033,E034,E050,E051,E093,E100,E123	8
chr1	31193599	31193701	E032,E093,E097	3
chr1	31193798	31193838	E034	1
chr1	31193876	31194014	E032,E034,E086,E123	4
chr1	31194119	31194348	E032,E097	2
chr1	31194404	31194502	E097	1
chr1	31194663	31194737	E032,E086	2
chr1	31194770	31194828	E093	1
chr1	31194931	31195415	E033,E051,E084,E085,E086,E088,E092,E093,E094,E097,E098,E109,E123	13
chr1	31195624	31195683	E032	1
chr1	31195931	31196031	E034,E097	2
chr1	31196312	31196375	E032	1
chr1	31196406	31196460	E100	1
chr1	31196516	31196608	E032	1
chr1	31196611	31196725	E021,E022,E088	3
chr1	31196885	31197026	E123	1
chr1	31197119	31197291	E003,E021,E034,E114,E116,E123,E127	7
chr1	31197347	31197485	E123	1
chr1	31197929	31198043	E123	1
chr1	31198087	31198192	E123	1
chr1	31198740	31198812	E081,E086	2
chr1	31198945	31199007	E003	1
chr1	31199049	31199331	E003,E055,E056,E059,E089,E090,E123	7
chr1	31199738	31199902	E022,E123	2
chr1	31200164	31201372	E003,E004,E005,E006,E017,E021,E022,E029,E034,E055,E056,E059,E080,E084,E085,E086,E097,E114,E121,E122,E123,E124,E125,E126,E128	25
chr1	31201404	31201737	E123	1
chr1	31201964	31206682	E004,E005,E006,E007,E017,E021,E022,E028,E029,E032,E033,E034,E046,E050,E051,E059,E080,E081,E084,E085,E086,E089,E092,E097,E100,E116,E120,E121,E123,E124,E125,E128	32
chr1	31206722	31207043	E032,E033,E124	3
chr1	31207079	31207172	E032,E116	2
chr1	31207409	31207770	E032,E033,E116,E123,E124	5
chr1	31207961	31208021	E125	1
chr1	31208044	31208217	E055,E056,E097,E116,E124	5
chr1	31208395	31208604	E055,E123,E124	3
chr1	31208726	31208780	E032	1
chr1	31209082	31209150	E033	1
chr1	31209167	31209252	E124	1
chr1	31209661	31209834	E116	1
chr1	31209968	31210063	E124	1
chr1	31210106	31210223	E046,E080	2
chr1	31210368	31210526	E091,E127	2
chr1	31210773	31212027	E003,E004,E005,E017,E021,E022,E032,E033,E046,E050,E084,E085,E091,E114,E116,E117,E123,E124,E126,E127	20
chr1	31212435	31212514	E046	1
chr1	31212523	31212776	E022,E116,E124	3
chr1	31212826	31213656	E007,E032,E033,E034,E050,E051,E084,E085,E109,E116,E118,E123,E124	13
chr1	31213667	31214588	E004,E008,E017,E021,E022,E028,E029,E032,E033,E046,E050,E051,E057,E116,E123,E124,E128	17
chr1	31214636	31214894	E029,E116,E124	3
chr1	31215024	31215188	E033,E116,E123	3
chr1	31215217	31215323	E124	1
chr1	31215387	31215927	E003,E116,E124	3
chr1	31215968	31217768	E006,E017,E022,E028,E029,E032,E033,E034,E046,E050,E051,E055,E056,E057,E059,E088,E089,E091,E092,E093,E097,E098,E100,E109,E114,E116,E117,E119,E120,E121,E122,E123,E124,E125,E126,E127	36
chr1	31217884	31224505	E003,E021,E022,E028,E029,E032,E033,E034,E046,E050,E051,E055,E056,E057,E059,E081,E084,E085,E086,E088,E089,E090,E091,E092,E093,E109,E116,E118,E119,E121,E122,E123,E124,E125,E126,E127	36
chr1	31224568	31224827	E116	1
chr1	31224864	31225718	E003,E032,E033,E034,E080,E091,E093,E100,E116,E123,E124	11
chr1	31226088	31227296	E029,E032,E033,E034,E046,E050,E051,E080,E086,E088,E093,E100,E116,E124	14
chr1	31227365	31231290	E004,E005,E006,E017,E021,E028,E029,E032,E033,E034,E046,E050,E051,E055,E056,E057,E059,E080,E083,E084,E086,E088,E089,E090,E091,E092,E093,E097,E098,E100,E109,E114,E116,E117,E119,E120,E121,E122,E123,E124,E125,E126,E127,E128	44
chr1	31231307	31231429	E029	1
chr1	31231459	31232418	E003,E004,E006,E008,E028,E029,E032,E033,E034,E046,E050,E051,E056,E057,E059,E088,E089,E090,E093,E114,E116,E117,E121,E123,E124,E125,E126,E127,E128	29
chr1	31232479	31235988	E003,E004,E005,E006,E007,E021,E022,E029,E032,E033,E034,E046,E050,E051,E059,E080,E084,E086,E089,E090,E093,E100,E116,E120,E121,E123,E124,E125,E128	29
chr1	31236059	31236807	E005,E006,E017,E029,E032,E033,E034,E050,E051,E055,E056,E080,E086,E088,E089,E090,E093,E097,E100,E116,E120,E121,E122,E123,E124,E125,E126,E128	28
chr1	31236842	31236899	E050,E120	2
chr1	31236906	31236956	E121	1
chr1	31237044	31237172	E100	1
chr1	31237383	31237541	E005,E006,E091,E100	4
chr1	31237720	31239725	E005,E033,E034,E050,E051,E089,E090,E092,E093,E100,E116,E123,E125	13
chr1	31240086	31240669	E090,E123	2
chr1	31240992	31242870	E006,E017,E022,E029,E050,E051,E080,E088,E089,E090,E092,E093,E116,E120,E121,E123,E124,E128	18
chr1	31243050	31243389	E088,E092,E118,E123	4
chr1	31243673	31243902	E123,E124	2
chr1	31243982	31244054	E050	1
chr1	31244105	31244190	E123	1
chr1	31244216	31244599	E050,E080,E120,E123	4
chr1	31245063	31245404	E021,E123	2
chr1	31246710	31246825	E123	1
chr1	31246948	31247253	E007,E086,E116,E123	4
chr1	31247941	31248439	E090,E100,E120,E121,E123	5
chr1	31249305	31249697	E050,E121,E123	3
chr1	31249700	31249753	E034	1
chr1	31249874	31250028	E080,E123	2
chr1	31250079	31253945	E003,E004,E005,E006,E007,E008,E017,E021,E022,E028,E029,E032,E033,E034,E046,E050,E051,E055,E056,E057,E059,E080,E081,E082,E083,E084,E085,E086,E088,E089,E090,E091,E092,E093,E094,E097,E098,E100,E109,E114,E116,E117,E118,E119,E120,E121,E122,E123,E124,E125,E126,E127,E128	53
chr1	31254016	31254095	E032,E097	2
chr1	31254381	31254538	E034	1
chr1	31254594	31254647	E032	1
chr1	31254789	31254839	E032	1
chr1	31255060	31255227	E022,E032,E033,E034	4
chr1	31255273	31256881	E003,E004,E005,E006,E007,E008,E017,E021,E022,E028,E029,E032,E033,E034,E046,E050,E051,E055,E056,E059,E080,E081,E082,E083,E084,E085,E086,E088,E089,E090,E091,E092,E093,E094,E097,E098,E100,E109,E114,E116,E117,E118,E119,E120,E121,E122,E123,E124,E126,E127,E128	51
chr1	31257199	31257364	E032	1
chr1	31258462	31258832	E032,E046,E080,E100,E117	5
chr1	31259198	31259920	E007,E008,E021,E022,E032,E059,E081,E084,E086,E088,E089,E090,E092,E118,E120,E121,E126,E127	18
chr1	31261381	31261850	E005,E028,E055,E056,E057,E080,E082,E089,E090,E097,E100,E120,E121,E127	14
chr1	31262459	31262576	E032	1
chr1	31263120	31263258	E123	1
chr1	31263593	31264146	E029,E032,E033,E034,E046,E050,E051,E056,E059,E109,E116,E120,E121,E123,E124,E126,E128	17
chr1	31264783	31265062	E029,E124,E126	3
chr1	31265287	31265341	E033	1
chr1	31266515	31266754	E123	1
chr1	31267695	31267767	E086,E090	2
chr1	31267818	31267899	E123	1
chr1	31267900	31268309	E055,E056,E083,E088,E089,E090,E126	7
chr1	31268485	31268580	E003	1
chr1	31270455	31272066	E003,E004,E005,E006,E008,E017,E021,E022,E028,E034,E050,E051,E055,E056,E057,E059,E080,E085,E086,E088,E089,E090,E091,E094,E097,E098,E100,E109,E114,E117,E119,E120,E121,E123,E124,E126,E127	37
chr1	31272257	31272309	E080	1
chr1	31272350	31272400	E017	1
chr1	31273060	31273277	E005,E056,E080,E123,E127	5
chr1	31273763	31273813	E092	1
chr1	31273994	31274054	E003	1
chr1	31274121	31274165	E097	1
chr1	31274173	31275225	E003,E004,E006,E007,E008,E017,E021,E022,E028,E029,E032,E033,E034,E046,E050,E051,E055,E056,E057,E059,E080,E081,E082,E083,E085,E086,E088,E089,E090,E091,E092,E093,E094,E097,E098,E100,E109,E114,E116,E117,E118,E119,E120,E121,E122,E123,E124,E125,E126,E127,E128	51
chr1	31276049	31276139	E080,E088	2
chr1	31276211	31276429	E006,E021,E056,E057,E080	5
chr1	31276628	31276732	E032,E080,E092	3
chr1	31276773	31276834	E021	1
chr1	31276962	31277064	E007	1
chr1	31277268	31277630	E003,E004,E005,E007,E021,E022,E091,E123	8
chr1	31277782	31278082	E003,E004,E008,E021,E022	5
chr1	31278212	31278772	E003,E021,E022,E029,E080,E086,E121,E123,E125	9
chr1	31278876	31278952	E032	1
chr1	31279926	31280072	E080,E098	2
chr1	31280193	31280269	E118	1
chr1	31280272	31280696	E032,E033,E051,E055,E056,E059,E080,E081,E082,E083,E086,E088,E089,E090,E092,E097,E098,E100,E116,E120,E121,E126	22
chr1	31280945	31281415	E003,E004,E021,E022,E120,E123	6
chr1	31281780	31283371	E003,E004,E005,E006,E017,E021,E022,E028,E050,E051,E055,E056,E057,E059,E080,E083,E084,E086,E088,E089,E090,E097,E098,E114,E117,E120,E121,E122,E123,E125,E126,E127,E128	33
chr1	31283639	31283794	E022,E081,E082	3
chr1	31284003	31284083	E123	1
chr1	31284967	31285237	E082,E086,E088,E120,E121	5
chr1	31285296	31285341	E097	1
chr1	31287371	31287465	E123	1
chr1	31287503	31287567	E029	1
chr1	31288235	31290456	E003,E004,E005,E006,E007,E008,E017,E021,E022,E028,E046,E055,E056,E057,E059,E080,E081,E082,E083,E086,E088,E089,E090,E091,E092,E097,E098,E100,E117,E119,E120,E121,E122,E123,E124,E125,E126,E127,E128	39
chr1	31291332	31291875	E003,E004,E005,E006,E017,E021,E022,E055,E056,E059,E088,E092,E100,E120,E125,E128	16
chr1	31291888	31292201	E092,E120,E121	3
chr1	31292466	31292516	E092	1
chr1	31292782	31292832	E093	1
chr1	31292842	31292951	E090	1
chr1	31293079	31293548	E022,E081,E089,E090,E097,E120	6
chr1	31293584	31293752	E055,E089,E090,E121	4
chr1	31294341	31294469	E055,E056,E089,E090	4
chr1	31294620	31294721	E055,E080	2
chr1	31294880	31295305	E080,E084,E085,E092,E109,E124	6
chr1	31296040	31297879	E003,E004,E005,E006,E007,E008,E017,E021,E022,E028,E029,E032,E033,E034,E046,E050,E051,E055,E056,E057,E059,E080,E081,E082,E083,E084,E085,E086,E088,E089,E090,E091,E092,E093,E094,E097,E098,E100,E109,E114,E116,E117,E118,E119,E120,E121,E122,E123,E124,E125,E126,E127,E128	53
chr1	31297969	31298077	E089,E090	2
chr1	31298159	31298320	E007,E082,E124	3
chr1	31298521	31298587	E092	1
chr1	31298590	31298781	E057,E092	2
chr1	31298997	31299072	E092	1
chr1	31300911	31300961	E021	1
chr1	31303047	31303095	E086	1
chr1	31303540	31303800	E029,E082,E088,E124	4
chr1	31305805	31306031	E081,E082	2
chr1	31307812	31307889	E081	1
chr1	31309430	31309505	E080	1
chr1	31309556	31309678	E080	1
chr1	31309955	31309999	E080	1
chr1	31310543	31310884	E004,E021,E022,E081,E094	5
chr1	31310990	31311046	E080	1
chr1	31311199	31311516	E080	1
chr1	31311548	31311598	E121	1
chr1	31311633	31312033	E120,E121	2
chr1	31313291	31313351	E122	1
chr1	31313564	31313630	E122	1
chr1	31313726	31314378	E003,E006,E007,E008,E017,E021,E022,E029,E050,E051,E055,E056,E080,E083,E086,E088,E089,E090,E092,E094,E098,E100,E120,E121,E122,E123,E124	27
chr1	31314713	31314789	E080	1
chr1	31315438	31315862	E006,E017,E029,E056,E080,E081,E086,E088,E089,E092,E100,E117,E123,E125,E126,E128	16
chr1	31316799	31316853	E098	1
chr1	31317484	31317834	E003,E007,E008,E021,E022,E051,E123	7
chr1	31317863	31317998	E080	1
chr1	31318089	31318150	E007	1
chr1	31318252	31318339	E128	1
chr1	31318374	31318677	E005,E006,E017,E029,E055	5
chr1	31318740	31319010	E003,E005,E008,E021,E022,E084	6
chr1	31319029	31319129	E008	1
chr1	31319468	31319544	E022	1
chr1	31320041	31320796	E003,E004,E005,E006,E007,E008,E017,E021,E022,E028,E029,E059,E080,E081,E083,E084,E085,E086,E088,E089,E090,E091,E092,E094,E097,E098,E100,E109,E118,E119,E120,E121,E122,E123,E124,E125,E128	37
chr1	31321129	31321214	E021	1
chr1	31321253	31321347	E059	1
chr1	31321588	31321733	E117	1
chr1	31323065	31323172	E005,E022	2
chr1	31324884	31325312	E006,E017,E028,E051,E055,E056,E057,E059,E080,E083,E084,E086,E088,E089,E090,E092,E093,E094,E097,E098,E100,E109,E114,E121,E122,E126,E127,E128	28
chr1	31326335	31326788	E003,E006,E007,E008,E021,E022,E080,E089,E118	9
chr1	31326905	31327369	E003,E004,E005,E006,E007,E008,E017,E021,E022,E028,E029,E032,E033,E034,E046,E050,E051,E055,E056,E057,E059,E080,E081,E082,E083,E084,E085,E086,E088,E089,E090,E091,E092,E093,E094,E097,E098,E100,E109,E114,E116,E117,E118,E119,E120,E121,E122,E123,E124,E125,E126,E127,E128	53
chr1	31328563	31329619	E003,E006,E007,E008,E021,E022,E050,E055,E056,E080,E081,E082,E083,E088,E090,E092,E098,E100,E109,E121,E125,E126,E128	23
chr1	31330805	31331083	E080	1
chr1	31331269	31332219	E003,E004,E005,E006,E007,E008,E017,E021,E022,E028,E050,E055,E056,E057,E059,E080,E081,E088,E089,E090,E091,E092,E100,E114,E117,E119,E120,E121,E123,E125,E126,E127,E128	33
chr1	31332446	31333088	E088,E091,E092,E121,E123	5
chr1	31334314	31334430	E091,E121	2
chr1	31335229	31335415	E091,E123	2
chr1	31335788	31335841	E091	1
chr1	31337021	31337079	E032	1
chr1	31337363	31337427	E124	1
chr1	31337531	31337783	E056,E059,E088,E089,E090,E092,E093,E098,E121,E126	10
chr1	31339608	31339802	E059	1
chr1	31341655	31341791	E123	1
chr1	31341833	31341908	E050	1
chr1	31341952	31342323	E046,E050,E051,E116	4
chr1	31344085	31344443	E003,E004,E008,E021,E022	5
chr1	31344868	31345383	E029,E056,E059,E091,E123,E124,E126	7
chr1	31345566	31345924	E003,E004,E005,E006,E007,E008,E021,E022,E028,E029,E032,E050,E051,E055,E056,E057,E059,E080,E082,E088,E090,E092,E116,E120,E121	25
chr1	31345942	31346128	E004,E028,E051,E055,E056	5
chr1	31346930	31347042	E123	1
chr1	31348222	31348278	E098	1
chr1	31349004	31349068	E089	1
chr1	31349803	31349906	E004,E021,E022,E051	4
chr1	31350292	31350752	E003,E004,E006,E017,E022,E028,E029,E050,E051,E055,E056,E057,E059,E081,E082,E083,E084,E086,E088,E089,E090,E091,E092,E093,E094,E097,E098,E100,E119,E122,E124,E125,E126,E127,E128	35
chr1	31351961	31352329	E006,E029,E055,E056,E057,E059,E081,E082,E086,E088,E089,E090,E092,E094,E119,E122,E124,E125,E126,E127	20
chr1	31352332	31352505	E017,E022,E082,E086,E088,E092	6
chr1	31352655	31352705	E092	1
chr1	31352751	31353189	E003,E004,E005,E006,E007,E008,E021,E022,E028,E046,E055,E057,E080,E081,E082,E086,E089,E090,E091,E092,E119,E121,E127	23
chr1	31353255	31353485	E082,E089,E090	3
chr1	31353562	31353612	E051	1
chr1	31353628	31353756	E059,E082	2
chr1	31353854	31354908	E032,E033,E050,E051,E082,E089,E097,E100,E116,E121	10
chr1	31355606	31355656	E007	1
chr1	31356072	31356296	E081,E082	2
chr1	31356560	31356610	E114	1
chr1	31356685	31357316	E022,E051,E081,E082,E089,E120,E121	7
chr1	31357905	31357955	E034	1
chr1	31358342	31359232	E051,E081,E082,E086,E088,E089,E090,E120,E121,E124	10
chr1	31359411	31359550	E059	1
chr1	31359922	31360146	E005,E021,E022,E084,E092,E109	6
chr1	31360153	31361847	E003,E004,E005,E006,E007,E008,E017,E021,E022,E028,E055,E056,E059,E080,E081,E082,E083,E084,E086,E088,E089,E090,E091,E092,E097,E118,E119,E120,E121,E123,E125,E126,E128	33
chr1	31362363	31362677	E006,E017,E056,E081,E082,E090,E125,E128	8
chr1	31363152	31364264	E059,E084,E085,E086,E121	5
chr1	31364667	31365182	E021,E029,E032,E033,E050,E051,E084,E085,E123,E124	10
chr1	31365304	31365914	E029,E055,E080,E084,E085,E088,E098,E109,E118,E123,E124,E126	12
chr1	31366296	31366355	E007	1
chr1	31366453	31367122	E007,E034,E080,E120,E121	5
chr1	31367588	31367666	E007	1
chr1	31368151	31368231	E123	1
chr1	31368403	31368512	E007,E090,E097	3
chr1	31368557	31368807	E004,E017,E021,E022,E055,E083,E086,E088,E097,E121,E123	11
chr1	31368924	31369287	E004,E017,E055,E056,E092,E123,E126	7
chr1	31370020	31370090	E084	1
chr1	31370196	31370246	E114	1
chr1	31370794	31370871	E033	1
chr1	31371533	31371808	E032,E091,E123,E124	4
chr1	31371847	31371960	E021,E033,E056,E116,E123	5
chr1	31372193	31372386	E017,E056,E086,E123,E128	5
chr1	31372572	31372622	E007	1
chr1	31372930	31373047	E123	1
chr1	31373113	31373217	E080,E123	2
chr1	31374072	31374408	E006,E056,E088,E089,E092,E114,E123,E125	8
chr1	31374622	31374672	E092	1
chr1	31374764	31374867	E080	1
chr1	31375046	31375430	E003,E004,E006,E008,E021,E022,E059,E086,E088,E090,E092,E097,E118,E125,E128	15
chr1	31375554	31375612	E081	1
chr1	31375922	31376663	E003,E004,E006,E007,E017,E022,E050,E055,E056,E088,E092,E123,E126	13
chr1	31377398	31377448	E021	1
chr1	31378493	31378607	E059,E121,E122	3
chr1	31378618	31378670	E090	1
chr1	31378677	31378912	E003,E032,E055,E056,E057,E080,E081,E082,E121,E124,E126	11
chr1	31378992	31379052	E003	1
chr1	31379069	31379129	E007	1
chr1	31379380	31379515	E007,E123	2
chr1	31379892	31380103	E007,E092,E100	3
chr1	31380140	31381008	E003,E007,E032,E033,E034,E081,E083,E085,E086,E089,E090,E092,E097,E098,E100,E114,E119,E121	18
chr1	31381053	31381155	E086	1
chr1	31381349	31381395	E080	1
chr1	31381412	31381668	E006,E007,E017,E029,E034,E046,E055,E056,E080,E081,E083,E086,E088,E089,E090,E091,E092,E097,E109,E118,E119,E121,E125,E126,E128	25
chr1	31381730	31382264	E003,E007,E032,E033,E034,E056,E080,E083,E086,E088,E089,E090,E091,E092,E093,E097,E098,E118,E123	19
chr1	31382280	31383117	E003,E004,E005,E007,E008,E021,E022,E029,E032,E033,E034,E051,E081,E082,E086,E088,E089,E090,E091,E092,E097,E109,E117,E121,E123,E126	26
chr1	31383213	31383469	E003,E029,E032,E097,E117,E124	6
chr1	31383540	31383620	E123	1
chr1	31383900	31384728	E003,E004,E005,E006,E007,E008,E017,E021,E022,E028,E029,E032,E033,E034,E046,E050,E051,E055,E056,E057,E059,E080,E081,E082,E083,E084,E085,E086,E088,E089,E090,E091,E092,E093,E094,E097,E098,E100,E109,E114,E116,E117,E118,E119,E120,E121,E122,E123,E124,E125,E126,E127,E128	53
chr1	31385081	31385165	E029	1
chr1	31385265	31385379	E119	1
chr1	31385432	31385491	E091	1
chr1	31385601	31386227	E005,E006,E028,E029,E050,E051,E055,E056,E059,E080,E084,E086,E089,E090,E091,E092,E093,E097,E098,E100,E109,E120,E124	23
chr1	31386354	31387089	E050,E123,E124	3
chr1	31388537	31388588	E121	1
chr1	31389290	31389525	E022,E050	2
chr1	31390545	31391226	E005,E006,E021,E046,E050,E080,E084,E088,E091,E092,E100,E123	12
chr1	31391690	31393029	E003,E004,E005,E006,E008,E017,E021,E022,E028,E029,E033,E034,E046,E050,E051,E055,E056,E057,E080,E086,E088,E089,E090,E091,E092,E094,E097,E098,E100,E109,E114,E116,E117,E119,E120,E121,E122,E123,E124,E125,E126,E127,E128	43
chr1	31393552	31393632	E123	1
chr1	31393686	31393988	E017,E028,E050,E055,E056,E057,E080,E083,E097,E120,E121,E123,E125,E126,E127,E128	16
chr1	31395232	31395292	E122	1
chr1	31395949	31395999	E007	1
chr1	31396094	31396158	E094,E098	2
chr1	31396247	31396324	E034	1
chr1	31396583	31396785	E006,E017,E055,E056,E120,E121,E125,E126,E128	9
chr1	31400471	31400593	E055,E056	2
chr1	31400715	31400769	E056	1
chr1	31401077	31401696	E028,E034,E059,E119	4
chr1	31401743	31403999	E003,E004,E005,E006,E007,E008,E017,E021,E022,E028,E029,E032,E033,E034,E046,E050,E051,E055,E056,E057,E059,E080,E081,E082,E083,E084,E085,E086,E088,E089,E090,E091,E092,E093,E097,E100,E109,E114,E116,E117,E118,E119,E120,E121,E122,E123,E124,E126,E127	49
chr1	31404531	31404642	E123	1
chr1	31405889	31405979	E092	1
chr1	31406150	31406319	E032,E033,E056	3
chr1	31406356	31408143	E004,E005,E006,E008,E017,E022,E028,E032,E051,E055,E056,E057,E059,E091,E093,E100,E114,E117,E119,E120,E121,E123,E125,E126,E127,E128	26
chr1	31408315	31408365	E055	1
chr1	31409548	31409628	E116	1
chr1	31409730	31410028	E017,E057,E080,E092,E100,E120,E121	7
chr1	31411021	31411345	E028,E057,E127	3
chr1	31413223	31413263	E086	1
chr1	31413433	31413510	E034	1
chr1	31414192	31414272	E119	1
chr1	31415428	31415724	E017,E028,E080,E081,E083,E109,E122,E128	8
chr1	31417753	31417840	E034,E109	2
chr1	31418265	31418366	E032	1
chr1	31421758	31421929	E017,E055,E056,E083,E084,E109,E121,E125,E128	9
chr1	31422440	31422494	E127	1
chr1	31422980	31423060	E116	1
chr1	31423063	31423122	E081	1
chr1	31424861	31425466	E033,E034,E056,E059,E081,E082,E093,E118,E126	9
chr1	31425496	31425573	E050,E051,E081,E083,E086,E088,E097	7
chr1	31426652	31426855	E021,E083,E088	3
chr1	31428213	31428257	E080	1
chr1	31428446	31428858	E004,E017,E055,E056,E120,E121,E125,E126,E128	9
chr1	31428884	31429004	E093,E097	2
chr1	31429636	31430060	E056,E059,E080,E127	4
chr1	31430466	31430550	E127	1
chr1	31430840	31430978	E116	1
chr1	31434304	31434372	E127	1
chr1	31434894	31435007	E088	1
chr1	31435637	31435718	E081,E082	2
chr1	31436325	31436396	E055	1
chr1	31437387	31437942	E080,E083,E091,E092,E094,E125,E128	7
chr1	31437982	31438032	E083	1
chr1	31438081	31438324	E083	1
chr1	31438426	31438596	E082,E083	2
chr1	31438638	31439158	E029,E080,E081,E082,E083,E097,E120,E121	8
chr1	31439243	31440198	E006,E017,E028,E050,E055,E056,E057,E059,E080,E082,E083,E084,E086,E088,E089,E092,E094,E097,E098,E100,E109,E114,E117,E118,E120,E121,E122,E123,E125,E126,E127,E128	32
chr1	31441015	31441350	E057,E091,E109	3
chr1	31441539	31441717	E017,E117	2
chr1	31442888	31443008	E116,E120	2
chr1	31443423	31443642	E091	1
chr1	31444386	31444440	E033	1
chr1	31444452	31444554	E029,E124	2
chr1	31444861	31444915	E100	1
chr1	31445333	31445440	E055,E114,E121,E124	4
chr1	31447113	31447218	E119	1
chr1	31447517	31447639	E080,E086,E109	3
chr1	31447735	31448050	E084,E109	2
chr1	31448196	31448348	E004,E086,E091,E118	4
chr1	31448459	31448582	E083	1
chr1	31448957	31449433	E006,E017,E029,E032,E033,E034,E046,E050,E051,E055,E056,E059,E081,E082,E083,E084,E085,E089,E091,E092,E094,E097,E098,E100,E109,E116,E120,E121,E122,E124,E125,E126,E127,E128	34
chr1	31449780	31450516	E003,E006,E017,E028,E046,E055,E056,E057,E059,E080,E083,E091,E094,E097,E098,E100,E109,E114,E118,E120,E121,E122,E124,E125,E126,E128	26
chr1	31450561	31450615	E127	1
chr1	31452102	31452204	E116	1
chr1	31453947	31454547	E006,E083,E084,E088,E089,E090,E100,E120,E121,E126	10
chr1	31455263	31455526	E005,E029,E034,E080,E083,E084,E085,E086,E100	9
chr1	31455718	31456099	E006,E017,E029,E032,E033,E046,E055,E056,E088,E089,E090,E091,E097,E100,E116,E120,E124,E126,E128	19
chr1	31456147	31456444	E032,E046,E091,E123	4
chr1	31456946	31457957	E055,E081,E082,E088,E091,E097,E120,E123,E126	9
chr1	31458025	31458065	E034	1
chr1	31458104	31458251	E003,E022,E034,E123	4
chr1	31458402	31458873	E004,E091,E123	3
chr1	31459029	31459207	E008,E080	2
chr1	31459731	31459962	E090,E091,E120,E121,E126	5
chr1	31460415	31460596	E021,E090,E120	3
chr1	31460979	31461203	E006,E017,E055,E056,E080,E100,E120,E121,E126,E128	10
chr1	31461443	31461765	E006,E017,E056,E059,E080,E084,E085,E089,E091,E109,E114,E121,E123,E125	14
chr1	31462504	31462566	E056,E126	2
chr1	31462589	31462748	E123	1
chr1	31463507	31463753	E006,E017,E046,E055,E056,E091,E120,E125,E126,E128	10
chr1	31464475	31464565	E006	1
chr1	31464615	31465196	E004,E005,E006,E017,E021,E022,E059,E086,E089,E091,E100,E120,E121,E128	14
chr1	31467453	31467541	E097,E114	2
chr1	31468532	31468582	E046	1
chr1	31468988	31469340	E083,E090,E120,E121	4
chr1	31469488	31469538	E046	1
chr1	31470412	31470552	E059	1
chr1	31470684	31470992	E091	1
chr1	31471177	31471458	E057,E091,E122,E123	4
chr1	31471539	31471595	E034	1
chr1	31471861	31472033	E006,E080,E091,E100,E123,E127	6
chr1	31472523	31472613	E109,E118	2
chr1	31472933	31473019	E127	1
chr1	31474682	31474785	E004	1
chr1	31475070	31475128	E091	1
chr1	31475580	31475784	E125,E128	2
chr1	31476766	31477340	E034,E084,E086,E091,E100,E109,E116,E125,E128	9
chr1	31477744	31477935	E089,E091,E127	3
chr1	31478477	31479020	E005,E059,E091	3
chr1	31479279	31479363	E127	1
chr1	31479715	31479889	E005,E127	2
chr1	31480004	31480993	E005,E006,E017,E028,E055,E056,E057,E059,E083,E085,E086,E088,E091,E097,E100,E116,E117,E119,E120,E121,E122,E125,E126,E127,E128	25
chr1	31481109	31481213	E127	1
chr1	31481327	31481382	E091	1
chr1	31481909	31481953	E080	1
chr1	31482796	31483896	E004,E006,E017,E028,E029,E032,E033,E034,E046,E055,E056,E057,E059,E080,E091,E100,E116,E119,E120,E121,E122,E125,E126,E127,E128	25
chr1	31484591	31484661	E034	1
chr1	31484774	31485366	E007,E084,E109,E123,E128	5
chr1	31485779	31485864	E127	1
chr1	31485876	31486785	E017,E028,E029,E032,E033,E034,E050,E051,E055,E056,E057,E088,E091,E109,E116,E119,E123,E124,E125,E126,E127,E128	22
chr1	31486972	31487022	E021	1
chr1	31487212	31487276	E114	1
chr1	31488992	31489110	E091	1
chr1	31489726	31489806	E119	1
chr1	31489890	31489951	E120	1
chr1	31490170	31490266	E003,E123	2
chr1	31491543	31491583	E034	1
chr1	31492450	31492580	E033,E090	2
chr1	31492603	31492792	E034,E123,E127	3
chr1	31492980	31493186	E055,E056,E080,E084,E092,E109,E126,E127	8
chr1	31493403	31493458	E050	1
chr1	31493684	31493762	E092,E125	2
chr1	31494454	31494529	E033	1
chr1	31494621	31494675	E033	1
chr1	31495255	31495706	E004,E007,E091,E109,E123	5
chr1	31496405	31496537	E120,E121	2
chr1	31497062	31497148	E123	1
chr1	31497228	31497320	E123	1
chr1	31497593	31497900	E084,E085,E088,E091,E092,E098,E109,E118,E123,E127	10
chr1	31497909	31497965	E109	1
chr1	31497984	31498348	E003,E004,E005,E007,E017,E022,E028,E057,E059,E088,E091,E092,E118,E123,E125,E127,E128	17
chr1	31499291	31499375	E127	1
chr1	31500302	31500404	E123	1
chr1	31500833	31500883	E046	1
chr1	31500921	31501834	E029,E032,E033,E050,E051,E059,E080,E083,E086,E089,E090,E093,E100,E116,E122,E123,E124,E126,E128	19
chr1	31501962	31502138	E017,E032,E055,E056,E120,E121,E124,E126,E127,E128	10
chr1	31502184	31502272	E123	1
chr1	31502328	31502408	E008	1
chr1	31502423	31502877	E004,E005,E008,E017,E021,E022,E028,E055,E056,E057,E059,E091,E119,E120,E121,E123,E125,E126,E127,E128	20
chr1	31503056	31503243	E034,E123	2
chr1	31504268	31504463	E092,E123	2
chr1	31504508	31504907	E003,E008,E021,E022,E032	5
chr1	31505062	31505397	E032,E033,E050	3
chr1	31506343	31506818	E005,E028,E057,E086,E091,E117,E119,E121,E128	9
chr1	31507938	31508108	E057,E126	2
chr1	31509489	31510022	E004,E017,E028,E034,E056,E057,E059,E080,E116,E119,E123,E125,E127,E128	14
chr1	31510873	31510923	E051	1
chr1	31510964	31511651	E006,E017,E028,E055,E056,E057,E083,E091,E092,E100,E117,E119,E120,E121,E123,E125,E126,E127,E128	19
chr1	31511863	31512065	E055,E100,E121	3
chr1	31512436	31512486	E022	1
chr1	31513041	31513161	E056,E118,E122	3
chr1	31513411	31513526	E021,E022	2
chr1	31514385	31514801	E003,E005,E021,E022,E050,E056,E059,E091,E100,E109,E114,E116,E117,E123,E126,E127	16
chr1	31514947	31514991	E080	1
chr1	31515325	31515493	E081,E082	2
chr1	31515573	31515896	E004,E091,E116	3
chr1	31515985	31516267	E033,E116	2
chr1	31516605	31516824	E050,E123,E127	3
chr1	31517572	31517634	E021,E100	2
chr1	31518290	31518393	E116	1
chr1	31519726	31519829	E122	1
chr1	31520227	31520307	E126,E127	2
chr1	31520308	31520780	E028,E057,E091,E116,E119,E127	6
chr1	31522547	31522718	E032,E033,E124	3
chr1	31523286	31523482	E032	1
chr1	31524429	31524479	E091	1
chr1	31524484	31524803	E055,E056,E088,E091,E097,E116,E120	7
chr1	31525269	31525380	E091	1
chr1	31525443	31525493	E032	1
chr1	31525589	31525796	E005,E091,E097,E109,E120,E124	6
chr1	31525801	31525861	E005	1
chr1	31525907	31526005	E086,E091	2
chr1	31526350	31526394	E097	1
chr1	31526450	31526571	E021,E127	2
chr1	31527011	31527173	E127	1
chr1	31527265	31527517	E006,E028,E055,E056,E059,E080,E109,E119,E120,E121,E125,E126,E127,E128	14
chr1	31527549	31527629	E119	1
chr1	31527930	31528245	E116,E127	2
chr1	31528401	31528761	E028,E086,E092,E094,E098,E109,E116,E127	8
chr1	31529623	31529739	E119,E127	2
chr1	31530060	31530256	E033,E097,E116,E123,E127	5
chr1	31530406	31530480	E127	1
chr1	31530638	31530863	E034,E127	2
chr1	31530945	31531114	E033,E034,E050,E123	4
chr1	31531469	31531534	E034	1
chr1	31531844	31531977	E127	1
chr1	31532104	31532472	E004,E007,E021,E055,E056,E088,E114,E116,E123,E127	10
chr1	31532596	31532662	E127	1
chr1	31532762	31532832	E118	1
chr1	31533281	31533417	E109,E127	2
chr1	31534675	31534755	E116	1
chr1	31534868	31534941	E034	1
chr1	31534949	31535016	E127	1
chr1	31535055	31535152	E116	1
chr1	31535411	31536114	E003,E004,E008,E017,E021,E022,E028,E032,E034,E046,E050,E055,E080,E084,E085,E086,E088,E089,E091,E092,E093,E094,E098,E109,E114,E116,E117,E118,E119,E120,E121,E122,E123,E125,E127	35
chr1	31536150	31536212	E034	1
chr1	31536226	31539170	E003,E004,E005,E006,E007,E008,E017,E021,E022,E028,E029,E032,E033,E034,E046,E050,E051,E055,E056,E057,E059,E080,E081,E082,E083,E084,E085,E086,E088,E089,E090,E091,E092,E093,E094,E097,E098,E100,E109,E114,E116,E117,E118,E119,E120,E121,E122,E123,E124,E125,E126,E127,E128	53
chr1	31540329	31540435	E007,E034,E088	3
chr1	31541058	31541185	E123	1
chr1	31541624	31541700	E022	1
chr1	31542237	31542696	E028,E080,E084,E091,E117,E123	6
chr1	31543168	31543412	E017,E032,E034,E055,E123	5
chr1	31544023	31544300	E003,E021,E022,E055,E056,E091,E123	7
chr1	31544740	31544845	E123	1
chr1	31545166	31545705	E003,E004,E008,E021,E022,E033,E051,E080,E091,E116,E123,E127	12
chr1	31545707	31545779	E088	1
chr1	31545822	31546236	E004,E032,E080,E084,E085,E109	6
chr1	31549317	31549399	E005	1
chr1	31552761	31552811	E021	1
chr1	31553159	31553219	E003	1
chr1	31553379	31553433	E127	1
chr1	31557737	31558413	E006,E022,E050,E051,E123	5
chr1	31559649	31559763	E123	1
chr1	31560311	31560361	E051	1
chr1	31562582	31562762	E057	1
chr1	31564629	31564732	E126	1
chr1	31566565	31566698	E004,E123	2
chr1	31567613	31568036	E080,E084,E085,E086,E109,E118	6
chr1	31568275	31568335	E003	1
chr1	31568485	31568808	E017,E028,E055,E056,E059,E119,E120,E121,E122,E125,E126,E128	12
chr1	31569052	31569153	E003,E022	2
chr1	31572243	31572411	E088	1
chr1	31572461	31572862	E084,E085,E086,E088,E092,E094,E114,E118	8
chr1	31573411	31574419	E003,E006,E007,E017,E022,E028,E029,E055,E056,E057,E059,E084,E086,E088,E089,E092,E094,E097,E109,E114,E117,E118,E119,E120,E121,E123,E124,E125,E126,E127,E128	31
chr1	31575244	31576044	E005,E006,E008,E017,E028,E029,E055,E056,E057,E059,E080,E083,E084,E085,E086,E088,E091,E097,E100,E109,E114,E117,E118,E119,E120,E121,E125,E126,E127,E128	30
chr1	31576201	31576241	E034	1
chr1	31576312	31576397	E119	1
chr1	31577355	31577407	E050,E086,E097	3
chr1	31578431	31578503	E120,E127	2
chr1	31578516	31578810	E017,E034,E055,E056,E057,E120,E121,E126,E127	9
chr1	31581203	31581253	E022	1
chr1	31581822	31581953	E029,E124	2
chr1	31582097	31582232	E029,E124	2
chr1	31582506	31583022	E029,E091,E092,E117,E123,E124	6
chr1	31583334	31583436	E091	1
chr1	31583462	31583587	E021,E091,E118	3
chr1	31583658	31583923	E007,E091	2
chr1	31583963	31584689	E003,E004,E005,E006,E007,E008,E017,E021,E022,E028,E029,E055,E056,E057,E059,E080,E084,E085,E086,E088,E091,E092,E094,E098,E100,E109,E114,E117,E119,E120,E121,E123,E124,E125,E126,E127,E128	37
chr1	31584742	31584822	E123	1
chr1	31585019	31585826	E021,E084,E085,E086,E091,E092,E123	7
chr1	31585919	31586053	E091	1
chr1	31586455	31586565	E091	1
chr1	31589466	31589566	E117	1
chr1	31591112	31591407	E004,E057,E117,E127	4
chr1	31592605	31593550	E021,E022,E028,E055,E056,E057,E080,E086,E089,E117,E119,E123,E126,E127,E128	15
chr1	31593625	31593705	E057	1
chr1	31593790	31593880	E083,E121	2
chr1	31594792	31594872	E123	1
chr1	31594910	31595359	E003,E004,E005,E008,E021,E022,E055,E057,E081,E088,E089,E090,E091,E093,E120,E121,E123,E126,E127	19
chr1	31595465	31595510	E080	1
chr1	31595618	31595984	E003,E006,E007,E017,E021,E055,E080,E088,E091,E097,E098,E100,E125,E126	14
chr1	31596456	31596568	E097	1
chr1	31596722	31596802	E123	1
chr1	31596825	31597113	E086,E091,E123	3
chr1	31598297	31598464	E088	1
chr1	31598962	31599072	E118	1
chr1	31600094	31600458	E003,E005,E006,E007,E017,E055,E056,E089,E090,E091,E097,E120,E121,E125,E126,E128	16
chr1	31606231	31606665	E005,E008,E051,E118,E123	5
chr1	31608704	31609266	E021,E032,E055,E056,E117,E120,E121,E125,E126,E128	10
chr1	31609400	31609518	E117	1
chr1	31609582	31609813	E005,E056,E091,E117,E126	5
chr1	31611280	31611360	E057	1
chr1	31611716	31611967	E003,E005,E021,E091,E117,E127,E128	7
chr1	31613187	31613429	E059,E081,E082,E091,E117,E127	6
chr1	31613484	31613538	E127	1
chr1	31614108	31614194	E127	1
chr1	31614233	31614283	E022	1
chr1	31615301	31615584	E021,E084,E085,E092,E109	5
chr1	31616357	31616438	E091	1
chr1	31616525	31616599	E091	1
chr1	31617221	31617443	E080,E123	2
chr1	31617454	31617630	E022,E080,E123	3
chr1	31617845	31617895	E021	1
chr1	31618160	31618390	E091	1
chr1	31618405	31619052	E004,E005,E021,E022,E059,E080,E083,E085,E091,E117,E123	11
chr1	31619439	31619553	E022,E091	2
chr1	31619704	31619815	E022,E091	2
chr1	31620067	31620132	E022	1
chr1	31621481	31621634	E117,E119	2
chr1	31621885	31622053	E021,E057,E119	3
chr1	31624322	31624538	E080,E123	2
chr1	31624712	31624798	E080	1
chr1	31625094	31625716	E003,E004,E005,E006,E008,E017,E021,E022,E028,E029,E033,E046,E050,E051,E055,E056,E057,E059,E080,E081,E082,E083,E086,E088,E089,E090,E091,E093,E097,E098,E100,E114,E117,E118,E119,E120,E121,E123,E125,E126,E127,E128	42
chr1	31625757	31625812	E056	1
chr1	31626363	31626615	E006,E034,E056,E090,E091,E097,E100,E119,E126,E127	10
chr1	31626842	31626892	E055	1
chr1	31627020	31628950	E003,E004,E005,E006,E007,E008,E017,E021,E022,E028,E029,E032,E033,E034,E046,E050,E051,E055,E056,E057,E059,E080,E081,E082,E083,E084,E085,E086,E088,E089,E090,E091,E092,E093,E094,E097,E098,E100,E109,E114,E116,E117,E118,E119,E120,E121,E122,E123,E124,E125,E126,E127,E128	53
chr1	31629238	31629288	E051	1
chr1	31629340	31629414	E007	1
chr1	31631418	31631476	E034	1
chr1	31632258	31632436	E123	1
chr1	31632588	31633451	E032,E080,E084,E085,E109,E123	6
chr1	31633819	31633879	E122	1
chr1	31634343	31634500	E022,E091	2
chr1	31634503	31634566	E092	1
chr1	31634584	31634634	E022	1
chr1	31634662	31634942	E005,E034,E056,E091,E097,E109,E123,E128	8
chr1	31635034	31635084	E109	1
chr1	31635290	31635456	E091	1
chr1	31635544	31636030	E003,E004,E005,E006,E007,E008,E017,E021,E022,E028,E029,E032,E033,E034,E046,E050,E051,E055,E056,E057,E059,E080,E081,E082,E083,E084,E085,E086,E088,E089,E090,E091,E092,E093,E094,E097,E098,E100,E109,E114,E116,E117,E118,E119,E120,E121,E122,E123,E124,E125,E126,E127,E128	53
chr1	31636537	31636596	E091	1
chr1	31636889	31636960	E091	1
chr1	31637169	31637483	E028,E050,E057,E091,E119	5
chr1	31639261	31639311	E092	1
chr1	31639356	31639453	E033	1
chr1	31639467	31639607	E021	1
chr1	31640213	31640289	E080	1
chr1	31640375	31640507	E121	1
chr1	31640552	31640606	E033	1
chr1	31642233	31642484	E123	1
chr1	31642683	31642918	E080,E092,E098,E114,E118	5
chr1	31642929	31642991	E100	1
chr1	31642994	31643044	E091	1
chr1	31643137	31643200	E081	1
chr1	31643447	31644254	E003,E004,E005,E006,E007,E008,E017,E021,E022,E028,E029,E050,E051,E055,E056,E057,E059,E080,E083,E084,E085,E086,E088,E089,E090,E091,E092,E093,E094,E097,E098,E100,E109,E114,E116,E117,E118,E119,E120,E121,E122,E123,E124,E125,E126,E127,E128	47
chr1	31644956	31645565	E005,E022,E034,E055,E057,E080,E086,E088,E091,E092,E098,E123,E127	13
chr1	31645681	31645792	E005,E123	2
chr1	31646315	31646371	E091	1
chr1	31646589	31646674	E005,E114	2
chr1	31646765	31646951	E005,E091	2
chr1	31647246	31647719	E091	1
chr1	31647738	31647788	E032	1
chr1	31650680	31650720	E086	1
chr1	31650770	31650810	E086	1
chr1	31653320	31653470	E017,E028	2
chr1	31654238	31654290	E089	1
chr1	31654292	31655787	E003,E004,E005,E006,E007,E008,E017,E021,E022,E028,E029,E032,E033,E034,E046,E050,E051,E055,E056,E057,E059,E080,E081,E082,E083,E084,E085,E086,E088,E089,E090,E091,E092,E093,E094,E097,E098,E100,E109,E114,E117,E118,E119,E120,E121,E122,E123,E124,E125,E126,E127,E128	52
chr1	31655923	31655973	E051	1
chr1	31656043	31656243	E028,E100,E127	3
chr1	31656558	31656632	E100	1
chr1	31656642	31657226	E003,E004,E005,E006,E007,E008,E017,E021,E022,E028,E029,E032,E033,E034,E046,E050,E051,E055,E056,E080,E081,E082,E083,E084,E085,E086,E088,E089,E090,E091,E092,E093,E094,E097,E098,E100,E109,E114,E116,E117,E118,E119,E120,E121,E122,E123,E124,E125,E126,E127,E128	51
chr1	31657305	31657383	E051,E120,E121	3
chr1	31657415	31657465	E021	1
chr1	31658465	31658823	E003,E004,E005,E006,E008,E017,E021,E022,E028,E050,E051,E055,E056,E057,E080,E081,E082,E083,E084,E085,E091,E092,E093,E094,E100,E109,E114,E117,E118,E119,E120,E121,E122,E123,E126,E127,E128	37
chr1	31659266	31659316	E051	1
chr1	31659884	31659934	E093	1
chr1	31661349	31661452	E121	1
chr1	31662619	31662691	E122	1
chr1	31662771	31663461	E081,E082	2
chr1	31664836	31664936	E034	1
chr1	31666663	31666752	E082	1
chr1	31666765	31666820	E055	1
chr1	31666829	31666973	E008,E082	2
chr1	31667025	31667079	E081	1
chr1	31667095	31667145	E082	1
chr1	31668081	31668141	E003,E082	2
chr1	31668917	31668997	E123	1
chr1	31669602	31669891	E017,E028,E055,E056,E057,E059,E098,E100,E109,E117,E119,E120,E121,E122,E125,E126,E128	17
chr1	31671151	31671272	E055,E126	2
chr1	31671575	31671837	E003,E004,E008,E022,E034,E080,E081,E082	8
chr1	31672110	31672539	E007,E081,E082	3
chr1	31672671	31672733	E004	1
chr1	31672892	31672976	E081,E082	2
chr1	31672983	31673302	E017,E080,E081,E088,E097	5
chr1	31673339	31673389	E088	1
chr1	31673924	31673974	E082	1
chr1	31674747	31675272	E003,E080,E081,E082,E086	5
chr1	31676011	31676431	E021,E028,E055,E059,E081,E082,E119,E121,E125,E126,E128	11
chr1	31676758	31676902	E080	1
chr1	31679431	31679516	E005	1
chr1	31679889	31679939	E022	1
chr1	31680255	31680310	E100	1
chr1	31680634	31680745	E005,E007,E086	3
chr1	31681552	31681700	E029,E124	2
chr1	31683452	31683502	E022	1
chr1	31683520	31683593	E007	1
chr1	31684899	31684949	E114	1
chr1	31687549	31687612	E004	1
chr1	31687662	31688141	E003,E004,E005,E008,E021,E022,E050,E055,E059,E080,E081,E082,E088,E090,E092,E093,E097,E123,E126,E128	20
chr1	31688198	31688283	E080,E090	2
chr1	31688406	31688478	E084	1
chr1	31688605	31688690	E084	1
chr1	31688876	31689440	E003,E004,E005,E006,E008,E017,E021,E022,E028,E050,E051,E055,E056,E057,E059,E080,E081,E082,E083,E084,E085,E086,E088,E089,E090,E091,E092,E094,E097,E098,E100,E109,E121,E122,E123,E126,E128	37
chr1	31691575	31691902	E004,E021,E080,E082,E120,E121	6
chr1	31693795	31694275	E003,E028,E057,E081,E082,E116,E119,E127	8
chr1	31695038	31695088	E121	1
chr1	31695147	31695313	E007,E021,E022	3
chr1	31696583	31697258	E007,E055,E084,E085,E109,E126	6
chr1	31697570	31697624	E033	1
chr1	31698844	31699092	E081	1
chr1	31699699	31699750	E086	1
chr1	31700252	31700302	E022	1
chr1	31700479	31700529	E007	1
chr1	31700608	31700662	E056	1
chr1	31700702	31701096	E004,E007,E022,E055,E056,E080,E081,E082,E086,E088,E089,E092,E121,E125	14
chr1	31701204	31701285	E082	1
chr1	31701370	31701420	E022	1
chr1	31701920	31702168	E028,E057,E092,E119,E127	5
chr1	31702494	31702603	E003	1
chr1	31702884	31702934	E051	1
chr1	31703319	31703511	E003,E004,E008,E021,E034,E123	6
chr1	31707100	31707225	E004	1
chr1	31707442	31707563	E080	1
chr1	31707836	31707932	E082	1
chr1	31710991	31711117	E021,E057	2
chr1	31711574	31711694	E007,E021,E118	3
chr1	31711704	31713068	E003,E004,E005,E006,E007,E008,E021,E022,E028,E050,E051,E055,E056,E057,E059,E080,E081,E082,E083,E086,E088,E089,E090,E091,E092,E093,E100,E109,E118,E120,E121,E122,E125,E126,E128	35
chr1	31713083	31713169	E007,E082	2
chr1	31713228	31713278	E091	1
chr1	31713354	31713471	E008	1
chr1	31716434	31716631	E006,E055,E081,E082,E098,E120,E121,E126	8
chr1	31716676	31716738	E097,E121	2
chr1	31716811	31717559	E006,E017,E028,E056,E057,E080,E091,E100,E117,E120,E121,E123,E125,E126,E128	15
chr1	31719229	31719291	E051	1
chr1	31721235	31721422	E005,E059,E091	3
chr1	31721448	31721589	E081,E082	2
chr1	31722568	31723054	E081,E082	2
chr1	31727912	31728058	E004,E008	2
chr1	31728775	31728878	E055,E056	2
chr1	31729006	31729161	E021,E022	2
chr1	31730156	31730399	E100,E114	2
chr1	31730956	31731006	E082	1
chr1	31732706	31732884	E055,E100,E120,E121,E126	5
chr1	31734612	31734700	E100	1
chr1	31736365	31736491	E088,E092,E109	3
chr1	31736743	31736851	E109	1
chr1	31737751	31737964	E081,E089,E094,E098,E100	5
chr1	31739142	31739314	E007	1
chr1	31739375	31739442	E007,E100	2
chr1	31739526	31739774	E017,E056,E057,E100,E120,E121	6
chr1	31742383	31742459	E034	1
chr1	31744062	31744142	E123	1
chr1	31745274	31745733	E059,E083,E088,E100,E120,E121,E122	7
chr1	31746089	31746149	E122	1
chr1	31746546	31746779	E028,E057,E119,E127	4
chr1	31747930	31748071	E005,E083	2
chr1	31749105	31749216	E080	1
chr1	31749312	31749453	E034,E080,E123	3
chr1	31756834	31756884	E093	1
chr1	31757037	31757087	E017	1
chr1	31757571	31757647	E097	1
chr1	31758775	31758963	E080	1
chr1	31761955	31762244	E050,E051,E122	3
chr1	31762344	31762398	E127	1
chr1	31762466	31762570	E050	1
chr1	31762640	31762680	E086	1
chr1	31763984	31764037	E034	1
chr1	31766153	31766235	E116	1
chr1	31767814	31767884	E118	1
chr1	31767889	31768047	E032,E034	2
chr1	31768453	31768549	E116	1
chr1	31768645	31768974	E021,E046,E090,E116,E117,E123	6
chr1	31768994	31771032	E003,E004,E005,E006,E007,E008,E017,E021,E022,E028,E029,E032,E033,E034,E046,E050,E051,E055,E056,E057,E059,E080,E081,E082,E083,E084,E085,E086,E088,E089,E090,E091,E092,E093,E094,E097,E098,E100,E109,E114,E116,E117,E118,E119,E120,E121,E122,E123,E124,E125,E126,E127,E128	53
chr1	31771680	31771741	E034	1
chr1	31772339	31772666	E006,E028,E032,E055,E056,E100,E117,E121,E122,E123,E126	11
chr1	31772859	31773008	E006,E046	2
chr1	31773135	31773462	E034,E046	2
chr1	31775537	31775880	E050,E055,E056,E123,E125,E126,E127	7
chr1	31775945	31776005	E032	1
chr1	31776331	31776761	E088	1
chr1	31779047	31779667	E006,E017,E028,E055,E056,E057,E059,E080,E094,E100,E114,E117,E119,E120,E121,E122,E125,E126,E127,E128	20
chr1	31780868	31780984	E084	1
chr1	31781027	31781143	E084	1
chr1	31782034	31782114	E021,E086	2
chr1	31783041	31783413	E055,E056,E089,E090,E092,E126	6
chr1	31787389	31787509	E089,E090	2
chr1	31791209	31791280	E086	1
chr1	31795982	31796096	E109	1
chr1	31799171	31799231	E122	1
chr1	31799335	31799434	E083,E121	2
chr1	31799500	31799554	E120	1
chr1	31800107	31800599	E005,E017,E028,E055,E056,E057,E059,E091,E100,E119,E120,E121,E127	13
chr1	31807042	31807112	E003	1
chr1	31807837	31807915	E083	1
chr1	31807927	31808163	E003,E004,E005,E006,E007,E008,E017,E021,E028,E033,E034,E046,E050,E051,E055,E056,E059,E080,E081,E082,E083,E084,E085,E086,E088,E089,E090,E091,E092,E093,E097,E098,E100,E109,E114,E116,E117,E118,E119,E120,E121,E122,E123,E126,E128	45
chr1	31808173	31808223	E082	1
chr1	31814325	31814385	E122	1
chr1	31815484	31815820	E004,E005,E091	3
chr1	31817615	31817670	E021	1
chr1	31817710	31817790	E008	1
chr1	31818668	31818802	E003,E008,E022	3
chr1	31819840	31819894	E081	1
chr1	31821415	31821624	E032,E120,E121	3
chr1	31825120	31825174	E127	1
chr1	31827185	31827525	E006,E017,E055,E056,E059,E080,E081,E082,E084,E088,E123,E126	12
chr1	31827538	31827588	E084	1
chr1	31831384	31831692	E123	1
chr1	31834417	31834471	E100	1
chr1	31834688	31834793	E083,E100	2
chr1	31835015	31835219	E083,E100	2
chr1	31835432	31835796	E055,E056,E080,E084,E085,E097,E100,E109	8
chr1	31837112	31837162	E083	1
chr1	31837202	31837429	E083,E092	2
chr1	31837460	31837777	E007,E083,E086,E125,E128	5
chr1	31837846	31837964	E086,E089,E097,E098,E128	5
chr1	31838401	31838550	E080,E083	2
chr1	31838625	31838905	E007,E056,E083,E100	4
chr1	31839575	31840040	E003,E004,E008,E021,E022,E083,E100	7
chr1	31840689	31841019	E055,E056,E080,E083,E097,E100,E126	7
chr1	31841093	31841188	E083	1
chr1	31841255	31842313	E022,E055,E056,E080,E083,E084,E085,E086,E088,E089,E094,E097,E100,E121,E123	15
chr1	31842328	31842573	E083	1
chr1	31842649	31842722	E100	1
chr1	31843008	31843206	E021,E083,E084	3
chr1	31843214	31843834	E059,E083,E084,E085,E086,E091,E109	7
chr1	31843884	31844255	E055,E056,E083,E100,E109,E126	6
chr1	31844278	31845447	E029,E055,E056,E080,E083,E084,E085,E086,E088,E089,E090,E091,E092,E097,E100,E109,E116,E118,E121,E123,E124	21
chr1	31845459	31846994	E003,E004,E005,E006,E007,E008,E017,E021,E022,E032,E033,E034,E046,E050,E051,E055,E056,E057,E059,E080,E081,E082,E083,E084,E085,E086,E088,E089,E090,E091,E092,E093,E094,E097,E098,E100,E109,E116,E117,E118,E120,E121,E122,E123,E124,E125,E126,E127,E128	49
chr1	31847016	31847368	E034,E055,E083,E089,E090,E092,E100,E114	8
chr1	31847383	31848101	E017,E034,E055,E056,E057,E080,E083,E084,E088,E089,E090,E092,E094,E097,E098,E100,E109,E120,E121,E125,E126,E127,E128	23
chr1	31848875	31848925	E084	1
chr1	31848937	31849208	E008,E021,E022,E055,E084,E085,E091,E092,E109	9
chr1	31849251	31850162	E003,E004,E006,E007,E008,E017,E021,E022,E028,E055,E056,E057,E059,E080,E081,E082,E083,E084,E086,E088,E089,E090,E091,E092,E093,E098,E100,E109,E114,E118,E120,E121,E122,E124,E125,E126,E127,E128	38
chr1	31850424	31850478	E127	1
chr1	31850521	31850571	E089	1
chr1	31850784	31850853	E080	1
chr1	31852387	31852442	E083	1
chr1	31852678	31852762	E022,E089	2
chr1	31852999	31853123	E055,E100,E126	3
chr1	31853129	31853386	E055,E056,E100,E121,E126	5
chr1	31853429	31853529	E100	1
chr1	31854007	31854078	E100	1
chr1	31854116	31854185	E083,E092	2
chr1	31854236	31855277	E017,E032,E055,E056,E080,E083,E089,E090,E091,E092,E094,E100,E109,E117,E120,E121,E126	17
chr1	31855308	31855875	E055,E056,E080,E081,E082,E083,E089,E090,E092,E100,E121	11
chr1	31856179	31856376	E006,E017,E055,E056,E080,E081,E100,E120,E121,E125,E126,E127,E128	13
chr1	31856762	31856825	E097	1
chr1	31856828	31857034	E029,E050,E056,E084,E093,E100,E123	7
chr1	31857503	31857644	E003,E028,E055,E056,E057,E088,E100,E121	8
chr1	31857852	31857949	E126	1
chr1	31858281	31858357	E005	1
chr1	31859507	31859715	E005,E017,E055,E056,E091,E126,E127,E128	8
chr1	31859904	31859958	E127	1
chr1	31860010	31860076	E127	1
chr1	31860411	31860474	E126	1
chr1	31860514	31860819	E004,E005,E006,E017,E029,E055,E056,E057,E084,E091,E100,E118,E121,E125,E126,E127,E128	17
chr1	31861271	31861404	E004,E091	2
chr1	31861474	31861732	E091,E119	2
chr1	31861999	31862153	E091	1
chr1	31862538	31863828	E003,E004,E005,E021,E022,E057,E084,E085,E086,E088,E091,E092,E094,E109,E123,E127	16
chr1	31864413	31864463	E091	1
chr1	31865398	31865666	E091	1
chr1	31866972	31867072	E034	1
chr1	31867206	31868095	E003,E004,E005,E006,E007,E008,E017,E021,E022,E028,E029,E032,E033,E034,E046,E050,E051,E055,E056,E057,E059,E080,E081,E082,E083,E084,E085,E086,E088,E089,E090,E091,E092,E093,E094,E097,E098,E100,E109,E114,E116,E117,E118,E119,E120,E121,E122,E123,E124,E125,E126,E127,E128	53
chr1	31868369	31868535	E109,E123	2
chr1	31868669	31868755	E051	1
chr1	31868993	31869123	E032,E033,E051	3
chr1	31869407	31869487	E057	1
chr1	31869534	31871125	E003,E004,E006,E008,E017,E021,E022,E028,E029,E034,E051,E055,E056,E057,E091,E093,E100,E117,E119,E120,E121,E125,E126,E127,E128	25
chr1	31871189	31871447	E006,E007,E022,E028,E056,E100,E114	7
chr1	31872409	31872460	E114	1
chr1	31872825	31873739	E006,E017,E028,E029,E046,E055,E056,E057,E119,E120,E124,E125,E126,E127,E128	15
chr1	31873988	31874058	E118	1
chr1	31874110	31874342	E003,E017,E051,E055,E056,E057,E114,E126,E127	9
chr1	31875576	31875760	E003,E021,E022,E055,E056,E088,E121	7
chr1	31878087	31878991	E057,E089,E090,E100,E119,E120,E121,E126,E127	9
chr1	31879654	31879739	E089	1
chr1	31879977	31880170	E055,E092,E120,E121	4
chr1	31880192	31880252	E029	1
chr1	31881763	31882176	E004,E007,E021,E022,E055,E056,E057,E127	8
chr1	31882293	31882501	E055,E056,E091	3
chr1	31882599	31882677	E091	1
chr1	31882810	31883603	E017,E022,E055,E056,E080,E091,E120,E121,E123,E126	10
chr1	31883649	31884211	E017,E033,E055,E056,E100,E120,E121,E126	8
chr1	31884417	31884467	E032	1
chr1	31884975	31885260	E029,E089,E091,E100	4
chr1	31885291	31885341	E032	1
chr1	31885516	31885600	E050,E114	2
chr1	31885602	31889530	E003,E004,E005,E006,E007,E008,E017,E021,E022,E028,E029,E032,E033,E034,E046,E050,E051,E055,E056,E057,E059,E080,E081,E082,E083,E084,E085,E086,E088,E089,E090,E091,E092,E093,E094,E097,E098,E100,E109,E114,E116,E117,E118,E119,E120,E121,E123,E124,E125,E126,E127,E128	52
chr1	31889934	31890399	E005,E029,E055,E056,E084,E085,E086,E091,E100,E109,E117,E118,E120,E121	14
chr1	31890515	31890694	E057,E127	2
chr1	31891498	31892156	E005,E006,E017,E029,E055,E056,E081,E089,E091,E100,E117,E120,E121,E124,E126,E127	16
chr1	31893636	31893879	E109,E127	2
chr1	31894239	31894870	E003,E004,E006,E007,E008,E017,E021,E022,E028,E033,E050,E051,E055,E056,E059,E080,E083,E086,E091,E092,E093,E100,E114,E116,E117,E118,E120,E121,E123,E127,E128	31
chr1	31895193	31897074	E003,E004,E005,E006,E007,E008,E017,E021,E022,E028,E029,E032,E033,E034,E046,E050,E051,E055,E056,E057,E059,E080,E081,E082,E083,E084,E085,E086,E088,E089,E090,E091,E092,E093,E094,E097,E098,E100,E109,E114,E116,E117,E118,E119,E120,E121,E122,E123,E124,E125,E126,E127,E128	53
chr1	31897223	31897273	E032	1
chr1	31897325	31897377	E032	1
chr1	31897480	31897571	E093,E100	2
chr1	31897930	31897986	E127	1
chr1	31899079	31899620	E028,E033,E057,E092,E094,E109,E114,E117,E119,E127	10
chr1	31899669	31899818	E028,E032,E127	3
chr1	31900057	31900118	E127	1
chr1	31900158	31900239	E127	1
chr1	31900322	31900602	E100,E127	2
chr1	31901197	31901316	E127	1
chr1	31901387	31901531	E091,E127	2
chr1	31902024	31902139	E127	1
chr1	31902228	31902292	E127	1
chr1	31902541	31902620	E127	1
chr1	31902888	31902942	E127	1
chr1	31902986	31903040	E100	1
chr1	31903264	31903425	E091,E097,E127	3
chr1	31903458	31903600	E091,E127	2
chr1	31903639	31903713	E091	1
chr1	31904197	31904660	E091,E109,E125,E127	4
chr1	31904683	31904857	E004,E007,E008,E017,E021,E029,E032,E033,E034,E051,E055,E082,E084,E085,E086,E091,E092,E093,E100,E114,E117,E118,E127	23
chr1	31904894	31905508	E007,E029,E033,E034,E050,E055,E086,E091,E093,E100,E109,E114,E116,E117,E118,E127	16
chr1	31905564	31905687	E127	1
chr1	31905933	31906048	E055,E091,E100	3
chr1	31906179	31906359	E091,E100	2
chr1	31906629	31906697	E100,E127	2
chr1	31906717	31906954	E091,E117,E118,E127	4
chr1	31906956	31907615	E022,E051,E055,E059,E081,E082,E091,E118,E127	9
chr1	31907632	31908573	E028,E055,E056,E057,E091,E100,E118,E119,E126,E127	10
chr1	31908701	31908751	E051	1
chr1	31908769	31908974	E057,E091	2
chr1	31909020	31909143	E055,E057	2
chr1	31909543	31909633	E055,E057	2
chr1	31909680	31909906	E055,E091,E127	3
chr1	31910020	31910431	E057,E091,E118,E127	4
chr1	31910518	31910604	E028,E127	2
chr1	31911578	31911668	E119	1
chr1	31911798	31911892	E119	1
chr1	31913584	31913747	E081,E082	2
chr1	31914015	31914264	E082,E084,E118	3
chr1	31914422	31915129	E091,E093,E100,E109,E116,E117,E118,E121,E123	9
chr1	31915189	31915640	E098,E109,E118	3
chr1	31915725	31915856	E084,E118	2
chr1	31917138	31918399	E007,E029,E050,E051,E055,E056,E080,E084,E085,E088,E091,E092,E094,E098,E100,E109,E114,E117,E118,E120,E122,E123,E126	23
chr1	31918892	31919044	E050,E051,E056,E084,E123,E124	6
chr1	31920183	31920398	E004,E084,E086,E091,E118,E123	6
chr1	31921187	31921311	E109	1
chr1	31921883	31921959	E022	1
chr1	31922632	31922969	E094,E098,E109,E118	4
chr1	31926518	31926874	E091,E094,E098,E100,E117	5
chr1	31926876	31926946	E050,E051,E118	3
chr1	31927694	31927858	E088	1
chr1	31927909	31928016	E088,E091	2
chr1	31928030	31928131	E088	1
chr1	31931116	31931255	E050,E057	2
chr1	31931293	31931375	E118	1
chr1	31931383	31931463	E028	1
chr1	31932984	31933294	E003,E004,E006,E008,E021,E022,E029,E051,E055,E056,E080,E084,E088,E091,E109,E114,E117,E118,E120,E122,E124,E126,E127	23
chr1	31933302	31933353	E088	1
chr1	31939733	31940528	E004,E021,E028,E029,E051,E055,E056,E057,E091,E094,E100,E109,E117,E119,E120,E121,E126,E127	18
chr1	31941861	31941915	E091	1
chr1	31943282	31943360	E004	1
chr1	31943399	31943479	E008	1
chr1	31943741	31943791	E091	1
chr1	31943922	31943984	E100	1
chr1	31944177	31944882	E004,E005,E021,E028,E029,E050,E051,E057,E084,E085,E086,E091,E092,E094,E098,E100,E109,E114,E117,E118,E119,E123,E124,E126,E127	25
chr1	31945225	31945624	E029,E050,E051,E084,E085,E092,E124	7
chr1	31945674	31945743	E084,E085,E086,E109	4
chr1	31945863	31945913	E021	1
chr1	31946465	31946635	E091	1
chr1	31947185	31947235	E091	1
chr1	31947323	31947381	E091	1
chr1	31947419	31947584	E091	1
chr1	31947709	31947851	E091,E094	2
chr1	31948484	31948578	E003	1
chr1	31948658	31948708	E091	1
chr1	31949564	31951159	E004,E005,E028,E029,E050,E051,E057,E059,E080,E081,E082,E086,E091,E092,E093,E100,E116,E117,E119,E127	20
chr1	31951919	31952001	E091	1
chr1	31952671	31953023	E017,E028,E029,E055,E056,E057,E059,E116,E120,E125,E126,E128	12
chr1	31953855	31954358	E028,E029,E046,E055,E056,E057,E117,E120,E126	9
chr1	31954839	31954985	E029,E124	2
chr1	31955068	31955142	E109	1
chr1	31955295	31955360	E109	1
chr1	31955372	31955795	E028,E029,E050,E057,E081,E082,E084,E085,E093,E109,E114,E116,E118,E124,E126	15
chr1	31955869	31957034	E005,E006,E017,E028,E029,E032,E033,E046,E050,E051,E055,E056,E057,E080,E081,E082,E083,E084,E085,E088,E089,E090,E091,E092,E093,E094,E097,E098,E100,E109,E114,E116,E117,E119,E120,E121,E123,E124,E125,E126,E127,E128	42
chr1	31958008	31958062	E127	1
chr1	31958066	31958428	E003,E008,E055,E081,E082,E088,E092,E094	8
chr1	31958985	31959083	E091	1
chr1	31959120	31959239	E004,E091	2
chr1	31959330	31959546	E091	1
chr1	31959627	31959698	E091	1
chr1	31960009	31960065	E034	1
chr1	31960115	31960385	E033,E034,E046,E050,E051,E084,E085,E091,E092,E093,E109,E121,E124	13
chr1	31960475	31960566	E124	1
chr1	31960658	31961244	E084,E085,E091,E092,E109	5
chr1	31961318	31961781	E028,E091,E117,E126	4
chr1	31962627	31962681	E120	1
chr1	31964869	31964919	E082	1
chr1	31966466	31966542	E004	1
chr1	31966781	31966831	E046	1
chr1	31966884	31966966	E116	1
chr1	31970505	31970777	E017,E055,E056,E082,E120,E125,E128	7
chr1	31971495	31972577	E006,E017,E022,E028,E029,E032,E034,E046,E050,E051,E055,E056,E059,E081,E082,E088,E091,E093,E116,E119,E120,E121,E124,E125,E126,E128	26
chr1	31972599	31972980	E021,E093,E109,E116,E118	5
chr1	31973074	31973146	E093	1
chr1	31973326	31974088	E003,E004,E021,E022,E051,E091,E093,E114,E116,E123	10
chr1	31974187	31975352	E029,E050,E051,E084,E085,E086,E093,E109,E114,E116,E118,E124	12
chr1	31975824	31975933	E091	1
chr1	31976562	31977335	E004,E005,E057,E080,E084,E085,E086,E088,E091,E092,E098,E109,E117,E118,E119,E127	16
chr1	31977353	31978417	E004,E005,E050,E051,E057,E084,E085,E091,E092,E098,E109,E116,E118,E119,E127	15
chr1	31979421	31979478	E091	1
chr1	31979842	31979912	E118	1
chr1	31979942	31980097	E004,E091	2
chr1	31980182	31980232	E091	1
chr1	31980714	31981380	E003,E022,E057,E081,E082,E088,E091,E093,E097,E124,E127	11
chr1	31981754	31981837	E109	1
chr1	31982466	31982628	E109	1
chr1	31982933	31982983	E046	1
chr1	31983030	31983164	E003,E021	2
chr1	31983296	31983375	E004	1
chr1	31983712	31983869	E057	1
chr1	31985564	31985614	E022	1
chr1	31986176	31986955	E004,E028,E029,E050,E057,E093,E094,E117,E119,E121,E124,E127	12
chr1	31987523	31987638	E004	1
chr1	31987654	31987856	E091,E124	2
chr1	31987891	31988351	E022,E029,E091,E124	4
chr1	31988632	31989016	E028,E029,E056,E057,E080,E091,E094,E100,E109,E116,E117,E118,E119,E120,E121,E123,E124,E125,E126,E127,E128	21
chr1	31989280	31990484	E028,E029,E032,E033,E046,E051,E055,E056,E059,E080,E084,E085,E089,E090,E091,E092,E094,E097,E098,E100,E109,E116,E117,E118,E119,E120,E121,E124,E126,E127	30
chr1	31990743	31991020	E029,E124	2
chr1	31994556	31994678	E004,E029	2
chr1	31994735	31994798	E004	1
chr1	31995480	31995584	E091	1
chr1	31995781	31995894	E091	1
chr1	31995935	31997641	E004,E005,E006,E017,E028,E029,E055,E056,E057,E081,E083,E086,E088,E089,E090,E091,E092,E117,E119,E120,E121,E122,E125,E126,E127,E128	26
chr1	31997784	31998121	E005,E080,E083,E089,E091,E092,E117,E125,E126	9
chr1	31998122	31998172	E084	1
chr1	31998833	31998999	E109	1
chr1	31999648	31999744	E088	1
chr1	32001171	32001540	E028,E029,E057,E091,E109,E117,E119,E124,E127,E128	10
chr1	32001653	32002208	E029,E046,E050,E051,E091,E092,E093,E109,E124	9
chr1	32002256	32002322	E109	1
chr1	32002643	32003268	E084,E085,E092,E094,E109	5
chr1	32003346	32003437	E084	1
chr1	32003615	32003744	E029,E109	2
chr1	32006033	32006409	E057,E119	2
chr1	32006973	32007064	E055,E081	2
chr1	32011093	32011143	E032	1
chr1	32012465	32012562	E093	1
chr1	32013030	32013169	E017,E121	2
chr1	32013732	32015905	E003,E004,E005,E006,E007,E008,E017,E021,E022,E028,E029,E032,E033,E034,E046,E050,E051,E055,E056,E057,E059,E080,E081,E082,E083,E084,E085,E086,E088,E089,E090,E091,E092,E093,E094,E097,E098,E100,E109,E114,E116,E117,E118,E119,E120,E121,E122,E123,E124,E125,E126,E127,E128	53
chr1	32015988	32016028	E086	1
chr1	32016359	32016464	E091	1
chr1	32016928	32017217	E006,E091,E117,E120,E121,E122,E125,E126,E128	9
chr1	32019393	32019742	E059,E127	2
chr1	32019755	32019850	E122	1
chr1	32020705	32020797	E085,E109	2
chr1	32021023	32021120	E085	1
chr1	32021160	32021210	E085	1
chr1	32022155	32022439	E084,E091,E109	3
chr1	32022642	32022717	E091	1
chr1	32022761	32022988	E022,E091	2
chr1	32025747	32025842	E084	1
chr1	32026128	32026279	E109,E118	2
chr1	32027921	32029115	E003,E004,E005,E007,E008,E017,E021,E022,E028,E055,E056,E057,E080,E084,E085,E091,E094,E109,E117,E119,E120,E121,E122,E125,E126,E127,E128	27
chr1	32029431	32030596	E003,E004,E005,E006,E007,E008,E017,E021,E022,E028,E029,E032,E033,E034,E046,E050,E051,E055,E056,E057,E059,E080,E081,E082,E083,E084,E085,E086,E088,E089,E090,E091,E092,E093,E094,E097,E098,E100,E109,E114,E116,E117,E119,E120,E121,E122,E123,E124,E126,E127	50
chr1	32031815	32031967	E092,E094	2
chr1	32032525	32032735	E057	1
chr1	32033575	32033834	E017,E055,E056,E091,E120,E121,E125,E126,E128	9
chr1	32034525	32034845	E021,E080,E083,E094,E098,E100	6
chr1	32035135	32035252	E080	1
chr1	32035958	32036061	E088	1
chr1	32036274	32036324	E051	1
chr1	32036585	32036874	E005,E006,E028,E055,E056,E057,E080,E091,E120,E126	10
chr1	32036891	32037312	E050,E051,E080,E091,E124	5
chr1	32037391	32037954	E005,E055,E091	3
chr1	32038113	32038995	E006,E017,E028,E029,E055,E056,E057,E088,E091,E092,E093,E098,E114,E117,E118,E119,E120,E121,E126,E127,E128	21
chr1	32039155	32039232	E089	1
chr1	32039455	32043042	E003,E004,E005,E006,E007,E008,E017,E021,E022,E028,E029,E050,E051,E055,E056,E057,E059,E080,E081,E082,E083,E084,E085,E086,E088,E089,E090,E091,E092,E093,E094,E097,E098,E100,E109,E114,E117,E118,E119,E120,E121,E122,E123,E124,E125,E126,E127,E128	48
chr1	32043056	32043858	E003,E004,E005,E008,E017,E021,E022,E028,E055,E056,E057,E081,E082,E083,E084,E085,E086,E088,E090,E091,E092,E094,E097,E098,E109,E114,E117,E119,E120,E121,E122,E123,E125,E126,E127,E128	36
chr1	32044071	32044223	E057,E081,E082,E088,E120,E126	6
chr1	32044298	32044363	E081,E082	2
chr1	32044648	32045794	E003,E004,E005,E006,E008,E017,E021,E022,E028,E055,E056,E080,E082,E083,E084,E086,E088,E089,E090,E091,E092,E094,E097,E098,E100,E119,E120,E121,E122,E125,E126,E127,E128	33
chr1	32045837	32046544	E004,E005,E017,E028,E055,E080,E083,E084,E086,E088,E091,E092,E097,E122,E125,E127	16
chr1	32046746	32046837	E021,E097	2
chr1	32047032	32047088	E121	1
chr1	32047092	32047891	E004,E005,E017,E021,E022,E028,E056,E057,E084,E091,E092,E094,E109,E117,E119,E120,E121,E126,E127	19
chr1	32047954	32048507	E005,E008,E021,E022,E083,E086,E091,E092,E097	9
chr1	32048690	32048751	E083	1
chr1	32048809	32048853	E097	1
chr1	32048862	32048983	E083,E091,E121	3
chr1	32049086	32049126	E086	1
chr1	32049166	32050193	E006,E017,E055,E056,E059,E080,E082,E083,E084,E085,E086,E088,E089,E090,E091,E092,E094,E097,E098,E100,E109,E117,E118,E119,E120,E121,E122,E125,E127,E128	30
chr1	32050273	32050431	E080,E083,E089,E097,E100,E127	6
chr1	32051138	32051196	E091	1
chr1	32051311	32051372	E091	1
chr1	32051380	32051542	E029,E080,E097	3
chr1	32051608	32051762	E007,E055,E127	3
chr1	32051860	32051917	E127	1
chr1	32051957	32052369	E003,E088,E091,E127	4
chr1	32052417	32052659	E003,E050,E086,E088,E091,E124,E127	7
chr1	32052668	32052869	E088,E089,E091	3
chr1	32053276	32053326	E091	1
chr1	32053339	32055364	E003,E004,E005,E006,E007,E008,E021,E022,E028,E029,E032,E033,E034,E046,E050,E051,E055,E056,E057,E059,E080,E081,E082,E083,E084,E085,E086,E088,E089,E090,E091,E092,E093,E094,E097,E098,E100,E109,E114,E116,E117,E118,E119,E120,E121,E122,E124,E126,E127,E128	50
chr1	32055779	32055869	E091	1
chr1	32056083	32056200	E004,E005,E091,E120,E121	5
chr1	32056262	32056402	E005,E091	2
chr1	32056743	32056833	E127	1
chr1	32057139	32058000	E017,E028,E033,E050,E055,E056,E057,E083,E084,E085,E086,E089,E091,E092,E094,E097,E098,E109,E114,E119,E120,E121,E123,E126,E127,E128	26
chr1	32058590	32058644	E033	1
chr1	32059450	32060067	E003,E004,E005,E006,E007,E008,E017,E021,E022,E028,E029,E032,E033,E034,E046,E050,E051,E055,E056,E057,E059,E080,E081,E082,E083,E084,E085,E086,E088,E089,E090,E091,E092,E093,E094,E097,E098,E100,E109,E114,E116,E117,E118,E119,E120,E121,E122,E123,E124,E125,E126,E127,E128	53
chr1	32060137	32060225	E080,E091	2
chr1	32061525	32061656	E122	1
chr1	32061741	32063071	E007,E029,E032,E046,E050,E051,E055,E056,E088,E091,E092,E116,E122,E124	14
chr1	32065922	32065982	E122	1
chr1	32066049	32066182	E122	1
chr1	32066226	32066474	E122	1
chr1	32070450	32070579	E029	1
chr1	32070926	32070966	E086	1
chr1	32071205	32071291	E029,E124	2
chr1	32071393	32072029	E017,E028,E029,E032,E033,E046,E050,E051,E055,E056,E059,E091,E100,E116,E120,E121,E123,E124,E125,E126,E127,E128	22
chr1	32072074	32072124	E032	1
chr1	32073141	32073210	E114	1
chr1	32075161	32075617	E007,E029,E059,E086,E097,E119,E124,E126	8
chr1	32076371	32076646	E029,E124	2
chr1	32076906	32077068	E029,E034,E124	3
chr1	32079099	32079239	E123	1
chr1	32079543	32079778	E029,E056,E057,E100,E126	5
chr1	32079807	32080243	E003,E007,E008,E021,E022,E032,E080,E084,E088,E092	10
chr1	32080266	32080316	E091	1
chr1	32080373	32080487	E022,E100	2
chr1	32081274	32081418	E017,E050,E116,E125,E128	5
chr1	32081563	32081637	E032	1
chr1	32081678	32081732	E033	1
chr1	32081978	32082045	E007	1
chr1	32082181	32082273	E003	1
chr1	32082452	32082506	E033	1
chr1	32082791	32082860	E033	1
chr1	32082870	32082957	E007	1
chr1	32082974	32083193	E007,E021,E022	3
chr1	32083241	32083297	E091	1
chr1	32083331	32084204	E003,E004,E006,E007,E008,E017,E021,E022,E029,E032,E033,E034,E050,E051,E055,E056,E059,E080,E081,E082,E083,E084,E085,E086,E088,E089,E090,E091,E092,E093,E097,E100,E109,E118,E119,E121,E122,E124,E125,E127	40
chr1	32084267	32084360	E021	1
chr1	32085122	32085245	E029,E032,E123	3
chr1	32085461	32085582	E032,E046	2
chr1	32085727	32085781	E033	1
chr1	32086278	32086328	E021	1
chr1	32086527	32086681	E091	1
chr1	32086982	32087064	E029	1
chr1	32087574	32087745	E081	1
chr1	32087992	32088046	E100	1
chr1	32089957	32090214	E086,E100,E124	3
chr1	32090412	32090462	E022	1
chr1	32090494	32090558	E124	1
chr1	32091092	32091629	E005,E006,E017,E028,E029,E055,E056,E057,E080,E097,E098,E100,E120,E121,E123,E124,E125,E126,E128	19
chr1	32091735	32092850	E003,E005,E006,E007,E017,E021,E022,E028,E034,E046,E055,E056,E080,E081,E082,E083,E086,E090,E091,E097,E100,E119,E120,E121,E123,E125,E126,E128	28
chr1	32092864	32094503	E028,E055,E056,E080,E081,E082,E083,E086,E088,E089,E090,E091,E092,E094,E097,E098,E100,E109,E120,E121,E125,E126,E128	23
chr1	32094532	32095070	E005,E083,E091,E120,E121,E125	6
chr1	32095634	32095760	E121	1
chr1	32096704	32096849	E005,E022,E091	3
chr1	32097199	32097433	E083,E100,E120,E121	4
chr1	32098243	32098553	E091,E100,E109	3
chr1	32098655	32099180	E003,E004,E005,E006,E008,E021,E022,E032,E033,E034,E050,E051,E055,E056,E083,E091,E093,E094,E100,E109,E114,E116,E118,E121,E123,E124,E127	27
chr1	32099706	32099881	E005,E091	2
chr1	32100461	32100677	E006,E017,E033	3
chr1	32100971	32101028	E097,E100	2
chr1	32102369	32102413	E097	1
chr1	32102509	32102615	E080,E126	2
chr1	32102784	32102838	E056	1
chr1	32103445	32104233	E005,E028,E029,E032,E034,E057,E084,E085,E089,E091,E093,E100,E109,E116,E119,E120,E121,E126,E127	19
chr1	32104289	32104363	E034	1
chr1	32104366	32104446	E116	1
chr1	32104805	32104895	E125	1
chr1	32105001	32105070	E032	1
chr1	32105088	32105710	E005,E006,E017,E028,E029,E034,E046,E050,E055,E056,E057,E080,E091,E100,E114,E117,E119,E120,E121,E123,E124,E125,E126,E127,E128	25
chr1	32105744	32105853	E124	1
chr1	32105871	32106145	E022,E046,E080,E091,E100,E116	6
chr1	32106149	32106251	E005,E034	2
chr1	32106275	32106360	E091	1
chr1	32106498	32106734	E003,E004,E005,E021,E022,E034,E091,E116	8
chr1	32106941	32107005	E124	1
chr1	32107505	32107559	E094	1
chr1	32107934	32108221	E003,E004,E005,E021,E022,E091,E121	7
chr1	32108301	32108341	E034	1
chr1	32108514	32108709	E034,E097	2
chr1	32108789	32108851	E034	1
chr1	32108881	32108931	E084	1
chr1	32109068	32109188	E032,E084	2
chr1	32109191	32109406	E005,E032,E091,E092	4
chr1	32109451	32109564	E032,E034	2
chr1	32109567	32111412	E003,E004,E005,E006,E007,E008,E017,E021,E022,E028,E029,E032,E033,E034,E046,E050,E051,E055,E056,E057,E059,E080,E081,E082,E083,E084,E085,E086,E088,E089,E090,E091,E092,E093,E094,E097,E098,E100,E109,E114,E116,E117,E118,E119,E120,E121,E122,E123,E124,E125,E126,E127,E128	53
chr1	32111444	32111531	E032,E114	2
chr1	32111573	32111711	E033,E034,E046	3
chr1	32111757	32111864	E034,E046	2
chr1	32112244	32113204	E004,E005,E006,E017,E055,E056,E083,E089,E091,E100,E116,E120,E121,E125,E128	15
chr1	32113272	32113522	E004	1
chr1	32113598	32113687	E080	1
chr1	32113831	32114055	E005,E006,E080,E084,E089,E090,E091,E097,E118	9
chr1	32114178	32114780	E004,E005,E028,E083,E089,E090,E091,E121,E127,E128	10
chr1	32115426	32115508	E090	1
chr1	32115527	32115611	E091	1
chr1	32115777	32117131	E005,E017,E055,E056,E081,E083,E084,E085,E088,E089,E090,E091,E093,E094,E109,E118,E121,E125,E126,E128	20
chr1	32117187	32117237	E091	1
chr1	32117284	32117643	E005,E091	2
chr1	32117698	32117755	E091	1
chr1	32119343	32119402	E088	1
chr1	32119625	32119681	E083	1
chr1	32119876	32120002	E086	1
chr1	32120809	32120945	E089,E120,E121	3
chr1	32121607	32121759	E005	1
chr1	32121820	32121941	E005	1
chr1	32122865	32123112	E081,E082,E097	3
chr1	32123346	32123443	E097	1
chr1	32123651	32123940	E007,E124	2
chr1	32124374	32124691	E006,E017,E055,E056,E120,E121,E126,E128	8
chr1	32124924	32124985	E093	1
chr1	32125031	32125085	E081	1
chr1	32125482	32125526	E097	1
chr1	32127535	32127743	E055,E056,E091,E120,E121	5
chr1	32128033	32128132	E089,E100	2
chr1	32128262	32128318	E109	1
chr1	32128795	32128841	E097	1
chr1	32128992	32129209	E032	1
chr1	32129318	32130061	E003,E004,E006,E007,E008,E017,E021,E022,E029,E032,E033,E034,E046,E050,E051,E055,E056,E059,E080,E082,E083,E085,E086,E088,E089,E090,E091,E092,E093,E097,E100,E109,E114,E116,E117,E118,E120,E121,E122,E123,E124,E125,E126,E128	44
chr1	32130107	32130276	E089,E090	2
chr1	32130313	32130358	E034	1
chr1	32130559	32130703	E090	1
chr1	32130741	32131334	E032,E088,E089,E090,E092	5
chr1	32131452	32131546	E089	1
chr1	32131622	32131734	E090	1
chr1	32131808	32132727	E006,E017,E028,E055,E056,E057,E081,E082,E083,E084,E085,E086,E088,E089,E090,E091,E092,E093,E094,E097,E098,E109,E114,E116,E117,E119,E120,E121,E125,E126,E127,E128	32
chr1	32132804	32132870	E084	1
chr1	32133221	32133404	E081,E089,E097	3
chr1	32134089	32134424	E083,E089,E090,E092,E097	5
chr1	32135090	32136557	E003,E004,E008,E017,E021,E022,E028,E029,E032,E033,E034,E046,E050,E051,E055,E056,E057,E080,E081,E082,E083,E084,E085,E086,E088,E089,E090,E091,E092,E093,E094,E097,E098,E100,E109,E117,E119,E120,E121,E122,E123,E124,E125,E126,E127,E128	46
chr1	32136630	32136683	E083	1
chr1	32136687	32136768	E089	1
chr1	32136839	32137076	E083,E097	2
chr1	32137261	32137598	E083,E084,E086,E088,E089,E090,E092,E097	8
chr1	32137792	32137836	E097	1
chr1	32137986	32138076	E089	1
chr1	32138272	32139351	E021,E022,E055,E056,E081,E082,E083,E089,E090,E092,E093,E100,E120,E121	14
chr1	32139373	32139492	E083	1
chr1	32139536	32139641	E083	1
chr1	32139819	32139894	E100	1
chr1	32139937	32140617	E004,E005,E055,E056,E080,E081,E083,E089,E090,E091,E120,E121,E127	13
chr1	32140649	32141227	E022,E083,E089,E090,E100,E120,E121	7
chr1	32141277	32141361	E083	1
chr1	32141413	32141681	E083,E091,E094,E117	4
chr1	32141953	32142077	E117	1
chr1	32142352	32142547	E081,E083,E089,E090	4
chr1	32143120	32143369	E005,E091	2
chr1	32143430	32143494	E127	1
chr1	32143674	32143730	E082	1
chr1	32144065	32144111	E034	1
chr1	32144810	32145040	E055,E056,E081,E083,E121,E126	6
chr1	32145574	32145745	E003,E021,E022	3
chr1	32145812	32145905	E123,E127	2
chr1	32146686	32146756	E089	1
chr1	32146912	32147521	E004,E055,E056,E083,E089,E090,E091,E092,E121,E123	10
chr1	32148148	32148302	E056,E080,E109	3
chr1	32148594	32148670	E084	1
chr1	32149282	32149341	E083	1
chr1	32149536	32149596	E003	1
chr1	32149686	32149888	E003,E008,E021,E022,E050,E051,E056,E091,E094,E109,E121	11
chr1	32151145	32151189	E097	1
chr1	32151394	32151743	E005,E084,E085	3
chr1	32153390	32153473	E032	1
chr1	32153707	32153778	E097	1
chr1	32153839	32154326	E097,E109,E117	3
chr1	32154558	32154618	E022	1
chr1	32154668	32154719	E090	1
chr1	32154841	32154902	E097	1
chr1	32155050	32155850	E003,E005,E006,E007,E017,E022,E028,E029,E050,E055,E056,E057,E059,E081,E097,E114,E117,E119,E120,E121,E122,E125,E126,E127,E128	25
chr1	32157534	32157894	E003,E004,E005,E021,E056,E083,E091,E114,E120,E121,E127	11
chr1	32158756	32158842	E081	1
chr1	32158886	32159184	E081,E082,E089,E093,E114	5
chr1	32159567	32159629	E127	1
chr1	32159876	32160204	E003,E004,E007,E008,E017,E021,E022,E055,E056,E059,E081,E082,E088,E089,E090,E092	16
chr1	32160209	32160917	E055,E056,E059,E081,E082,E089,E092,E097	8
chr1	32161268	32161348	E097	1
chr1	32161503	32161581	E093	1
chr1	32161729	32162309	E028,E059,E081,E082,E086,E088,E089,E090,E092,E094,E098,E119	12
chr1	32163135	32163233	E005	1
chr1	32164357	32164407	E021	1
chr1	32164874	32165615	E003,E032,E033,E034,E046,E050,E051,E055,E056,E059,E089,E093,E109,E116,E118,E119,E126,E127	18
chr1	32165721	32165771	E046	1
chr1	32166001	32166073	E007	1
chr1	32166082	32167685	E004,E005,E006,E017,E022,E028,E029,E033,E046,E050,E051,E055,E056,E057,E059,E080,E081,E082,E083,E084,E085,E086,E088,E089,E090,E091,E092,E093,E094,E097,E098,E100,E109,E114,E116,E117,E118,E119,E120,E121,E122,E123,E124,E125,E126,E127,E128	47
chr1	32167829	32168201	E046,E055,E056,E084,E097,E119,E121,E126	8
chr1	32168224	32168417	E055,E089,E118,E121	4
chr1	32168469	32171454	E003,E004,E005,E006,E007,E008,E017,E021,E022,E028,E029,E032,E033,E034,E046,E050,E051,E055,E056,E057,E059,E080,E081,E083,E084,E085,E086,E088,E089,E090,E091,E092,E093,E094,E097,E098,E100,E109,E114,E116,E118,E119,E120,E121,E123,E125,E126,E127,E128	49
chr1	32171750	32171976	E032,E034,E046,E055,E116	5
chr1	32171990	32172339	E004,E017,E021,E033,E050,E055,E056,E081,E082,E089,E116,E126	12
chr1	32172416	32172584	E032,E033,E116	3
chr1	32173301	32173683	E003,E004,E006,E017,E021,E022,E028,E032,E034,E046,E050,E051,E055,E056,E057,E059,E083,E088,E090,E100,E114,E116,E120,E121,E122,E123,E125,E126,E128	29
chr1	32173824	32174425	E004,E005,E006,E055,E056,E082,E091,E114,E117,E120,E121,E126,E128	13
chr1	32174532	32174594	E032	1
chr1	32174958	32175008	E089	1
chr1	32176320	32176375	E034	1
chr1	32176475	32176836	E004,E007,E083,E123	4
chr1	32177003	32177057	E083	1
chr1	32177540	32179293	E004,E005,E006,E007,E017,E021,E028,E046,E055,E056,E057,E059,E080,E083,E084,E085,E086,E088,E089,E090,E091,E092,E094,E097,E098,E100,E109,E114,E117,E119,E120,E121,E122,E125,E126,E127,E128	37
chr1	32179360	32179460	E097,E100	2
chr1	32179744	32181770	E003,E004,E005,E006,E007,E008,E017,E021,E022,E029,E032,E033,E034,E046,E050,E051,E055,E056,E057,E059,E080,E081,E082,E083,E084,E085,E086,E088,E089,E090,E091,E092,E093,E094,E097,E098,E100,E109,E114,E116,E118,E120,E121,E122,E123,E124,E125,E126,E127,E128	50
chr1	32182063	32182219	E123	1
chr1	32182241	32182459	E008,E089	2
chr1	32182498	32182640	E059,E081	2
chr1	32182848	32183350	E017,E028,E050,E051,E055,E056,E057,E081,E082,E117,E119,E120,E121,E123,E125,E126,E127,E128	18
chr1	32183498	32183548	E121	1
chr1	32183800	32183850	E051	1
chr1	32183958	32184466	E057,E080,E119,E127	4
chr1	32188380	32188431	E114	1
chr1	32189006	32189091	E118	1
chr1	32189406	32189922	E003,E004,E005,E006,E007,E008,E017,E021,E022,E028,E032,E033,E034,E046,E050,E051,E055,E056,E057,E059,E080,E081,E082,E083,E084,E085,E086,E088,E089,E090,E091,E092,E093,E097,E098,E100,E109,E114,E116,E117,E119,E120,E121,E122,E123,E124,E125,E126,E127,E128	50
chr1	32190196	32190246	E007	1
chr1	32190334	32190403	E083	1
chr1	32190798	32191069	E003,E004,E008,E021,E022	5
chr1	32191326	32191500	E086	1
chr1	32191764	32192094	E081,E082,E083,E086,E092,E100,E118,E121,E125,E128	10
chr1	32192203	32192257	E128	1
chr1	32192378	32192457	E121	1
chr1	32192481	32192599	E055,E121,E123	3
chr1	32194368	32194618	E081,E082	2
chr1	32195436	32195595	E081,E082	2
chr1	32196035	32196242	E028,E055,E057,E127	4
chr1	32196680	32196772	E086	1
chr1	32198636	32198802	E021,E022	2
chr1	32199507	32199755	E081,E083,E089,E121	4
chr1	32199951	32200018	E081	1
chr1	32200269	32200492	E017,E056,E120,E121,E125,E128	6
chr1	32201323	32201454	E086,E121	2
chr1	32202015	32202093	E022	1
chr1	32202178	32202696	E028,E081,E082,E086,E089,E092,E094,E098,E109,E119,E121,E127	12
chr1	32203071	32203125	E081	1
chr1	32204771	32205371	E003,E004,E008,E021,E022,E032,E033,E034,E050,E057,E084,E085,E086,E091,E092,E093,E109,E116,E121,E127	20
chr1	32205405	32205455	E032	1
chr1	32206485	32206535	E050	1
chr1	32206552	32206602	E007	1
chr1	32208105	32208229	E088,E123	2
chr1	32208602	32208782	E003,E021,E022	3
chr1	32209224	32209274	E109	1
chr1	32209309	32209359	E007	1
chr1	32210006	32210428	E032,E033,E109,E116	4
chr1	32210473	32211740	E003,E004,E005,E006,E007,E008,E017,E021,E022,E028,E029,E032,E033,E034,E046,E050,E051,E055,E056,E059,E080,E081,E082,E083,E084,E085,E086,E088,E089,E090,E091,E092,E093,E094,E097,E098,E109,E114,E116,E117,E118,E119,E120,E121,E122,E123,E125,E126,E127,E128	50
chr1	32211761	32212323	E046,E050,E051,E081,E082,E083,E088,E089,E090,E092,E121	11
chr1	32212372	32212835	E004,E006,E007,E021,E034,E046,E055,E056,E081,E082,E083,E084,E086,E088,E089,E090,E093,E100,E114,E123,E125	21
chr1	32212848	32212913	E004	1
chr1	32213940	32214534	E003,E004,E005,E006,E022,E032,E055,E056,E080,E083,E084,E085,E088,E091,E092,E109,E123,E125,E128	19
chr1	32214578	32214650	E083	1
chr1	32214816	32215031	E083	1
chr1	32215240	32215333	E021	1
chr1	32215846	32217147	E003,E004,E006,E008,E017,E032,E033,E034,E046,E050,E051,E055,E056,E083,E084,E085,E093,E109,E116,E119,E120,E121,E123,E124,E125,E126,E127,E128	28
chr1	32217396	32218276	E003,E004,E021,E022,E033,E034,E046,E081,E083,E086,E088,E092,E093,E109	14
chr1	32218495	32219104	E080,E081,E082,E083,E089,E090,E092,E121	8
chr1	32219117	32220201	E017,E028,E033,E055,E056,E057,E080,E081,E082,E083,E084,E085,E088,E089,E090,E091,E092,E093,E094,E097,E098,E100,E109,E117,E119,E120,E121,E126,E127,E128	30
chr1	32220526	32220576	E055	1
chr1	32220760	32221373	E004,E005,E017,E021,E055,E056,E057,E080,E081,E082,E083,E084,E086,E088,E089,E090,E091,E092,E097,E100,E117,E119,E120,E121,E126,E127	26
chr1	32221391	32221502	E033,E100	2
chr1	32221511	32221988	E021,E080,E086,E089,E090,E120,E121	7
chr1	32222267	32222337	E118	1
chr1	32222550	32222627	E034,E082	2
chr1	32222979	32223147	E004,E050,E051,E055,E081,E082,E109,E114,E127	9
chr1	32223203	32223275	E051	1
chr1	32223631	32223952	E055,E056,E092	3
chr1	32224005	32224055	E084	1
chr1	32224353	32224403	E032	1
chr1	32224665	32224705	E086	1
chr1	32224769	32224920	E032,E034,E084,E085	4
chr1	32224953	32225745	E003,E004,E006,E007,E008,E017,E021,E022,E029,E032,E034,E051,E055,E056,E082,E084,E085,E086,E088,E092,E109,E114,E121,E124,E125,E126,E127	27
chr1	32225757	32227214	E003,E004,E005,E006,E007,E008,E017,E021,E022,E028,E029,E032,E033,E034,E046,E050,E051,E055,E056,E057,E080,E081,E082,E083,E084,E085,E086,E088,E089,E090,E091,E092,E093,E094,E097,E098,E100,E109,E114,E116,E118,E119,E120,E121,E123,E124,E125,E126,E127,E128	50
chr1	32227489	32229647	E003,E004,E005,E006,E007,E008,E017,E021,E022,E028,E029,E032,E033,E034,E046,E050,E051,E055,E056,E057,E059,E080,E081,E082,E083,E084,E085,E086,E088,E089,E090,E091,E092,E093,E097,E098,E100,E109,E114,E116,E117,E118,E119,E120,E121,E122,E124,E125,E126,E127,E128	51
chr1	32229670	32231359	E003,E004,E006,E007,E008,E017,E021,E022,E032,E033,E034,E046,E050,E051,E055,E056,E057,E059,E080,E081,E082,E083,E084,E085,E086,E088,E089,E090,E091,E092,E093,E097,E098,E100,E109,E114,E116,E117,E118,E121,E123,E125,E126,E127,E128	45
chr1	32231446	32231601	E007,E127	2
chr1	32231852	32231966	E093	1
chr1	32232355	32232407	E007	1
chr1	32232633	32232683	E046	1
chr1	32232895	32233049	E007,E080,E086	3
chr1	32234019	32234296	E004,E021,E022,E080,E084,E085,E094,E109,E123	9
chr1	32234336	32236027	E004,E007,E021,E029,E032,E033,E050,E051,E080,E081,E082,E083,E084,E085,E086,E089,E093,E097,E109,E117,E123,E124,E127	23
chr1	32236117	32236241	E083	1
chr1	32236545	32236599	E093	1
chr1	32236605	32236888	E021,E081,E082,E083,E092,E093	6
chr1	32236895	32237306	E007,E021,E034,E081,E082,E093,E127	7
chr1	32237328	32238434	E003,E004,E005,E006,E007,E008,E017,E021,E028,E029,E032,E033,E034,E046,E050,E051,E055,E056,E057,E080,E081,E082,E083,E084,E085,E086,E088,E089,E090,E092,E093,E094,E097,E109,E119,E125,E126,E127,E128	39
chr1	32238587	32238641	E033	1
chr1	32238692	32238791	E007	1
chr1	32240211	32240437	E091	1
chr1	32240875	32241447	E004,E055,E056,E081,E082,E083,E088,E089,E090,E091,E092,E093,E120,E121,E127	15
chr1	32241623	32242456	E004,E081,E083,E088,E089,E090,E092,E121,E123	9
chr1	32242597	32242657	E004	1
chr1	32244741	32244808	E032	1
chr1	32244810	32244924	E003,E022	2
chr1	32246173	32246253	E123	1
chr1	32246298	32248968	E003,E004,E006,E007,E008,E017,E021,E022,E050,E051,E055,E080,E081,E082,E083,E086,E088,E089,E090,E092,E109,E114,E121,E123,E125,E128	26
chr1	32249564	32249634	E089,E100	2
chr1	32249873	32250089	E081	1
chr1	32250228	32250303	E003	1
chr1	32250464	32251145	E017,E032,E033,E050,E051,E080,E081,E082,E084,E085,E097,E116	12
chr1	32251431	32251603	E032,E034	2
chr1	32251972	32252371	E032,E081,E089,E092,E109	5
chr1	32252473	32252527	E081	1
chr1	32252672	32252810	E032	1
chr1	32252835	32252903	E033,E034	2
chr1	32253068	32255679	E003,E004,E005,E006,E007,E008,E017,E021,E022,E028,E029,E032,E033,E034,E046,E050,E051,E055,E056,E057,E059,E080,E081,E082,E083,E084,E085,E086,E088,E089,E090,E091,E092,E093,E094,E097,E098,E100,E109,E114,E116,E117,E118,E119,E120,E121,E122,E123,E124,E125,E126,E127,E128	53
chr1	32255714	32256040	E032,E055,E056,E091	4
chr1	32256087	32256145	E097	1
chr1	32256170	32256238	E029	1
chr1	32256265	32256493	E056,E125,E128	3
chr1	32256626	32256698	E056,E093	2
chr1	32256819	32257021	E055,E056,E123	3
chr1	32257143	32257193	E055	1
chr1	32257465	32257546	E034,E093	2
chr1	32257911	32257972	E056	1
chr1	32257988	32258101	E055	1
chr1	32258223	32258273	E114	1
chr1	32258615	32258711	E055	1
chr1	32259014	32259097	E093	1
chr1	32260701	32260879	E081,E082	2
chr1	32261286	32261336	E082	1
chr1	32261642	32261696	E126	1
chr1	32261770	32262104	E006,E017,E050,E051,E055,E056,E080,E081,E082,E083,E086,E088,E089,E090,E091,E092,E093,E094,E100,E114,E120,E121,E122,E123,E125,E126,E128	27
chr1	32262168	32262385	E056,E125	2
chr1	32262502	32262636	E125,E128	2
chr1	32262936	32263027	E093,E125	2
chr1	32263297	32263347	E055	1
chr1	32263746	32263968	E055,E056	2
chr1	32264000	32264852	E006,E007,E017,E021,E028,E055,E056,E057,E059,E080,E088,E092,E094,E100,E114,E117,E119,E120,E121,E122,E123,E125,E126,E127,E128	25
chr1	32264954	32265137	E007,E125	2
chr1	32265199	32265347	E003,E007,E021	3
chr1	32265477	32265592	E056,E086	2
chr1	32265907	32266036	E032	1
chr1	32266581	32266641	E125	1
chr1	32267262	32267386	E029,E046,E124	3
chr1	32267895	32268807	E034,E050,E055,E056,E059,E088,E094,E097,E109,E120,E121,E122,E123,E126	14
chr1	32269106	32269156	E021	1
chr1	32269225	32269325	E080	1
chr1	32272662	32272793	E117	1
chr1	32272898	32272951	E050	1
chr1	32273880	32273939	E097	1
chr1	32274829	32275083	E126	1
chr1	32275441	32275502	E022	1
chr1	32275673	32275986	E120,E121,E123,E128	4
chr1	32277143	32277946	E003,E004,E005,E006,E007,E008,E017,E021,E022,E050,E051,E055,E056,E059,E080,E081,E082,E083,E084,E086,E088,E089,E090,E091,E092,E093,E097,E114,E116,E117,E120,E121,E122,E125,E126,E128	36
chr1	32278195	32278284	E093,E123	2
chr1	32279363	32279487	E059	1
chr1	32279853	32279968	E005,E080	2
chr1	32280030	32280108	E032,E034	2
chr1	32280127	32280254	E033,E093	2
chr1	32280299	32280353	E100	1
chr1	32280447	32280520	E093	1
chr1	32280696	32280746	E114	1
chr1	32280952	32281137	E093,E118,E123	3
chr1	32281205	32282170	E003,E004,E005,E006,E007,E008,E017,E021,E022,E028,E029,E032,E033,E034,E046,E050,E051,E055,E056,E057,E059,E080,E083,E084,E085,E086,E088,E089,E090,E091,E092,E093,E094,E097,E098,E100,E109,E114,E116,E117,E118,E119,E120,E121,E122,E123,E124,E125,E126,E127,E128	51
chr1	32282481	32282853	E032,E033,E046,E050,E051,E124	6
chr1	32283942	32284471	E029,E032,E046,E123,E124,E126	6
chr1	32285977	32286072	E005,E021	2
chr1	32286108	32286179	E021	1
chr1	32286764	32286814	E092	1
chr1	32288435	32288799	E017,E032,E055,E056,E088,E090,E100,E119,E120,E123,E125,E126	12
chr1	32291668	32291731	E050	1
chr1	32291848	32292061	E050,E051,E123	3
chr1	32292293	32293247	E017,E022,E029,E032,E033,E034,E046,E050,E051,E056,E081,E082,E084,E088,E090,E091,E093,E109,E116,E122,E123,E124,E126	23
chr1	32293312	32293367	E034,E093	2
chr1	32293796	32293855	E093	1
chr1	32293927	32294011	E033	1
chr1	32294053	32294143	E046,E123	2
chr1	32294196	32294236	E034	1
chr1	32294678	32294833	E033,E034,E050	3
chr1	32295353	32295480	E021,E022	2
chr1	32295532	32295586	E033	1
chr1	32295769	32296018	E007,E080,E083,E091,E118,E121,E123,E126	8
chr1	32296066	32296151	E118	1
chr1	32296339	32296492	E093,E094	2
chr1	32296998	32297312	E084,E109,E118	3
chr1	32297325	32297938	E006,E017,E028,E055,E056,E057,E100,E120,E121,E123,E125,E126,E128	13
chr1	32298061	32298243	E083	1
chr1	32298276	32298326	E092	1
chr1	32298331	32298382	E055	1
chr1	32298385	32298492	E080,E083	2
chr1	32298656	32298858	E080,E093	2
chr1	32298964	32299071	E093,E114	2
chr1	32300123	32300417	E003,E021,E022,E032,E046,E091,E093,E109,E114,E117,E118	11
chr1	32301193	32301252	E022	1
chr1	32301404	32301540	E081,E082	2
chr1	32301548	32301610	E034	1
chr1	32302281	32302555	E093	1
chr1	32302591	32302683	E082	1
chr1	32302868	32303748	E055,E056,E081,E082,E084,E109,E126	7
chr1	32305149	32305209	E109,E126	2
chr1	32305402	32305519	E004	1
chr1	32305588	32305780	E004,E017,E121,E128	4
chr1	32306048	32306127	E093	1
chr1	32307924	32307978	E100	1
chr1	32308498	32309642	E004,E017,E028,E029,E033,E051,E055,E056,E057,E080,E081,E082,E089,E090,E093,E094,E098,E100,E117,E119,E120,E121,E122,E124,E125,E126,E128	27
chr1	32309648	32309736	E033,E100,E120	3
chr1	32310004	32310174	E124	1
chr1	32311141	32311344	E034,E093	2
chr1	32311394	32311444	E093	1
chr1	32311775	32311825	E093	1
chr1	32311887	32311998	E093	1
chr1	32312617	32312949	E055,E056,E091,E126	4
chr1	32313641	32313681	E034	1
chr1	32313731	32315417	E029,E032,E033,E034,E046,E050,E051,E093,E109,E114,E116,E118	12
chr1	32316450	32316509	E093	1
chr1	32318701	32318755	E081	1
chr1	32318807	32318875	E081	1
chr1	32319487	32319542	E081	1
chr1	32319625	32319665	E034	1
chr1	32319756	32319796	E034	1
chr1	32320648	32321662	E005,E006,E008,E017,E055,E056,E057,E059,E084,E085,E088,E091,E092,E094,E109,E114,E117,E118,E120,E121,E122,E123,E125,E126,E128	25
chr1	32321790	32321840	E084	1
chr1	32322881	32322938	E081	1
chr1	32323147	32323325	E123	1
chr1	32323648	32323698	E088	1
chr1	32325345	32325609	E084,E085,E109	3
chr1	32326252	32326630	E080,E081,E082,E126	4
chr1	32326946	32327350	E032,E091,E116,E123	4
chr1	32331973	32332706	E032,E033,E034,E081,E082,E086,E088,E093,E116,E123	10
chr1	32333569	32333721	E005,E033	2
chr1	32334700	32335378	E050,E051,E055,E059,E081,E082,E091,E093,E100,E123,E126	11
chr1	32335415	32335455	E034	1
chr1	32335834	32335954	E080	1
chr1	32335995	32336039	E080	1
chr1	32336089	32336196	E080	1
chr1	32337389	32337574	E005,E034,E118	3
chr1	32338256	32338296	E034	1
chr1	32338422	32339003	E004,E005,E034,E046,E091,E093,E109,E116,E122,E123	10
chr1	32339620	32339670	E017	1
chr1	32340689	32340877	E081	1
chr1	32341477	32341795	E084,E085,E086,E088,E092,E094,E098,E109,E114,E118	10
chr1	32342168	32342218	E046	1
chr1	32342414	32342472	E084	1
chr1	32343520	32343642	E084	1
chr1	32343669	32343987	E032,E033,E084,E085,E091,E100,E116,E126	8
chr1	32344123	32344237	E094	1
chr1	32344753	32344803	E084	1
chr1	32345625	32346427	E003,E034,E046,E080,E083,E084,E085,E092,E093,E094,E109,E116,E123	13
chr1	32346539	32347544	E017,E021,E022,E032,E033,E034,E056,E081,E082,E083,E084,E085,E086,E088,E091,E092,E093,E094,E097,E098,E100,E109,E116,E118,E121,E123,E128	27
chr1	32348554	32348916	E022,E123	2
chr1	32349022	32349072	E022	1
chr1	32349156	32349585	E005,E083,E123	3
chr1	32349696	32349746	E083	1
chr1	32350179	32350229	E051	1
chr1	32350312	32350366	E033	1
chr1	32352393	32352854	E029,E033,E034,E055,E056,E116,E117,E120,E121,E123,E124,E126	12
chr1	32353026	32353090	E124	1
chr1	32353919	32354226	E081,E082,E088,E089,E120,E121	6
chr1	32354598	32355622	E004,E005,E017,E021,E022,E029,E032,E033,E034,E046,E050,E051,E059,E080,E084,E085,E088,E089,E090,E092,E093,E098,E109,E116,E120,E122,E123,E124,E128	29
chr1	32355806	32356057	E100,E120,E121	3
chr1	32356179	32356230	E051	1
chr1	32356254	32356294	E034	1
chr1	32356705	32356745	E034	1
chr1	32356799	32357265	E005,E022,E028,E034,E057,E116,E117,E119,E127,E128	10
chr1	32358690	32358775	E005	1
chr1	32358942	32358982	E034	1
chr1	32359022	32359193	E116	1
chr1	32362643	32363827	E028,E055,E056,E057,E093,E117,E119,E120,E122,E127	10
chr1	32364030	32364090	E005	1
chr1	32366428	32366630	E056,E117,E124	3
chr1	32367471	32367800	E029,E032,E033,E046,E055,E116,E123,E124	8
chr1	32367839	32367947	E032	1
chr1	32368039	32368392	E032,E033,E034,E050,E055,E056,E100,E116,E117	9
chr1	32368817	32368872	E056	1
chr1	32369025	32369165	E033,E100	2
chr1	32369322	32369372	E114	1
chr1	32369395	32369789	E021,E034,E055,E056,E100,E123,E124	7
chr1	32369794	32369887	E091	1
chr1	32369987	32371100	E005,E006,E007,E029,E051,E055,E056,E090,E091,E092,E093,E100,E114,E116,E117,E120,E123,E124,E126,E128	20
chr1	32371104	32371803	E093,E100,E114,E117,E118,E123,E124	7
chr1	32372560	32372679	E123	1
chr1	32373273	32373323	E051	1
chr1	32373900	32373974	E100	1
chr1	32373991	32374115	E082	1
chr1	32374324	32374378	E127	1
chr1	32374631	32374738	E088,E090	2
chr1	32375415	32375643	E088	1
chr1	32376557	32377063	E004,E029,E033,E034,E081,E084,E092,E093,E094,E098,E100,E109,E116,E117,E118,E119,E123,E124,E126,E127	20
chr1	32377434	32378989	E004,E032,E033,E034,E046,E050,E080,E116,E117,E123	10
chr1	32379312	32379487	E116,E123	2
chr1	32379604	32379667	E034	1
chr1	32380100	32380170	E046	1
chr1	32380547	32380592	E034	1
chr1	32380981	32381099	E080	1
chr1	32381216	32381330	E093,E116	2
chr1	32382152	32382225	E034	1
chr1	32382953	32382993	E034	1
chr1	32384470	32384600	E116	1
chr1	32385162	32385220	E093	1
chr1	32385265	32385330	E034	1
chr1	32386412	32386477	E029	1
chr1	32386580	32387077	E006,E029,E033,E034,E046,E084,E088,E090,E091,E097,E098,E100,E109,E114,E120,E122,E123,E124,E126,E127	20
chr1	32387081	32387271	E088,E093,E124	3
chr1	32387286	32387420	E034	1
chr1	32387598	32387721	E034,E046,E093,E097	4
chr1	32387791	32387839	E097	1
chr1	32388070	32388176	E034,E083	2
chr1	32388205	32388550	E029,E033,E034,E046,E055,E056,E091,E093,E100,E114,E117,E126,E127	13
chr1	32388658	32388740	E034	1
chr1	32388765	32388925	E017,E091,E100	3
chr1	32389402	32390173	E033,E034,E046,E059,E080,E083,E088,E092,E093,E094,E097,E098,E114,E116,E122,E123,E126	17
chr1	32390480	32391127	E004,E005,E017,E021,E033,E034,E080,E084,E085,E088,E091,E093,E097,E109,E114,E117,E122,E123,E127,E128	20
chr1	32391666	32391716	E093	1
chr1	32391775	32392780	E007,E028,E029,E032,E034,E046,E050,E055,E084,E088,E090,E093,E116,E124	14
chr1	32392884	32393701	E022,E032,E033,E034,E046,E083,E088,E092,E093,E116,E121,E123,E127	13
chr1	32393972	32394019	E097	1
chr1	32394117	32394232	E034,E093,E098,E109,E116,E123	6
chr1	32394277	32394958	E032,E033,E034,E046,E050,E051,E080,E084,E085,E089,E090,E092,E093,E098,E100,E109,E116,E117,E120,E123,E124,E127	22
chr1	32395089	32395201	E034,E093	2
chr1	32395382	32395683	E032,E034,E083,E089,E090,E093,E098,E100,E116,E120,E121,E123,E127	13
chr1	32395824	32396359	E032,E034,E050,E059,E093,E098,E116,E122,E123,E127	10
chr1	32396361	32398609	E004,E005,E006,E007,E017,E021,E028,E029,E032,E033,E034,E046,E050,E051,E055,E056,E057,E059,E080,E083,E084,E088,E089,E090,E091,E092,E093,E094,E097,E098,E100,E109,E114,E116,E117,E118,E119,E120,E121,E122,E123,E124,E125,E126,E127,E128	46
chr1	32398615	32399040	E004,E022,E032,E034,E080,E093,E116,E123,E127	9
chr1	32399089	32399296	E093,E116	2
chr1	32399318	32399602	E034,E093,E123	3
chr1	32399678	32399766	E093,E100	2
chr1	32399841	32400195	E032,E033,E089,E093,E100,E120,E123,E127	8
chr1	32400232	32401348	E004,E006,E008,E017,E021,E022,E028,E029,E032,E033,E034,E046,E050,E051,E055,E056,E057,E080,E084,E085,E089,E090,E093,E094,E097,E098,E100,E109,E114,E116,E117,E119,E120,E121,E122,E123,E124,E125,E126,E127,E128	41
chr1	32401368	32401590	E034,E093,E116,E123	4
chr1	32401685	32401769	E093	1
chr1	32401876	32402124	E093,E116,E117	3
chr1	32402146	32404731	E003,E004,E005,E006,E007,E008,E017,E021,E022,E028,E029,E032,E033,E034,E046,E050,E051,E055,E056,E057,E059,E080,E081,E082,E083,E084,E085,E086,E088,E089,E090,E091,E092,E093,E094,E097,E098,E100,E109,E114,E116,E117,E118,E119,E120,E121,E122,E123,E124,E125,E126,E127,E128	53
chr1	32404811	32404882	E034,E100	2
chr1	32404993	32406166	E003,E004,E005,E006,E007,E017,E021,E022,E028,E029,E032,E033,E034,E046,E050,E051,E055,E056,E057,E080,E083,E084,E085,E086,E088,E089,E090,E091,E092,E093,E094,E097,E098,E100,E109,E114,E116,E117,E118,E119,E120,E121,E122,E123,E124,E125,E126,E127,E128	49
chr1	32407571	32407720	E116	1
chr1	32407750	32407885	E029,E050,E051,E056,E093,E117,E124,E126	8
chr1	32407904	32408527	E003,E004,E021,E032,E033,E034,E046,E050,E051,E055,E056,E080,E083,E086,E088,E092,E093,E098,E114,E116,E117,E120,E121,E123,E128	25
chr1	32408718	32410825	E003,E004,E005,E006,E007,E008,E017,E021,E022,E029,E032,E033,E034,E046,E050,E051,E055,E056,E057,E059,E080,E081,E082,E083,E084,E085,E086,E088,E089,E090,E091,E092,E093,E094,E097,E098,E100,E109,E114,E116,E117,E118,E119,E120,E121,E122,E123,E124,E125,E126,E127,E128	52
chr1	32410828	32410878	E089	1
chr1	32411071	32411223	E097,E123	2
chr1	32411231	32411334	E097,E116	2
chr1	32411385	32411487	E034,E114	2
chr1	32411888	32412651	E033,E034,E090,E092,E093,E094,E097,E114,E123	9
chr1	32413241	32413416	E123	1
chr1	32413961	32414291	E017,E055,E056,E117,E120,E121,E126,E128	8
chr1	32415568	32415728	E046,E086,E091,E100,E114	5
chr1	32416524	32416627	E055,E056,E120,E126	4
chr1	32416770	32416898	E097,E121	2
chr1	32416937	32417235	E006,E033,E081,E082,E086,E120,E121,E123,E126,E128	10
chr1	32417514	32417982	E003,E004,E005,E007,E008,E021,E022,E034,E046,E081,E083,E086,E088,E091,E092,E093,E114	17
chr1	32418076	32418136	E003	1
chr1	32418190	32418281	E091	1
chr1	32418430	32419461	E029,E034,E046,E091,E093,E094,E100,E109,E116,E117,E123,E124,E127	13
chr1	32419517	32421254	E003,E004,E005,E006,E007,E008,E017,E021,E022,E028,E029,E032,E033,E034,E046,E050,E051,E055,E056,E057,E080,E081,E083,E084,E085,E086,E088,E089,E090,E091,E092,E093,E094,E097,E098,E100,E109,E114,E116,E117,E118,E119,E120,E121,E122,E123,E124,E125,E126,E127,E128	51
chr1	32421450	32422319	E003,E004,E005,E006,E007,E008,E017,E021,E022,E028,E029,E032,E033,E034,E046,E050,E051,E055,E056,E057,E059,E080,E082,E083,E084,E085,E086,E088,E089,E090,E091,E092,E093,E094,E097,E098,E100,E109,E114,E116,E117,E118,E119,E120,E121,E122,E123,E124,E125,E126,E127,E128	52
chr1	32423113	32423822	E003,E004,E017,E029,E032,E033,E034,E046,E050,E051,E056,E080,E088,E089,E090,E091,E092,E093,E097,E100,E116,E117,E120,E121,E123,E124,E125	27
chr1	32425150	32425883	E004,E029,E034,E081,E082,E084,E086,E088,E090,E091,E097,E109,E123,E126	14
chr1	32426071	32426128	E007	1
chr1	32426795	32427018	E029,E034,E050,E091,E116,E123	6
chr1	32427217	32427701	E029,E032,E033,E034,E050,E051,E091,E093,E116,E123,E124	11
chr1	32427737	32427794	E032	1
chr1	32428166	32428422	E017,E034,E055,E056,E117,E128	6
chr1	32428479	32428652	E034,E123	2
chr1	32428676	32428740	E034	1
chr1	32429251	32429291	E034	1
chr1	32429589	32430267	E003,E004,E005,E006,E007,E008,E017,E021,E022,E028,E029,E032,E033,E034,E046,E050,E051,E055,E056,E057,E059,E080,E081,E082,E083,E084,E085,E086,E088,E089,E090,E091,E092,E093,E094,E097,E098,E100,E109,E114,E116,E117,E118,E119,E120,E121,E122,E123,E124,E125,E126,E127,E128	53
chr1	32430278	32430328	E051	1
chr1	32430332	32430376	E080	1
chr1	32434382	32434462	E081,E082	2
chr1	32435836	32435886	E084	1
chr1	32436503	32436703	E021,E046,E081,E082	4
chr1	32436821	32436905	E083,E123	2
chr1	32437793	32437843	E021	1
chr1	32438078	32438202	E123	1
chr1	32440345	32440422	E021	1
chr1	32440765	32440825	E122	1
chr1	32441593	32441679	E032	1
chr1	32442079	32442421	E006,E017,E028,E055,E056,E080,E100,E117,E119,E120,E121,E125,E126,E128	14
chr1	32442851	32442901	E021	1
chr1	32442936	32443810	E003,E004,E005,E006,E007,E008,E017,E021,E022,E028,E029,E032,E033,E034,E046,E050,E051,E055,E056,E057,E059,E080,E083,E084,E086,E088,E089,E090,E091,E092,E093,E094,E098,E100,E114,E116,E117,E118,E119,E120,E121,E122,E123,E124,E126,E127,E128	47
chr1	32444467	32444854	E003,E004,E005,E021,E022,E029,E034,E117,E121	9
chr1	32444866	32444991	E022,E116,E121	3
chr1	32445686	32445755	E032	1
chr1	32446237	32446309	E032	1
chr1	32446317	32446912	E005,E022,E029,E032,E033,E034,E046,E093,E116	9
chr1	32447056	32448011	E004,E021,E029,E032,E033,E034,E046,E050,E051,E057,E081,E082,E086,E088,E093,E109,E114,E116,E117,E121,E123,E124,E127	23
chr1	32448911	32448965	E033	1
chr1	32449497	32449548	E034	1
chr1	32450249	32451570	E006,E017,E021,E028,E032,E033,E034,E046,E050,E051,E055,E056,E057,E059,E081,E082,E083,E086,E088,E090,E092,E093,E097,E100,E116,E117,E119,E120,E121,E122,E125,E126,E127,E128	34
chr1	32451625	32451692	E034	1
chr1	32452267	32452337	E093	1
chr1	32452466	32452539	E056	1
chr1	32452543	32452657	E032	1
chr1	32452686	32452736	E021	1
chr1	32452739	32453588	E003,E004,E007,E008,E021,E022,E051,E055,E056,E059,E080,E082,E089,E121,E123,E126	16
chr1	32454115	32454172	E080	1
chr1	32455310	32455505	E033,E034	2
chr1	32456499	32456559	E034	1
chr1	32456741	32457093	E056,E081,E082,E097,E100,E126	6
chr1	32457765	32457925	E022,E123	2
chr1	32460732	32460782	E021	1
chr1	32460821	32460871	E021	1
chr1	32460929	32461226	E004,E022,E034,E086	4
chr1	32461943	32462040	E081,E082	2
chr1	32462068	32462343	E081,E082,E123	3
chr1	32463335	32463475	E021,E091	2
chr1	32463847	32463897	E021	1
chr1	32464171	32464320	E021,E123	2
chr1	32465075	32465115	E034	1
chr1	32466787	32466891	E123	1
chr1	32467606	32467705	E116	1
chr1	32467744	32467948	E092,E122	2
chr1	32468009	32468149	E055,E056,E121,E126	4
chr1	32469130	32469472	E003,E004,E005,E006,E007,E008,E017,E021,E022,E028,E029,E032,E033,E034,E046,E050,E051,E055,E056,E057,E059,E080,E081,E082,E083,E084,E085,E086,E088,E089,E091,E092,E093,E097,E098,E100,E109,E114,E116,E117,E119,E120,E121,E122,E123,E124,E125,E126,E127	49
chr1	32469916	32470043	E034,E091,E123	3
chr1	32470308	32470352	E097	1
chr1	32470412	32470531	E032,E034	2
chr1	32470632	32470719	E050	1
chr1	32471066	32471376	E029,E032,E033,E046,E050,E086,E100,E116,E123,E124	10
chr1	32472698	32472985	E003,E021,E029,E046,E116,E120,E121	7
chr1	32473101	32473172	E021,E121	2
chr1	32473421	32473468	E097	1
chr1	32473714	32473764	E121	1
chr1	32473901	32474292	E003,E004,E005,E008,E021,E022,E033,E116	8
chr1	32474597	32474982	E021,E022,E055,E056,E059,E083,E090,E091,E097,E114,E117,E120,E121,E123,E125,E126	16
chr1	32475018	32475068	E093	1
chr1	32475168	32475208	E034	1
chr1	32475791	32475905	E123	1
chr1	32476048	32476504	E034,E088,E097,E123	4
chr1	32476558	32476745	E117,E123	2
chr1	32477161	32477267	E097	1
chr1	32478053	32478165	E097	1
chr1	32478204	32480949	E003,E004,E005,E006,E007,E008,E017,E021,E022,E028,E029,E032,E033,E034,E046,E050,E051,E055,E056,E057,E059,E080,E081,E082,E083,E084,E085,E086,E088,E089,E090,E091,E092,E093,E094,E097,E098,E100,E109,E114,E116,E117,E118,E119,E120,E121,E122,E123,E124,E125,E126,E127,E128	53
chr1	32481042	32481138	E032,E116	2
chr1	32481210	32481786	E006,E032,E033,E034,E055,E056,E059,E088,E089,E097,E109,E116,E118,E121,E122,E123,E128	17
chr1	32481943	32482094	E034,E116	2
chr1	32482193	32482258	E034,E109	2
chr1	32482387	32482591	E116,E127	2
chr1	32484370	32484566	E017,E121	2
chr1	32484786	32484940	E116,E120,E121	3
chr1	32484999	32485120	E120,E121	2
chr1	32485902	32486345	E017,E022,E028,E034,E046,E083,E097,E098,E100,E109,E120,E126,E127	13
chr1	32486363	32486513	E034,E109,E123,E127	4
chr1	32487073	32487655	E116,E123,E124	3
chr1	32487816	32488231	E109,E116,E123	3
chr1	32488881	32489183	E080,E122,E123	3
chr1	32489286	32489326	E034	1
chr1	32490529	32490630	E004	1
chr1	32491022	32491066	E097	1
chr1	32491184	32491522	E004,E008,E022,E080,E097,E123	6
chr1	32491608	32491657	E080	1
chr1	32492417	32492467	E050	1
chr1	32493080	32493130	E121	1
chr1	32493210	32493294	E123	1
chr1	32493757	32493865	E034,E114	2
chr1	32493908	32493952	E034	1
chr1	32494425	32494675	E017,E055,E056,E057,E100,E114,E120,E121,E122,E125,E126,E128	12
chr1	32495298	32495355	E097	1
chr1	32497132	32497220	E055	1
chr1	32497373	32497478	E055	1
chr1	32497512	32498180	E006,E017,E055,E056,E057,E084,E085,E094,E100,E109,E120,E121,E122,E125,E126,E128	16
chr1	32499023	32499077	E127	1
chr1	32499101	32499222	E123	1
chr1	32499677	32499777	E034	1
chr1	32500749	32501006	E008,E034,E093	3
chr1	32501071	32501151	E034,E097	2
chr1	32501335	32501375	E034	1
chr1	32503570	32503722	E022,E091	2
chr1	32504244	32504324	E116	1
chr1	32505144	32505250	E017,E114	2
chr1	32506057	32506937	E059,E081,E082,E088,E092	5
chr1	32507618	32507658	E086	1
chr1	32508662	32508712	E082	1
chr1	32509112	32509182	E097	1
chr1	32509572	32510196	E081,E082	2
chr1	32511051	32511215	E123	1
chr1	32511372	32511721	E029,E046,E050,E051,E089,E090,E091,E100,E116,E123,E124	11
chr1	32511818	32511888	E124	1
chr1	32513383	32513609	E017,E055,E089,E090,E126,E128	6
chr1	32513890	32513940	E017	1
chr1	32514011	32514601	E017,E080,E128	3
chr1	32515600	32515696	E116	1
chr1	32517496	32517567	E056,E120	2
chr1	32517591	32517641	E032	1
chr1	32518602	32518872	E006,E017,E055,E056,E080,E100,E117,E120,E121,E125,E126,E128	12
chr1	32520443	32520497	E127	1
chr1	32520542	32520596	E120	1
chr1	32521051	32521543	E081,E082,E088,E089,E090,E120,E121	7
chr1	32521636	32521902	E046,E120,E121	3
chr1	32521978	32522028	E090	1
chr1	32522312	32522362	E046	1
chr1	32525437	32525567	E080	1
chr1	32525662	32525737	E080	1
chr1	32525847	32525927	E123	1
chr1	32526531	32527002	E003,E004,E008,E021,E022,E056,E059,E082,E122	9
chr1	32527126	32527505	E006,E017,E055,E056,E091,E097,E117,E121,E122	9
chr1	32527843	32527897	E056	1
chr1	32527901	32528805	E003,E004,E005,E006,E007,E008,E017,E021,E022,E050,E051,E055,E056,E057,E059,E080,E081,E082,E083,E084,E085,E086,E088,E089,E090,E091,E092,E093,E097,E098,E100,E109,E116,E117,E120,E121,E122,E123,E125,E126,E128	41
chr1	32528819	32529505	E003,E004,E005,E006,E007,E008,E017,E021,E022,E028,E029,E032,E033,E034,E046,E050,E051,E055,E056,E057,E059,E080,E081,E082,E083,E084,E085,E086,E088,E089,E090,E091,E092,E093,E094,E097,E098,E100,E109,E114,E116,E117,E118,E119,E120,E121,E122,E123,E124,E125,E126,E127,E128	53
chr1	32529697	32529911	E086,E091,E100	3
chr1	32530598	32530805	E080,E090,E091,E123	4
chr1	32531122	32531263	E055,E056,E091,E122	4
chr1	32531283	32531429	E091,E123	2
chr1	32531543	32531656	E091,E097,E122,E123	4
chr1	32531694	32532534	E003,E004,E006,E007,E008,E017,E021,E022,E028,E029,E032,E033,E034,E046,E050,E051,E055,E056,E057,E059,E080,E081,E082,E083,E084,E086,E088,E089,E090,E091,E092,E093,E094,E097,E098,E100,E109,E114,E116,E117,E119,E120,E121,E122,E123,E124,E125,E126,E127,E128	50
chr1	32532611	32532651	E034	1
chr1	32533228	32533282	E034,E081,E086	3
chr1	32533710	32533917	E003,E004,E005,E006,E007,E029,E055,E056,E086,E091,E109,E118,E120,E121,E122,E123,E126,E128	18
chr1	32534141	32534346	E007,E034,E086,E088,E091,E121	6
chr1	32534349	32535083	E003,E004,E006,E007,E008,E017,E021,E022,E028,E032,E034,E055,E056,E057,E081,E086,E088,E089,E097,E119,E120,E121,E125,E126,E127,E128	26
chr1	32535189	32535239	E055	1
chr1	32535242	32535292	E121	1
chr1	32535325	32535433	E006,E055	2
chr1	32535762	32535957	E123	1
chr1	32536268	32536587	E034,E051,E109,E122,E123	5
chr1	32537226	32539503	E003,E004,E005,E006,E007,E008,E017,E021,E022,E028,E029,E032,E033,E034,E046,E050,E051,E055,E056,E057,E059,E080,E081,E082,E083,E084,E085,E086,E088,E089,E090,E091,E092,E093,E094,E097,E098,E100,E109,E114,E116,E117,E118,E119,E120,E121,E122,E123,E124,E125,E126,E127,E128	53
chr1	32539576	32539954	E032,E033,E034,E046,E056,E089,E090,E123	8
chr1	32540008	32540148	E032,E033,E034,E051	4
chr1	32540502	32540614	E004,E051	2
chr1	32540863	32540913	E032	1
chr1	32541115	32541247	E032,E051,E117	3
chr1	32541407	32541673	E006,E017,E029,E034,E046,E050,E051,E055,E056,E057,E100,E116,E122,E124,E125,E128	16
chr1	32542092	32542193	E116	1
chr1	32543192	32543343	E059	1
chr1	32547748	32547989	E050,E051,E117	3
chr1	32548348	32548388	E034	1
chr1	32548705	32548842	E004,E021,E022	3
chr1	32551554	32551605	E021	1
chr1	32551627	32551667	E086	1
chr1	32551671	32551723	E032	1
chr1	32552470	32552605	E086	1
chr1	32552611	32552661	E091	1
chr1	32553941	32554331	E080,E100,E120,E121,E126	5
chr1	32557557	32557617	E003	1
chr1	32560219	32560320	E092	1
chr1	32560359	32561090	E055,E056,E084,E092,E094,E098,E109,E119,E121,E126	10
chr1	32561310	32561360	E092	1
chr1	32564523	32564603	E017	1
chr1	32565194	32565311	E116	1
chr1	32565737	32566320	E005,E055,E056,E083,E089,E090,E091,E100,E120,E123	10
chr1	32566630	32567540	E004,E005,E006,E017,E028,E055,E056,E057,E084,E085,E091,E094,E109,E117,E120,E121,E123,E125,E126,E127,E128	21
chr1	32567805	32567881	E084	1
chr1	32569714	32570453	E004,E008,E022,E091,E094,E117,E118,E123	8
chr1	32571051	32571257	E017,E050,E051,E057,E091,E123	6
chr1	32571368	32572010	E034,E123	2
chr1	32572340	32572382	E034	1
chr1	32572506	32572809	E005,E029,E032,E034,E046,E050,E051,E056,E091,E093,E123,E124	12
chr1	32572991	32574817	E003,E004,E005,E006,E007,E008,E017,E021,E022,E028,E029,E032,E033,E034,E046,E050,E051,E055,E056,E057,E059,E080,E081,E082,E083,E084,E085,E086,E088,E089,E090,E091,E092,E093,E094,E097,E098,E100,E109,E114,E116,E117,E118,E119,E120,E121,E122,E123,E124,E125,E126,E127,E128	53
chr1	32574912	32574962	E032,E034	2
chr1	32575005	32575253	E003,E004,E006,E007,E008,E017,E021,E028,E029,E032,E033,E034,E046,E050,E051,E055,E056,E057,E059,E080,E086,E089,E090,E091,E092,E093,E094,E097,E098,E109,E114,E116,E117,E118,E119,E120,E121,E122,E123,E124,E125,E126,E127	43
chr1	32575262	32575358	E034,E080	2
chr1	32575973	32576158	E055	1
chr1	32576237	32576291	E033	1
chr1	32576544	32576669	E032	1
chr1	32576750	32577771	E022,E028,E032,E033,E034,E046,E050,E051,E055,E056,E057,E059,E116,E120,E123,E125,E126,E127,E128	19
chr1	32578509	32578610	E034	1
chr1	32578693	32578761	E034	1
chr1	32578838	32578955	E034	1
chr1	32579086	32579139	E034,E046	2
chr1	32579217	32579267	E091	1
chr1	32579340	32579585	E123	1
chr1	32580170	32580226	E032	1
chr1	32580313	32580460	E034,E046,E086,E123	4
chr1	32580563	32580617	E127	1
chr1	32581025	32581383	E006,E017,E056,E057,E080,E098,E100,E120,E121,E123,E125,E126,E127,E128	14
chr1	32581637	32582033	E006,E017,E028,E055,E056,E057,E086,E091,E092,E094,E097,E098,E120,E121,E122,E123,E125,E126,E128	19
chr1	32582211	32582406	E006,E028,E055,E056,E091,E100,E126	7
chr1	32583110	32583189	E091	1
chr1	32583421	32583475	E091	1
chr1	32584264	32584382	E123	1
chr1	32585234	32585322	E032,E089	2
chr1	32586380	32587287	E006,E007,E017,E021,E028,E034,E050,E055,E056,E057,E089,E114,E119,E121,E122,E123,E124,E125,E126,E128	20
chr1	32587766	32588186	E032,E033,E050,E051,E081,E089,E116,E123,E124,E127,E128	11
chr1	32588872	32589344	E123	1
chr1	32589692	32589799	E123	1
chr1	32590924	32591275	E081,E082,E123	3
chr1	32591990	32592040	E109	1
chr1	32592380	32592423	E034	1
chr1	32592489	32592656	E021,E050,E123,E124	4
chr1	32592943	32593007	E007,E034	2
chr1	32593049	32593160	E007	1
chr1	32593244	32593867	E008,E034,E050,E084,E109,E116,E122,E123	8
chr1	32594122	32594202	E123	1
chr1	32594269	32594514	E033,E081,E122,E123	4
chr1	32594578	32594885	E050,E051,E123	3
chr1	32595222	32595285	E003,E034	2
chr1	32595401	32595547	E123,E128	2
chr1	32595607	32595657	E032	1
chr1	32595864	32596095	E004,E022,E116,E123	4
chr1	32597792	32598056	E021,E028,E057,E117,E123	5
chr1	32598684	32599596	E004,E005,E006,E017,E021,E022,E028,E050,E051,E055,E056,E057,E080,E084,E086,E088,E091,E092,E094,E097,E098,E100,E114,E117,E119,E120,E121,E123,E125,E126,E127,E128	32
chr1	32601257	32601369	E100,E120	2
chr1	32602125	32602199	E034,E056,E080	3
chr1	32602424	32602524	E032,E127	2
chr1	32602528	32602572	E097	1
chr1	32603803	32603859	E100	1
chr1	32604214	32604290	E006,E122	2
chr1	32604347	32605031	E004,E006,E017,E028,E055,E056,E057,E059,E091,E092,E109,E114,E117,E118,E119,E120,E121,E122,E123,E125,E127,E128	22
chr1	32605227	32605481	E004,E017,E056,E057,E080,E114,E120,E121,E123,E125,E126,E127,E128	13
chr1	32606012	32606083	E050,E082,E089,E090,E092,E100	6
chr1	32606281	32606349	E034,E090	2
chr1	32606539	32606630	E004	1
chr1	32606647	32606720	E090	1
chr1	32606908	32606952	E097	1
chr1	32607252	32607416	E051,E089,E090	3
chr1	32607445	32607515	E090	1
chr1	32607894	32608748	E003,E004,E005,E006,E007,E017,E021,E028,E050,E051,E055,E056,E057,E059,E080,E081,E082,E083,E084,E085,E086,E088,E089,E090,E091,E092,E093,E094,E097,E098,E100,E109,E114,E118,E119,E120,E121,E123,E125,E126,E127,E128	42
chr1	32608840	32608920	E089	1
chr1	32609512	32609636	E033,E082,E089	3
chr1	32609809	32609995	E057,E089,E090,E100,E114,E123	6
chr1	32610049	32610366	E123	1
chr1	32610572	32610682	E123	1
chr1	32610715	32611038	E116	1
chr1	32611315	32611499	E081,E082	2
chr1	32611537	32611657	E081,E082	2
chr1	32612428	32612478	E051	1
chr1	32613513	32613630	E114	1
chr1	32613808	32613848	E034	1
chr1	32615547	32615669	E004	1
chr1	32616000	32616092	E056	1
chr1	32616568	32616798	E006,E017,E033,E055,E056,E086,E089,E090,E097,E121,E126,E128	12
chr1	32616856	32617463	E003,E006,E007,E017,E028,E055,E056,E057,E059,E080,E081,E082,E083,E084,E086,E088,E089,E090,E091,E092,E097,E100,E114,E120,E121,E122,E125,E126,E128	29
chr1	32619328	32619391	E034	1
chr1	32621685	32621735	E092	1
chr1	32623023	32623211	E080	1
chr1	32624809	32625047	E116	1
chr1	32625208	32625258	E032	1
chr1	32625319	32625375	E051	1
chr1	32627948	32628024	E034	1
chr1	32628111	32628161	E022	1
chr1	32629116	32629318	E057,E094	2
chr1	32630005	32630200	E081,E082,E120	3
chr1	32630244	32630305	E081	1
chr1	32631824	32631874	E114	1
chr1	32632838	32632900	E032	1
chr1	32633285	32633481	E080	1
chr1	32634987	32635050	E055,E056,E088,E097,E100	5
chr1	32636903	32637011	E080,E123	2
chr1	32637838	32637900	E093	1
chr1	32638176	32638701	E017,E021,E028,E050,E051,E055,E056,E057,E093,E121,E122,E127,E128	13
chr1	32639638	32639797	E080,E097	2
chr1	32640548	32640656	E080,E123	2
chr1	32641020	32641064	E097	1
chr1	32641076	32641126	E055	1
chr1	32641724	32641823	E100,E109	2
chr1	32642309	32642389	E123	1
chr1	32642932	32643031	E090,E097	2
chr1	32643576	32643754	E123	1
chr1	32644042	32644311	E006,E029,E091,E097,E100,E118,E123	7
chr1	32644380	32644437	E056	1
chr1	32644444	32646631	E003,E004,E005,E006,E007,E008,E017,E021,E022,E028,E029,E032,E033,E034,E046,E050,E051,E055,E056,E057,E059,E080,E081,E082,E083,E084,E085,E086,E088,E089,E090,E091,E092,E093,E094,E097,E098,E100,E109,E114,E116,E117,E118,E119,E120,E121,E122,E123,E124,E125,E126,E127,E128	53
chr1	32646675	32646877	E034,E089,E090,E093,E116,E126	6
chr1	32646884	32647197	E034,E097,E100,E116,E124	5
chr1	32647259	32647363	E034,E056,E097	3
chr1	32647457	32647681	E092,E116	2
chr1	32647756	32648000	E032,E055,E056,E100,E116,E121,E126,E128	8
chr1	32648686	32648794	E116	1
chr1	32649937	32650017	E032	1
chr1	32650154	32650269	E116	1
chr1	32650380	32650554	E050,E051,E089,E090,E100	5
chr1	32650581	32650907	E086,E116,E123	3
chr1	32651737	32651929	E004,E116	2
chr1	32652004	32652054	E032	1
chr1	32652264	32652423	E123	1
chr1	32655518	32655580	E097	1
chr1	32655868	32655928	E029	1
chr1	32656190	32656285	E116	1
chr1	32656919	32657021	E004	1
chr1	32657675	32657757	E055,E097,E100	3
chr1	32657901	32657951	E032	1
chr1	32658488	32658528	E034	1
chr1	32658863	32658913	E032	1
chr1	32659575	32659655	E116	1
chr1	32660096	32660167	E051	1
chr1	32660902	32660974	E032	1
chr1	32661639	32662058	E033,E034,E046,E050,E051,E056,E080,E091,E098,E100,E116	11
chr1	32662149	32662363	E006,E017,E046,E055,E056,E080,E100,E114,E120,E126,E128	11
chr1	32662388	32662442	E100	1
chr1	32662464	32662535	E032	1
chr1	32662632	32662705	E006	1
chr1	32662832	32663018	E006,E056,E083,E084,E091	5
chr1	32663080	32663238	E034,E116	2
chr1	32663284	32663425	E029,E080,E116	3
chr1	32663517	32663835	E080,E086,E089,E090,E097,E118,E120,E121	8
chr1	32663901	32664038	E034,E090,E117,E123	4
chr1	32664047	32664110	E097	1
chr1	32664131	32664265	E100	1
chr1	32664285	32664417	E022,E100	2
chr1	32664450	32664504	E081,E090	2
chr1	32664517	32664674	E032,E090,E100	3
chr1	32664717	32664976	E003,E007,E021,E022,E086,E097,E100,E121	8
chr1	32665048	32665169	E021,E055,E089	3
chr1	32665189	32665268	E089,E090	2
chr1	32665293	32667854	E003,E004,E005,E006,E007,E008,E017,E021,E022,E028,E029,E032,E033,E034,E046,E050,E051,E055,E056,E057,E059,E080,E081,E082,E083,E084,E085,E086,E088,E089,E090,E091,E092,E093,E094,E097,E098,E100,E109,E114,E116,E118,E119,E120,E121,E122,E123,E124,E125,E126,E127,E128	52
chr1	32668101	32668149	E034	1
chr1	32668184	32668283	E116	1
chr1	32669085	32669251	E006,E034,E055,E056,E080,E109,E122	7
chr1	32669314	32669387	E033	1
chr1	32669433	32669547	E100	1
chr1	32670392	32670448	E046	1
chr1	32670472	32670523	E034	1
chr1	32670546	32672078	E003,E004,E005,E006,E007,E008,E017,E021,E022,E028,E029,E032,E033,E034,E046,E050,E051,E055,E056,E057,E059,E080,E081,E082,E083,E084,E085,E086,E088,E089,E090,E091,E092,E093,E094,E097,E098,E100,E109,E114,E116,E117,E118,E119,E120,E121,E122,E123,E124,E125,E126,E127,E128	53
chr1	32672131	32672250	E034,E093	2
chr1	32672752	32672889	E051	1
chr1	32672979	32673051	E032,E093	2
chr1	32673110	32673201	E051	1
chr1	32673533	32673583	E032	1
chr1	32673766	32673836	E032	1
chr1	32674162	32675094	E003,E004,E006,E017,E021,E028,E032,E033,E034,E055,E056,E057,E080,E081,E082,E083,E084,E085,E086,E088,E089,E090,E091,E092,E094,E097,E098,E100,E109,E114,E116,E117,E118,E119,E120,E121,E123,E125,E126,E127	40
chr1	32675350	32675543	E034,E092,E098,E100	4
chr1	32676966	32677115	E051,E089,E097	3
chr1	32677358	32677413	E097	1
chr1	32677574	32677695	E089,E093,E098,E100	4
chr1	32677708	32677797	E097	1
chr1	32677823	32677904	E003,E032	2
chr1	32678022	32678102	E097,E100	2
chr1	32678135	32678295	E080,E083,E091	3
chr1	32678381	32678461	E008	1
chr1	32680031	32680147	E034,E097	2
chr1	32680237	32680323	E100	1
chr1	32681126	32681253	E034,E084,E085,E093,E109,E118	6
chr1	32681267	32682172	E003,E004,E005,E006,E007,E008,E017,E021,E022,E028,E029,E032,E033,E034,E046,E050,E051,E055,E056,E057,E059,E080,E081,E083,E084,E085,E086,E088,E089,E090,E091,E092,E093,E094,E097,E098,E100,E109,E114,E116,E117,E118,E119,E120,E121,E122,E123,E124,E125,E126,E127,E128	52
chr1	32682288	32682535	E034,E059,E124	3
chr1	32682567	32682621	E033	1
chr1	32684462	32684948	E006,E017,E032,E034,E055,E056,E089,E090,E100,E120,E126	11
chr1	32686010	32688902	E003,E004,E005,E006,E007,E008,E017,E021,E022,E028,E029,E032,E033,E034,E046,E050,E051,E055,E056,E057,E059,E080,E081,E082,E083,E084,E085,E086,E088,E089,E090,E091,E092,E093,E094,E097,E098,E100,E109,E114,E116,E117,E118,E119,E120,E121,E122,E123,E124,E125,E126,E127,E128	53
chr1	32689140	32689706	E005,E006,E017,E034,E050,E056,E059,E083,E097,E116,E117,E118,E122,E123,E126	15
chr1	32689766	32689835	E051	1
chr1	32689929	32690061	E034,E100	2
chr1	32691871	32692095	E004,E022,E034,E059,E117	5
chr1	32692665	32692792	E034,E116	2
chr1	32692948	32693158	E059,E100,E109,E117,E126,E127	6
chr1	32693466	32693649	E100,E116	2
chr1	32693858	32694056	E059,E116	2
chr1	32694125	32694263	E029,E080	2
chr1	32694494	32694650	E004,E091,E117,E126	4
chr1	32694720	32694770	E114	1
chr1	32696425	32696465	E086	1
chr1	32697264	32697391	E124	1
chr1	32697746	32697814	E100	1
chr1	32698010	32698202	E059,E081,E082	3
chr1	32698466	32698538	E126	1
chr1	32698617	32698831	E057,E091,E100,E119,E127	5
chr1	32699166	32699245	E118	1
chr1	32699972	32700079	E034,E100	2
chr1	32700198	32700932	E003,E008,E017,E021,E022,E056,E089,E097,E100,E123,E126	11
chr1	32701206	32702201	E005,E006,E017,E028,E029,E034,E055,E056,E057,E059,E080,E091,E094,E097,E098,E100,E109,E114,E117,E118,E119,E120,E121,E122,E123,E124,E125,E126,E127,E128	30
chr1	32702218	32702339	E100	1
chr1	32702913	32702993	E123	1
chr1	32703594	32703658	E005	1
chr1	32704343	32704408	E097	1
chr1	32704690	32707650	E003,E004,E005,E006,E007,E008,E017,E021,E022,E028,E029,E032,E033,E034,E046,E050,E051,E055,E056,E057,E059,E080,E081,E082,E083,E084,E085,E086,E088,E089,E090,E091,E092,E093,E094,E097,E098,E100,E109,E114,E116,E117,E118,E119,E120,E121,E122,E123,E124,E125,E126,E127,E128	53
chr1	32707989	32708614	E003,E004,E005,E006,E008,E021,E022,E029,E032,E033,E034,E050,E051,E055,E059,E080,E083,E086,E088,E089,E090,E091,E092,E093,E097,E098,E100,E114,E116,E117,E118,E121,E122,E123,E124,E126	36
chr1	32711072	32711171	E034	1
chr1	32711252	32711292	E034	1
chr1	32712188	32713139	E003,E017,E028,E032,E034,E055,E056,E057,E059,E080,E083,E086,E088,E089,E090,E091,E092,E093,E097,E098,E100,E109,E114,E117,E118,E120,E121,E122,E123,E125,E126,E128	32
chr1	32713173	32713382	E093,E097,E100,E118,E123	5
chr1	32713403	32713487	E089	1
chr1	32713501	32714667	E003,E004,E005,E006,E007,E008,E017,E021,E022,E028,E029,E032,E033,E034,E046,E050,E051,E055,E056,E057,E059,E080,E083,E084,E085,E086,E088,E089,E090,E091,E092,E093,E094,E097,E098,E100,E109,E114,E116,E118,E119,E120,E121,E122,E123,E124,E125,E126,E127,E128	50
chr1	32715278	32717511	E003,E008,E017,E021,E022,E029,E032,E033,E034,E046,E050,E051,E055,E056,E057,E080,E083,E084,E085,E086,E088,E089,E090,E091,E092,E093,E094,E097,E098,E100,E109,E114,E116,E118,E122,E123,E124,E125,E126,E127,E128	41
chr1	32717514	32718321	E032,E034,E046,E080,E083,E086,E088,E089,E090,E093,E097,E116,E123	13
chr1	32718453	32718675	E032,E033,E034,E093	4
chr1	32718936	32719020	E116	1
chr1	32719168	32719902	E032,E033,E034,E046,E050,E051,E093,E109,E116,E118	10
chr1	32719939	32720065	E116	1
chr1	32720159	32720213	E033	1
chr1	32720720	32720760	E034	1
chr1	32720774	32721381	E032,E033,E034,E046,E093,E116,E118	7
chr1	32721425	32721547	E032,E033,E034,E116	4
chr1	32722169	32722866	E034,E046,E093,E116,E118,E123	6
chr1	32723288	32723378	E033	1
chr1	32723537	32723605	E034	1
chr1	32724160	32724200	E034	1
chr1	32724702	32724789	E033,E100	2
chr1	32725456	32725541	E034,E097	2
chr1	32726004	32726069	E034	1
chr1	32726410	32726463	E034	1
chr1	32726509	32726576	E034	1
chr1	32728182	32728781	E006,E017,E055,E056,E097,E117,E123,E126	8
chr1	32728863	32728925	E032	1
chr1	32729070	32729124	E097	1
chr1	32729252	32729302	E034	1
chr1	32729347	32729829	E032,E033,E034,E046,E093,E116	6
chr1	32729904	32730021	E003,E022	2
chr1	32730635	32730755	E091,E100,E109,E126	4
chr1	32730859	32731316	E032,E034,E093,E117	4
chr1	32732123	32732228	E093	1
chr1	32732257	32732307	E051	1
chr1	32732311	32732396	E017	1
chr1	32732427	32733139	E006,E017,E022,E032,E033,E034,E046,E055,E056,E080,E083,E084,E085,E086,E088,E089,E090,E092,E093,E114,E116,E117,E118,E120,E122,E123,E125,E126,E128	29
chr1	32734926	32735079	E033,E034	2
chr1	32735499	32735673	E032,E034,E093	3
chr1	32737025	32737099	E022	1
chr1	32737378	32737418	E034	1
chr1	32737493	32737545	E034	1
chr1	32737820	32737870	E046	1
chr1	32737901	32738010	E093	1
chr1	32738033	32738177	E008,E033,E034,E046,E093	5
chr1	32738216	32740108	E003,E004,E005,E006,E008,E017,E021,E022,E028,E032,E033,E034,E046,E050,E051,E057,E080,E084,E085,E086,E088,E092,E093,E094,E109,E114,E116,E118,E123,E127	30
chr1	32740120	32740756	E003,E008,E021,E022,E034,E093	6
chr1	32740767	32740892	E022,E093	2
chr1	32740943	32741319	E003,E004,E008,E021,E022,E050,E051,E055,E056,E080,E084,E085,E086,E088,E090,E091,E092,E093,E109,E125,E127	21
chr1	32741347	32741445	E055,E093	2
chr1	32741507	32741572	E093	1
chr1	32741631	32741681	E021	1
chr1	32741736	32741830	E017,E100	2
chr1	32741974	32742086	E123	1
chr1	32742156	32742302	E021,E121	2
chr1	32742323	32742390	E033,E034	2
chr1	32742457	32742532	E022,E034	2
chr1	32742898	32743017	E034,E093	2
chr1	32743074	32743124	E032	1
chr1	32745364	32745600	E081	1
chr1	32747081	32747252	E006,E017,E021,E055,E056,E123	6
chr1	32747903	32747943	E034	1
chr1	32748500	32748569	E022	1
chr1	32752372	32752695	E003,E004,E008,E021,E022,E034,E086,E092	8
chr1	32753420	32753460	E034	1
chr1	32754966	32755196	E057,E084,E085,E092,E094,E109,E127	7
chr1	32755219	32755341	E057	1
chr1	32755475	32755540	E092	1
chr1	32755651	32755691	E034	1
chr1	32755959	32756496	E032,E033,E034,E046,E050,E051,E055,E092,E093,E094,E098,E114,E118	13
chr1	32756692	32758665	E003,E004,E005,E006,E007,E008,E017,E021,E022,E028,E029,E032,E033,E034,E046,E050,E051,E055,E056,E057,E059,E080,E081,E082,E083,E084,E085,E086,E088,E089,E090,E091,E092,E093,E094,E097,E098,E100,E109,E114,E116,E117,E118,E119,E120,E121,E122,E123,E124,E125,E126,E127,E128	53
chr1	32758764	32758900	E034,E059	2
chr1	32759697	32759744	E034	1
chr1	32759947	32759997	E032	1
chr1	32760025	32760102	E034	1
chr1	32760463	32760527	E034	1
chr1	32760665	32760770	E116	1
chr1	32761656	32761861	E116	1
chr1	32761897	32761965	E127	1
chr1	32762492	32762545	E080	1
chr1	32762837	32762941	E116	1
chr1	32763064	32763177	E116	1
chr1	32764095	32764213	E033,E116	2
chr1	32764848	32765328	E033,E123	2
chr1	32765695	32765735	E034	1
chr1	32766577	32766788	E080	1
chr1	32767565	32767628	E004	1
chr1	32767699	32767809	E004	1
chr1	32767856	32767926	E128	1
chr1	32769683	32770141	E006,E017,E034,E080,E120,E121,E123,E125,E126,E128	10
chr1	32771579	32771659	E123	1
chr1	32771671	32771753	E034	1
chr1	32772887	32773396	E017,E028,E029,E055,E056,E080,E100,E109,E116,E117,E120,E121,E123,E125,E126,E127,E128	17
chr1	32774315	32775029	E005,E032,E034,E084,E092,E097,E109,E116,E123	9
chr1	32775768	32775845	E094	1
chr1	32776703	32776783	E123	1
chr1	32776917	32777070	E123	1
chr1	32777291	32777600	E034,E088,E116,E118,E123,E128	6
chr1	32777724	32777896	E055,E059,E088,E121	4
chr1	32779372	32779464	E032,E097	2
chr1	32779841	32779921	E116	1
chr1	32780687	32780769	E097	1
chr1	32780824	32780893	E094	1
chr1	32781883	32782891	E003,E004,E005,E006,E007,E008,E017,E021,E022,E028,E032,E033,E034,E050,E055,E056,E059,E080,E083,E086,E089,E091,E092,E093,E094,E098,E100,E109,E114,E116,E117,E120,E121,E122,E123,E125,E126,E128	38
chr1	32783006	32783129	E032,E116	2
chr1	32783328	32783403	E032	1
chr1	32784942	32785001	E034	1
chr1	32785126	32785176	E109	1
chr1	32785436	32786050	E032,E033,E034,E046,E092,E094,E109,E116	8
chr1	32786999	32787977	E017,E032,E033,E034,E046,E056,E059,E084,E085,E092,E093,E094,E098,E109,E114,E116,E118	17
chr1	32788165	32788630	E032,E033,E034,E084,E085,E092,E093,E109,E116	9
chr1	32789458	32789499	E034	1
chr1	32789731	32789790	E084	1
chr1	32790040	32790221	E034	1
chr1	32790282	32790352	E007	1
chr1	32790411	32790548	E017,E055,E056	3
chr1	32790668	32790736	E006	1
chr1	32791742	32791782	E034	1
chr1	32792766	32792819	E032	1
chr1	32793400	32794227	E004,E006,E034,E059,E100	5
chr1	32794272	32794388	E034,E059	2
chr1	32794505	32794624	E008,E034	2
chr1	32795004	32795079	E034	1
chr1	32795651	32795978	E008,E034,E122,E123	4
chr1	32796062	32796335	E008,E116	2
chr1	32796479	32796540	E086	1
chr1	32796568	32796701	E116	1
chr1	32796782	32796933	E116	1
chr1	32796956	32797047	E032	1
chr1	32797144	32797204	E005	1
chr1	32797251	32798671	E003,E005,E007,E008,E021,E022,E028,E032,E034,E051,E056,E059,E080,E081,E085,E086,E088,E091,E092,E109,E116,E118,E121,E123,E124	25
chr1	32798681	32798725	E097	1
chr1	32798807	32799479	E007,E017,E021,E032,E033,E034,E056,E091,E116,E123	10
chr1	32799536	32799763	E032,E055,E116	3
chr1	32799810	32804549	E003,E004,E005,E006,E007,E008,E017,E021,E022,E028,E029,E032,E033,E034,E046,E050,E051,E055,E056,E057,E059,E080,E081,E082,E083,E084,E085,E086,E088,E089,E090,E091,E092,E093,E094,E097,E098,E100,E109,E114,E116,E118,E119,E120,E121,E122,E123,E124,E125,E126,E127,E128	52
chr1	32804649	32804701	E097	1
chr1	32804991	32805612	E005,E006,E017,E028,E029,E032,E033,E034,E046,E050,E051,E055,E056,E057,E059,E089,E093,E094,E097,E098,E100,E116,E119,E121,E123,E124,E125,E126,E127,E128	30
chr1	32805631	32805986	E005,E029,E046,E059,E097	5
chr1	32806848	32807266	E017,E022,E055,E059,E089,E090,E097,E100	8
chr1	32807573	32807894	E006,E022,E028,E029,E057,E084,E088,E091,E092,E093,E094,E098,E117,E119,E121,E127	16
chr1	32808362	32808402	E034	1
chr1	32808863	32809105	E050,E057,E097	3
chr1	32809487	32809531	E097	1
chr1	32810783	32811457	E006,E017,E034,E050,E051,E055,E056,E080,E083,E084,E085,E086,E088,E089,E092,E093,E097,E098,E109,E116,E118,E121,E122,E123,E125,E128	26
chr1	32811782	32811963	E022,E032,E123	3
chr1	32812226	32812330	E100,E123	2
chr1	32812897	32813217	E029,E034,E051,E080,E090,E097	6
chr1	32813466	32813609	E080	1
chr1	32813618	32813658	E034	1
chr1	32814221	32814265	E097	1
chr1	32814412	32814494	E097	1
chr1	32814625	32815446	E005,E006,E017,E029,E033,E034,E046,E050,E051,E055,E056,E059,E080,E081,E083,E088,E089,E090,E091,E093,E097,E098,E100,E118,E122,E123,E124,E125,E128	29
chr1	32815698	32815942	E033,E034,E059,E097,E098,E119	6
chr1	32816174	32818404	E003,E004,E005,E006,E007,E008,E017,E021,E022,E028,E029,E032,E033,E034,E046,E050,E051,E055,E056,E057,E059,E080,E081,E082,E083,E084,E085,E086,E088,E089,E090,E091,E092,E093,E094,E097,E098,E100,E109,E114,E116,E117,E118,E119,E120,E121,E122,E123,E124,E125,E126,E127,E128	53
chr1	32818490	32818678	E006,E017,E046,E055,E056,E080,E097,E120,E121	9
chr1	32818686	32818875	E055,E056,E097,E100,E126	5
chr1	32818923	32820131	E006,E017,E021,E029,E055,E056,E059,E080,E083,E084,E086,E088,E089,E090,E091,E092,E097,E098,E100,E120,E121,E122,E123,E124,E125,E126,E128	27
chr1	32821915	32822024	E080	1
chr1	32822863	32822957	E022,E097,E098	3
chr1	32823155	32823563	E081,E082,E088,E097,E116	5
chr1	32823577	32823655	E097,E118	2
chr1	32823755	32824428	E032,E034,E084,E092,E097,E100,E109,E118,E119	9
chr1	32824456	32824565	E029,E034,E097,E100,E123	5
chr1	32824933	32825014	E034,E080,E097	3
chr1	32825241	32825848	E032,E033,E034,E046,E050,E051,E059,E080,E088,E092,E093,E097,E100,E109,E116,E123,E124	17
chr1	32826178	32826306	E097	1
chr1	32826401	32826441	E086	1
chr1	32826578	32827219	E003,E008,E021,E022,E051,E055,E056,E059,E080,E081,E083,E084,E086,E088,E089,E090,E091,E092,E097,E100	20
chr1	32827238	32828454	E003,E004,E006,E007,E008,E021,E022,E029,E032,E033,E034,E046,E050,E051,E055,E056,E057,E059,E080,E081,E082,E083,E084,E085,E086,E088,E089,E090,E091,E092,E093,E094,E097,E098,E100,E109,E119,E121,E123,E124,E125,E126,E128	43
chr1	32828460	32829603	E032,E033,E034,E050,E055,E086,E089,E097,E100,E124	10
chr1	32829643	32829693	E032	1
chr1	32829723	32829778	E097	1
chr1	32830071	32830126	E088	1
chr1	32830432	32830489	E034	1
chr1	32830554	32830614	E029	1
chr1	32831033	32831119	E097	1
chr1	32831195	32831303	E033,E034	2
chr1	32831397	32831447	E091	1
chr1	32831485	32831577	E097	1
chr1	32831629	32831679	E092	1
chr1	32831742	32831792	E032	1
chr1	32831908	32831963	E032	1
chr1	32832363	32832507	E032,E097	2
chr1	32832683	32832723	E034	1
chr1	32833456	32833546	E032	1
chr1	32834134	32834213	E032	1
chr1	32836040	32836090	E032	1
chr1	32836421	32836566	E006,E017,E055,E056	4
chr1	32837651	32838285	E003,E006,E017,E029,E032,E033,E034,E046,E050,E051,E055,E056,E080,E093,E109,E116,E122,E123,E124	19
chr1	32838548	32838592	E097	1
chr1	32838865	32838922	E091	1
chr1	32839990	32840039	E034	1
chr1	32841577	32841709	E088	1
chr1	32842285	32842335	E032	1
chr1	32843176	32843552	E032,E034,E057,E059,E120,E121,E126	7
chr1	32843998	32844058	E004	1
chr1	32844059	32844308	E050,E055,E088,E121,E126	5
chr1	32845303	32845365	E080	1
chr1	32845816	32845913	E097,E116	2
chr1	32849952	32850044	E097	1
chr1	32850563	32850607	E097	1
chr1	32852081	32852168	E118	1
chr1	32852403	32852531	E086	1
chr1	32852672	32852716	E097	1
chr1	32852836	32852916	E033	1
chr1	32853545	32853666	E051,E097	2
chr1	32853677	32853796	E091,E097,E127	3
chr1	32853881	32853940	E127	1
chr1	32854100	32854198	E123	1
chr1	32854232	32854582	E033,E051,E097,E123	4
chr1	32854788	32855011	E123	1
chr1	32855031	32855105	E050	1
chr1	32856426	32857550	E050,E051,E094,E097,E116,E122,E123,E124	8
chr1	32857850	32858396	E022,E050,E051,E080,E097,E122,E123	7
chr1	32858584	32858634	E032	1
chr1	32858699	32861048	E003,E004,E005,E006,E007,E008,E017,E021,E022,E028,E029,E032,E033,E034,E046,E050,E051,E055,E056,E057,E059,E080,E081,E082,E083,E084,E085,E086,E088,E089,E090,E091,E092,E093,E094,E097,E098,E100,E109,E114,E116,E117,E118,E119,E120,E121,E122,E123,E124,E125,E126,E127,E128	53
chr1	32861091	32861290	E088,E089,E097,E126	4
chr1	32861612	32861733	E034,E051	2
chr1	32862088	32862136	E034	1
chr1	32862277	32862331	E033	1
chr1	32862352	32862479	E029,E091	2
chr1	32862770	32862824	E033	1
chr1	32862975	32863015	E034	1
chr1	32863932	32863992	E006	1
chr1	32864051	32864465	E006,E017,E034,E055,E056,E117,E120,E121,E123,E125,E128	11
chr1	32864745	32864903	E123	1
chr1	32865409	32865914	E033,E034,E050,E123	4
chr1	32866259	32867076	E003,E004,E005,E006,E007,E008,E017,E021,E022,E028,E029,E032,E033,E034,E046,E050,E051,E055,E056,E057,E059,E080,E081,E082,E083,E084,E085,E086,E088,E089,E090,E091,E092,E093,E094,E097,E098,E100,E109,E114,E116,E117,E118,E119,E120,E121,E122,E123,E124,E125,E126,E127,E128	53
chr1	32867530	32867603	E100	1
chr1	32867622	32867695	E017,E097	2
chr1	32868553	32868620	E032	1
chr1	32868691	32868776	E123	1
chr1	32869886	32870009	E003,E022,E116,E123	4
chr1	32870080	32870953	E004,E017,E056,E116,E120,E121,E123,E125,E126,E128	10
chr1	32871355	32871543	E005,E028,E057,E091,E121,E127	6
chr1	32872393	32872751	E005,E028,E098,E117,E118,E119,E123	7
chr1	32873486	32873535	E034	1
chr1	32877441	32877513	E051,E120	2
chr1	32878942	32878994	E032	1
chr1	32879422	32880405	E003,E004,E006,E007,E008,E017,E021,E022,E028,E029,E032,E033,E034,E046,E050,E051,E055,E056,E057,E059,E080,E082,E083,E084,E085,E086,E088,E089,E090,E091,E092,E093,E094,E097,E098,E100,E109,E114,E116,E117,E118,E119,E120,E121,E122,E123,E124,E126,E127,E128	50
chr1	32886193	32886247	E033	1
chr1	32887745	32887853	E123	1
chr1	32890377	32890452	E004	1
chr1	32892265	32892412	E055,E089,E092	3
chr1	32892494	32892910	E004,E021,E022,E032,E055,E080,E081,E082,E083,E086,E088,E090,E091,E092,E093,E097,E100,E121,E125,E128	20
chr1	32893004	32893163	E091,E092	2
chr1	32893829	32893994	E022,E059,E117	3
chr1	32894400	32894460	E003	1
chr1	32897401	32897487	E116	1
chr1	32897522	32898040	E022,E028,E032,E033,E057,E082,E114,E116,E117,E121,E126	11
chr1	32898337	32898407	E003	1
chr1	32899658	32899774	E004,E022	2
chr1	32903580	32904534	E003,E004,E005,E008,E021,E022	6
chr1	32905008	32905279	E008	1
chr1	32905353	32905466	E003,E022	2
chr1	32907633	32907697	E124	1
chr1	32908060	32908202	E003,E022,E114	3
chr1	32909486	32909642	E120,E121	2
chr1	32909694	32909961	E008,E022	2
chr1	32910020	32910184	E022	1
chr1	32910708	32910892	E008,E021,E022	3
chr1	32912080	32912342	E003,E004,E005,E021,E022,E091,E125,E128	8
chr1	32912941	32913257	E003,E004,E007,E008	4
chr1	32913312	32915066	E003,E004,E005,E006,E007,E008,E017,E021,E022,E028,E032,E033,E034,E046,E050,E051,E055,E056,E057,E059,E080,E081,E082,E083,E084,E085,E086,E088,E089,E090,E091,E092,E094,E097,E098,E100,E109,E114,E116,E117,E118,E119,E120,E121,E122,E123,E124,E125,E126,E127,E128	51
chr1	32915259	32915384	E028	1
chr1	32920307	32920770	E003,E004,E028,E057,E080,E083,E090,E097,E117,E120,E121,E122,E128	13
chr1	32921701	32921781	E116	1
chr1	32924479	32924771	E004,E007,E008,E021,E022,E034,E080,E121	8
chr1	32928328	32928475	E004	1
chr1	32929091	32929193	E051	1
chr1	32929667	32931585	E003,E004,E005,E006,E007,E008,E017,E021,E022,E028,E032,E033,E034,E050,E051,E055,E056,E057,E059,E080,E081,E082,E083,E084,E085,E086,E088,E089,E090,E091,E092,E093,E094,E097,E098,E100,E109,E114,E118,E119,E120,E121,E122,E123,E125,E126,E127,E128	48
chr1	32932021	32932087	E032	1
chr1	32934441	32934724	E091	1
chr1	32936154	32936358	E055,E081,E086,E088,E128	5
chr1	32936528	32936568	E086	1
chr1	32936684	32937141	E003,E004,E021,E022,E028,E032,E033,E050,E051,E080,E083,E086,E088,E091,E093,E123,E128	17
chr1	32937227	32937277	E084	1
chr1	32939395	32939435	E086	1
chr1	32939672	32939722	E091	1
chr1	32940208	32940308	E117	1
chr1	32940484	32940884	E034,E088,E092,E094,E098,E122	6
chr1	32945281	32945354	E034	1
chr1	32945788	32945869	E022,E126	2
chr1	32947479	32947608	E055,E056,E059,E126	4
chr1	32948519	32948664	E008,E050	2
chr1	32949113	32949180	E121	1
chr1	32950830	32951761	E005,E080,E092,E094,E117,E120,E121,E125,E128	9
chr1	32952001	32952077	E022	1
chr1	32952149	32952733	E005,E022,E091,E092,E094,E128	6
chr1	32952819	32953134	E005,E021,E083,E091,E092,E094,E114,E117,E120,E121,E122,E123,E125	13
chr1	32955028	32955438	E120,E121	2
chr1	32955656	32955726	E121	1
chr1	32955763	32955927	E059,E080	2
chr1	32956745	32956814	E046	1
chr1	32957081	32957228	E120,E121	2
chr1	32957270	32957372	E081	1
chr1	32958063	32958429	E005,E006,E056,E091,E117,E120,E121,E123,E125,E128	10
chr1	32959772	32960352	E005,E006,E028,E057,E059,E080,E083,E088,E091,E092,E116,E119,E120,E121,E123,E125,E126,E127,E128	19
chr1	32960368	32960617	E007,E083,E091,E120,E121	5
chr1	32960709	32960838	E125,E128	2
chr1	32961690	32962190	E005,E006,E017,E028,E055,E056,E057,E059,E080,E083,E088,E089,E090,E092,E093,E097,E098,E100,E116,E120,E121,E122,E123,E124,E125,E126,E128	27
chr1	32962794	32962844	E083	1
chr1	32963028	32963137	E088,E092	2
chr1	32963236	32963296	E005	1
chr1	32963349	32963533	E003,E004	2
chr1	32964144	32964204	E003	1
chr1	32964934	32965014	E008	1
chr1	32965202	32965277	E032,E091	2
chr1	32965613	32966892	E003,E004,E005,E006,E007,E008,E017,E021,E022,E028,E029,E032,E033,E046,E050,E051,E055,E056,E057,E059,E080,E081,E082,E083,E084,E085,E086,E088,E089,E090,E091,E092,E093,E097,E098,E100,E109,E114,E116,E117,E118,E119,E120,E121,E122,E123,E124,E125,E126,E127,E128	51
chr1	32966909	32967107	E005,E021,E080,E092	4
chr1	32967503	32967996	E005,E034,E055,E080,E083,E086,E088,E089,E090,E094,E097,E098,E100,E120,E122	15
chr1	32968740	32968833	E123	1
chr1	32970495	32970596	E123	1
chr1	32972728	32972901	E097,E117,E126	3
chr1	32972928	32972968	E086	1
chr1	32973843	32973981	E117,E123	2
chr1	32974282	32974845	E017,E056,E086,E100,E117,E120,E121	7
chr1	32974857	32974914	E097	1
chr1	32975728	32975876	E004	1
chr1	32982072	32982140	E003	1
chr1	32983669	32983719	E051	1
chr1	32984754	32984805	E091	1
chr1	32985821	32986692	E003,E004,E005,E006,E007,E008,E017,E021,E022,E028,E029,E032,E033,E034,E046,E050,E051,E055,E056,E057,E059,E080,E081,E082,E083,E084,E085,E086,E088,E089,E090,E091,E092,E093,E094,E097,E098,E100,E109,E114,E116,E117,E118,E119,E120,E121,E122,E123,E124,E125,E126,E127,E128	53
chr1	32986821	32987168	E003,E008,E017,E022,E050,E097,E114,E116,E118,E123	10
chr1	32987519	32987567	E034	1
chr1	32987637	32987725	E033,E086,E123	3
chr1	32988091	32988141	E022	1
chr1	32990556	32991030	E021,E022,E028,E050,E057,E085,E109,E121,E128	9
chr1	32991356	32991451	E022	1
chr1	32991453	32991498	E086	1
chr1	32991736	32991933	E017,E080,E083,E086,E097	5
chr1	32992692	32992742	E021	1
chr1	32992762	32992906	E123	1
chr1	32994504	32994581	E081,E082	2
chr1	32996999	32997073	E021	1
chr1	32997717	32997757	E086	1
chr1	32999005	32999045	E034	1
chr1	32999180	32999242	E022,E050	2
chr1	32999333	33000047	E050,E051,E083,E088,E098,E109,E122,E123	8
chr1	33000211	33000315	E051	1
chr1	33000352	33000415	E050	1
chr1	33001070	33001228	E008	1
chr1	33001731	33001781	E090	1
chr1	33001828	33002007	E029,E032,E033,E050,E051,E123,E124	7
chr1	33002354	33002747	E050,E051,E123	3
chr1	33004221	33004271	E032	1
chr1	33004568	33006705	E003,E004,E005,E006,E007,E008,E017,E021,E022,E028,E032,E033,E034,E050,E051,E055,E056,E057,E059,E080,E081,E082,E083,E084,E085,E086,E088,E089,E090,E091,E092,E093,E094,E097,E098,E100,E109,E114,E116,E117,E118,E119,E120,E121,E122,E123,E124,E125,E126,E127,E128	51
chr1	33006728	33006809	E004	1
chr1	33006961	33007011	E050	1
chr1	33009610	33009660	E050	1
chr1	33010442	33010529	E092	1
chr1	33010591	33010657	E051,E092	2
chr1	33012173	33012594	E122	1
chr1	33013349	33013478	E080,E118	2
chr1	33015112	33015743	E080,E086,E088,E122	4
chr1	33016592	33016744	E005,E117,E121	3
chr1	33016910	33016997	E080,E121	2
chr1	33022573	33022633	E003	1
chr1	33024086	33024234	E123	1
chr1	33029633	33029698	E080	1
chr1	33030016	33030084	E088	1
chr1	33032732	33032782	E051	1
chr1	33034696	33034850	E050,E059,E109	3
chr1	33037076	33037126	E082	1
chr1	33041660	33041737	E046	1
chr1	33042576	33042634	E032	1
chr1	33043232	33043325	E097	1
chr1	33043388	33043438	E017	1
chr1	33044354	33044404	E021	1
chr1	33045238	33045288	E093	1
chr1	33046081	33046148	E093	1
chr1	33046375	33046613	E092,E093	2
chr1	33052079	33052297	E123	1
chr1	33054039	33054131	E008,E021	2
chr1	33054651	33054962	E117,E126	2
chr1	33055016	33055732	E117	1
chr1	33055965	33056098	E117	1
chr1	33058600	33058874	E006,E017,E055,E056,E120,E125,E128	7
chr1	33060160	33060210	E022	1
chr1	33060227	33060298	E091	1
chr1	33060767	33060837	E118	1
chr1	33063108	33063183	E121	1
chr1	33064901	33065028	E008,E022	2
chr1	33065672	33065968	E081,E082,E086	3
chr1	33066007	33066057	E022	1
chr1	33066457	33066542	E123	1
chr1	33069311	33069459	E059	1
chr1	33072327	33072384	E046	1
chr1	33072762	33072832	E118	1
chr1	33074833	33074895	E022	1
chr1	33074988	33075113	E097	1
chr1	33077081	33077161	E005	1
chr1	33077565	33078556	E003,E004,E005,E006,E007,E008,E017,E021,E022,E028,E029,E032,E033,E034,E046,E050,E051,E055,E056,E057,E059,E080,E081,E082,E083,E084,E085,E086,E088,E089,E090,E091,E092,E093,E094,E097,E098,E100,E109,E114,E116,E117,E118,E119,E120,E121,E122,E123,E124,E125,E126,E127,E128	53
chr1	33078651	33078701	E114	1
chr1	33079059	33079114	E050	1
chr1	33079328	33079378	E021	1
chr1	33079470	33079530	E003	1
chr1	33080502	33080585	E084	1
chr1	33082304	33082362	E080	1
chr1	33083801	33083887	E122	1
chr1	33084345	33084710	E003,E004,E008,E022,E051,E081,E082,E114,E117,E123	10
chr1	33084769	33084819	E046	1
chr1	33085228	33085972	E004,E050,E051,E055,E080,E081,E082,E088,E089,E090,E092,E097,E109,E114,E116,E118,E120,E121,E122,E126	20
chr1	33086094	33086165	E055	1
chr1	33087064	33087110	E097	1
chr1	33088495	33088591	E120	1
chr1	33088743	33089197	E046,E051,E093,E116	4
chr1	33089421	33089758	E032,E034,E046,E050,E051,E093,E116,E123	8
chr1	33091234	33091288	E120	1
chr1	33093057	33093817	E032,E033,E034,E046,E050,E051,E055,E056,E080,E084,E091,E093,E116,E120,E121,E126	16
chr1	33093874	33093985	E116	1
chr1	33094902	33094972	E080	1
chr1	33096688	33096745	E086	1
chr1	33098356	33098422	E021	1
chr1	33098528	33098859	E003,E021,E022	3
chr1	33100301	33100417	E089,E120,E121	3
chr1	33100476	33100530	E120	1
chr1	33101537	33101791	E005,E007,E123	3
chr1	33101867	33101963	E008	1
chr1	33102327	33103262	E003,E004,E005,E007,E008,E021,E022,E029,E059,E086,E091,E114,E120,E121,E123,E124,E125,E128	18
chr1	33105082	33105702	E017,E120,E121,E125,E128	5
chr1	33106198	33106248	E114	1
chr1	33107140	33107190	E022	1
chr1	33108098	33108410	E003,E004,E008,E021,E022	5
chr1	33109755	33109843	E004	1
chr1	33109906	33109987	E004	1
chr1	33109990	33110302	E022,E080,E092,E094,E109,E118	6
chr1	33110974	33111044	E022	1
chr1	33111507	33111595	E119	1
chr1	33111811	33111873	E100	1
chr1	33112292	33112408	E123	1
chr1	33112496	33112536	E086	1
chr1	33113143	33113392	E032,E034,E116,E123	4
chr1	33113501	33113617	E033,E116	2
chr1	33113960	33114180	E005,E032,E033,E034,E116,E123	6
chr1	33114422	33114502	E116	1
chr1	33114749	33115233	E032,E033,E034,E046,E050,E091,E116,E123	8
chr1	33115520	33117549	E003,E004,E005,E006,E007,E008,E017,E021,E022,E028,E029,E032,E033,E034,E046,E050,E051,E055,E056,E057,E059,E080,E081,E082,E083,E084,E085,E086,E088,E089,E090,E091,E092,E093,E094,E097,E098,E100,E109,E114,E116,E117,E118,E119,E120,E121,E122,E123,E124,E125,E126,E127,E128	53
chr1	33117628	33117727	E114,E123	2
chr1	33117795	33117936	E034,E116	2
chr1	33117982	33118102	E050,E116	2
chr1	33118148	33118283	E017,E086,E100,E116,E123	5
chr1	33118451	33118502	E034	1
chr1	33119224	33119377	E003,E004,E021,E022,E051,E081	6
chr1	33119565	33119605	E034	1
chr1	33119842	33119973	E116	1
chr1	33120626	33120722	E116	1
chr1	33120907	33120974	E006,E080	2
chr1	33121518	33121708	E080,E097	2
chr1	33122966	33123006	E034	1
chr1	33124719	33124819	E117	1
chr1	33125920	33125970	E088	1
chr1	33126431	33126501	E118	1
chr1	33126942	33126992	E083	1
chr1	33127175	33127437	E032,E033,E116	3
chr1	33129444	33129497	E097	1
chr1	33129952	33130061	E082	1
chr1	33130609	33130703	E080,E127	2
chr1	33131443	33131536	E083	1
chr1	33131601	33131918	E005,E083,E092,E123	4
chr1	33132581	33132803	E003,E004,E005,E080,E083,E088,E120,E121,E123	9
chr1	33132827	33133148	E004,E005,E022,E080,E117,E123	6
chr1	33134292	33134686	E081,E127	2
chr1	33135844	33135894	E007	1
chr1	33136827	33136881	E056	1
chr1	33141636	33141688	E032	1
chr1	33141702	33141752	E017	1
chr1	33142590	33142809	E094	1
chr1	33143493	33143635	E123	1
chr1	33143667	33143866	E100,E120	2
chr1	33144216	33144396	E116,E117	2
chr1	33145691	33145882	E050,E051	2
chr1	33146243	33146561	E084,E100,E109	3
chr1	33147167	33147484	E017,E055,E056,E088,E089,E097,E098,E100,E121,E123,E126,E127,E128	13
chr1	33147564	33147941	E109,E114	2
chr1	33148433	33148513	E059	1
chr1	33148895	33149348	E055,E059,E097,E117,E120,E121,E123,E126	8
chr1	33149690	33150545	E006,E017,E028,E055,E056,E059,E081,E082,E083,E086,E088,E089,E090,E092,E094,E097,E098,E100,E109,E119,E120,E121,E122,E123,E125,E126,E128	27
chr1	33151128	33151246	E080,E083,E109	3
chr1	33151258	33151403	E109	1
chr1	33152395	33152457	E055	1
chr1	33153034	33153088	E100	1
chr1	33153128	33153414	E017,E055,E056,E088,E089,E090,E097,E100,E109,E126,E128	11
chr1	33153747	33154078	E055,E097,E114,E117	4
chr1	33154431	33154498	E086	1
chr1	33154519	33154559	E034	1
chr1	33155012	33155099	E100	1
chr1	33155116	33155156	E086	1
chr1	33155533	33155592	E032,E086	2
chr1	33156993	33157043	E109	1
chr1	33157094	33157298	E109	1
chr1	33158590	33158666	E097	1
chr1	33158869	33159425	E017,E055,E059,E083,E088,E092,E100,E123	8
chr1	33160297	33161376	E006,E008,E017,E021,E022,E029,E050,E051,E055,E056,E059,E081,E088,E089,E090,E091,E094,E097,E098,E100,E109,E117,E118,E120,E121,E122,E123,E124,E125,E126,E127,E128	32
chr1	33161451	33161495	E097	1
chr1	33161680	33161891	E022,E051,E123,E126	4
chr1	33164178	33164401	E003,E008,E017,E022,E032,E033,E100	7
chr1	33164412	33164508	E055,E097	2
chr1	33165102	33165152	E097	1
chr1	33165643	33165708	E100	1
chr1	33165818	33166046	E017,E100,E125,E128	4
chr1	33166234	33166286	E055	1
chr1	33166782	33170207	E003,E004,E005,E006,E007,E008,E017,E021,E022,E028,E032,E033,E034,E050,E051,E055,E056,E057,E059,E080,E081,E082,E083,E084,E085,E086,E088,E089,E090,E091,E092,E093,E094,E097,E098,E100,E109,E114,E117,E118,E119,E120,E121,E122,E123,E124,E125,E126,E127,E128	50
chr1	33170589	33170694	E100	1
chr1	33171253	33171448	E100	1
chr1	33172146	33172485	E008,E017,E055,E056,E081,E092,E094,E114,E126	9
chr1	33173232	33173282	E051	1
chr1	33173321	33173686	E092,E109	2
chr1	33174499	33174602	E003	1
chr1	33174614	33174970	E004,E017,E032,E055,E081,E083,E086,E118,E121	9
chr1	33175232	33175402	E003,E007,E050,E051	4
chr1	33175433	33175650	E033,E080	2
chr1	33175658	33175738	E123	1
chr1	33176069	33176252	E007,E088,E116	3
chr1	33176835	33176898	E091	1
chr1	33176927	33177206	E029,E033,E091,E109,E124	5
chr1	33177650	33178328	E003,E004,E006,E007,E008,E017,E021,E022,E028,E029,E032,E033,E034,E046,E050,E051,E055,E056,E057,E059,E080,E081,E083,E084,E085,E086,E088,E089,E090,E091,E092,E093,E094,E097,E098,E100,E109,E114,E116,E117,E118,E119,E120,E121,E122,E123,E124,E125,E126,E127,E128	51
chr1	33178539	33178583	E097	1
chr1	33178625	33178694	E034	1
chr1	33178703	33179132	E003,E008,E021,E022,E033,E034,E050,E114,E118	9
chr1	33179907	33180293	E033,E034,E050,E055,E084,E085,E088,E092,E094,E109,E114,E117,E118,E121,E126	15
chr1	33181271	33183105	E003,E004,E005,E007,E008,E017,E021,E022,E028,E032,E033,E034,E050,E051,E055,E056,E057,E080,E083,E084,E085,E086,E088,E091,E092,E093,E094,E097,E098,E100,E109,E114,E116,E117,E118,E119,E121,E123,E125,E127,E128	41
chr1	33183530	33183640	E118	1
chr1	33183830	33183936	E029,E059	2
chr1	33184062	33184361	E084,E109,E118,E121	4
chr1	33184420	33184470	E084	1
chr1	33185532	33185794	E055,E056,E121,E126	4
chr1	33187240	33187367	E080	1
chr1	33187410	33187551	E080	1
chr1	33187610	33187654	E080	1
chr1	33187688	33188017	E017,E055,E056,E080,E084,E109,E120,E123,E126,E128	10
chr1	33188773	33188944	E123	1
chr1	33190180	33190240	E004	1
chr1	33190286	33191563	E003,E004,E005,E006,E008,E017,E021,E022,E028,E029,E046,E050,E051,E055,E056,E057,E059,E080,E083,E084,E085,E086,E088,E089,E090,E091,E092,E093,E094,E097,E098,E100,E109,E114,E117,E118,E119,E120,E121,E122,E123,E124,E125,E126,E127,E128	46
chr1	33193431	33193941	E055,E082,E091	3
chr1	33194474	33194524	E089	1
chr1	33194794	33194883	E008,E080	2
chr1	33194965	33195136	E004,E017,E021,E022,E055,E056,E114	7
chr1	33195497	33196163	E006,E017,E028,E055,E056,E057,E080,E097,E100,E114,E117,E118,E119,E120,E121,E123,E125,E126,E127,E128	20
chr1	33196928	33197157	E006,E028,E046,E050,E051,E057,E088,E093,E094,E097,E123,E128	12
chr1	33197347	33197437	E109	1
chr1	33197464	33197537	E034	1
chr1	33198646	33198747	E121	1
chr1	33199184	33199244	E121	1
chr1	33199327	33199958	E003,E004,E006,E007,E008,E017,E021,E022,E050,E051,E055,E056,E080,E083,E084,E086,E088,E089,E090,E092,E093,E100,E118,E120,E121,E123,E125,E126,E128	29
chr1	33200619	33200719	E022	1
chr1	33202207	33203593	E003,E004,E005,E007,E008,E021,E022,E028,E057,E080,E084,E085,E086,E091,E092,E094,E098,E109,E114,E117,E118,E120,E121	23
chr1	33205744	33205911	E008,E021	2
chr1	33206046	33206099	E084	1
chr1	33206120	33206256	E118	1
chr1	33206387	33209862	E003,E004,E006,E007,E008,E021,E022,E028,E029,E032,E033,E034,E046,E050,E051,E055,E056,E057,E059,E080,E083,E084,E085,E086,E088,E089,E090,E091,E092,E093,E094,E097,E098,E100,E109,E114,E117,E118,E119,E120,E121,E122,E123,E124,E125,E126,E127,E128	48
chr1	33209887	33209987	E117	1
chr1	33210076	33210142	E007	1
chr1	33210201	33210241	E086	1
chr1	33210840	33210900	E109	1
chr1	33211316	33211373	E109	1
chr1	33211725	33212372	E088,E092,E094,E098,E109,E117,E123,E128	8
chr1	33212574	33212642	E005	1
chr1	33214144	33214204	E004	1
chr1	33214907	33215008	E059	1
chr1	33215082	33215758	E003,E007,E008,E021,E022,E032,E034,E050,E051,E059,E097,E109	12
chr1	33215760	33215824	E007	1
chr1	33216742	33216945	E094,E128	2
chr1	33217343	33217383	E034	1
chr1	33217653	33217731	E127	1
chr1	33218074	33218124	E051	1
chr1	33219005	33221744	E003,E004,E005,E006,E007,E008,E017,E021,E022,E028,E029,E032,E033,E034,E046,E050,E051,E055,E056,E057,E059,E080,E081,E082,E083,E084,E085,E086,E088,E089,E090,E091,E092,E093,E094,E097,E098,E100,E109,E114,E116,E118,E119,E120,E121,E122,E123,E124,E125,E126,E127,E128	52
chr1	33222100	33222227	E080,E092,E098	3
chr1	33222613	33223453	E003,E004,E022,E034,E050,E051,E092,E094,E097,E109,E114,E123	12
chr1	33223500	33226243	E003,E004,E005,E006,E007,E008,E017,E021,E022,E028,E034,E057,E080,E083,E084,E085,E086,E088,E089,E090,E091,E092,E093,E094,E097,E098,E109,E114,E116,E117,E118,E119,E121,E122,E123,E125,E127,E128	38
chr1	33226320	33228029	E003,E004,E005,E006,E008,E017,E021,E022,E028,E029,E033,E034,E050,E051,E055,E056,E057,E080,E084,E085,E088,E091,E092,E093,E094,E097,E098,E100,E109,E114,E116,E117,E118,E119,E120,E121,E122,E123,E125,E126,E127,E128	42
chr1	33228095	33228360	E017,E080,E091,E094,E097,E098,E117,E125	8
chr1	33228648	33228773	E091	1
chr1	33228843	33229224	E005,E028,E057,E080,E091,E092,E109,E114,E117,E119,E123,E127	12
chr1	33229490	33229742	E004,E091,E127	3
chr1	33229924	33229985	E127	1
chr1	33230396	33230781	E004,E005,E007,E022,E088,E097,E127	7
chr1	33230785	33232555	E003,E004,E007,E008,E021,E022,E080,E081,E082,E086,E088,E089,E091,E092,E093,E097,E098,E109	18
chr1	33232718	33233292	E006,E017,E059,E080,E082,E088,E092,E094,E114	9
chr1	33233308	33233709	E017,E050,E055,E056,E080,E083,E088,E089,E092,E097,E100,E121,E122,E126	14
chr1	33233780	33233830	E114	1
chr1	33233857	33233993	E097,E100,E127	3
chr1	33234062	33234428	E089,E090,E092,E097,E123	5
chr1	33234461	33234539	E097	1
chr1	33234799	33235436	E006,E017,E028,E055,E056,E057,E080,E088,E089,E090,E091,E092,E094,E097,E100,E114,E117,E119,E120,E121,E123,E125,E126,E127,E128	25
chr1	33235494	33235638	E091,E093,E121	3
chr1	33235782	33236317	E008,E021,E022,E080,E086,E125	6
chr1	33236479	33236538	E080,E097	2
chr1	33236576	33237795	E003,E004,E021,E022,E034,E080,E081,E086,E088,E090,E097,E100,E123	13
chr1	33237861	33238071	E022,E032,E080,E097,E100	5
chr1	33238169	33240356	E003,E004,E005,E006,E007,E008,E017,E021,E022,E028,E029,E032,E033,E034,E046,E050,E051,E055,E056,E057,E059,E080,E081,E082,E083,E084,E085,E086,E088,E089,E090,E091,E092,E093,E094,E097,E098,E100,E109,E114,E116,E117,E118,E119,E120,E121,E122,E123,E124,E125,E126,E127,E128	53
chr1	33240675	33240733	E021	1
chr1	33240842	33241786	E003,E006,E017,E021,E028,E050,E051,E055,E056,E057,E059,E080,E083,E086,E088,E089,E091,E092,E094,E098,E100,E109,E114,E117,E119,E120,E121,E122,E123,E125,E126,E127,E128	33
chr1	33242055	33242095	E034	1
chr1	33242161	33242259	E123	1
chr1	33245528	33245572	E097	1
chr1	33246210	33246808	E004,E005,E022,E028,E055,E057,E091,E098,E100,E117,E119,E127	12
chr1	33247651	33248012	E004,E017,E055,E056,E100,E122,E125,E126,E128	9
chr1	33248744	33248816	E034,E046	2
chr1	33249189	33249239	E121	1
chr1	33249636	33249758	E086	1
chr1	33251625	33251666	E034	1
chr1	33251737	33252788	E004,E005,E006,E017,E028,E032,E033,E034,E046,E050,E056,E059,E080,E081,E082,E084,E086,E088,E089,E090,E091,E092,E097,E098,E109,E114,E116,E117,E118,E122,E123,E126,E127,E128	34
chr1	33252850	33252945	E059	1
chr1	33252984	33253038	E098	1
chr1	33254610	33254664	E100	1
chr1	33254871	33255367	E006,E017,E028,E029,E055,E056,E057,E059,E080,E094,E097,E098,E100,E109,E114,E117,E119,E120,E121,E122,E125,E126,E127,E128	24
chr1	33256282	33256343	E034,E097	2
chr1	33256813	33256873	E122	1
chr1	33257496	33257790	E017,E028,E055,E056,E057,E094,E100,E114,E117,E119,E120,E121,E125,E126,E127,E128	16
chr1	33257831	33257945	E055,E057	2
chr1	33259375	33259456	E046	1
chr1	33259510	33259617	E123	1
chr1	33259695	33259735	E034	1
chr1	33259874	33259928	E097	1
chr1	33260969	33261019	E046	1
chr1	33261047	33261295	E117	1
chr1	33261361	33261700	E017,E028,E055,E056,E057,E117,E120,E121,E122,E125,E126,E127,E128	13
chr1	33261892	33261988	E097	1
chr1	33262044	33262094	E017	1
chr1	33262766	33262947	E046	1
chr1	33263060	33263369	E017,E034,E046,E057,E121,E128	6
chr1	33263421	33263472	E032	1
chr1	33263782	33264223	E004,E006,E017,E028,E034,E055,E056,E057,E059,E117,E119,E125,E128	13
chr1	33264285	33265577	E004,E032,E033,E034,E046,E055,E093,E097,E100,E116,E123,E125,E128	13
chr1	33266150	33266279	E046	1
chr1	33266461	33267481	E006,E017,E028,E033,E034,E046,E055,E056,E057,E093,E109,E120,E121,E125,E127,E128	16
chr1	33268209	33268261	E034	1
chr1	33268455	33268537	E100	1
chr1	33270293	33270344	E017	1
chr1	33271092	33271146	E127	1
chr1	33271172	33271233	E086,E088	2
chr1	33271917	33272264	E084,E085,E088,E116	4
chr1	33272509	33272966	E005,E083,E084,E088,E123,E125,E128	7
chr1	33275875	33275970	E080	1
chr1	33275977	33276275	E004,E080,E083,E091,E094	5
chr1	33276399	33276484	E127	1
chr1	33276683	33276820	E080,E100	2
chr1	33276865	33277349	E004,E080,E097	3
chr1	33277653	33277779	E004,E080,E094,E097,E098	5
chr1	33277867	33277940	E004	1
chr1	33277968	33278018	E084	1
chr1	33278130	33278381	E003,E004,E021,E022	4
chr1	33278545	33278727	E004,E094,E097,E098,E123	5
chr1	33278731	33278838	E123	1
chr1	33279611	33280173	E004,E006,E017,E029,E055,E056,E057,E080,E084,E094,E098,E100,E109,E114,E116,E118,E120,E121,E123,E124,E125,E126,E127,E128	24
chr1	33280368	33280748	E004,E022,E056,E081,E097,E098,E116,E123,E125,E126,E128	11
chr1	33280917	33281086	E097,E118,E123	3
chr1	33281141	33281354	E032,E034,E123	3
chr1	33281698	33285066	E003,E004,E005,E006,E007,E008,E017,E021,E022,E028,E029,E032,E033,E034,E046,E050,E051,E055,E056,E057,E059,E080,E081,E082,E083,E084,E085,E086,E088,E089,E090,E091,E092,E093,E094,E097,E098,E100,E109,E114,E116,E117,E118,E119,E120,E121,E122,E123,E124,E125,E126,E127,E128	53
chr1	33285385	33285483	E032,E123	2
chr1	33285502	33285676	E007,E032,E033,E034,E116	5
chr1	33286708	33286752	E097	1
chr1	33287360	33287424	E021	1
chr1	33288095	33288522	E032,E033,E034,E050,E116,E123	6
chr1	33288799	33288895	E034	1
chr1	33289725	33289785	E003,E021,E086	3
chr1	33290199	33290266	E080	1
chr1	33290897	33290947	E082	1
chr1	33290980	33291030	E032	1
chr1	33294020	33294266	E006,E033,E050,E051,E055,E056,E059,E080,E081,E082,E086,E088,E089,E090,E092,E114,E117,E121,E127	19
chr1	33294825	33294907	E080	1
chr1	33296039	33296265	E088	1
chr1	33301486	33301730	E081,E082	2
chr1	33302219	33302320	E081	1
chr1	33306769	33306813	E097	1
chr1	33307696	33307746	E055	1
chr1	33310017	33310067	E022	1
chr1	33310693	33310743	E022	1
chr1	33312984	33313038	E127	1
chr1	33313967	33314333	E022,E080,E092,E094,E116	5
chr1	33314356	33314578	E080,E082,E116	3
chr1	33316677	33316730	E080	1
chr1	33316922	33317030	E004	1
chr1	33317273	33317317	E080	1
chr1	33318964	33319029	E100	1
chr1	33320531	33320612	E098,E109	2
chr1	33321919	33322077	E084,E109	2
chr1	33323740	33324279	E081,E082	2
chr1	33324319	33324403	E080	1
chr1	33325022	33325102	E123	1
chr1	33325125	33325223	E127	1
chr1	33325560	33325804	E089,E090,E100,E120,E121	5
chr1	33326480	33326761	E004,E032,E050,E051,E091,E123	6
chr1	33327393	33328174	E017,E055,E056,E059,E081,E082,E089,E091,E120,E121,E122,E126	12
chr1	33328218	33328318	E059	1
chr1	33329025	33329079	E081	1
chr1	33329726	33329782	E032	1
chr1	33330124	33330174	E121	1
chr1	33331232	33331371	E059,E080	2
chr1	33331440	33331641	E080,E097	2
chr1	33331648	33331952	E088,E097	2
chr1	33332717	33332767	E022	1
chr1	33333398	33333470	E051,E091	2
chr1	33334682	33334732	E032	1
chr1	33335035	33335085	E055	1
chr1	33335443	33335764	E007,E008,E021,E022,E034,E084,E086,E089,E090,E118,E121	11
chr1	33335797	33338739	E003,E004,E005,E006,E007,E008,E021,E022,E029,E032,E033,E034,E046,E050,E051,E055,E056,E057,E059,E080,E081,E082,E083,E084,E085,E086,E088,E089,E090,E091,E092,E093,E097,E098,E100,E109,E114,E116,E117,E118,E119,E120,E121,E123,E124,E126,E127	47
chr1	33340941	33340991	E085	1
chr1	33341014	33341269	E008,E022,E028,E033,E091,E092,E116	7
chr1	33341308	33341375	E021	1
chr1	33341659	33341709	E007	1
chr1	33341855	33341919	E022	1
chr1	33341999	33342836	E003,E004,E006,E007,E008,E021,E022,E029,E032,E033,E034,E046,E050,E051,E055,E056,E057,E059,E080,E083,E086,E088,E089,E090,E091,E092,E093,E098,E100,E109,E114,E116,E118,E120,E121,E122,E123,E124,E125,E126	40
chr1	33342845	33342895	E090	1
chr1	33343073	33344257	E003,E004,E006,E007,E008,E017,E021,E022,E028,E055,E056,E057,E080,E081,E082,E083,E086,E088,E089,E090,E091,E092,E097,E100,E114,E117,E119,E120,E121,E126,E127,E128	32
chr1	33344521	33344578	E091	1
chr1	33346426	33346476	E017	1
chr1	33346960	33347073	E021,E100,E114	3
chr1	33347440	33347493	E083	1
chr1	33347518	33348592	E003,E021,E022,E080,E081,E082,E083,E089,E092,E100,E109,E120,E121	13
chr1	33349413	33349463	E092	1
chr1	33349484	33349657	E017,E080,E114	3
chr1	33349969	33350031	E092	1
chr1	33350339	33350462	E081,E082,E118	3
chr1	33350487	33350605	E051	1
chr1	33350907	33350964	E091	1
chr1	33351039	33351151	E059	1
chr1	33351372	33351495	E003,E022,E051,E081	4
chr1	33351499	33351593	E021,E091	2
chr1	33351798	33351882	E051,E092	2
chr1	33351939	33352476	E003,E004,E005,E006,E007,E008,E017,E021,E022,E028,E032,E034,E046,E050,E051,E055,E056,E059,E080,E081,E083,E085,E086,E088,E089,E090,E091,E092,E093,E094,E097,E098,E100,E109,E114,E118,E119,E120,E121,E123,E125,E126	42
chr1	33352479	33352549	E118	1
chr1	33352802	33352937	E082	1
chr1	33353076	33353130	E100	1
chr1	33353389	33353439	E114	1
chr1	33356814	33356946	E055,E125,E126,E128	4
chr1	33357244	33357294	E032	1
chr1	33357545	33357683	E032,E088	2
chr1	33358258	33360105	E003,E004,E005,E006,E007,E008,E017,E021,E022,E032,E033,E034,E046,E050,E051,E055,E056,E059,E080,E081,E082,E083,E084,E085,E086,E088,E089,E090,E091,E092,E093,E094,E097,E098,E100,E109,E114,E116,E118,E121,E123,E124,E125,E126,E127,E128	46
chr1	33360311	33360479	E007,E021	2
chr1	33360935	33361005	E055	1
chr1	33362870	33363556	E005,E028,E057,E091,E097,E119,E122,E127	8
chr1	33363905	33363955	E021	1
chr1	33365338	33365415	E083,E088,E100	3
chr1	33365678	33365806	E097,E109	2
chr1	33366025	33366412	E003,E017,E021,E032,E055,E056,E094,E109,E123,E125	10
chr1	33366532	33366637	E022,E109	2
chr1	33366658	33366750	E021	1
chr1	33366763	33367688	E003,E005,E017,E021,E028,E032,E050,E051,E055,E056,E059,E080,E083,E084,E085,E086,E088,E089,E090,E091,E092,E094,E097,E098,E100,E109,E118,E119,E121,E123,E126,E128	32
chr1	33367857	33367911	E097	1
chr1	33368523	33368629	E029,E091,E123	3
chr1	33369075	33369228	E008,E109,E114	3
chr1	33369741	33369898	E003,E109,E114	3
chr1	33369977	33370983	E022,E084,E085,E092,E094,E097,E098,E109	8
chr1	33372103	33372264	E022,E084	2
chr1	33372340	33372601	E021,E084,E085	3
chr1	33373123	33373450	E006,E017,E022,E055,E056,E083,E084,E086,E088,E094,E109,E114,E121,E123,E125,E126,E128	17
chr1	33374438	33374516	E109	1
chr1	33374943	33375184	E081,E082	2
chr1	33376784	33376843	E091	1
chr1	33377586	33377868	E091	1
chr1	33378447	33378721	E006,E017,E055,E056,E080,E084,E086,E091,E092,E094,E098,E109,E114,E118,E120,E121,E125,E126,E128	19
chr1	33380530	33380590	E005	1
chr1	33381024	33381076	E091	1
chr1	33381322	33382157	E017,E055,E056,E059,E091,E116,E117,E120,E121,E126	10
chr1	33382344	33382607	E084,E091,E109	3
chr1	33382669	33382759	E109	1
chr1	33383181	33383493	E034,E046,E050,E051,E091,E109,E116	7
chr1	33383595	33383645	E032	1
chr1	33383785	33384085	E005,E084,E085,E086,E091,E109	6
chr1	33384464	33384518	E120	1
chr1	33385288	33386024	E006,E017,E050,E055,E056,E080,E086,E088,E089,E090,E100,E109,E120,E121,E123,E125,E126,E128	18
chr1	33386418	33386820	E005,E029,E089,E090,E098,E100,E120,E121,E124,E125,E126,E128	12
chr1	33387812	33387914	E028,E057	2
chr1	33389865	33389915	E022	1
chr1	33390166	33391005	E003,E004,E005,E007,E008,E021,E022,E029,E032,E033,E050,E051,E084,E085,E086,E091,E092,E100,E109,E118,E119,E123	22
chr1	33391073	33391943	E003,E004,E005,E006,E007,E008,E017,E021,E022,E029,E032,E033,E034,E046,E050,E051,E055,E056,E057,E080,E081,E083,E084,E085,E086,E088,E089,E090,E091,E092,E094,E097,E109,E118,E125,E126,E127,E128	38
chr1	33391980	33392098	E005,E007	2
chr1	33392216	33392566	E003,E004,E005,E084,E085,E088,E109,E123	8
chr1	33392807	33392865	E109	1
chr1	33393913	33394227	E004,E005,E028	3
chr1	33394257	33394337	E119	1
chr1	33394372	33394594	E005,E028,E029,E046,E059	5
chr1	33394666	33394860	E028	1
chr1	33395059	33395147	E028	1
chr1	33395365	33395685	E028,E029,E119	3
chr1	33398335	33398490	E004,E123	2
chr1	33398692	33398773	E046	1
chr1	33399082	33400081	E003,E004,E005,E006,E007,E008,E017,E021,E022,E028,E029,E032,E033,E034,E046,E050,E051,E055,E056,E057,E059,E080,E081,E082,E083,E084,E085,E086,E088,E089,E090,E091,E092,E093,E094,E097,E098,E100,E109,E114,E116,E117,E118,E119,E120,E121,E122,E123,E124,E125,E126,E127,E128	53
chr1	33400301	33400434	E028,E034,E091,E119	4
chr1	33401490	33402181	E028,E029,E050,E051,E057,E059,E084,E085,E086,E109,E114,E118,E122,E127	14
chr1	33402791	33402942	E028,E084,E109,E128	4
chr1	33403622	33403672	E109	1
chr1	33403870	33404033	E028	1
chr1	33404387	33404496	E028	1
chr1	33405010	33406031	E006,E017,E028,E029,E046,E050,E055,E056,E057,E059,E083,E084,E085,E088,E089,E090,E091,E094,E097,E098,E100,E109,E114,E117,E119,E120,E121,E122,E123,E124,E125,E126,E127,E128	34
chr1	33406082	33406124	E034	1
chr1	33406485	33406709	E028,E109,E122	3
chr1	33406715	33406873	E055,E056,E120,E126	4
chr1	33407178	33407507	E006,E029,E046,E056,E059,E121,E122,E124,E126	9
chr1	33407770	33407972	E029	1
chr1	33408079	33408119	E034	1
chr1	33408329	33408376	E080	1
chr1	33408803	33409012	E028,E033,E034,E093	4
chr1	33409418	33409458	E034	1
chr1	33409895	33410032	E080	1
chr1	33410081	33410161	E028	1
chr1	33410252	33410296	E080	1
chr1	33411953	33412575	E034,E080,E084,E085,E090,E097,E116,E118,E122	9
chr1	33413281	33413352	E084	1
chr1	33413356	33413506	E004,E084,E109,E121	4
chr1	33413525	33414290	E084,E085,E088,E092,E109,E116,E120,E121,E123,E128	10
chr1	33414324	33415041	E004,E057,E084,E085,E086,E088,E089,E090,E092,E094,E098,E100,E109,E114,E117,E118,E120,E121,E122,E125,E126,E127	22
chr1	33415093	33415187	E098,E109	2
chr1	33415224	33415596	E028,E057,E083,E094,E098,E109,E117,E121,E127	9
chr1	33415601	33415661	E109	1
chr1	33416271	33416405	E116	1
chr1	33416879	33416939	E029	1
chr1	33417100	33417249	E028,E034,E127	3
chr1	33418607	33418711	E127	1
chr1	33418754	33419585	E006,E017,E028,E029,E034,E055,E056,E057,E059,E091,E100,E114,E116,E117,E118,E119,E120,E122,E124,E125,E126,E127,E128	23
chr1	33419716	33420141	E028,E029,E033,E046,E055,E056,E057,E100,E117,E119,E120,E122,E124,E125,E127,E128	16
chr1	33420305	33420614	E028,E034,E127	3
chr1	33422091	33422141	E109	1
chr1	33422916	33422996	E028	1
chr1	33423109	33423297	E119,E127	2
chr1	33423512	33423677	E028,E034	2
chr1	33423707	33423788	E028,E034	2
chr1	33424426	33424585	E005,E032	2
chr1	33424691	33424799	E116	1
chr1	33424864	33424944	E028,E034	2
chr1	33425880	33426137	E059,E080,E116	3
chr1	33426140	33426234	E028	1
chr1	33426323	33426367	E097	1
chr1	33426466	33426960	E028,E032,E051,E091,E116,E123,E126	7
chr1	33427032	33427118	E032	1
chr1	33427624	33427790	E028,E116	2
chr1	33427804	33429058	E004,E006,E007,E017,E021,E022,E028,E029,E032,E033,E034,E046,E050,E051,E055,E057,E081,E083,E084,E085,E086,E091,E092,E093,E094,E097,E098,E100,E109,E114,E116,E117,E119,E120,E121,E122,E123,E124,E126,E127,E128	41
chr1	33429293	33430978	E003,E004,E005,E006,E007,E008,E017,E021,E022,E028,E029,E032,E033,E034,E046,E050,E051,E055,E056,E057,E059,E080,E081,E082,E083,E084,E085,E086,E088,E089,E090,E091,E092,E093,E094,E097,E098,E100,E109,E114,E116,E117,E118,E119,E120,E121,E122,E123,E124,E125,E126,E127,E128	53
chr1	33431037	33431229	E034,E046,E086,E091,E123	5
chr1	33431367	33431434	E086	1
chr1	33431656	33431746	E100	1
chr1	33432219	33432279	E003	1
chr1	33432588	33432794	E029,E034,E114,E117,E123,E124,E128	7
chr1	33433640	33434357	E006,E017,E028,E032,E055,E056,E057,E059,E080,E081,E082,E119,E120,E121,E125,E126,E127,E128	18
chr1	33435062	33435575	E005,E028,E029,E055,E056,E057,E080,E091,E114,E117,E119,E120,E121,E123,E124,E125,E126,E127,E128	19
chr1	33436018	33436082	E091	1
chr1	33436514	33436576	E034,E086	2
chr1	33436914	33437050	E005,E051	2
chr1	33437294	33437654	E006,E017,E046,E083,E100,E120	6
chr1	33437783	33437858	E034	1
chr1	33438291	33439061	E003,E004,E005,E006,E007,E008,E017,E021,E022,E028,E029,E055,E056,E057,E059,E080,E081,E082,E083,E084,E086,E088,E089,E090,E091,E092,E094,E097,E098,E100,E109,E116,E118,E119,E120,E121,E122,E125,E126,E128	40
chr1	33439278	33439375	E022,E080,E123,E126	4
chr1	33439449	33439499	E021	1
chr1	33439847	33439887	E086	1
chr1	33440812	33440883	E022	1
chr1	33441082	33441133	E082	1
chr1	33441674	33441738	E124	1
chr1	33441869	33441948	E021	1
chr1	33442409	33442650	E055,E056,E126	3
chr1	33442984	33443048	E124	1
chr1	33443062	33443746	E004,E005,E021,E022,E034,E059,E086,E090,E091,E097,E100,E121	12
chr1	33443791	33443831	E034	1
chr1	33443841	33443885	E080	1
chr1	33444295	33444345	E022	1
chr1	33444551	33444601	E017	1
chr1	33444763	33444813	E088	1
chr1	33444938	33445127	E005,E008,E028,E088,E091	5
chr1	33445587	33445639	E050	1
chr1	33445689	33445806	E032	1
chr1	33445872	33446025	E008,E100	2
chr1	33446078	33446177	E022,E032	2
chr1	33446266	33447840	E003,E004,E005,E006,E007,E008,E017,E021,E022,E028,E029,E032,E033,E034,E046,E050,E051,E055,E056,E057,E080,E083,E084,E085,E086,E088,E089,E090,E091,E092,E093,E094,E097,E098,E100,E109,E114,E116,E117,E119,E120,E121,E122,E123,E124,E125,E126,E127,E128	49
chr1	33448150	33448249	E034	1
chr1	33448592	33448965	E029,E046,E116,E122,E124	5
chr1	33448974	33449014	E034	1
chr1	33449665	33450922	E003,E004,E006,E007,E008,E017,E021,E022,E028,E029,E032,E033,E034,E046,E050,E051,E055,E056,E059,E081,E082,E086,E088,E089,E090,E091,E092,E093,E116,E121,E124,E125,E126,E128	34
chr1	33451150	33451604	E022,E034,E059,E091,E123,E127	6
chr1	33451923	33451988	E034	1
chr1	33452520	33452594	E124	1
chr1	33452866	33452926	E005	1
chr1	33453853	33454038	E055,E121	2
chr1	33454075	33454127	E097	1
chr1	33454228	33455497	E004,E005,E006,E017,E028,E029,E033,E034,E046,E050,E051,E055,E056,E057,E059,E080,E081,E082,E083,E088,E089,E090,E091,E092,E093,E094,E097,E098,E100,E109,E114,E116,E117,E119,E120,E121,E122,E123,E124,E125,E126,E127,E128	43
chr1	33456397	33456824	E004,E005,E028,E029,E051,E057,E091,E117,E119	9
chr1	33456981	33459193	E003,E004,E005,E006,E007,E008,E017,E021,E022,E028,E029,E032,E033,E034,E046,E050,E051,E055,E056,E057,E059,E080,E083,E084,E085,E086,E088,E089,E090,E091,E092,E093,E094,E097,E098,E100,E109,E114,E116,E117,E119,E120,E121,E122,E123,E124,E125,E126,E127,E128	50
chr1	33459318	33459527	E022,E029,E032,E051,E100,E116,E124	7
chr1	33459641	33459702	E114	1
chr1	33459819	33460049	E029,E100,E123	3
chr1	33460847	33460993	E114,E123	2
chr1	33461081	33461244	E029,E124	2
chr1	33462609	33462659	E021	1
chr1	33462786	33464355	E005,E006,E017,E028,E029,E032,E055,E056,E057,E080,E081,E082,E084,E089,E090,E097,E098,E100,E109,E116,E117,E120,E121,E122,E123,E124,E125,E126,E127,E128	30
chr1	33464500	33465042	E021,E055,E081,E082,E083,E086,E088,E089,E090,E097,E100	11
chr1	33466177	33466239	E082	1
chr1	33466271	33466359	E123	1
chr1	33466364	33466608	E022,E080,E089,E109,E122,E123	6
chr1	33466630	33466680	E092	1
chr1	33466913	33467222	E003,E017,E021,E022,E028,E034,E046,E050,E051,E055,E084,E085,E088,E109,E114,E117,E123,E127	18
chr1	33467636	33467715	E005	1
chr1	33467753	33467825	E005	1
chr1	33468736	33468818	E126	1
chr1	33469361	33469559	E059,E123	2
chr1	33470090	33472238	E003,E004,E006,E007,E017,E021,E028,E029,E032,E051,E055,E056,E057,E059,E080,E082,E083,E088,E090,E091,E092,E094,E100,E116,E119,E120,E121,E122,E123,E125,E126,E127,E128	33
chr1	33472729	33473571	E003,E004,E005,E006,E007,E017,E021,E022,E028,E029,E032,E033,E034,E046,E050,E051,E055,E056,E057,E059,E080,E081,E082,E083,E084,E085,E086,E088,E089,E090,E091,E092,E093,E094,E097,E098,E100,E109,E114,E116,E117,E119,E120,E121,E122,E123,E124,E125,E126,E127,E128	51
chr1	33473643	33474739	E005,E006,E028,E055,E056,E057,E059,E088,E091,E092,E094,E098,E100,E109,E114,E117,E119,E125	18
chr1	33475132	33475554	E050,E080,E083,E091,E092,E094,E109,E123,E124	9
chr1	33475719	33475845	E123	1
chr1	33475864	33475928	E083	1
chr1	33476318	33476438	E083,E091	2
chr1	33476538	33477615	E005,E006,E017,E028,E055,E056,E059,E083,E084,E088,E089,E090,E091,E092,E094,E097,E098,E100,E109,E120,E121,E122,E125,E126,E128	25
chr1	33477692	33477881	E090,E097	2
chr1	33478104	33478175	E097	1
chr1	33479391	33479431	E034	1
chr1	33479479	33479690	E005,E084,E091	3
chr1	33479747	33479842	E091	1
chr1	33480230	33480290	E089	1
chr1	33480301	33480351	E022	1
chr1	33480475	33480534	E081	1
chr1	33480600	33480661	E098	1
chr1	33480960	33481137	E006,E017,E029,E055,E056,E091,E121,E128	8
chr1	33481626	33481728	E003	1
chr1	33482912	33483028	E128	1
chr1	33483368	33483418	E050	1
chr1	33485937	33486085	E127	1
chr1	33486311	33486365	E127	1
chr1	33486888	33486942	E127	1
chr1	33487488	33487920	E004,E005,E084,E085,E094,E109,E123	7
chr1	33488199	33488966	E080,E084,E085,E086,E092,E094,E098,E109,E118,E123	10
chr1	33489020	33489303	E004,E084,E085,E109	4
chr1	33489436	33489491	E084	1
chr1	33490163	33490278	E094	1
chr1	33490387	33490561	E028,E029,E032,E046,E116,E124	6
chr1	33490599	33490790	E029,E100,E116,E124	4
chr1	33490846	33491151	E028,E032,E057,E091,E100,E120,E121,E127	8
chr1	33491202	33491252	E032	1
chr1	33491621	33491678	E127	1
chr1	33491878	33491922	E086	1
chr1	33492005	33492104	E086,E116	2
chr1	33492762	33493152	E082,E086,E092,E094,E098,E100,E116	7
chr1	33493455	33493543	E004,E034	2
chr1	33493866	33493916	E021	1
chr1	33494251	33494331	E123	1
chr1	33494516	33494566	E084	1
chr1	33495076	33495140	E127	1
chr1	33495291	33495456	E100,E116	2
chr1	33495463	33495594	E083	1
chr1	33495631	33495868	E080,E083,E127	3
chr1	33496051	33496569	E006,E017,E028,E029,E050,E055,E056,E057,E080,E083,E086,E088,E092,E098,E100,E116,E117,E119,E120,E121,E123,E124,E126,E127	24
chr1	33496577	33496892	E006,E034,E083,E124	4
chr1	33496949	33497052	E124	1
chr1	33497191	33497451	E029,E046,E050,E124	4
chr1	33497711	33498110	E006,E017,E029,E050,E051,E055,E056,E098,E100,E116,E120,E121,E124,E126,E127,E128	16
chr1	33498862	33499082	E116	1
chr1	33499096	33499146	E109	1
chr1	33499886	33500009	E123	1
chr1	33500032	33500112	E116	1
chr1	33500660	33500795	E029,E124	2
chr1	33500969	33501066	E116	1
chr1	33501218	33501451	E100,E116,E121	3
chr1	33501598	33503046	E003,E004,E005,E006,E007,E008,E017,E021,E022,E028,E029,E032,E033,E034,E046,E050,E051,E055,E056,E057,E059,E080,E081,E082,E083,E084,E085,E086,E088,E089,E090,E091,E092,E093,E094,E097,E098,E100,E109,E114,E116,E117,E118,E119,E120,E121,E122,E123,E124,E125,E126,E127,E128	53
chr1	33503072	33503123	E121	1
chr1	33505108	33505169	E091	1
chr1	33505349	33505866	E029,E032,E046,E050,E051,E086,E089,E091,E124	9
chr1	33506770	33506840	E118	1
chr1	33508357	33508831	E081,E082,E089,E090,E120,E121,E128	7
chr1	33509010	33509224	E084,E086,E118,E128	4
chr1	33509242	33509874	E083,E086,E089,E090,E120,E121,E125,E128	8
chr1	33510415	33510532	E084	1
chr1	33510866	33511980	E003,E004,E017,E029,E033,E034,E046,E051,E055,E056,E059,E083,E084,E085,E086,E088,E089,E091,E109,E117,E118,E120,E121,E123,E124,E128	26
chr1	33512608	33512835	E109	1
chr1	33512882	33512939	E121	1
chr1	33513149	33514440	E005,E017,E028,E055,E056,E057,E059,E084,E085,E086,E091,E109,E114,E117,E119,E120,E121,E125,E126,E127,E128	21
chr1	33514817	33515364	E017,E021,E028,E029,E046,E050,E051,E120,E121,E124,E125,E128	12
chr1	33515576	33516529	E004,E006,E017,E022,E028,E029,E032,E046,E050,E051,E055,E056,E057,E059,E084,E090,E091,E098,E100,E114,E116,E117,E118,E119,E120,E121,E123,E124,E125,E126,E127,E128	32
chr1	33520624	33521773	E003,E004,E005,E006,E007,E008,E017,E021,E022,E028,E029,E032,E033,E034,E046,E050,E051,E055,E056,E057,E059,E080,E081,E082,E083,E084,E085,E086,E088,E089,E090,E091,E092,E093,E094,E097,E098,E100,E109,E114,E116,E117,E118,E119,E120,E121,E122,E123,E124,E125,E126,E127,E128	53
chr1	33522160	33522275	E051,E093	2
chr1	33522467	33522538	E091	1
chr1	33522637	33523046	E005,E034,E080,E082,E091,E100,E120	7
chr1	33523837	33524229	E032,E033,E116,E124	4
chr1	33524381	33524483	E116	1
chr1	33524488	33524538	E032	1
chr1	33524824	33524894	E118	1
chr1	33526012	33527011	E005,E006,E017,E028,E029,E055,E056,E057,E059,E080,E082,E083,E084,E089,E090,E093,E094,E097,E098,E100,E117,E119,E120,E121,E122,E125,E126,E127,E128	29
chr1	33527024	33527074	E032	1
chr1	33527133	33527319	E089,E090,E121	3
chr1	33527361	33527411	E121	1
chr1	33527548	33527710	E046,E081,E124	3
chr1	33528792	33528859	E120	1
chr1	33529611	33529671	E004	1
chr1	33529923	33529996	E004,E032,E033	3
chr1	33530054	33530169	E003,E004,E006,E007,E021,E022,E032,E055,E056,E059,E091,E114,E121	13
chr1	33530193	33530293	E008	1
chr1	33530995	33531188	E021,E022,E123	3
chr1	33531255	33531305	E021	1
chr1	33531904	33531980	E114	1
chr1	33532746	33532796	E021	1
chr1	33533368	33534079	E028,E055,E057,E059,E117,E119,E121,E126,E127,E128	10
chr1	33536368	33536416	E034	1
chr1	33537937	33537987	E114	1
chr1	33538316	33538661	E028,E050,E055,E056,E100,E120,E121,E125,E126,E128	10
chr1	33539887	33539939	E090	1
chr1	33539983	33540498	E055,E056,E059,E081,E082,E090,E097,E118,E120,E121,E126	11
chr1	33540538	33540588	E021	1
chr1	33541466	33541513	E034	1
chr1	33542029	33542079	E084	1
chr1	33543888	33544201	E081,E082,E088,E089,E090,E118,E125,E126,E128	9
chr1	33544751	33544966	E080	1
chr1	33545387	33545582	E034,E097	2
chr1	33545765	33545895	E034	1
chr1	33545902	33546054	E007,E034,E046	3
chr1	33546059	33546134	E032	1
chr1	33546222	33546282	E034	1
chr1	33546317	33547966	E003,E004,E005,E006,E007,E008,E017,E021,E022,E028,E029,E032,E033,E034,E046,E050,E051,E055,E056,E057,E059,E080,E081,E082,E083,E084,E085,E086,E088,E089,E090,E091,E092,E093,E094,E097,E098,E100,E109,E114,E116,E118,E119,E120,E121,E122,E123,E124,E125,E126,E127,E128	52
chr1	33548366	33548594	E006,E017,E055,E056,E080,E081,E082,E100,E126,E127	10
chr1	33548729	33548811	E033	1
chr1	33548941	33549023	E034	1
chr1	33549379	33549462	E003	1
chr1	33549496	33549570	E127	1
chr1	33549857	33549920	E034	1
chr1	33549942	33550080	E082	1
chr1	33550540	33550674	E080	1
chr1	33551079	33551188	E056,E120,E121	3
chr1	33551236	33551290	E127	1
chr1	33551343	33551444	E007	1
chr1	33551559	33551706	E003,E007,E032,E080,E097	5
chr1	33551769	33552396	E003,E004,E005,E006,E007,E008,E017,E021,E022,E028,E029,E032,E033,E034,E046,E050,E051,E055,E056,E059,E080,E081,E082,E083,E084,E085,E086,E088,E089,E090,E091,E092,E093,E094,E097,E098,E100,E109,E114,E116,E117,E118,E119,E120,E121,E122,E123,E124,E125,E126,E127,E128	52
chr1	33553388	33553584	E032,E033,E034,E082	4
chr1	33553838	33553889	E093	1
chr1	33554120	33554417	E017,E029,E032,E034,E046,E050,E051,E055,E056,E057,E084,E109,E116,E120,E121,E124,E126,E128	18
chr1	33554671	33554749	E003	1
chr1	33555110	33555754	E021,E100,E120,E121	4
chr1	33557747	33557842	E056	1
chr1	33558114	33558311	E004,E022,E120,E121	4
chr1	33558429	33558515	E118	1
chr1	33558588	33558912	E003,E004,E008,E022,E050,E121	6
chr1	33559908	33559978	E080,E091	2
chr1	33560531	33561052	E003,E004,E006,E007,E008,E017,E021,E022,E028,E029,E032,E033,E034,E046,E050,E051,E055,E056,E057,E059,E080,E081,E082,E083,E084,E085,E086,E088,E089,E090,E091,E092,E093,E094,E097,E098,E100,E109,E114,E116,E117,E118,E119,E120,E121,E122,E123,E124,E125,E126,E127,E128	52
chr1	33561357	33561411	E034	1
chr1	33561812	33562466	E017,E055,E059,E080,E083,E088,E089,E090,E091,E094,E097,E120,E121,E125,E126,E128	16
chr1	33562559	33562609	E022	1
chr1	33562788	33563097	E006,E017,E022,E034,E055,E056,E080,E091,E120,E121,E123,E125,E126,E127,E128	15
chr1	33563916	33564000	E046	1
chr1	33564003	33564399	E006,E017,E046,E050,E051,E056,E059,E092,E109,E120,E121,E125,E128	13
chr1	33564550	33565907	E003,E004,E005,E006,E007,E008,E017,E021,E022,E028,E032,E033,E034,E046,E050,E051,E055,E056,E057,E059,E083,E086,E088,E089,E090,E091,E092,E093,E097,E098,E100,E109,E116,E119,E120,E121,E124,E125,E126,E127,E128	41
chr1	33565988	33566203	E017,E056,E057,E093,E126,E127,E128	7
chr1	33567460	33567520	E005	1
chr1	33567728	33567783	E120	1
chr1	33571085	33571125	E034	1
chr1	33577626	33577867	E022,E032,E033,E034,E046,E050,E051,E055,E056,E057,E059,E081,E082,E083,E088,E091,E092,E093,E094,E109,E114,E116,E117,E119,E120,E121,E122,E126,E127,E128	30
chr1	33581537	33581881	E059	1
chr1	33582527	33582587	E055	1
chr1	33583497	33583568	E118	1
chr1	33585399	33585824	E003,E004,E008,E017,E021,E022,E032,E055,E056,E057,E080,E116,E118,E121,E125,E126,E128	17
chr1	33585901	33586067	E032,E116	2
chr1	33586151	33586366	E004,E017,E028,E032,E055,E057,E080,E091,E116,E119,E125,E128	12
chr1	33586657	33586783	E059	1
chr1	33588513	33588589	E089,E120,E121	3
chr1	33588835	33589183	E028,E057,E119	3
chr1	33590698	33590771	E034,E100	2
chr1	33590902	33590942	E034	1
chr1	33591139	33591217	E097,E100	2
chr1	33592117	33592171	E100	1
chr1	33592211	33594340	E003,E004,E005,E006,E007,E008,E017,E021,E022,E028,E029,E032,E033,E034,E046,E050,E051,E055,E056,E057,E059,E080,E081,E082,E083,E084,E085,E086,E088,E089,E090,E091,E092,E093,E094,E097,E098,E100,E109,E114,E116,E117,E118,E119,E120,E121,E122,E123,E124,E125,E126,E127,E128	53
chr1	33594394	33594484	E034	1
chr1	33594494	33594752	E004,E034,E100,E127	4
chr1	33594820	33594925	E004,E033	2
chr1	33594953	33595023	E004	1
chr1	33595223	33595273	E046	1
chr1	33595935	33596282	E004,E017,E028,E033,E050,E055,E056,E057,E059,E089,E090,E091,E098,E100,E116,E119,E120,E121,E122,E123,E125,E126,E127,E128	24
chr1	33596912	33597118	E046	1
chr1	33597828	33597897	E021	1
chr1	33598054	33598134	E116	1
chr1	33598311	33598410	E120	1
chr1	33598754	33598824	E080	1
chr1	33599311	33599635	E055,E056,E080,E089,E090,E097,E100,E120,E121,E126,E128	11
chr1	33600316	33600610	E032,E056,E121,E126	4
chr1	33601351	33601437	E029,E114	2
chr1	33602717	33602796	E091	1
chr1	33603357	33603810	E003,E004,E006,E007,E008,E017,E021,E022,E032,E033,E034,E046,E050,E051,E055,E056,E059,E080,E081,E082,E083,E086,E088,E089,E090,E092,E093,E114,E116,E121,E122,E125,E128	33
chr1	33603838	33603878	E086	1
chr1	33604300	33604419	E088	1
chr1	33605751	33606658	E003,E004,E005,E006,E007,E008,E017,E021,E022,E028,E029,E032,E050,E055,E056,E057,E059,E080,E082,E086,E088,E091,E092,E097,E100,E118,E121,E125,E126,E128	30
chr1	33607061	33607149	E022,E090	2
chr1	33607764	33607868	E022,E089	2
chr1	33608187	33608312	E100	1
chr1	33608351	33608585	E089,E090,E123,E125,E128	5
chr1	33608606	33608665	E092	1
chr1	33608718	33609196	E006,E017,E022,E055,E084,E088,E089,E090,E092,E100,E125,E126,E128	13
chr1	33609214	33609336	E006,E091,E125	3
chr1	33609342	33609722	E006,E017,E055,E056,E097,E098,E100,E120,E121,E125,E126,E128	12
chr1	33611309	33611416	E021,E022	2
chr1	33611460	33611510	E022	1
chr1	33611596	33611844	E081,E086,E089,E090	4
chr1	33612023	33612073	E114	1
chr1	33612565	33612616	E032	1
chr1	33613615	33613849	E003,E004,E006,E007,E008,E017,E021,E022,E034,E046,E055,E056,E057,E059,E086,E088,E091,E092,E093,E114,E120,E121,E123,E125,E126,E127,E128	27
chr1	33614072	33614126	E127	1
chr1	33615323	33615817	E005,E008,E088,E090,E091,E092,E094,E098	8
chr1	33615998	33616044	E034	1
chr1	33616187	33616227	E034	1
chr1	33616315	33616355	E086	1
chr1	33616799	33616852	E097	1
chr1	33616875	33617858	E003,E004,E007,E008,E021,E022,E028,E055,E056,E057,E089,E090,E091,E092,E100,E120,E121,E127	18
chr1	33618275	33619165	E003,E004,E005,E007,E008,E021,E022,E034,E055,E056,E059,E080,E083,E086,E088,E089,E090,E091,E092,E093,E097,E098,E100,E116,E120,E121,E126	27
chr1	33619255	33619334	E055	1
chr1	33619448	33619586	E006,E055,E056,E080	4
chr1	33619878	33619953	E120	1
chr1	33620957	33621039	E091	1
chr1	33621054	33621133	E055,E091	2
chr1	33621647	33622095	E080,E083,E088,E089,E090,E092,E097,E109,E118,E121	10
chr1	33622253	33622368	E080	1
chr1	33623857	33624023	E004,E034	2
chr1	33626426	33627384	E003,E007,E017,E021,E022,E050,E051,E055,E056,E059,E080,E081,E082,E083,E084,E086,E088,E089,E090,E092,E097,E100,E121,E122,E125,E128	26
chr1	33627417	33627467	E088	1
chr1	33627630	33627686	E007	1
chr1	33627692	33627772	E008	1
chr1	33627983	33628027	E097	1
chr1	33628265	33628348	E086	1
chr1	33628360	33628483	E128	1
chr1	33629123	33630309	E003,E004,E005,E006,E007,E008,E017,E021,E022,E055,E056,E080,E083,E086,E088,E090,E091,E092,E122,E125,E128	21
chr1	33630603	33631479	E003,E004,E008,E021,E022,E086,E091,E123	8
chr1	33632782	33633573	E028,E057,E091,E127,E128	5
chr1	33633980	33634069	E007,E091	2
chr1	33634094	33634826	E003,E004,E005,E006,E008,E017,E022,E055,E056,E084,E086,E088,E089,E090,E091,E092,E114	17
chr1	33634845	33635278	E003,E004,E007,E008,E017,E055,E056,E081,E089,E090,E091,E100,E120,E121,E125,E128	16
chr1	33635353	33635403	E007	1
chr1	33635421	33635589	E084,E089,E090,E120,E121	5
chr1	33636083	33636186	E100	1
chr1	33636287	33636372	E100,E116	2
chr1	33636566	33636846	E083,E086,E088,E089,E090,E097,E100,E122,E125	9
chr1	33637284	33637334	E083,E086	2
chr1	33637931	33638083	E003,E022,E086,E091,E121	5
chr1	33638086	33638217	E091	1
chr1	33638950	33639000	E090	1
chr1	33639050	33639271	E091	1
chr1	33640169	33640229	E005	1
chr1	33641597	33642647	E004,E005,E006,E017,E028,E055,E056,E057,E059,E080,E082,E089,E090,E091,E093,E100,E120,E121,E125,E126,E127,E128	22
chr1	33642945	33643130	E100	1
chr1	33643183	33643316	E091	1
chr1	33644293	33644347	E100	1
chr1	33644543	33644714	E005,E080,E091	3
chr1	33645641	33645691	E050	1
chr1	33645707	33648818	E003,E004,E005,E006,E007,E008,E017,E021,E022,E028,E029,E032,E033,E034,E046,E050,E051,E055,E056,E057,E059,E080,E081,E082,E083,E084,E085,E086,E088,E089,E090,E091,E092,E093,E094,E097,E098,E100,E109,E114,E116,E117,E118,E119,E120,E121,E122,E123,E124,E125,E126,E127,E128	53
chr1	33648923	33648986	E046	1
chr1	33649047	33649097	E021	1
chr1	33649106	33649153	E034	1
chr1	33649318	33649397	E003	1
chr1	33649480	33649556	E032	1
chr1	33649988	33650088	E120,E121	2
chr1	33651196	33651362	E081	1
chr1	33651769	33651823	E082	1
chr1	33651916	33651978	E088	1
chr1	33653187	33653237	E121	1
chr1	33654332	33654768	E005,E006,E017,E028,E032,E055,E056,E057,E059,E091,E117,E120,E121,E125,E126,E127,E128	17
chr1	33654798	33654888	E057	1
chr1	33656373	33656609	E034,E046,E081	3
chr1	33657366	33657849	E028,E057,E091,E119,E127	5
chr1	33661259	33661411	E017,E028,E055,E056,E057,E125,E127,E128	8
chr1	33677624	33677856	E022,E116	2
chr1	33678412	33678466	E007	1
chr1	33684208	33685142	E003,E004,E005,E006,E007,E008,E017,E021,E022,E028,E029,E032,E034,E046,E050,E051,E055,E056,E057,E059,E080,E082,E083,E086,E088,E089,E090,E091,E092,E094,E097,E098,E100,E109,E114,E116,E117,E118,E119,E120,E121,E122,E123,E124,E125,E126,E127,E128	48
chr1	33685149	33687442	E004,E005,E006,E007,E017,E021,E022,E028,E055,E056,E057,E059,E086,E088,E089,E091,E092,E094,E117,E119,E120,E121,E125,E127,E128	25
chr1	33687595	33687829	E117,E119	2
chr1	33687989	33688433	E005,E006,E028,E056,E057,E091,E117,E119,E125,E126,E127,E128	12
chr1	33691324	33691464	E091,E117	2
chr1	33693686	33693790	E003	1
chr1	33694456	33695017	E006,E017,E028,E055,E056,E057,E080,E081,E082,E083,E086,E088,E089,E090,E091,E092,E093,E094,E097,E098,E100,E117,E119,E120,E121,E123,E125,E126,E127,E128	30
chr1	33696273	33696333	E003	1
chr1	33697620	33697743	E117	1
chr1	33699412	33700665	E004,E005,E006,E017,E021,E022,E055,E056,E057,E080,E083,E086,E088,E089,E090,E091,E092,E093,E097,E118,E122,E126	22
chr1	33700784	33701003	E005,E091	2
chr1	33701077	33701485	E005,E055,E080,E091,E122	5
chr1	33701620	33701689	E091	1
chr1	33702920	33703480	E003,E005,E006,E008,E021,E022,E032,E033,E034,E046,E051,E055,E056,E080,E083,E091,E093,E097,E109,E116,E126	21
chr1	33703519	33703591	E046,E091	2
chr1	33704049	33704231	E008,E034,E051,E055,E056,E100,E116,E117,E123	9
chr1	33705244	33705447	E004,E092,E094,E123	4
chr1	33705636	33705765	E083	1
chr1	33705838	33705893	E083,E127	2
chr1	33707549	33707599	E017	1
chr1	33707628	33707797	E005,E006,E091,E128	4
chr1	33708427	33708476	E086	1
chr1	33708491	33708559	E097	1
chr1	33709436	33710772	E003,E004,E005,E006,E017,E028,E055,E056,E057,E059,E089,E090,E091,E097,E117,E118,E119,E121,E125,E126,E127,E128	22
chr1	33710844	33710899	E091	1
chr1	33712963	33713043	E003,E021	2
chr1	33713276	33713497	E126	1
chr1	33713842	33714299	E004,E005,E028,E050,E059,E090,E091,E117,E120,E121,E126,E127	12
chr1	33715262	33715302	E086	1
chr1	33716753	33716840	E118	1
chr1	33717125	33717334	E004	1
chr1	33717434	33717690	E003,E029,E059,E091,E114,E118,E123,E126	8
chr1	33718183	33718233	E032	1
chr1	33718536	33718586	E114	1
chr1	33718995	33719055	E005	1
chr1	33720336	33720416	E086	1
chr1	33720674	33720724	E007	1
chr1	33720758	33720843	E089,E090	2
chr1	33720863	33724245	E003,E004,E005,E006,E007,E008,E017,E021,E022,E028,E029,E032,E033,E034,E046,E050,E051,E055,E056,E057,E059,E080,E081,E082,E083,E084,E085,E086,E088,E089,E090,E091,E092,E093,E094,E097,E098,E100,E109,E114,E116,E117,E118,E119,E120,E121,E122,E123,E124,E125,E126,E127,E128	53
chr1	33724517	33724907	E003,E084,E091,E092,E109,E118	6
chr1	33725224	33725316	E005,E109,E118	3
chr1	33726096	33726146	E121	1
chr1	33726151	33726427	E017,E086,E093,E116	4
chr1	33726778	33727539	E004,E059,E080,E116,E125,E128	6
chr1	33727549	33727629	E116	1
chr1	33729554	33729666	E089,E091,E121	3
chr1	33729775	33729874	E089,E121	2
chr1	33729913	33730056	E120,E121	2
chr1	33730441	33730635	E055,E056	2
chr1	33731043	33731093	E089	1
chr1	33731600	33731788	E004,E086,E118,E121	4
chr1	33733189	33733399	E028,E056,E057,E122,E126,E127	6
chr1	33733415	33733465	E007	1
chr1	33734184	33734259	E004	1
chr1	33734346	33734400	E100	1
chr1	33734681	33734809	E059,E121	2
chr1	33734812	33735181	E055,E056,E059,E086,E090,E091,E092,E097,E100,E120,E121,E126	12
chr1	33736173	33736223	E032	1
chr1	33736797	33736847	E083	1
chr1	33737425	33737520	E118	1
chr1	33738420	33738474	E033	1
chr1	33738702	33738819	E046	1
chr1	33739152	33739396	E034,E046	2
chr1	33739652	33739868	E028,E057,E119	3
chr1	33740220	33740358	E022	1
chr1	33740754	33740927	E050,E080,E123	3
chr1	33740967	33741109	E046,E084,E123	3
chr1	33741188	33741258	E086	1
chr1	33741446	33741518	E086	1
chr1	33742157	33742253	E118	1
chr1	33746163	33746236	E003	1
chr1	33748399	33748849	E059	1
chr1	33749656	33750062	E059,E086	2
chr1	33751889	33752742	E055,E056,E059,E088,E094,E097,E126	7
chr1	33752778	33752900	E059	1
chr1	33752941	33753253	E059	1
chr1	33754561	33754631	E118	1
chr1	33754791	33754893	E033,E118	2
chr1	33754963	33755003	E086	1
chr1	33755215	33755436	E083	1
chr1	33755530	33755604	E082	1
chr1	33758368	33758418	E017	1
chr1	33758555	33758854	E017,E097,E120,E121,E125,E126,E128	7
chr1	33759683	33759817	E034,E055,E120	3
chr1	33760197	33760247	E007	1
chr1	33760290	33760430	E033,E121	2
chr1	33760746	33761672	E003,E004,E005,E006,E007,E008,E017,E021,E022,E028,E029,E032,E033,E034,E046,E050,E051,E055,E056,E057,E059,E080,E081,E082,E083,E084,E085,E086,E088,E089,E090,E091,E092,E093,E094,E097,E098,E100,E109,E114,E116,E117,E118,E119,E120,E121,E122,E123,E124,E125,E126,E127,E128	53
chr1	33761709	33761968	E055,E056,E089,E120,E121,E123,E126	7
chr1	33762260	33762362	E082	1
chr1	33762554	33762782	E100,E109	2
chr1	33764118	33764744	E003,E004,E005,E006,E007,E008,E017,E021,E022,E028,E029,E032,E033,E034,E046,E050,E051,E055,E056,E057,E059,E080,E083,E084,E085,E086,E088,E089,E090,E091,E092,E093,E094,E097,E098,E100,E109,E114,E116,E117,E118,E119,E120,E121,E122,E123,E124,E125,E126,E127,E128	51
chr1	33765220	33765300	E100	1
chr1	33766303	33767441	E005,E006,E017,E050,E051,E055,E056,E059,E081,E082,E083,E084,E086,E088,E089,E090,E091,E092,E093,E097,E098,E100,E120,E121,E125,E126,E128	27
chr1	33767882	33768315	E022,E034,E046,E050,E051,E057,E093,E100,E109,E123	10
chr1	33768622	33768685	E005,E022	2
chr1	33769023	33769089	E100	1
chr1	33769924	33769964	E034	1
chr1	33770710	33770906	E004,E091	2
chr1	33771480	33771918	E017,E021,E080,E081,E082,E088	6
chr1	33771973	33772051	E021,E097	2
chr1	33772082	33773118	E007,E021,E022,E050,E051,E055,E056,E059,E080,E081,E082,E083,E084,E086,E088,E089,E090,E091,E092,E093,E097,E100,E126	23
chr1	33773311	33773391	E097	1
chr1	33773814	33773900	E028,E034	2
chr1	33775485	33775553	E003,E004	2
chr1	33776642	33776696	E120	1
chr1	33778294	33778358	E088	1
chr1	33778366	33778423	E051	1
chr1	33779121	33779196	E100	1
chr1	33779289	33779626	E084,E100	2
chr1	33780029	33780354	E084,E100	2
chr1	33780375	33780429	E100	1
chr1	33781196	33781335	E081,E082	2
chr1	33781454	33781611	E055,E056,E093	3
chr1	33781812	33781866	E056	1
chr1	33781943	33782007	E005,E056	2
chr1	33782441	33782495	E100	1
chr1	33783071	33783304	E006,E017,E055,E056,E100,E126	6
chr1	33783684	33783860	E017,E055,E056,E100	4
chr1	33783902	33784062	E100	1
chr1	33784240	33784434	E055,E056,E080,E100	4
chr1	33784538	33784602	E055	1
chr1	33784627	33785117	E055,E056,E100	3
chr1	33785249	33785441	E055,E056,E100	3
chr1	33785468	33787358	E005,E028,E055,E056,E057,E080,E092,E100,E118,E121,E127	11
chr1	33787423	33787592	E055,E056,E100	3
chr1	33787820	33788176	E056,E100,E128	3
chr1	33788323	33788777	E055,E086,E100,E116	4
chr1	33788939	33789008	E100	1
chr1	33789047	33789170	E100	1
chr1	33789324	33789416	E100	1
chr1	33789431	33789476	E086	1
chr1	33789481	33789567	E100	1
chr1	33789703	33790011	E021,E022,E055,E080,E086,E089,E090,E100,E127	9
chr1	33790066	33790288	E090,E100	2
chr1	33790347	33790657	E100,E127	2
chr1	33790905	33790985	E100	1
chr1	33790986	33791531	E083,E100,E114,E127	4
chr1	33791862	33791926	E091	1
chr1	33791968	33792195	E100,E127	2
chr1	33792473	33794240	E006,E017,E028,E029,E055,E056,E057,E081,E082,E083,E084,E088,E089,E094,E097,E098,E100,E109,E117,E119,E120,E121,E124,E125,E126,E127,E128	27
chr1	33794376	33794563	E100,E127	2
chr1	33794585	33794752	E055,E056,E100	3
chr1	33794880	33794930	E055	1
chr1	33795013	33795084	E127	1
chr1	33795261	33795426	E100	1
chr1	33795493	33795626	E100,E127	2
chr1	33795751	33795824	E127	1
chr1	33795887	33796659	E084,E085,E091,E100,E120,E121,E127	7
chr1	33796942	33796996	E100	1
chr1	33797089	33798832	E006,E017,E028,E055,E056,E059,E080,E081,E082,E089,E090,E093,E098,E100,E120,E121,E125,E126,E127,E128	20
chr1	33798856	33798959	E055,E100	2
chr1	33799044	33799364	E100,E127	2
chr1	33799378	33799497	E127	1
chr1	33799636	33801038	E004,E006,E007,E028,E029,E046,E055,E056,E059,E092,E093,E094,E097,E098,E100,E116,E118,E119,E120,E122,E124,E125,E126,E127,E128	25
chr1	33801480	33801524	E080	1
chr1	33801846	33802111	E006,E017,E028,E055,E056,E057,E059,E085,E100,E119,E120,E121,E125,E126,E127,E128	16
chr1	33802115	33802524	E007,E055,E081,E082,E083,E086,E100,E121,E127	9
chr1	33803016	33803085	E100	1
chr1	33803126	33803525	E007,E008,E028,E083,E100,E127	6
chr1	33803590	33805559	E003,E004,E005,E006,E007,E008,E017,E021,E022,E028,E029,E033,E055,E056,E057,E059,E080,E081,E082,E083,E084,E085,E086,E088,E089,E090,E091,E092,E094,E097,E098,E100,E109,E114,E119,E120,E121,E122,E123,E124,E125,E126,E127,E128	44
chr1	33805711	33805765	E100	1
chr1	33805873	33806070	E100	1
chr1	33806079	33806133	E056	1
chr1	33806154	33806451	E003,E004,E091,E100,E127	5
chr1	33806456	33806585	E100,E127	2
chr1	33806613	33806742	E100,E120	2
chr1	33806839	33807175	E006,E055,E056,E089,E100,E120,E121,E125,E126,E127,E128	11
chr1	33807187	33807351	E100,E127	2
chr1	33807445	33808647	E003,E004,E005,E006,E007,E008,E017,E021,E022,E028,E029,E051,E055,E056,E057,E059,E080,E081,E082,E083,E084,E085,E086,E088,E089,E090,E091,E092,E093,E094,E097,E098,E100,E109,E114,E116,E118,E119,E120,E121,E122,E125,E126,E127,E128	45
chr1	33809018	33809184	E006,E056,E100,E120,E127,E128	6
chr1	33809224	33809642	E006,E051,E055,E056,E080,E083,E084,E092,E094,E097,E100,E114,E116,E120,E123,E125,E126,E127,E128	19
chr1	33810334	33810459	E127	1
chr1	33810578	33811173	E006,E055,E056,E059,E083,E088,E089,E090,E097,E100,E126,E127	12
chr1	33811506	33816435	E003,E004,E005,E006,E007,E008,E017,E021,E022,E028,E029,E032,E033,E034,E046,E050,E051,E055,E056,E057,E059,E080,E081,E082,E083,E084,E085,E086,E088,E089,E090,E091,E092,E093,E094,E097,E098,E100,E109,E114,E116,E117,E118,E119,E120,E121,E122,E123,E124,E125,E126,E127,E128	53
chr1	33816441	33816808	E033,E034,E055,E056,E082,E090,E092,E093,E097,E100,E109,E123	12
chr1	33816937	33817175	E005,E034,E046,E055,E091,E100	6
chr1	33817608	33817697	E056	1
chr1	33818415	33818468	E091	1
chr1	33818523	33818619	E055	1
chr1	33818654	33818821	E091	1
chr1	33819230	33819363	E005,E093	2
chr1	33819926	33820003	E093	1
chr1	33820625	33820875	E093	1
chr1	33820916	33821015	E093	1
chr1	33823179	33823239	E100	1
chr1	33823267	33823366	E004	1
chr1	33824506	33824568	E083	1
chr1	33824849	33825027	E006,E017,E056,E057,E117,E120,E122,E128	8
chr1	33825561	33825630	E005	1
chr1	33825692	33825736	E080	1
chr1	33825830	33825880	E084	1
chr1	33826032	33826223	E056,E120	2
chr1	33826375	33826415	E086	1
chr1	33826434	33826524	E100	1
chr1	33826613	33826698	E007	1
chr1	33827161	33827833	E004,E006,E029,E050,E051,E059,E080,E083,E086,E088,E089,E090,E091,E092,E094,E097,E098,E100,E116,E120,E122,E123,E124	23
chr1	33828048	33828223	E083	1
chr1	33828233	33828329	E080,E081,E082	3
chr1	33828482	33828632	E004	1
chr1	33828729	33830804	E003,E004,E005,E006,E007,E008,E017,E021,E022,E028,E051,E055,E056,E057,E059,E080,E081,E082,E083,E084,E085,E086,E088,E089,E090,E091,E092,E093,E094,E097,E098,E100,E118,E120,E121,E122,E125,E126,E127,E128	40
chr1	33830873	33830959	E007,E088	2
chr1	33831046	33831704	E005,E006,E007,E017,E022,E055,E056,E059,E081,E082,E083,E086,E088,E089,E090,E091,E092,E097,E098,E100,E118,E120,E121,E125,E126,E128	26
chr1	33832284	33832704	E004,E006,E028,E081,E082,E083,E088,E089,E092,E097,E098,E100,E119,E123	14
chr1	33832768	33832907	E081	1
chr1	33832951	33833016	E100	1
chr1	33833035	33834139	E003,E004,E006,E007,E008,E017,E021,E022,E028,E029,E032,E033,E034,E046,E050,E051,E055,E056,E057,E059,E080,E081,E082,E083,E084,E085,E086,E088,E089,E090,E091,E092,E093,E094,E097,E098,E100,E109,E114,E116,E117,E118,E119,E120,E121,E122,E123,E124,E125,E126,E127,E128	52
chr1	33834249	33834299	E022	1
chr1	33834318	33834358	E034	1
chr1	33834682	33834732	E032	1
chr1	33834762	33834968	E034,E059,E100	3
chr1	33835005	33835354	E028,E057,E097,E100,E119,E127	6
chr1	33835786	33836603	E006,E017,E055,E056,E081,E082,E089,E090,E098,E100,E120,E121,E125,E126,E128	15
chr1	33836605	33836667	E055	1
chr1	33836703	33836773	E056	1
chr1	33838150	33838303	E100,E121	2
chr1	33838401	33838570	E003,E007,E021,E022,E046,E121,E123,E126	8
chr1	33839129	33839215	E022	1
chr1	33839588	33839632	E080	1
chr1	33840014	33840368	E006,E017,E050,E055,E056,E083,E084,E089,E090,E092,E094,E097,E100,E120,E121,E123,E125,E126,E128	19
chr1	33840463	33840572	E081	1
chr1	33841584	33841674	E005	1
chr1	33842544	33843153	E004,E005,E028,E046,E084,E085,E088,E092,E094,E098,E109,E119	12
chr1	33843364	33843845	E017,E055,E056,E084,E085,E086,E088,E109,E121,E122,E125,E128	12
chr1	33844196	33844384	E080,E083,E084,E100	4
chr1	33844687	33844966	E003,E007,E050,E051,E055,E080,E083,E086,E088,E118,E126	11
chr1	33845030	33845074	E097	1
chr1	33845132	33845505	E003,E007,E022,E086,E088	5
chr1	33845521	33845729	E003,E006,E021,E022,E056,E081,E082,E100,E126	9
chr1	33845798	33846010	E006,E029,E055,E056,E084,E100,E120,E126	8
chr1	33846075	33846333	E028,E057,E127	3
chr1	33846527	33846671	E086,E125,E128	3
chr1	33847519	33848011	E032,E033,E050,E051,E059,E090,E116,E123	8
chr1	33848073	33849052	E006,E050,E055,E056,E059,E080,E083,E086,E088,E089,E090,E092,E100,E120,E121,E125,E126,E128	18
chr1	33849250	33849300	E090	1
chr1	33849336	33849504	E080	1
chr1	33849516	33849566	E022	1
chr1	33849640	33849680	E086	1
chr1	33849692	33850375	E006,E017,E028,E029,E055,E056,E057,E059,E080,E081,E082,E083,E086,E088,E089,E090,E091,E097,E100,E119,E120,E121,E122,E123,E124,E125,E126,E127,E128	29
chr1	33850413	33850523	E055,E056	2
chr1	33850672	33850831	E046,E055,E056,E092,E100	5
chr1	33851029	33851094	E055	1
chr1	33852532	33852659	E080	1
chr1	33852784	33852982	E006,E007,E080	3
chr1	33853092	33853783	E006,E017,E028,E050,E055,E056,E057,E080,E084,E085,E100,E109,E119,E120,E121,E125,E126,E128	18
chr1	33854364	33854658	E089,E090,E092,E121	4
chr1	33854703	33855516	E006,E017,E050,E055,E056,E059,E083,E086,E088,E089,E090,E091,E092,E097,E100,E120,E121,E125,E126,E128	20
chr1	33855926	33856118	E006,E086	2
chr1	33856185	33856617	E006,E017,E055,E056,E120,E121,E125,E126,E128	9
chr1	33856709	33856796	E006	1
chr1	33856878	33857235	E006,E017,E055,E056	4
chr1	33857357	33857694	E004,E006,E082,E123	4
chr1	33857750	33857800	E082	1
chr1	33857928	33858042	E006,E082,E092,E123	4
chr1	33858207	33858620	E003,E004,E006,E007,E017,E021,E022,E055,E056,E080,E081,E082,E083,E086,E088,E089,E090,E091,E092,E109,E126	21
chr1	33858698	33858976	E004,E081,E120,E121	4
chr1	33858979	33859039	E006	1
chr1	33859243	33859630	E006,E007,E059,E100,E121	5
chr1	33859702	33859881	E126	1
chr1	33860382	33860717	E017,E055,E056,E125,E126,E128	6
chr1	33862146	33862706	E004,E006,E017,E050,E051,E056,E080,E093,E123,E125,E128	11
chr1	33862850	33862911	E022	1
chr1	33863626	33863789	E055,E056,E080,E084,E097	5
chr1	33864177	33864262	E082	1
chr1	33864714	33864818	E100,E127	2
chr1	33865061	33865332	E017,E055,E056,E089,E100,E120,E126	7
chr1	33865817	33866278	E080,E083,E097,E100,E120,E121	6
chr1	33866304	33866358	E056	1
chr1	33867956	33868008	E091	1
chr1	33870818	33870874	E091	1
chr1	33870923	33871061	E091	1
chr1	33873083	33873260	E088	1
chr1	33873462	33873583	E028,E098	2
chr1	33873729	33874014	E006,E100,E109,E120,E121,E126	6
chr1	33874450	33874517	E003	1
chr1	33875388	33875438	E007	1
chr1	33875599	33876459	E003,E006,E007,E017,E022,E055,E056,E059,E080,E081,E082,E083,E086,E089,E090,E092,E094,E098,E100,E120,E121,E125,E126,E128	24
chr1	33881360	33881470	E126	1
chr1	33882235	33882413	E056,E059	2
chr1	33886618	33887541	E006,E017,E022,E029,E046,E050,E055,E056,E057,E059,E080,E084,E120,E121,E122,E124,E125,E126,E128	19
chr1	33887555	33887605	E032	1
chr1	33889878	33890221	E003,E004,E005,E006,E008,E017,E021,E055,E056,E086,E098,E120,E121,E125,E128	15
chr1	33890291	33890718	E005,E017,E028,E055,E056,E057,E059,E080,E100,E120,E121,E125,E126,E128	14
chr1	33891510	33891689	E100,E116	2
chr1	33892642	33892923	E007,E055,E056,E059	4
chr1	33893960	33894029	E033,E125	2
chr1	33894120	33894265	E100,E128	2
chr1	33894403	33894553	E055,E056	2
chr1	33894679	33894757	E055	1
chr1	33895118	33895276	E003,E007,E022	3
chr1	33895281	33895508	E007,E008,E033,E034,E081	5
chr1	33895519	33895585	E081	1
chr1	33895586	33897278	E003,E004,E005,E006,E007,E008,E017,E021,E022,E028,E029,E032,E033,E034,E046,E050,E051,E055,E056,E057,E059,E080,E081,E082,E083,E084,E085,E086,E088,E089,E090,E091,E092,E093,E094,E097,E098,E100,E109,E114,E116,E117,E118,E119,E120,E121,E122,E123,E124,E125,E126,E127,E128	53
chr1	33897365	33897492	E032	1
chr1	33897649	33897720	E032	1
chr1	33897770	33897820	E034	1
chr1	33897872	33898040	E055,E056,E126	3
chr1	33898683	33898922	E006,E029,E080,E100	4
chr1	33898982	33900337	E005,E006,E007,E017,E021,E028,E029,E033,E046,E050,E051,E055,E056,E057,E059,E080,E084,E085,E086,E088,E089,E090,E091,E092,E094,E097,E098,E100,E109,E114,E116,E117,E118,E119,E120,E121,E122,E123,E124,E125,E126,E127,E128	43
chr1	33900430	33901372	E006,E017,E022,E028,E029,E055,E056,E057,E059,E080,E081,E082,E097,E100,E120,E121,E125,E126,E127,E128	20
chr1	33901888	33902960	E006,E017,E055,E056,E059,E080,E081,E083,E084,E092,E094,E100,E120,E121	14
chr1	33904119	33904255	E008,E022	2
chr1	33904461	33904602	E120,E121	2
chr1	33905243	33905334	E007,E086	2
chr1	33905350	33906105	E006,E028,E055,E056,E057,E088,E119,E126,E127	9
chr1	33906763	33906978	E094,E114,E118	3
chr1	33907666	33908104	E006,E017,E055,E056,E120,E121,E125,E127,E128	9
chr1	33908652	33909890	E004,E005,E006,E008,E017,E021,E022,E029,E055,E056,E057,E059,E080,E084,E085,E086,E088,E089,E090,E091,E098,E100,E117,E120,E121,E122,E125,E126,E127,E128	30
chr1	33910843	33910928	E080	1
chr1	33911772	33912603	E029,E059,E080,E127	4
chr1	33914729	33914769	E034	1
chr1	33915281	33915364	E126	1
chr1	33916848	33916888	E034	1
chr1	33919411	33919451	E086	1
chr1	33919802	33919890	E029	1
chr1	33920375	33920778	E006,E022,E100,E120,E121,E125,E128	7
chr1	33921123	33922128	E003,E004,E005,E006,E007,E008,E017,E021,E022,E028,E029,E032,E033,E034,E046,E050,E051,E055,E056,E057,E059,E080,E081,E082,E083,E084,E085,E086,E088,E089,E090,E091,E092,E093,E094,E097,E098,E100,E109,E114,E116,E117,E118,E119,E120,E121,E122,E123,E124,E125,E126,E127,E128	53
chr1	33922219	33922346	E006,E017,E050,E055,E056,E100,E123,E125,E128	9
chr1	33922380	33922446	E097	1
chr1	33922659	33922724	E032	1
chr1	33923976	33924719	E004,E005,E006,E017,E022,E028,E055,E056,E057,E059,E080,E086,E091,E097,E100,E114,E116,E117,E119,E120,E121,E122,E125,E126,E127,E128	26
chr1	33925065	33925139	E055	1
chr1	33925187	33927349	E004,E005,E006,E017,E028,E029,E032,E033,E034,E046,E050,E051,E055,E056,E057,E059,E080,E083,E089,E090,E092,E093,E097,E098,E100,E116,E119,E120,E121,E122,E124,E125,E126,E127,E128	35
chr1	33928127	33928301	E007,E100,E116,E120,E121	5
chr1	33928448	33928697	E032,E116	2
chr1	33928762	33928812	E121	1
chr1	33928970	33929074	E116	1
chr1	33929528	33929828	E116	1
chr1	33930030	33930165	E088	1
chr1	33930225	33930431	E097,E116	2
chr1	33931051	33931253	E029,E124	2
chr1	33931577	33931655	E100	1
chr1	33931801	33932096	E081,E082,E083,E086,E088,E089,E090,E092,E100,E109,E120,E121	12
chr1	33933217	33933277	E029	1
chr1	33933455	33933540	E059	1
chr1	33933556	33933640	E121	1
chr1	33933683	33933869	E055,E089,E093	3
chr1	33933926	33933976	E092	1
chr1	33934167	33934450	E006,E007,E022,E050,E055,E056,E120,E121,E125,E128	10
chr1	33934674	33934860	E055,E056,E081,E082,E089,E090,E092,E100,E126	9
chr1	33935905	33936814	E003,E004,E005,E006,E007,E008,E017,E021,E022,E028,E029,E032,E033,E034,E046,E050,E051,E055,E056,E057,E059,E080,E081,E082,E083,E084,E085,E086,E088,E089,E090,E091,E092,E093,E094,E097,E098,E100,E109,E114,E116,E117,E118,E119,E120,E121,E122,E123,E124,E125,E126,E127,E128	53
chr1	33936983	33937272	E090,E100,E116,E127	4
chr1	33937389	33937480	E091,E100	2
chr1	33937638	33938703	E003,E004,E005,E006,E007,E008,E017,E021,E022,E028,E029,E032,E033,E034,E046,E050,E051,E055,E056,E057,E059,E080,E081,E082,E083,E084,E085,E086,E088,E089,E090,E091,E092,E093,E094,E097,E098,E100,E109,E114,E116,E117,E118,E119,E120,E121,E122,E123,E124,E125,E126,E127,E128	53
chr1	33938741	33938926	E034,E100,E117	3
chr1	33939229	33939275	E097	1
chr1	33939310	33940051	E032,E033,E055,E056,E081,E083,E089,E097,E100,E120,E121,E126,E127	13
chr1	33940094	33940143	E097	1
chr1	33940591	33940645	E100	1
chr1	33942034	33942682	E109	1
chr1	33942732	33943547	E109	1
chr1	33943755	33943805	E114	1
chr1	33944858	33944912	E100	1
chr1	33946368	33946490	E089,E126	2
chr1	33946646	33946719	E109	1
chr1	33953838	33953899	E082	1
chr1	33960277	33960327	E114	1
chr1	33960338	33960486	E059	1
chr1	33960511	33960876	E004,E057,E059,E114,E122,E126,E127	7
chr1	33964695	33964772	E126	1
chr1	33964965	33965268	E055,E056,E126	3
chr1	33966282	33966412	E003,E021,E022,E055,E056	5
chr1	33966494	33966571	E003	1
chr1	33966578	33966631	E021	1
chr1	33967020	33967117	E055,E056	2
chr1	33967336	33967386	E022	1
chr1	33968353	33968811	E005,E006,E017,E028,E055,E056,E057,E120,E125,E126,E127,E128	12
chr1	33968944	33968998	E127	1
chr1	33969307	33969373	E080,E127	2
chr1	33970732	33970772	E086	1
chr1	33973843	33974128	E084,E085,E109	3
chr1	33974524	33974590	E109	1
chr1	33977475	33977525	E082	1
chr1	33977667	33977760	E081	1
chr1	33977842	33978401	E081,E082	2
chr1	33978424	33978519	E081,E116	2
chr1	33980915	33980965	E021	1
chr1	33981331	33981483	E080,E083	2
chr1	33981601	33981689	E055	1
chr1	33982041	33982310	E003,E004,E008,E021,E022	5
chr1	33982588	33982853	E055,E056,E126,E128	4
chr1	33983242	33983521	E006,E017,E055,E056,E081,E082,E094,E097,E120,E121,E126,E128	12
chr1	33983631	33983693	E055	1
chr1	33984914	33985152	E057,E091,E123,E127	4
chr1	33986962	33987002	E086	1
chr1	33990275	33990525	E028,E057,E119,E126,E127	5
chr1	33990595	33990756	E126	1
chr1	33993627	33993833	E109	1
chr1	33994010	33994117	E080	1
chr1	33995292	33995336	E080	1
chr1	33995607	33995665	E080	1
chr1	33999626	33999711	E098	1
chr1	34004288	34004342	E081	1
chr1	34004394	34004532	E033,E081	2
chr1	34004991	34005057	E109	1
chr1	34013256	34013516	E109,E125,E128	3
chr1	34013620	34013701	E109	1
chr1	34014027	34014784	E056,E080,E109,E126	4
chr1	34024691	34024815	E109	1
chr1	34025417	34025490	E022	1
chr1	34025600	34025703	E109	1
chr1	34026363	34026546	E056,E057,E119,E126,E127	5
chr1	34029376	34029618	E083,E086,E092,E094,E097,E098	6
chr1	34038178	34038390	E080,E083,E089	3
chr1	34038480	34038665	E081,E082	2
chr1	34039221	34039608	E081,E082,E126	3
chr1	34040366	34040420	E127	1
chr1	34040702	34040752	E083	1
chr1	34040903	34041726	E080,E081,E083,E089,E090,E094,E097,E098,E120,E121	10
chr1	34042591	34042682	E080	1
chr1	34043377	34043543	E008,E094,E098,E109	4
chr1	34043605	34043669	E022	1
chr1	34044530	34044608	E109	1
chr1	34044656	34044731	E127	1
chr1	34049305	34049355	E091	1
chr1	34050505	34050559	E056	1
chr1	34051603	34052068	E007,E028,E055,E056,E057,E080,E094,E109,E120,E121,E125,E126,E128	13
chr1	34053227	34053321	E124	1
chr1	34056305	34056387	E008	1
chr1	34056410	34056566	E083	1
chr1	34059024	34059288	E057,E059	2
chr1	34064701	34064761	E005	1
chr1	34065070	34065540	E005,E082,E089,E090,E098,E121	6
chr1	34065654	34065725	E098	1
chr1	34069270	34069320	E022	1
chr1	34071746	34071829	E124	1
chr1	34071994	34072100	E089,E090,E126	3
chr1	34072168	34072285	E089	1
chr1	34075803	34075867	E109	1
chr1	34078484	34078891	E003,E004,E005,E006,E007,E008,E017,E021,E022,E028,E032,E033,E034,E050,E051,E055,E056,E057,E059,E080,E081,E082,E083,E085,E086,E088,E089,E090,E091,E092,E093,E094,E097,E098,E100,E109,E114,E116,E117,E119,E120,E121,E122,E123,E124,E125,E126,E127,E128	49
chr1	34081185	34081511	E081,E091,E126	3
chr1	34082129	34082297	E126	1
chr1	34082383	34082461	E082	1
chr1	34082501	34082598	E082,E091,E121	3
chr1	34082827	34082948	E082	1
chr1	34084023	34084119	E029	1
chr1	34085972	34086150	E081,E082	2
chr1	34089349	34089431	E005,E056	2
chr1	34090606	34090812	E003,E004,E008,E021,E022,E123	6
chr1	34092219	34092885	E089,E090,E100,E120,E121,E126,E128	7
chr1	34093629	34093737	E126	1
chr1	34097040	34097133	E090,E126	2
chr1	34098677	34099118	E003,E004,E005,E006,E007,E008,E017,E021,E022,E028,E029,E032,E033,E034,E046,E050,E051,E055,E056,E057,E059,E080,E081,E082,E083,E084,E085,E086,E088,E089,E090,E091,E092,E093,E094,E097,E098,E100,E109,E114,E116,E117,E118,E119,E120,E121,E122,E123,E124,E125,E126,E127,E128	53
chr1	34099165	34099254	E033	1
chr1	34099551	34099605	E098	1
chr1	34099782	34099856	E032	1
chr1	34100385	34100842	E003,E004,E007,E008,E017,E021,E022,E033,E050,E051,E055,E056,E059,E083,E084,E086,E088,E091,E092,E093,E094,E098,E100,E109,E114,E120,E121,E126,E127	29
chr1	34101197	34101667	E003,E008,E021,E022	4
chr1	34103695	34103922	E055,E056,E080,E126,E128	5
chr1	34103991	34104270	E056,E125,E126,E128	4
chr1	34105836	34106210	E056,E059,E081,E082,E094,E126	6
chr1	34106801	34107345	E003,E004,E005,E007,E008,E021,E034,E051,E055,E056,E057,E080,E081,E082,E085,E094,E109,E114,E119,E121,E123,E125,E126,E127,E128	25
chr1	34107411	34107730	E126	1
chr1	34109845	34109899	E033	1
chr1	34118233	34118293	E055	1
chr1	34118886	34119274	E081,E098	2
chr1	34119894	34119954	E004	1
chr1	34120007	34120195	E003,E004,E007,E008,E021,E022,E050,E055,E080,E081,E082,E086,E089,E091,E093,E094,E098,E100,E121,E125,E126,E128	22
chr1	34120567	34120617	E021	1
chr1	34121104	34121395	E081,E082,E083,E094,E098	5
chr1	34121852	34121928	E098	1
chr1	34122277	34122428	E081	1
chr1	34123342	34123475	E081	1
chr1	34125252	34125468	E091	1
chr1	34125946	34126118	E092,E125,E126	3
chr1	34126709	34126960	E126	1
chr1	34127276	34127922	E080,E081,E082,E084,E120,E121,E126,E128	8
chr1	34128536	34128606	E118	1
chr1	34128791	34128841	E007	1
chr1	34129578	34129643	E081	1
chr1	34133080	34133497	E109,E117,E125,E128	4
chr1	34133726	34133776	E109	1
chr1	34135409	34135620	E081,E082	2
chr1	34136303	34136440	E083	1
chr1	34138097	34138162	E003	1
chr1	34143988	34144042	E120	1
chr1	34144140	34144200	E125	1
chr1	34144510	34144668	E080	1
chr1	34146173	34146223	E021	1
chr1	34147965	34148343	E028,E125,E128	3
chr1	34149542	34149845	E082,E086,E125,E126,E128	5
chr1	34150018	34150284	E056,E125,E126,E128	4
chr1	34150489	34151333	E056,E081,E082,E088,E089,E090,E126,E128	8
chr1	34151398	34151649	E081	1
chr1	34151960	34152031	E126	1
chr1	34164022	34164267	E050,E081,E082	3
chr1	34166592	34166655	E081	1
chr1	34166861	34166976	E081,E082	2
chr1	34167066	34167245	E081	1
chr1	34173467	34173521	E089,E090	2
chr1	34175455	34175753	E004,E125,E126,E128	4
chr1	34176032	34176342	E081,E082	2
chr1	34176648	34176864	E056,E125,E126,E128	4
chr1	34177164	34177225	E082	1
chr1	34177660	34177720	E004	1
chr1	34177852	34178443	E004,E005,E007,E021,E022	5
chr1	34178779	34178841	E086	1
chr1	34185696	34185977	E007,E050,E051,E055,E081,E082,E092,E125,E126,E128	10
chr1	34187001	34187157	E050,E051	2
chr1	34187215	34187297	E050	1
chr1	34187458	34187532	E081,E082	2
chr1	34188958	34189073	E082,E126	2
chr1	34189743	34189798	E097	1
chr1	34191313	34191372	E081	1
chr1	34191516	34191694	E081,E082	2
chr1	34193544	34193594	E007	1
chr1	34201346	34201622	E004,E056,E080,E081,E082,E089,E090,E092,E121,E126,E128	11
chr1	34203255	34203353	E022	1
chr1	34204028	34204251	E081,E082	2
chr1	34204361	34204434	E081	1
chr1	34205800	34205857	E022	1
chr1	34208034	34208126	E120	1
chr1	34208157	34208203	E097	1
chr1	34223873	34224063	E089,E100,E126	3
chr1	34224303	34224720	E055,E056,E081,E089,E090,E094,E098,E100,E120,E121,E125,E126,E128	13
chr1	34224811	34224904	E126	1
chr1	34225251	34225347	E126	1
chr1	34227573	34228568	E017,E055,E056,E081,E082,E089,E090,E093,E098,E100,E120,E121,E125,E126,E128	15
chr1	34228648	34229432	E004,E017,E028,E055,E056,E057,E089,E100,E119,E120,E121,E125,E126,E127,E128	15
chr1	34232360	34232610	E081,E082	2
chr1	34232700	34232938	E081,E082	2
chr1	34232992	34233049	E081	1
chr1	34233862	34233961	E120,E121	2
chr1	34234138	34234198	E004	1
chr1	34234365	34234787	E004,E081,E082,E125,E127	5
chr1	34234878	34234938	E004	1
chr1	34238773	34239100	E125,E128	2
chr1	34245297	34245414	E082	1
chr1	34245793	34245860	E022	1
chr1	34246573	34246627	E126	1
chr1	34247111	34247577	E081,E082	2
chr1	34248397	34248735	E081,E082	2
chr1	34250633	34250806	E081,E082	2
chr1	34256548	34256702	E004,E005	2
chr1	34258241	34258495	E126	1
chr1	34262505	34262555	E007	1
chr1	34263211	34263318	E008,E021	2
chr1	34263550	34263966	E081,E082	2
chr1	34266632	34266859	E004	1
chr1	34267338	34267478	E091	1
chr1	34270000	34270050	E051	1
chr1	34271579	34271915	E004	1
chr1	34279699	34279749	E007	1
chr1	34279865	34280113	E091,E125,E128	3
chr1	34280685	34281023	E017,E056,E057,E091,E120,E125,E126,E128	8
chr1	34282973	34283256	E091	1
chr1	34283543	34283996	E004,E091,E098,E109,E120,E121,E127	7
chr1	34284663	34284713	E121	1
chr1	34284942	34284982	E034	1
chr1	34285766	34285919	E109	1
chr1	34291981	34292105	E126	1
chr1	34292571	34292625	E033	1
chr1	34295401	34295451	E082	1
chr1	34297116	34297171	E081,E082	2
chr1	34301923	34301973	E022	1
chr1	34302582	34302886	E125,E128	2
chr1	34303330	34303631	E081,E082	2
chr1	34306760	34306864	E109	1
chr1	34307157	34307449	E088,E091,E094,E125	4
chr1	34308034	34308165	E004,E126	2
chr1	34309818	34309868	E007	1
chr1	34310247	34310297	E082	1
chr1	34310444	34310634	E082	1
chr1	34311192	34311261	E081	1
chr1	34311691	34311784	E081,E082,E084	3
chr1	34313345	34313476	E004	1
chr1	34313801	34314140	E003,E004,E021,E022	4
chr1	34314259	34314313	E128	1
chr1	34314347	34315089	E004,E125,E128	3
chr1	34315114	34315304	E081	1
chr1	34315634	34315746	E082	1
chr1	34316240	34316312	E082	1
chr1	34316350	34316464	E082	1
chr1	34316519	34316603	E003	1
chr1	34318414	34318644	E056,E120,E126	3
chr1	34318793	34318850	E126	1
chr1	34318900	34318964	E081,E086	2
chr1	34319019	34319515	E007,E081,E082,E088	4
chr1	34319802	34320002	E003,E004,E021	3
chr1	34324984	34325254	E004	1
chr1	34325623	34325667	E097	1
chr1	34326371	34326537	E056,E088,E128	3
chr1	34326835	34326887	E088	1
chr1	34327233	34327293	E080	1
chr1	34327632	34327951	E004	1
chr1	34328002	34328267	E004,E056,E126,E128	4
chr1	34329604	34329654	E021	1
chr1	34330360	34330456	E008	1
chr1	34330740	34330830	E088	1
chr1	34331865	34332255	E021,E022,E081,E082,E086,E088,E089,E090,E092,E125,E126,E128	12
chr1	34332950	34333000	E022	1
chr1	34333602	34333728	E022	1
chr1	34335729	34335789	E029	1
chr1	34336467	34336570	E081,E082	2
chr1	34337099	34337143	E080	1
chr1	34338005	34338254	E007	1
chr1	34338304	34338616	E007,E081,E082,E125,E126,E127,E128	7
chr1	34340239	34340646	E081,E082,E089,E090,E120,E121,E125,E128	8
chr1	34341617	34341701	E081,E126	2
chr1	34342086	34342140	E128	1
chr1	34342279	34342358	E125	1
chr1	34342417	34342521	E128	1
chr1	34342592	34343240	E017,E055,E056,E081,E098,E100,E120,E125,E126,E127,E128	11
chr1	34343479	34343562	E022	1
chr1	34343796	34343908	E021,E082,E128	3
chr1	34344566	34344644	E125,E128	2
chr1	34346033	34346305	E081,E082,E126,E128	4
chr1	34350950	34351055	E080	1
chr1	34351996	34352501	E004,E007,E008,E022,E080,E081,E082,E088,E089,E126	10
chr1	34358684	34359561	E017,E022,E034,E055,E056,E081,E082,E083,E084,E089,E090,E098,E100,E120,E121,E125,E126,E128	18
chr1	34360999	34361053	E081	1
chr1	34361808	34361894	E082	1
chr1	34362921	34363241	E092,E100,E126,E128	4
chr1	34363686	34363926	E004	1
chr1	34364053	34364401	E004,E081,E082	3
chr1	34364566	34364731	E050	1
chr1	34365008	34365124	E080	1
chr1	34365430	34365486	E080	1
chr1	34366794	34367068	E081,E082	2
chr1	34367246	34367361	E094	1
chr1	34367652	34367706	E127	1
chr1	34367893	34369267	E004,E050,E055,E056,E081,E082,E086,E094,E098,E100,E116,E120,E121,E123,E125,E126,E127,E128	18
chr1	34370923	34371201	E100,E126	2
chr1	34371831	34372051	E081	1
chr1	34372595	34372664	E081	1
chr1	34373839	34373889	E007	1
chr1	34373974	34374177	E082,E100	2
chr1	34374204	34374258	E081	1
chr1	34374324	34374722	E081,E082	2
chr1	34374777	34374826	E034	1
chr1	34375617	34375695	E080	1
chr1	34376141	34376233	E021	1
chr1	34378713	34378767	E022,E126	2
chr1	34381439	34381493	E100	1
chr1	34384067	34384344	E017,E055,E056,E123,E125,E126,E128	7
chr1	34385044	34385114	E056	1
chr1	34388840	34388944	E100,E126	2
chr1	34391239	34391482	E059,E125,E128	3
chr1	34393294	34393657	E005,E125	2
chr1	34393889	34394200	E017,E080,E125,E126,E128	5
chr1	34395644	34395798	E126	1
chr1	34396173	34396420	E080,E089,E126	3
chr1	34396494	34396632	E080	1
chr1	34398924	34399077	E080	1
chr1	34399773	34399826	E097	1
chr1	34404001	34404087	E126	1
chr1	34404740	34404832	E126	1
chr1	34404847	34404897	E089	1
chr1	34404899	34404953	E126	1
chr1	34406191	34406325	E080	1
chr1	34406368	34406522	E080	1
chr1	34407181	34407231	E007	1
chr1	34407800	34407895	E080	1
chr1	34409321	34409433	E059	1
chr1	34409528	34410008	E006,E017,E055,E056,E059,E080,E094,E120,E121,E125,E128	11
chr1	34410567	34410633	E128	1
chr1	34413588	34413687	E128	1
chr1	34414489	34414540	E097	1
chr1	34414798	34414852	E128	1
chr1	34415322	34415372	E083	1
chr1	34418010	34418060	E032	1
chr1	34420847	34420901	E081	1
chr1	34422012	34422119	E081	1
chr1	34422847	34422901	E128	1
chr1	34423493	34423773	E080,E081,E082	3
chr1	34424620	34424715	E004	1
chr1	34424776	34424903	E004	1
chr1	34425896	34425958	E004	1
chr1	34428187	34428237	E022	1
chr1	34430823	34430978	E120,E126	2
chr1	34431008	34431094	E091	1
chr1	34431967	34432743	E017,E021,E022,E098,E100,E117,E120,E121,E125,E126,E128	11
chr1	34433150	34433218	E022	1
chr1	34435835	34436175	E003,E004,E007,E008,E021,E022	6
chr1	34436872	34436950	E055	1
chr1	34436954	34437302	E007,E022,E055,E056,E091,E092,E098,E100,E120,E121,E125,E126,E128	13
chr1	34437670	34437753	E007	1
chr1	34438328	34438531	E055,E056,E089,E125,E126,E128	6
chr1	34438564	34438935	E055,E056,E081,E082,E083,E089,E090,E100,E126	9
chr1	34439191	34439263	E083	1
chr1	34439757	34440099	E081,E082,E083,E126	4
chr1	34440187	34440241	E081	1
chr1	34446748	34446891	E089,E090	2
chr1	34447260	34447343	E007	1
chr1	34449979	34450033	E081	1
chr1	34450595	34451212	E007,E081,E082,E100,E120,E121,E125,E126,E128	9
chr1	34451220	34451631	E007,E046,E055,E056,E080,E081,E082,E094,E100,E120,E121,E125,E126,E128	14
chr1	34452056	34452382	E004,E017,E055,E056,E081,E082,E091,E094,E098,E100,E120,E121,E125,E126,E128	15
chr1	34460873	34461011	E090,E100	2
chr1	34461986	34462151	E081,E082	2
chr1	34462781	34463165	E081,E082,E090,E125,E126,E128	6
chr1	34463372	34463518	E125,E126,E128	3
chr1	34465931	34466056	E022,E125,E128	3
chr1	34468520	34468659	E003,E093	2
chr1	34469969	34470043	E081,E082	2
chr1	34471102	34471177	E126	1
chr1	34473204	34473305	E081,E082	2
chr1	34473453	34473763	E081,E082	2
chr1	34475180	34475256	E086	1
chr1	34475353	34475412	E086	1
chr1	34475465	34475546	E086,E125	2
chr1	34478275	34478515	E081	1
chr1	34478567	34478637	E081	1
chr1	34478651	34479000	E081,E082	2
chr1	34479517	34479567	E007	1
chr1	34479652	34480275	E003,E004,E007,E008,E021,E022,E080,E082,E083,E086,E089,E090,E091,E093,E114,E126	16
chr1	34483161	34483242	E091	1
chr1	34483559	34483609	E109	1
chr1	34485342	34486022	E003,E004,E007,E008,E021,E022,E091,E094,E098	9
chr1	34486165	34486215	E091	1
chr1	34489973	34490030	E081	1
chr1	34491394	34491448	E081	1
chr1	34494186	34494767	E091,E093	2
chr1	34494833	34495668	E005,E091,E093	3
chr1	34496073	34496148	E093	1
chr1	34497956	34498141	E080	1
chr1	34498227	34498276	E080	1
chr1	34498530	34498637	E081	1
chr1	34499813	34499863	E022	1
chr1	34500946	34501009	E098	1
chr1	34501869	34502010	E126	1
chr1	34502765	34503186	E003,E004,E008,E021,E022	5
chr1	34503230	34503423	E004,E021	2
chr1	34503595	34503740	E004,E021,E022	3
chr1	34504173	34504232	E082	1
chr1	34504620	34504868	E004,E007,E022,E091	4
chr1	34508072	34508400	E080,E091	2
chr1	34509605	34509655	E093	1
chr1	34510024	34510341	E004,E059,E080,E083	4
chr1	34510476	34510645	E080	1
chr1	34516352	34516594	E091	1
chr1	34516629	34517048	E059,E116,E120,E121	4
chr1	34517130	34517324	E059	1
chr1	34517679	34517756	E081	1
chr1	34518289	34518383	E081,E082	2
chr1	34522781	34522842	E004	1
chr1	34522976	34523674	E003,E004,E007,E021,E022,E080,E081,E082,E083,E086,E090,E126	12
chr1	34523741	34523836	E083	1
chr1	34525463	34526780	E081,E082,E089,E090,E091,E098,E100,E126,E128	9
chr1	34526852	34527020	E100,E126	2
chr1	34527772	34527988	E083,E089	2
chr1	34530031	34530072	E086	1
chr1	34532620	34533250	E055,E056,E125,E126,E127,E128	6
chr1	34533492	34533585	E022	1
chr1	34535755	34536444	E004,E005,E007,E091	4
chr1	34536567	34536669	E081	1
chr1	34536719	34536787	E081	1
chr1	34538775	34539246	E089,E090,E094,E098	4
chr1	34539673	34539723	E091	1
chr1	34540994	34541216	E081,E082	2
chr1	34541231	34541578	E080,E089,E090,E126	4
chr1	34541597	34541687	E090,E128	2
chr1	34542062	34542191	E090,E126	2
chr1	34542402	34542481	E089	1
chr1	34548718	34548835	E125,E128	2
chr1	34549470	34549528	E126	1
chr1	34549656	34549699	E034	1
chr1	34549795	34549849	E033	1
chr1	34551689	34551788	E017	1
chr1	34553622	34553877	E004,E007,E081	3
chr1	34553913	34553963	E007	1
chr1	34555263	34555766	E081,E082	2
chr1	34555812	34555887	E081	1
chr1	34557953	34558095	E008,E022,E086	3
chr1	34559048	34559098	E021	1
chr1	34559423	34559473	E021	1
chr1	34565404	34565492	E082	1
chr1	34565656	34565816	E081,E082	2
chr1	34566594	34566721	E125,E126	2
chr1	34566852	34567154	E017,E055,E056,E057,E120,E125,E126,E128	8
chr1	34571687	34571863	E004	1
chr1	34574091	34574147	E007,E091	2
chr1	34574628	34574686	E126	1
chr1	34577474	34577534	E003	1
chr1	34577792	34577851	E022	1
chr1	34578584	34578634	E091	1
chr1	34578713	34578797	E126	1
chr1	34578951	34579829	E003,E004,E005,E007,E008,E021,E022,E055,E056,E080,E086,E089,E091,E093,E094,E098,E114,E126,E127	19
chr1	34580924	34581117	E004,E128	2
chr1	34590142	34590217	E005	1
chr1	34594199	34594443	E126	1
chr1	34595324	34595388	E022,E080	2
chr1	34597044	34597247	E003,E127	2
chr1	34597661	34597718	E126,E128	2
chr1	34599258	34599400	E126	1
chr1	34599567	34599919	E056,E125,E126,E128	4
chr1	34603843	34603897	E046	1
chr1	34605795	34605875	E116	1
chr1	34606049	34606281	E003,E008,E021,E022,E080	5
chr1	34609742	34609805	E098	1
chr1	34610330	34610418	E081,E082	2
chr1	34610447	34610772	E081,E082,E098	3
chr1	34610980	34611187	E081	1
chr1	34612940	34613208	E003,E004,E021,E022	4
chr1	34614989	34615519	E003,E004,E007,E008,E021,E022	6
chr1	34615530	34615631	E007	1
chr1	34616989	34617120	E003,E007	2
chr1	34618493	34618608	E081	1
chr1	34618892	34619226	E081,E082	2
chr1	34621532	34621810	E004,E126,E128	3
chr1	34622490	34622630	E003,E004,E021,E022	4
chr1	34627285	34627335	E007	1
chr1	34627810	34627954	E003,E022	2
chr1	34627962	34628066	E008	1
chr1	34628085	34628202	E004,E022	2
chr1	34628506	34630441	E003,E004,E005,E007,E008,E017,E021,E022,E028,E050,E051,E055,E056,E057,E059,E080,E081,E082,E083,E086,E088,E089,E090,E091,E092,E093,E094,E098,E100,E109,E114,E116,E118,E120,E121,E123,E125,E126,E127,E128	40
chr1	34630458	34633416	E003,E004,E007,E008,E017,E021,E022,E050,E051,E055,E056,E080,E081,E082,E086,E088,E089,E090,E092,E093,E098,E100,E121,E125,E126,E127,E128	27
chr1	34634337	34634414	E100	1
chr1	34635541	34635646	E004,E022	2
chr1	34638771	34638957	E081,E082	2
chr1	34640504	34640997	E081,E082	2
chr1	34642541	34642661	E022,E082	2
chr1	34642744	34642819	E003	1
chr1	34642847	34643215	E003,E004,E007,E021,E022,E082,E086,E089,E126	9
chr1	34643617	34643667	E007	1
chr1	34643895	34643970	E021	1
chr1	34644093	34644356	E081,E082	2
chr1	34644786	34644895	E003,E022,E081	3
chr1	34648992	34649051	E021	1
chr1	34653323	34653433	E050,E051,E080,E081,E083,E086,E097,E118	8
chr1	34653469	34653519	E021	1
chr1	34653520	34653738	E003,E008,E021	3
chr1	34654012	34654634	E003,E004,E007,E008,E021,E022,E056,E128	8
chr1	34654673	34654727	E007	1
chr1	34654802	34654866	E046	1
chr1	34658009	34658059	E021	1
chr1	34658290	34658569	E004,E021,E022	3
chr1	34659537	34659591	E100	1
chr1	34663556	34663606	E022	1
chr1	34665481	34665906	E028,E055,E056,E057,E080,E100,E117,E119,E125,E126,E127,E128	12
chr1	34667694	34667748	E100	1
chr1	34678340	34678525	E123	1
chr1	34690298	34690364	E022	1
chr1	34696538	34696588	E017	1
chr1	34701191	34701278	E126	1
chr1	34701377	34701440	E021,E022	2
chr1	34702861	34703138	E081,E082	2
chr1	34711951	34712009	E081	1
chr1	34712046	34712216	E081	1
chr1	34715993	34716461	E004,E008,E021	3
chr1	34723074	34723128	E081	1
chr1	34723640	34723692	E017	1
chr1	34723859	34723925	E022,E120	2
chr1	34729108	34729329	E126	1
chr1	34731104	34731165	E127	1
chr1	34731420	34731650	E081,E082	2
chr1	34731676	34732279	E003,E004,E007,E008,E022,E057,E081,E082,E086,E127	10
chr1	34732320	34732370	E082	1
chr1	34732589	34732884	E081,E082	2
chr1	34733055	34733202	E125	1
chr1	34733564	34734571	E004,E055,E056,E057,E081,E082,E125,E126,E127,E128	10
chr1	34735900	34736017	E007,E125,E126	3
chr1	34737849	34738017	E007,E081,E082	3
chr1	34740912	34740967	E114	1
chr1	34742230	34742541	E050,E051	2
chr1	34743786	34744202	E081,E082	2
chr1	34744373	34744427	E081	1
chr1	34752167	34752516	E007,E022,E081,E082	4
chr1	34756418	34756488	E050	1
chr1	34758202	34758365	E003,E004,E007,E008,E021,E022,E114	7
chr1	34760424	34760484	E005	1
chr1	34764451	34764529	E090	1
chr1	34772286	34772403	E080	1
chr1	34775910	34775960	E022	1
chr1	34780269	34780372	E007	1
chr1	34781725	34781825	E008	1
chr1	34782948	34782998	E093	1
chr1	34784938	34785066	E098,E125	2
chr1	34785167	34785439	E081,E082	2
chr1	34785770	34786080	E004,E056,E081,E082,E125,E126,E127,E128	8
chr1	34790552	34790702	E004	1
chr1	34790716	34790964	E004,E081,E089	3
chr1	34792343	34792444	E081	1
chr1	34792527	34792655	E081	1
chr1	34794065	34794167	E022,E086	2
chr1	34794191	34794270	E086	1
chr1	34794491	34794559	E021	1
chr1	34796765	34797388	E081,E082,E116	3
chr1	34798624	34799001	E080,E092,E116	3
chr1	34799093	34799286	E081,E082	2
chr1	34802224	34802302	E007	1
chr1	34802549	34802603	E127	1
chr1	34804397	34804876	E081,E082	2
chr1	34805043	34805093	E082	1
chr1	34807183	34807472	E080,E081,E082	3
chr1	34807517	34807842	E081	1
chr1	34808093	34808182	E003,E021,E022	3
chr1	34820121	34820220	E003,E004,E022	3
chr1	34821738	34821788	E007	1
chr1	34822601	34822652	E080	1
chr1	34822991	34823055	E114	1
chr1	34826134	34826636	E057,E080,E114,E116	4
chr1	34827441	34828211	E116	1
chr1	34829056	34829914	E081,E082	2
chr1	34832028	34832168	E081	1
chr1	34832371	34832486	E116	1
chr1	34832588	34832768	E116	1
chr1	34832973	34833133	E093,E116	2
chr1	34836723	34836773	E051	1
chr1	34836806	34836955	E116	1
chr1	34837567	34837689	E021,E022,E081	3
chr1	34838110	34838160	E021	1
chr1	34839354	34839681	E081,E082	2
chr1	34839716	34839819	E080,E081,E082	3
chr1	34839825	34839930	E082	1
chr1	34839985	34840177	E082	1
chr1	34841599	34841803	E081,E082	2
chr1	34842205	34842843	E081,E082	2
chr1	34844586	34845850	E004,E080,E081,E082,E090,E123,E125,E126,E127,E128	10
chr1	34846120	34846216	E082	1
chr1	34846428	34846695	E081,E082	2
chr1	34861157	34861306	E081,E082	2
chr1	34861496	34861594	E008	1
chr1	34861631	34861935	E003,E008,E021,E022	4
chr1	34863862	34864239	E081,E082	2
chr1	34864421	34864504	E021	1
chr1	34864589	34864746	E003,E004,E007,E008,E021,E022	6
chr1	34866122	34866627	E092,E094,E109	3
chr1	34868287	34868399	E109	1
chr1	34870509	34870563	E126	1
chr1	34871971	34872327	E084,E088,E092,E094,E098,E109	6
chr1	34872360	34872435	E109	1
chr1	34872535	34872665	E081,E088	2
chr1	34872708	34873130	E057,E082,E086,E088,E092,E094,E098,E109,E114,E125,E126,E127	12
chr1	34873705	34874110	E004,E098,E100,E114,E126	5
chr1	34878314	34878446	E109	1
chr1	34880248	34880976	E092,E094,E109	3
chr1	34883349	34883426	E022	1
chr1	34885313	34885790	E003,E004,E008,E021,E022,E080,E081,E082,E083,E086,E088,E092,E094,E100,E109,E126	16
chr1	34888157	34888217	E004	1
chr1	34890719	34890937	E081,E082,E088	3
chr1	34891495	34891616	E126	1
chr1	34891631	34891691	E004	1
chr1	34892268	34892374	E094,E109,E127	3
chr1	34893471	34893521	E021	1
chr1	34894040	34894395	E081,E082,E126	3
chr1	34895120	34895170	E007	1
chr1	34900488	34900538	E084	1
chr1	34907179	34907317	E088	1
chr1	34907415	34907620	E080,E086,E125	3
chr1	34910276	34910485	E034,E086,E092	3
chr1	34915449	34915696	E081,E082	2
chr1	34923574	34923668	E086	1
chr1	34925906	34926247	E003,E004,E007,E008,E021,E022,E034,E050,E051,E080,E081,E082,E083,E086,E088,E089,E091,E092,E093,E098,E109,E114,E116,E117,E124,E127	26
chr1	34927807	34927851	E080	1
chr1	34933611	34933702	E116	1
chr1	34936140	34936248	E086	1
chr1	34943333	34943646	E003,E004,E008,E021,E022,E114	6
chr1	34944179	34944350	E007,E022	2
chr1	34944374	34944596	E004,E022,E059,E081	4
chr1	34945290	34945363	E081	1
chr1	34945462	34945664	E003,E004,E007,E008,E021,E022,E080,E081,E082	9
chr1	34948168	34948897	E081,E082	2
chr1	34960870	34960920	E082	1
chr1	34961691	34961753	E082	1
chr1	34966106	34966362	E003,E004,E007,E008,E021,E022,E051,E059,E080,E086,E088,E089,E090,E091,E092,E093,E121	17
chr1	34983986	34984285	E081,E082	2
chr1	34985203	34985253	E032	1
chr1	34985669	34986004	E081,E082	2
chr1	34989160	34989303	E090	1
chr1	34994839	34994965	E116	1
chr1	34995055	34995135	E116	1
chr1	34995346	34996525	E003,E086,E116,E125,E128	5
chr1	34996785	34996888	E116	1
chr1	34997625	34998126	E116	1
chr1	34999643	34999893	E081,E082	2
chr1	34999935	35000028	E081	1
chr1	35000321	35000442	E004	1
chr1	35001421	35001478	E022	1
chr1	35004038	35004383	E081,E116	2
chr1	35012675	35013126	E003,E004,E005,E007,E008,E021,E022,E028,E051,E080,E091,E117,E126	13
chr1	35013519	35013732	E081,E082	2
chr1	35014880	35015099	E003,E004,E007,E008,E021,E022,E051,E080,E109,E118	10
chr1	35019043	35019119	E081,E082	2
chr1	35031295	35031360	E082	1
chr1	35031423	35031495	E051,E082	2
chr1	35037680	35037740	E022	1
chr1	35044706	35044823	E056,E057	2
chr1	35044883	35044984	E004	1
chr1	35048114	35048233	E118	1
chr1	35049839	35049970	E021,E080	2
chr1	35050042	35050092	E084	1
chr1	35051428	35051553	E080	1
chr1	35052171	35052375	E084,E085	2
chr1	35052474	35052527	E084	1
chr1	35053413	35053506	E004	1
chr1	35054503	35054557	E033	1
chr1	35055338	35055419	E021	1
chr1	35055662	35056334	E003,E004,E005,E007,E008,E021,E022,E028,E057,E080,E081,E082,E086,E088,E098,E109,E116,E127	18
chr1	35057444	35057599	E004,E022,E116	3
chr1	35057760	35057953	E021,E116	2
chr1	35057984	35058072	E003,E126	2
chr1	35058976	35059050	E004,E022	2
chr1	35059092	35059178	E022	1
chr1	35063437	35063828	E003,E004,E005,E007,E008,E021,E022,E028,E033,E034,E046,E050,E051,E055,E056,E057,E059,E080,E081,E082,E083,E084,E085,E086,E088,E089,E090,E091,E092,E093,E094,E098,E109,E114,E116,E117,E118,E119,E120,E121,E123,E124,E125,E126,E127,E128	46
chr1	35064447	35064528	E081	1
chr1	35064738	35064813	E003	1
chr1	35066346	35066400	E022	1
chr1	35069315	35069400	E082	1
chr1	35069595	35069722	E081,E082	2
chr1	35071144	35071338	E081	1
chr1	35076618	35076720	E008	1
chr1	35077195	35077374	E050,E051	2
chr1	35077976	35078161	E004,E021,E022,E081,E086	5
chr1	35079368	35079422	E100	1
chr1	35082531	35082591	E029	1
chr1	35082996	35083728	E084,E085,E091	3
chr1	35084746	35085225	E084,E085	2
chr1	35085467	35085537	E084	1
chr1	35088832	35088912	E119	1
chr1	35091140	35091531	E050,E051,E124	3
chr1	35093231	35093291	E051,E080	2
chr1	35093573	35093712	E051	1
chr1	35094538	35094588	E051	1
chr1	35096663	35096713	E021	1
chr1	35096911	35097032	E003,E083	2
chr1	35097128	35097639	E082,E083	2
chr1	35099388	35099428	E086	1
chr1	35099766	35099830	E124	1
chr1	35103785	35103943	E004,E084	2
chr1	35104107	35104431	E004	1
chr1	35104961	35105052	E005	1
chr1	35105298	35106029	E005,E007	2
chr1	35106460	35106694	E005,E007,E057,E127	4
chr1	35106749	35106889	E003,E004,E005,E057,E084	5
chr1	35108409	35108681	E003,E004,E008,E021,E022,E051	6
chr1	35111078	35111144	E082	1
chr1	35111692	35111806	E083,E109,E114	3
chr1	35114154	35114383	E081,E082	2
chr1	35115636	35115680	E080	1
chr1	35116567	35116627	E003	1
chr1	35119732	35119882	E004,E021,E022	3
chr1	35119984	35120157	E003,E004,E022	3
chr1	35121688	35121768	E021	1
chr1	35122419	35122600	E008,E021,E022	3
chr1	35124915	35124965	E021	1
chr1	35125954	35126085	E005,E083	2
chr1	35127193	35127300	E080	1
chr1	35127319	35127369	E021	1
chr1	35127478	35127580	E083	1
chr1	35128539	35129134	E080,E083,E084,E085,E123	5
chr1	35131961	35132025	E080	1
chr1	35135598	35135681	E082	1
chr1	35140802	35140910	E051	1
chr1	35144507	35144620	E081	1
chr1	35145764	35145814	E021	1
chr1	35147051	35147404	E003,E004,E005,E007,E008,E017,E021,E022,E028,E032,E033,E034,E050,E051,E055,E056,E057,E059,E080,E081,E082,E083,E084,E085,E086,E088,E089,E090,E091,E092,E093,E094,E109,E114,E116,E117,E119,E120,E121,E122,E123,E124,E126,E127,E128	45
chr1	35148087	35148278	E084	1
chr1	35148337	35148699	E005,E084,E085,E121	4
chr1	35149286	35149706	E021,E084,E089,E121	4
chr1	35149803	35150310	E003,E004,E021,E022,E050,E051,E081,E082,E084,E085,E093	11
chr1	35150816	35151250	E008,E021,E022,E050,E080,E084,E085,E109,E118	9
chr1	35152287	35152349	E088	1
chr1	35153895	35154352	E080,E084,E085,E088,E118,E121	6
chr1	35155932	35156168	E028,E084	2
chr1	35158291	35158348	E080	1
chr1	35161321	35161505	E080,E086	2
chr1	35161537	35161589	E082	1
chr1	35161881	35162096	E003,E004,E005,E022,E028,E056,E057,E059,E080,E091,E114,E117,E119,E126,E127	15
chr1	35162696	35162853	E028,E081,E082	3
chr1	35163497	35163751	E050,E051,E080,E088,E092	5
chr1	35165183	35165279	E086,E088,E092	3
chr1	35167104	35167183	E086,E097	2
chr1	35167230	35167654	E084,E086,E092	3
chr1	35169911	35169962	E080	1
chr1	35170838	35170882	E080	1
chr1	35175285	35175390	E003,E007,E021,E080,E086,E088,E089,E090,E092	9
chr1	35176539	35176620	E086	1
chr1	35176698	35176745	E086	1
chr1	35177262	35177418	E003,E008,E021,E022,E080,E081,E082,E089,E090,E092,E114	11
chr1	35177524	35178248	E081,E082,E089,E090,E092,E097	6
chr1	35178682	35178732	E089	1
chr1	35178848	35178899	E090	1
chr1	35178928	35179510	E033,E081,E082,E089,E090,E092	6
chr1	35179641	35179691	E089	1
chr1	35180100	35180293	E081,E089,E090,E092	4
chr1	35187261	35187927	E081,E082,E093	3
chr1	35193633	35193693	E005	1
chr1	35195696	35195746	E021	1
chr1	35196257	35196393	E081,E082	2
chr1	35202397	35202567	E081,E082	2
chr1	35205105	35205523	E003,E004,E059	3
chr1	35206092	35206378	E003,E004,E005,E007,E008,E021,E022,E080,E081,E082,E086,E088,E092,E128	14
chr1	35206734	35206784	E084	1
chr1	35207083	35207146	E081	1
chr1	35207150	35207217	E032	1
chr1	35208044	35208699	E003,E004,E006,E007,E008,E021,E022,E028,E029,E032,E033,E034,E046,E050,E051,E055,E056,E059,E080,E081,E082,E083,E084,E085,E086,E088,E089,E090,E091,E092,E093,E094,E097,E098,E100,E109,E114,E116,E117,E118,E119,E120,E121,E122,E123,E124,E125,E126,E127,E128	50
chr1	35209342	35209440	E125,E128	2
chr1	35209478	35209562	E022	1
chr1	35210975	35211025	E050	1
chr1	35212484	35212709	E084,E085	2
chr1	35213152	35213206	E081	1
chr1	35215377	35216156	E003,E004,E007,E008,E021,E022,E056,E081,E082	9
chr1	35216238	35216288	E121	1
chr1	35216335	35216480	E080,E114,E120	3
chr1	35217146	35217457	E004,E007	2
chr1	35217506	35217575	E004	1
chr1	35218709	35219235	E008,E017,E021,E022,E028,E057,E081,E082,E117,E119,E127	11
chr1	35220233	35221690	E003,E008,E028,E057,E086,E091,E117,E119,E127	9
chr1	35221907	35221963	E127	1
chr1	35222687	35222769	E127	1
chr1	35223532	35223795	E127	1
chr1	35224382	35224676	E084,E085,E086,E127	4
chr1	35224677	35224736	E084	1
chr1	35224749	35224916	E091,E127	2
chr1	35225092	35225858	E003,E004,E007,E008,E021,E022,E032,E057,E091,E109,E127	11
chr1	35226100	35226156	E127	1
chr1	35226443	35226512	E127	1
chr1	35228146	35229656	E003,E004,E005,E008,E021,E022,E028,E056,E057,E080,E084,E091,E094,E114,E117,E119,E121,E125,E127,E128	20
chr1	35231550	35231732	E127	1
chr1	35234514	35234791	E028,E057,E119,E127	4
chr1	35236563	35236910	E028,E057,E119,E127	4
chr1	35237216	35237260	E080	1
chr1	35237304	35237406	E028	1
chr1	35237935	35238019	E127	1
chr1	35239788	35239873	E004	1
chr1	35241798	35241873	E091	1
chr1	35242583	35242823	E050,E051	2
chr1	35243708	35243799	E056	1
chr1	35245016	35246017	E005,E028,E057,E119,E127	5
chr1	35246135	35248570	E003,E004,E007,E008,E021,E022,E028,E055,E056,E057,E084,E086,E088,E091,E092,E094,E109,E117,E119,E127	20
chr1	35248866	35249707	E028,E055,E056,E057,E084,E092,E094,E100,E109,E117,E119,E120,E121,E125,E126,E127,E128	17
chr1	35249829	35250038	E116,E126,E127	3
chr1	35250174	35250330	E127	1
chr1	35250368	35250880	E119,E127	2
chr1	35250925	35251793	E118,E127	2
chr1	35251838	35251892	E127	1
chr1	35251967	35252524	E003,E004,E005,E006,E007,E008,E017,E021,E022,E028,E029,E032,E033,E034,E046,E050,E051,E055,E056,E057,E059,E080,E081,E082,E083,E084,E085,E086,E088,E089,E090,E091,E092,E093,E094,E098,E100,E109,E114,E116,E117,E119,E120,E121,E122,E123,E124,E125,E126,E127,E128	51
chr1	35253341	35253478	E127	1
chr1	35253583	35254148	E003,E004,E005,E008,E017,E021,E022,E050,E051,E055,E056,E080,E093,E100,E114,E116,E117,E120,E121,E122,E123,E126,E127	23
chr1	35254831	35254891	E029	1
chr1	35256557	35256916	E080,E083,E088,E089,E091,E100,E121,E126	8
chr1	35258101	35258170	E092	1
chr1	35258271	35258335	E092	1
chr1	35258415	35258694	E003,E021,E083,E086,E089	5
chr1	35258719	35258821	E021	1
chr1	35258857	35258920	E022	1
chr1	35259369	35259442	E021	1
chr1	35259687	35259980	E057,E100,E116,E127	4
chr1	35262424	35262657	E008,E021,E022	3
chr1	35262692	35263011	E003,E008,E022,E100,E116	5
chr1	35263525	35263618	E080	1
chr1	35264358	35264967	E080,E097,E098	3
chr1	35265331	35265427	E097	1
chr1	35265898	35266157	E028,E055,E056,E116,E120,E121,E125,E126,E128	9
chr1	35270543	35270981	E080,E120,E121	3
chr1	35271851	35271908	E121	1
chr1	35271929	35272343	E017,E028,E055,E056,E057,E119,E120,E121,E125,E126,E127,E128	12
chr1	35272401	35272524	E121	1
chr1	35274090	35274370	E007,E120,E121,E125,E128	5
chr1	35283455	35283572	E081,E082,E126	3
chr1	35287457	35287507	E022	1
chr1	35290650	35291796	E005,E050,E080,E083,E084,E086,E088,E092,E094,E097,E098,E118,E121,E122	14
chr1	35291861	35291958	E122	1
chr1	35293719	35293897	E050,E123	2
chr1	35294130	35294199	E050	1
chr1	35294882	35295186	E050,E120,E121,E123,E125,E126,E128	7
chr1	35297328	35297664	E089,E122	2
chr1	35299373	35299448	E051	1
chr1	35299501	35299608	E050	1
chr1	35300146	35300275	E004	1
chr1	35300916	35301012	E122	1
chr1	35301082	35301719	E080,E083,E086,E088,E089,E090,E100,E121,E122	9
chr1	35302075	35302135	E090,E100	2
chr1	35302513	35302578	E017	1
chr1	35302650	35302704	E033	1
chr1	35306190	35306240	E007	1
chr1	35308212	35310374	E003,E004,E005,E007,E008,E021,E022,E028,E050,E056,E080,E083,E088,E090,E091,E092,E094,E118,E121,E122,E123,E126	22
chr1	35310694	35311670	E003,E004,E008,E021,E022,E050,E051,E083,E092,E123	10
chr1	35312001	35312168	E080,E123	2
chr1	35312421	35313106	E080,E098,E118,E123	4
chr1	35313509	35313586	E090	1
chr1	35313618	35313695	E122	1
chr1	35314125	35314245	E021,E022	2
chr1	35314289	35314399	E008,E080	2
chr1	35315646	35315733	E003	1
chr1	35316592	35316698	E122	1
chr1	35316949	35317579	E028,E034,E057,E080,E088,E089,E091,E092,E094,E100,E121,E122,E127	13
chr1	35317951	35318009	E034	1
chr1	35318208	35318970	E003,E004,E005,E006,E007,E008,E017,E021,E022,E028,E029,E032,E033,E034,E046,E050,E051,E055,E056,E057,E059,E080,E081,E082,E083,E084,E085,E086,E088,E089,E090,E091,E092,E093,E094,E097,E098,E100,E109,E114,E116,E117,E118,E119,E120,E121,E122,E123,E124,E125,E126,E127,E128	53
chr1	35319232	35319298	E034	1
chr1	35320972	35321203	E121	1
chr1	35322047	35322127	E034	1
chr1	35324167	35324365	E007,E029,E033,E034,E091,E093,E122,E126	8
chr1	35324420	35326185	E003,E004,E005,E006,E007,E008,E017,E021,E022,E028,E029,E032,E033,E034,E046,E050,E051,E055,E056,E057,E059,E080,E081,E082,E083,E084,E085,E086,E088,E089,E090,E091,E092,E093,E094,E097,E098,E100,E109,E114,E116,E117,E118,E119,E120,E121,E122,E123,E124,E125,E126,E127,E128	53
chr1	35326674	35327029	E050,E123	2
chr1	35327600	35327707	E123	1
chr1	35327810	35327894	E114	1
chr1	35329052	35329134	E034	1
chr1	35329149	35329486	E032,E034,E046,E051,E093,E109	6
chr1	35329787	35329893	E123	1
chr1	35330371	35330660	E032,E046,E050,E051,E116	5
chr1	35331080	35331294	E032,E092,E097	3
chr1	35331295	35331345	E055	1
chr1	35331353	35332559	E003,E004,E005,E006,E007,E008,E017,E021,E022,E028,E029,E032,E033,E034,E046,E050,E051,E055,E056,E057,E059,E080,E081,E082,E083,E084,E085,E086,E088,E089,E090,E091,E092,E093,E094,E097,E098,E100,E109,E114,E116,E117,E118,E119,E120,E121,E122,E123,E124,E125,E126,E127,E128	53
chr1	35332592	35332924	E032,E033,E034,E046	4
chr1	35332997	35333359	E029,E032,E033,E034,E050,E051,E091,E124	8
chr1	35333406	35333514	E124	1
chr1	35333559	35333609	E051	1
chr1	35333968	35334018	E050	1
chr1	35335462	35335512	E093	1
chr1	35335521	35335613	E090	1
chr1	35335971	35336366	E081,E082,E093	3
chr1	35336437	35336524	E082,E093	2
chr1	35336723	35336971	E093,E123	2
chr1	35337021	35337630	E034,E056,E083,E088,E090,E093,E121,E123	8
chr1	35337682	35337780	E093	1
chr1	35337828	35337908	E093	1
chr1	35337955	35338020	E093	1
chr1	35339213	35339320	E086	1
chr1	35339988	35340114	E083,E088,E089,E090,E121	5
chr1	35340153	35340283	E004	1
chr1	35340311	35340418	E089	1
chr1	35340584	35340638	E033	1
chr1	35344923	35345116	E003,E004,E008,E021,E022,E082,E123	7
chr1	35350352	35350405	E032	1
chr1	35350471	35351202	E003,E004,E007,E008,E021,E022,E051,E092,E093,E118	10
chr1	35351217	35351984	E003,E004,E006,E007,E008,E021,E022,E032,E034,E050,E051,E055,E056,E080,E081,E082,E086,E088,E089,E090,E091,E092,E093,E097,E109,E118,E126,E128	28
chr1	35355064	35355261	E086	1
chr1	35355275	35355489	E059,E086	2
chr1	35356679	35357088	E059	1
chr1	35357240	35357290	E109	1
chr1	35361348	35361515	E081,E082	2
chr1	35362363	35362454	E032,E046,E055,E080,E121,E126	6
chr1	35364039	35364304	E059,E098,E121,E122	4
chr1	35366263	35366313	E021	1
chr1	35368812	35368872	E051	1
chr1	35371901	35372141	E120,E121	2
chr1	35372496	35372700	E081,E082	2
chr1	35373168	35373519	E007,E021,E022,E050,E051,E082,E090,E093,E123	9
chr1	35375816	35375899	E081,E082	2
chr1	35381190	35381391	E080,E086,E123	3
chr1	35381666	35381720	E098	1
chr1	35384026	35384249	E051,E093	2
chr1	35384285	35384496	E003,E021,E080,E093,E118	5
chr1	35384500	35385130	E003,E004,E007,E008,E021,E022,E029,E032,E033,E046,E050,E051,E080,E081,E082,E089,E090,E093,E100,E116,E123,E124	22
chr1	35385494	35385548	E033	1
chr1	35385966	35386030	E124	1
chr1	35387177	35387230	E021	1
chr1	35387686	35387750	E017	1
chr1	35388915	35389183	E003,E007,E008,E021,E022	5
chr1	35390215	35390325	E003	1
chr1	35390377	35390492	E008,E032	2
chr1	35390500	35390949	E003,E004,E005,E006,E007,E008,E017,E021,E022,E028,E032,E033,E034,E046,E050,E051,E055,E056,E059,E080,E083,E084,E085,E086,E088,E089,E090,E091,E092,E093,E097,E098,E100,E109,E114,E118,E119,E120,E121,E122,E123,E125,E126,E127,E128	45
chr1	35392023	35392161	E120,E121	2
chr1	35392525	35392776	E003,E021,E022,E057,E082,E114,E127	7
chr1	35392933	35393012	E021,E032	2
chr1	35393182	35393374	E082,E120,E121	3
chr1	35393703	35393770	E007	1
chr1	35393806	35393991	E003,E021	2
chr1	35394020	35394777	E003,E007,E008,E021,E022,E032,E033,E034,E050,E051,E081,E082,E086,E093,E100,E116,E123	17
chr1	35394816	35395440	E003,E004,E007,E021,E022,E032,E033,E046,E050,E080,E081,E082,E086,E089,E092,E093,E118,E121	18
chr1	35395459	35396345	E003,E004,E007,E008,E021,E022,E032,E080,E082,E086	10
chr1	35396706	35396756	E007	1
chr1	35397452	35397522	E056	1
chr1	35407911	35408074	E086	1
chr1	35410029	35410145	E080	1
chr1	35411675	35411742	E081,E086	2
chr1	35411845	35412181	E005,E086,E091,E117,E123	5
chr1	35412246	35412306	E005	1
chr1	35412777	35412837	E005	1
chr1	35413364	35413427	E003	1
chr1	35418559	35418628	E021	1
chr1	35424566	35424622	E086	1
chr1	35427190	35427290	E080	1
chr1	35430080	35430135	E081	1
chr1	35431139	35431581	E050,E081,E082	3
chr1	35434040	35434104	E034,E046	2
chr1	35434141	35434217	E033,E034,E046,E121	4
chr1	35434660	35434712	E034,E051	2
chr1	35435725	35435786	E007	1
chr1	35436032	35436256	E007,E056,E125,E128	4
chr1	35436510	35436840	E003,E004,E007,E008,E021,E022,E086,E118,E123	9
chr1	35438221	35438271	E109	1
chr1	35438943	35438983	E034	1
chr1	35439021	35439254	E055,E056,E057,E126	4
chr1	35440355	35440449	E022,E080	2
chr1	35441009	35441323	E004,E022,E055,E056,E121,E125,E128	7
chr1	35441400	35441573	E050,E123,E124,E125	4
chr1	35441626	35441690	E124	1
chr1	35442148	35442219	E021	1
chr1	35442515	35442559	E080	1
chr1	35442830	35443098	E080,E090,E097	3
chr1	35443478	35443575	E080	1
chr1	35443605	35443919	E055,E056,E080,E122,E123	5
chr1	35443945	35444015	E034,E126	2
chr1	35444437	35444895	E056,E080,E084,E089,E090,E118,E120,E121	8
chr1	35446020	35446166	E055,E116	2
chr1	35446247	35446628	E051,E116	2
chr1	35447606	35447646	E034	1
chr1	35448439	35448836	E006,E033,E051,E080,E089,E090,E093,E116,E120,E121	10
chr1	35449379	35449634	E006,E028,E033,E034,E057,E083,E086,E088,E089,E090,E092,E097,E098,E116,E125,E127	16
chr1	35449705	35451295	E003,E004,E005,E006,E007,E008,E017,E021,E022,E028,E029,E032,E033,E034,E046,E050,E051,E055,E056,E057,E059,E080,E081,E082,E083,E084,E085,E086,E088,E089,E090,E091,E092,E093,E097,E098,E100,E109,E114,E116,E117,E118,E119,E120,E121,E122,E123,E124,E125,E126,E127,E128	52
chr1	35451397	35451559	E032,E033,E046,E097,E123	5
chr1	35451563	35451678	E034,E122	2
chr1	35452355	35452406	E093	1
chr1	35452663	35452910	E017,E055,E056,E116,E120,E121,E126,E128	8
chr1	35453108	35453290	E082	1
chr1	35453634	35453683	E080	1
chr1	35453830	35454078	E080,E123	2
chr1	35454253	35454414	E080	1
chr1	35455690	35455753	E080	1
chr1	35457730	35457990	E080	1
chr1	35464159	35464226	E128	1
chr1	35464320	35464393	E128	1
chr1	35464440	35465056	E004,E005,E125,E128	4
chr1	35467404	35467801	E120,E121,E125,E128	4
chr1	35470715	35470944	E034,E123	2
chr1	35471403	35471612	E086,E088,E098	3
chr1	35471710	35471750	E086	1
chr1	35479101	35479232	E081,E082	2
chr1	35480596	35480724	E081	1
chr1	35481394	35481450	E114	1
chr1	35487307	35487365	E081,E082	2
chr1	35488497	35488547	E017	1
chr1	35489708	35489758	E017	1
chr1	35489997	35490047	E050	1
chr1	35490979	35491045	E051	1
chr1	35491266	35491372	E123	1
chr1	35494896	35495011	E034,E123	2
chr1	35495321	35495393	E034	1
chr1	35495522	35495639	E006,E116,E120,E126	4
chr1	35495954	35496132	E123	1
chr1	35496160	35496248	E034,E050,E080	3
chr1	35496282	35497846	E003,E004,E005,E006,E007,E008,E017,E021,E022,E028,E029,E032,E033,E034,E046,E050,E051,E055,E056,E057,E059,E080,E081,E082,E083,E084,E085,E086,E088,E089,E090,E091,E092,E093,E094,E097,E098,E100,E109,E114,E116,E117,E118,E119,E120,E121,E122,E123,E124,E125,E126,E127,E128	53
chr1	35497851	35498015	E007,E032,E034,E050,E091,E092,E093,E117,E119,E123	10
chr1	35498576	35498659	E082	1
chr1	35502098	35502699	E084,E085	2
chr1	35502753	35502829	E088	1
chr1	35502897	35503183	E056,E080,E088,E126	4
chr1	35504346	35504673	E084,E085,E109	3
chr1	35506087	35506376	E057	1
chr1	35509992	35510334	E056,E120,E121	3
chr1	35512337	35513683	E006,E017,E028,E055,E056,E057,E059,E098,E114,E117,E119,E120,E121,E122,E123,E125,E126,E127,E128	19
chr1	35513951	35514147	E059	1
chr1	35514569	35515061	E003,E006,E021,E022,E028,E055,E056,E057,E120,E121,E125,E126,E128	13
chr1	35517898	35517948	E017	1
chr1	35518130	35518190	E005	1
chr1	35518590	35518678	E057	1
chr1	35519460	35519514	E127	1
chr1	35520132	35520186	E120	1
chr1	35520440	35520506	E120	1
chr1	35523820	35523956	E057	1
chr1	35524015	35524232	E057,E109,E127	3
chr1	35524535	35524892	E029,E057,E117,E124	4
chr1	35525466	35525527	E050	1
chr1	35526817	35526897	E123	1
chr1	35527778	35528901	E017,E028,E029,E046,E050,E051,E055,E056,E080,E109,E114,E116,E117,E120,E121,E122,E123,E124,E125,E128	20
chr1	35528984	35529060	E017,E124	2
chr1	35533286	35533370	E118	1
chr1	35534306	35534386	E123	1
chr1	35537320	35537384	E122	1
chr1	35539772	35539991	E120	1
chr1	35540792	35540947	E006,E032,E050,E051	4
chr1	35542107	35542394	E006,E017,E028,E055,E056,E057,E080,E100,E114,E117,E119,E120,E125,E127,E128	15
chr1	35543209	35543277	E003	1
chr1	35543341	35543391	E021	1
chr1	35543415	35543562	E008,E022	2
chr1	35544466	35545510	E003,E004,E005,E006,E007,E008,E017,E021,E022,E028,E029,E032,E033,E034,E046,E050,E051,E055,E056,E057,E059,E080,E081,E082,E083,E084,E085,E086,E088,E089,E090,E091,E092,E093,E094,E097,E098,E100,E109,E114,E116,E117,E118,E119,E120,E121,E122,E123,E124,E125,E126,E127,E128	53
chr1	35545720	35545888	E032,E034	2
chr1	35545921	35546155	E091,E123	2
chr1	35546249	35546333	E123	1
chr1	35548974	35549024	E114	1
chr1	35549744	35549928	E028	1
chr1	35550430	35550480	E021	1
chr1	35550964	35551791	E003,E007,E028,E056,E057,E059,E080,E086,E091,E119,E120,E121,E122,E125,E127	15
chr1	35557414	35557464	E021	1
chr1	35557579	35557629	E021	1
chr1	35562701	35562802	E050	1
chr1	35562876	35563220	E050,E051,E059,E120,E121,E122,E125,E128	8
chr1	35563544	35563612	E050	1
chr1	35571440	35571503	E080	1
chr1	35576753	35577021	E006,E017,E028,E055,E056,E057,E059,E114,E119,E120,E121,E122,E125,E126,E128	15
chr1	35578399	35578502	E017,E050,E051,E055,E126	5
chr1	35580973	35581080	E122	1
chr1	35581092	35581677	E017,E034,E046,E055,E056,E089,E122	7
chr1	35581775	35581886	E046	1
chr1	35585920	35586000	E055	1
chr1	35586196	35586812	E003,E021,E022,E046,E050,E051,E055,E056,E059,E080,E083,E084,E085,E086,E088,E089,E091,E092,E097,E098,E109,E116,E118,E121	24
chr1	35587718	35588465	E028,E034,E051,E057,E091,E119,E122,E127	8
chr1	35594475	35594625	E004	1
chr1	35595893	35596124	E123	1
chr1	35598937	35599023	E123	1
chr1	35601714	35601997	E123	1
chr1	35602269	35603061	E123	1
chr1	35603117	35603419	E123,E124	2
chr1	35603456	35603669	E123	1
chr1	35604039	35604119	E123	1
chr1	35605078	35605167	E050,E081,E082,E088	4
chr1	35605209	35605382	E059,E088,E121	3
chr1	35607305	35607392	E080	1
chr1	35607397	35607669	E123	1
chr1	35607857	35608128	E097,E098	2
chr1	35608527	35608601	E088,E097	2
chr1	35609113	35609231	E097	1
chr1	35609260	35609570	E091,E092,E097,E123	4
chr1	35609701	35609745	E097	1
chr1	35609879	35609945	E086,E097	2
chr1	35610309	35610373	E088	1
chr1	35610516	35610622	E083	1
chr1	35610838	35611274	E022,E056,E080,E083,E088	5
chr1	35611584	35612169	E003,E007,E022,E028,E034,E055,E057,E094,E097,E109,E116,E127	12
chr1	35612209	35612265	E097	1
chr1	35614809	35614946	E022	1
chr1	35619897	35619984	E021,E086	2
chr1	35620997	35621211	E022,E084,E088,E093,E123	5
chr1	35622467	35622624	E088,E098,E116	3
chr1	35623450	35623809	E091	1
chr1	35625776	35625925	E003,E021	2
chr1	35626519	35626992	E081,E082	2
chr1	35627777	35628481	E005,E050,E051,E059,E080,E084,E085,E086,E089,E090,E091,E097,E098,E109,E116,E118,E123,E124	18
chr1	35630539	35630724	E050,E051,E083,E117,E126	5
chr1	35630737	35630817	E059	1
chr1	35633568	35633618	E022	1
chr1	35635375	35635483	E032	1
chr1	35636305	35636383	E034	1
chr1	35637173	35637265	E056	1
chr1	35637496	35637608	E034	1
chr1	35637659	35637765	E055	1
chr1	35638160	35638210	E032,E034	2
chr1	35638540	35638594	E120	1
chr1	35638761	35638875	E021,E055,E056	3
chr1	35638903	35638943	E034	1
chr1	35638984	35639435	E033,E034,E046,E055,E056,E088,E117,E123	8
chr1	35639464	35640355	E004,E005,E008,E021,E022,E032,E033,E034,E046,E050,E055,E056,E082,E083,E084,E088,E091,E092,E094,E109,E116,E117,E120,E121,E123,E127,E128	27
chr1	35640384	35640464	E119	1
chr1	35640503	35640883	E008,E032,E034,E050,E056,E116,E123	7
chr1	35641064	35641259	E033,E034	2
chr1	35641279	35641389	E032,E091	2
chr1	35641408	35641648	E032,E033,E046,E123	4
chr1	35641848	35641963	E033	1
chr1	35642010	35642214	E032,E033,E034	3
chr1	35642808	35642868	E097	1
chr1	35642961	35643296	E034,E116,E127	3
chr1	35643405	35643455	E032	1
chr1	35643493	35643620	E032,E127	2
chr1	35643911	35645041	E032,E034,E046,E050,E055,E084,E085,E086,E089,E109,E116,E118,E123,E127	14
chr1	35645055	35645141	E084,E085	2
chr1	35645238	35645292	E127	1
chr1	35645307	35645362	E034	1
chr1	35645402	35647029	E006,E008,E017,E032,E033,E034,E046,E050,E051,E082,E084,E085,E089,E109,E116,E123,E125,E127,E128	19
chr1	35647154	35647208	E127	1
chr1	35647466	35647540	E034	1
chr1	35647549	35647651	E034,E050,E051	3
chr1	35647692	35647778	E046	1
chr1	35647908	35647988	E123	1
chr1	35648034	35648194	E032,E034,E050,E123	4
chr1	35648528	35648625	E084,E123	2
chr1	35648632	35648672	E034	1
chr1	35648689	35648795	E123	1
chr1	35648838	35648918	E127	1
chr1	35649104	35649327	E034,E116,E127	3
chr1	35649374	35649639	E032,E034,E051,E127	4
chr1	35649893	35649954	E127	1
chr1	35650033	35650438	E032,E034,E046,E098,E127	5
chr1	35650521	35650739	E051,E100,E127	3
chr1	35650793	35651212	E032,E034,E122,E123,E127	5
chr1	35651259	35651379	E127	1
chr1	35651394	35651490	E034,E127	2
chr1	35651665	35652479	E032,E034,E050,E116,E123,E127	6
chr1	35652532	35652925	E034,E051,E055,E056,E100,E116,E127	7
chr1	35653129	35653272	E127	1
chr1	35653480	35653957	E032,E033,E034,E046,E050,E051,E116,E123,E127	9
chr1	35653995	35655106	E032,E033,E034,E046,E051,E114,E116,E118,E127	9
chr1	35655214	35655409	E091,E116,E127	3
chr1	35655423	35655743	E017,E034,E056,E100,E116,E127	6
chr1	35655766	35656848	E007,E017,E029,E032,E033,E034,E046,E051,E055,E056,E057,E059,E080,E083,E088,E091,E093,E097,E100,E109,E116,E122,E123,E124,E125,E126,E127,E128	28
chr1	35656965	35659694	E003,E004,E005,E006,E007,E008,E017,E021,E022,E028,E029,E032,E033,E034,E046,E050,E051,E055,E056,E057,E059,E080,E081,E082,E083,E084,E085,E086,E088,E089,E090,E091,E092,E093,E094,E097,E098,E100,E109,E114,E116,E117,E118,E119,E120,E121,E122,E123,E124,E125,E126,E127,E128	53
chr1	35660375	35660652	E029,E091,E114,E117,E123	5
chr1	35660909	35661168	E006,E017,E028,E056,E057,E100,E119,E127,E128	9
chr1	35661417	35661457	E034	1
chr1	35661540	35661600	E003	1
chr1	35661851	35661901	E051	1
chr1	35662366	35662461	E050	1
chr1	35662471	35662551	E008	1
chr1	35662578	35662698	E091	1
chr1	35662699	35662817	E091,E114	2
chr1	35662892	35663148	E021,E091,E114	3
chr1	35663389	35663544	E017,E059	2
chr1	35664566	35664955	E091,E127	2
chr1	35665142	35665426	E056,E091,E120,E121,E126	5
chr1	35666820	35667036	E004	1
chr1	35667042	35667102	E003	1
chr1	35667352	35667406	E081	1
chr1	35667524	35668316	E003,E004,E005,E006,E007,E008,E017,E021,E022,E028,E029,E032,E033,E034,E046,E050,E051,E055,E056,E057,E059,E080,E081,E082,E083,E084,E085,E086,E088,E089,E090,E091,E092,E093,E094,E097,E098,E100,E109,E114,E116,E117,E118,E119,E120,E121,E122,E123,E124,E125,E126,E127,E128	53
chr1	35668388	35668468	E123	1
chr1	35671241	35671311	E021	1
chr1	35671601	35671651	E022	1
chr1	35674175	35674226	E022	1
chr1	35675736	35676962	E003,E004,E005,E007,E008,E017,E021,E022,E055,E080,E081,E082,E083,E088,E089,E090,E093,E121,E126	19
chr1	35677087	35677143	E083	1
chr1	35677443	35677554	E008,E017,E083,E093	4
chr1	35678717	35678852	E123	1
chr1	35678924	35678984	E003	1
chr1	35680497	35680576	E056,E126	2
chr1	35680611	35681457	E017,E055,E056,E084,E086,E088,E089,E090,E092,E097,E098,E100,E114,E118,E119,E121,E123,E126	18
chr1	35683533	35683573	E086	1
chr1	35684103	35684143	E034	1
chr1	35684145	35684445	E091	1
chr1	35685127	35685259	E003,E091	2
chr1	35686648	35686949	E003,E004,E008,E017,E021,E022,E032,E033,E034,E046,E050,E051,E055,E056,E083,E091,E093,E114,E117,E123,E124,E125	22
chr1	35687031	35687159	E008	1
chr1	35687689	35687747	E022	1
chr1	35687929	35689174	E006,E017,E055,E056,E080,E081,E083,E084,E086,E088,E089,E090,E091,E092,E097,E098,E100,E120,E121,E123,E125,E126,E128	23
chr1	35690169	35690329	E055,E126	2
chr1	35693107	35693151	E080	1
chr1	35694843	35694912	E034	1
chr1	35695333	35695412	E022	1
chr1	35695956	35696036	E116	1
chr1	35696214	35696442	E116	1
chr1	35704815	35704855	E034	1
chr1	35708354	35708474	E084	1
chr1	35709268	35709733	E028,E029,E032,E046,E050,E051,E056,E057,E084,E085,E089,E090,E098,E109,E118,E123,E124,E127	18
chr1	35709885	35709975	E032	1
chr1	35717045	35717124	E091	1
chr1	35717812	35717934	E126	1
chr1	35720982	35721178	E084,E117,E123	3
chr1	35721403	35721453	E032	1
chr1	35724146	35724275	E050,E051	2
chr1	35725120	35725206	E126	1
chr1	35725289	35725378	E123	1
chr1	35726467	35726530	E051	1
chr1	35727432	35727636	E057,E089,E126,E127	4
chr1	35729554	35729917	E050,E086,E116,E123	4
chr1	35730285	35731338	E003,E004,E005,E006,E007,E017,E021,E022,E028,E029,E050,E051,E055,E056,E057,E059,E080,E088,E089,E090,E091,E092,E094,E097,E098,E109,E114,E122,E123,E124,E125,E126,E127,E128	34
chr1	35732387	35732570	E123	1
chr1	35733002	35733115	E123	1
chr1	35733263	35733413	E123	1
chr1	35733753	35735956	E003,E004,E005,E006,E007,E008,E017,E021,E022,E028,E029,E032,E033,E034,E046,E050,E051,E055,E056,E057,E059,E080,E081,E082,E083,E084,E085,E086,E088,E089,E090,E091,E092,E093,E094,E097,E098,E100,E109,E114,E116,E117,E118,E119,E120,E121,E122,E123,E124,E125,E126,E127,E128	53
chr1	35736008	35736198	E123	1
chr1	35736235	35736322	E123	1
chr1	35736420	35736593	E017,E119,E123	3
chr1	35736662	35736775	E029,E123	2
chr1	35736816	35736903	E046	1
chr1	35740679	35740756	E003	1
chr1	35741140	35741295	E123	1
chr1	35741988	35742125	E050,E123	2
chr1	35742776	35742856	E123	1
chr1	35744323	35745626	E006,E017,E029,E055,E056,E080,E100,E114,E120,E121,E123,E124,E125,E126,E128	15
chr1	35746190	35746322	E123	1
chr1	35750072	35750214	E123	1
chr1	35750365	35750471	E034	1
chr1	35750519	35750619	E123	1
chr1	35750800	35750887	E123	1
chr1	35751467	35751673	E029,E055,E123,E124	4
chr1	35751773	35752345	E005,E033,E034,E051,E091,E093,E123	7
chr1	35753071	35753142	E056	1
chr1	35753410	35754875	E006,E017,E028,E034,E050,E055,E056,E057,E059,E097,E117,E118,E119,E120,E121,E122,E123,E125,E126,E128	20
chr1	35755108	35755208	E121	1
chr1	35755359	35755427	E121	1
chr1	35756916	35756960	E097	1
chr1	35760073	35760131	E050	1
chr1	35760161	35760201	E034	1
chr1	35763279	35763359	E116	1
chr1	35763659	35763709	E083	1
chr1	35763972	35764577	E003,E004,E005,E006,E008,E017,E021,E022,E028,E029,E032,E033,E034,E046,E050,E051,E055,E056,E057,E059,E080,E081,E082,E083,E085,E086,E088,E089,E090,E091,E092,E093,E094,E097,E098,E100,E109,E114,E116,E118,E120,E121,E122,E123,E124,E126,E128	47
chr1	35764609	35764649	E034	1
chr1	35766242	35766310	E034	1
chr1	35767241	35767820	E003,E083,E120,E121	4
chr1	35767857	35767936	E120	1
chr1	35770476	35770969	E050,E083,E100	3
chr1	35771400	35771473	E083	1
chr1	35772609	35772699	E056,E080	2
chr1	35775613	35775673	E003	1
chr1	35777198	35777273	E033	1
chr1	35781402	35781482	E008	1
chr1	35781807	35782158	E083,E094,E119,E123,E126	5
chr1	35783299	35783509	E083,E123	2
chr1	35785195	35785259	E083	1
chr1	35785339	35786425	E017,E028,E055,E056,E057,E059,E081,E082,E083,E088,E092,E094,E098,E100,E114,E119,E120,E121,E123,E125,E126,E128	22
chr1	35786642	35787223	E083,E088,E092,E094,E122	5
chr1	35789038	35789088	E092	1
chr1	35789441	35789576	E094,E098	2
chr1	35790209	35790407	E004,E006,E017,E055,E056,E080,E083,E094,E097,E098,E100,E114,E120,E121,E123,E126,E128	17
chr1	35790432	35790586	E006,E021,E080,E083,E086,E097,E120,E121	8
chr1	35790803	35790916	E092,E120	2
chr1	35792262	35792408	E055,E126	2
chr1	35800186	35800454	E059	1
chr1	35806353	35806434	E003,E123	2
chr1	35809929	35809979	E093	1
chr1	35810649	35810699	E093	1
chr1	35810940	35811778	E003,E004,E006,E008,E017,E021,E022,E029,E046,E055,E056,E059,E088,E091,E117,E118,E119,E124	18
chr1	35811837	35811890	E091	1
chr1	35813512	35813592	E123	1
chr1	35814034	35814074	E034	1
chr1	35816462	35816821	E083,E094	2
chr1	35817555	35817651	E123	1
chr1	35818142	35818565	E123	1
chr1	35820333	35820576	E094	1
chr1	35820953	35821034	E109	1
chr1	35821619	35821776	E123	1
chr1	35823692	35823882	E059	1
chr1	35824680	35824772	E083	1
chr1	35825381	35825443	E109	1
chr1	35825538	35825593	E083	1
chr1	35825643	35825984	E083,E123	2
chr1	35826031	35826095	E083	1
chr1	35826163	35826258	E083	1
chr1	35826316	35826370	E083	1
chr1	35826715	35826765	E083	1
chr1	35826870	35826920	E021	1
chr1	35827266	35827581	E021,E022,E122	3
chr1	35827662	35827731	E006	1
chr1	35827835	35827999	E080	1
chr1	35829079	35829206	E029,E055,E128	3
chr1	35829770	35829928	E029,E083	2
chr1	35830327	35830772	E029,E032,E033,E046,E116,E124	6
chr1	35833770	35833826	E083	1
chr1	35835585	35836317	E003,E004,E006,E017,E022,E050,E051,E055,E056,E059,E080,E081,E082,E083,E085,E086,E088,E089,E090,E091,E092,E093,E094,E097,E098,E100,E109,E114,E120,E121,E122,E123,E124,E125,E126,E128	36
chr1	35836359	35836451	E050,E083,E089,E090	4
chr1	35837134	35837496	E006,E017,E050,E109,E123	5
chr1	35837539	35837648	E123	1
chr1	35838132	35838214	E021	1
chr1	35843048	35843127	E056	1
chr1	35843141	35843533	E006,E017,E028,E029,E055,E056,E057,E059,E080,E100,E117,E119,E120,E121,E124,E126,E128	17
chr1	35843603	35843657	E120	1
chr1	35844246	35844309	E114	1
chr1	35845051	35845739	E059,E083	2
chr1	35847201	35847251	E021	1
chr1	35851699	35851937	E028,E057	2
chr1	35851985	35852214	E004,E021,E022,E123	4
chr1	35852636	35852861	E004,E098	2
chr1	35855449	35856092	E003,E004,E008,E021,E022	5
chr1	35856161	35857188	E003,E004,E008,E017,E021,E022,E055,E056,E123,E125	10
chr1	35857664	35857724	E004	1
chr1	35857859	35857903	E080	1
chr1	35859204	35859734	E003,E004,E008,E021,E022	5
chr1	35859802	35860448	E008,E021,E059,E081,E082	5
chr1	35864470	35864618	E017,E050,E055,E056,E124	5
chr1	35866257	35866917	E017,E059,E081,E082	4
chr1	35866973	35867062	E082	1
chr1	35867403	35867518	E080	1
chr1	35871738	35872040	E003,E004,E008,E017,E021,E022	6
chr1	35873446	35873693	E094	1
chr1	35874250	35874304	E098	1
chr1	35875631	35875724	E008	1
chr1	35877027	35877294	E029,E124	2
chr1	35877800	35877864	E124	1
chr1	35878023	35878135	E029,E124	2
chr1	35880039	35880161	E046,E080,E123	3
chr1	35887983	35888050	E082	1
chr1	35888149	35888252	E082	1
chr1	35890075	35890158	E127	1
chr1	35890274	35890354	E116	1
chr1	35890365	35890445	E123	1
chr1	35891356	35891502	E051,E123	2
chr1	35891792	35892149	E004,E029,E046,E084,E122,E123,E124	7
chr1	35892287	35892331	E097	1
chr1	35892383	35892433	E021	1
chr1	35892730	35892810	E008	1
chr1	35893372	35893458	E021,E022	2
chr1	35894118	35894232	E084,E085,E109	3
chr1	35894986	35895178	E029,E090,E124	3
chr1	35895185	35895319	E029	1
chr1	35896388	35896470	E008	1
chr1	35896478	35897306	E006,E017,E022,E050,E051,E123,E125,E128	8
chr1	35897950	35898021	E007	1
chr1	35898154	35898234	E123	1
chr1	35898266	35898326	E004	1
chr1	35898964	35899018	E046	1
chr1	35899266	35899372	E056,E082,E083	3
chr1	35899998	35900111	E046,E124	2
chr1	35900601	35900703	E121	1
chr1	35900743	35900803	E055	1
chr1	35901332	35901387	E021	1
chr1	35901448	35901692	E021,E028,E055,E092	4
chr1	35903562	35903635	E080,E126	2
chr1	35905163	35905219	E091	1
chr1	35905291	35905500	E005,E091	2
chr1	35905630	35905695	E091	1
chr1	35907612	35908118	E028,E057,E119,E127	4
chr1	35908308	35908384	E124	1
chr1	35908418	35908812	E029,E034,E097,E120,E121,E124	6
chr1	35909550	35909590	E034	1
chr1	35909616	35910269	E003,E004,E005,E008,E017,E021,E022,E032,E055,E080,E081,E082,E083,E088,E090,E114,E118,E121,E123	19
chr1	35911473	35911523	E083	1
chr1	35912962	35913185	E006,E029,E055,E056,E100,E120,E124	7
chr1	35913815	35914720	E006,E017,E028,E029,E046,E055,E056,E057,E059,E080,E081,E094,E098,E100,E118,E119,E120,E121,E122,E124,E125,E126,E127,E128	24
chr1	35914830	35915363	E006,E017,E028,E029,E055,E056,E057,E059,E080,E100,E119,E120,E121,E122,E125,E126,E127,E128	18
chr1	35915726	35915772	E080	1
chr1	35916594	35917063	E003,E004,E005,E006,E007,E008,E017,E021,E022,E028,E029,E032,E033,E034,E046,E050,E051,E055,E056,E057,E059,E080,E081,E082,E083,E084,E085,E086,E088,E089,E090,E091,E092,E093,E094,E097,E098,E100,E109,E114,E116,E117,E118,E119,E120,E121,E122,E123,E124,E125,E126,E127,E128	53
chr1	35917171	35917295	E021,E034,E116	3
chr1	35917590	35918226	E006,E017,E029,E033,E034,E050,E051,E055,E056,E059,E080,E081,E082,E083,E088,E089,E090,E093,E094,E097,E098,E100,E119,E120,E122,E124,E125,E126,E128	29
chr1	35918770	35918845	E086	1
chr1	35919196	35919351	E123	1
chr1	35919704	35920787	E004,E006,E017,E028,E029,E034,E046,E055,E056,E057,E059,E080,E094,E097,E098,E100,E114,E116,E119,E120,E121,E122,E124,E125,E126,E128	26
chr1	35920844	35920931	E017,E029,E055,E122	4
chr1	35923102	35923573	E033,E034,E046,E081,E116	5
chr1	35923851	35923981	E034	1
chr1	35925656	35925923	E123	1
chr1	35926382	35926815	E028,E057,E119,E127	4
chr1	35926884	35926938	E127	1
chr1	35927606	35928199	E116	1
chr1	35928930	35929171	E126	1
chr1	35932886	35932933	E097	1
chr1	35933025	35933409	E028,E055,E056,E057,E119,E126,E127	7
chr1	35933574	35934188	E017,E028,E055,E056,E057,E119,E122,E123	8
chr1	35934948	35935027	E091	1
chr1	35936672	35937125	E003,E004,E007,E008,E021,E022,E059,E081,E083,E100,E120,E121,E126	13
chr1	35938992	35939142	E091,E116	2
chr1	35940212	35940272	E122	1
chr1	35941026	35941459	E004,E091,E117,E120,E121,E125,E128	7
chr1	35941480	35941530	E091	1
chr1	35941548	35941708	E081,E082	2
chr1	35941963	35942141	E088,E120,E121	3
chr1	35945423	35945491	E080	1
chr1	35950247	35950357	E050,E124	2
chr1	35951756	35951806	E022	1
chr1	35952620	35952955	E084,E085,E109,E118	4
chr1	35953109	35953162	E109	1
chr1	35953326	35953376	E114	1
chr1	35953417	35953528	E116	1
chr1	35953668	35953867	E088,E091,E097	3
chr1	35953967	35954216	E006,E050,E051,E088,E089,E090,E097	7
chr1	35954284	35954345	E092	1
chr1	35954438	35954508	E121	1
chr1	35956389	35956528	E029,E116	2
chr1	35957104	35957274	E123	1
chr1	35960303	35960353	E114	1
chr1	35961180	35961230	E032	1
chr1	35963138	35963651	E028,E059,E118	3
chr1	35964674	35964762	E034	1
chr1	35964887	35965120	E034,E046,E123	3
chr1	35965256	35965896	E004,E033,E034,E046,E050,E080,E081,E083,E084,E091,E092,E094,E097,E109,E123	15
chr1	35965909	35965982	E007	1
chr1	35966270	35966324	E081	1
chr1	35966382	35966455	E032	1
chr1	35967527	35967643	E124	1
chr1	35968284	35968389	E126	1
chr1	35968927	35969431	E059	1
chr1	35970190	35970298	E116	1
chr1	35971319	35973518	E004,E005,E006,E017,E021,E022,E028,E032,E033,E034,E046,E050,E051,E055,E056,E057,E059,E080,E086,E093,E094,E098,E100,E109,E114,E116,E117,E119,E120,E121,E122,E123,E125,E126,E127,E128	36
chr1	35973670	35973914	E119	1
chr1	35973931	35974155	E123,E128	2
chr1	35974705	35974789	E083	1
chr1	35975273	35975380	E083,E123	2
chr1	35976005	35976181	E080,E116,E123	3
chr1	35976266	35976326	E080	1
chr1	35984976	35985049	E080	1
chr1	35985110	35985285	E080,E084,E123	3
chr1	35985299	35985355	E084	1
chr1	35989467	35989591	E005	1
chr1	35989631	35990149	E003,E005,E008,E021,E057,E086,E088,E091,E092,E093	10
chr1	35990355	35990435	E046	1
chr1	35991051	35991136	E081	1
chr1	35991352	35991580	E081,E082	2
chr1	35994120	35994210	E081	1
chr1	35996417	35996471	E033	1
chr1	35998159	35998941	E081,E082,E090,E091,E121,E125,E128	7
chr1	35999244	35999578	E004,E017,E081,E082,E083,E123,E128	7
chr1	36000969	36001138	E003,E004,E008,E021	4
chr1	36001751	36001813	E083	1
chr1	36002066	36002146	E116	1
chr1	36002282	36002415	E082,E116	2
chr1	36002481	36002631	E034,E083,E097,E125,E128	5
chr1	36002821	36002881	E005	1
chr1	36002921	36003186	E088,E097	2
chr1	36003269	36003457	E081,E082,E088	3
chr1	36003475	36003781	E007,E034,E083,E093,E116	5
chr1	36003937	36006019	E006,E007,E017,E029,E032,E033,E034,E046,E050,E055,E056,E059,E081,E082,E083,E088,E089,E090,E091,E093,E097,E100,E109,E116,E120,E121,E124,E125,E126,E128	30
chr1	36006458	36006500	E034	1
chr1	36006619	36006669	E093	1
chr1	36006862	36007044	E124	1
chr1	36007956	36008029	E034,E083,E109	3
chr1	36008566	36008630	E124	1
chr1	36008954	36009073	E100	1
chr1	36009187	36009275	E116	1
chr1	36009647	36009702	E051	1
chr1	36010330	36010373	E034	1
chr1	36010536	36011054	E003,E004,E005,E006,E007,E008,E017,E021,E022,E028,E029,E033,E034,E046,E050,E051,E055,E056,E059,E080,E081,E083,E084,E085,E086,E088,E089,E090,E091,E092,E093,E097,E098,E100,E109,E114,E116,E117,E118,E120,E121,E122,E123,E124,E126	45
chr1	36019104	36019409	E081,E082,E088	3
chr1	36019494	36019554	E003	1
chr1	36019945	36020323	E028,E080,E083,E088,E092,E094,E097,E098,E109,E120,E122,E123	12
chr1	36020400	36024890	E003,E004,E005,E006,E007,E008,E017,E021,E022,E028,E029,E032,E033,E034,E046,E050,E051,E055,E056,E057,E059,E080,E081,E082,E083,E084,E085,E086,E088,E089,E090,E091,E092,E093,E094,E097,E098,E100,E109,E114,E116,E117,E118,E119,E120,E121,E122,E123,E124,E125,E126,E127,E128	53
chr1	36024939	36025629	E006,E017,E028,E029,E032,E033,E034,E046,E050,E051,E055,E056,E081,E086,E088,E089,E090,E092,E093,E097,E116,E121,E124	23
chr1	36025661	36025741	E033	1
chr1	36025783	36025966	E006,E032,E033,E034,E055,E126	6
chr1	36025968	36026042	E100	1
chr1	36026293	36026870	E017,E028,E032,E056,E057,E081,E082,E084,E089,E090,E092,E094,E097,E098,E100,E116,E121,E126,E127,E128	20
chr1	36026918	36027261	E033,E046,E056,E057,E081,E082,E116,E125	8
chr1	36027358	36027512	E120,E121	2
chr1	36027659	36027739	E116	1
chr1	36028886	36028937	E050	1
chr1	36029679	36029902	E028,E057,E127	3
chr1	36030081	36030643	E003,E004,E005,E006,E007,E008,E017,E021,E022,E028,E029,E032,E033,E034,E046,E050,E051,E055,E056,E057,E059,E080,E081,E082,E083,E085,E086,E088,E089,E090,E091,E092,E093,E094,E097,E098,E100,E109,E114,E116,E117,E118,E119,E120,E121,E122,E123,E124,E125,E126,E127,E128	52
chr1	36032135	36032213	E081	1
chr1	36032252	36032780	E021,E055,E081,E082,E089,E090,E093	7
chr1	36033593	36033822	E004,E021,E022,E055,E056,E088,E121	7
chr1	36033877	36033927	E021	1
chr1	36034074	36034124	E055	1
chr1	36034137	36034289	E123	1
chr1	36034297	36034536	E007,E032,E034,E092	4
chr1	36034538	36035154	E003,E004,E005,E006,E007,E008,E017,E021,E022,E028,E029,E032,E033,E034,E046,E050,E051,E055,E056,E057,E059,E080,E081,E082,E083,E084,E085,E086,E088,E089,E090,E091,E092,E093,E094,E097,E098,E100,E109,E114,E116,E117,E118,E119,E120,E121,E122,E123,E124,E125,E126,E127,E128	53
chr1	36035496	36035908	E017,E028,E055,E056,E057,E084,E100,E117,E119,E120,E121,E125,E126,E127,E128	15
chr1	36035918	36036525	E005,E017,E057,E091,E109,E117,E120,E121,E123,E125,E127,E128	12
chr1	36036984	36037107	E021	1
chr1	36037962	36038313	E003,E007,E028,E032,E056,E057,E119,E120,E121,E127	10
chr1	36038357	36038496	E021,E033	2
chr1	36038572	36038622	E007	1
chr1	36038643	36039466	E003,E004,E006,E007,E008,E017,E021,E022,E028,E050,E051,E055,E056,E057,E059,E080,E081,E082,E083,E084,E085,E086,E088,E089,E090,E091,E092,E093,E097,E100,E109,E114,E118,E119,E121,E122,E124,E126,E128	39
chr1	36039503	36039553	E092	1
chr1	36039570	36039757	E003,E007,E086,E121	4
chr1	36039823	36042507	E003,E004,E005,E006,E007,E008,E017,E021,E022,E029,E032,E033,E034,E051,E055,E057,E059,E084,E085,E086,E088,E091,E092,E093,E094,E100,E118,E121,E122,E123,E124,E126	32
chr1	36042651	36043948	E003,E004,E005,E006,E007,E008,E021,E022,E029,E032,E033,E034,E046,E050,E051,E055,E056,E059,E084,E085,E086,E088,E089,E090,E091,E092,E093,E097,E098,E100,E109,E116,E118,E119,E122,E124	36
chr1	36043991	36044489	E003,E004,E005,E006,E007,E008,E021,E029,E032,E050,E090,E092,E093,E116,E121,E123,E128	17
chr1	36045825	36046097	E003,E008,E021,E022	4
chr1	36046848	36046978	E123	1
chr1	36047685	36047740	E120	1
chr1	36048296	36048346	E051	1
chr1	36049110	36049201	E021,E086	2
chr1	36049253	36049313	E003	1
chr1	36049326	36049428	E021	1
chr1	36049602	36049722	E017	1
chr1	36049774	36049870	E121	1
chr1	36051064	36051124	E003	1
chr1	36054059	36054121	E003	1
chr1	36054576	36054990	E007,E017,E028,E055,E056,E057,E059,E109,E119,E123,E126	11
chr1	36056626	36056676	E114	1
chr1	36058221	36058393	E091,E109	2
chr1	36058394	36058528	E084	1
chr1	36058733	36059495	E004,E005,E046,E050,E051,E080,E084,E085,E088,E091,E092,E093,E109,E118,E123,E125,E128	17
chr1	36060511	36060575	E034	1
chr1	36060597	36060651	E100	1
chr1	36060733	36060793	E122	1
chr1	36061507	36061557	E021	1
chr1	36062097	36062137	E034	1
chr1	36062151	36062295	E100,E126	2
chr1	36062583	36062679	E059,E091	2
chr1	36063531	36063801	E005,E059	2
chr1	36064449	36065449	E004,E005,E059,E091	4
chr1	36066157	36066237	E100	1
chr1	36066238	36066618	E005,E091	2
chr1	36067389	36067455	E056	1
chr1	36068943	36069970	E005,E006,E059,E080,E120,E123,E125,E128	8
chr1	36070598	36071994	E004,E005,E006,E017,E055,E056,E059,E091,E120,E121,E125,E128	12
chr1	36072224	36072378	E059,E120	2
chr1	36072994	36073190	E125,E128	2
chr1	36075605	36075755	E121	1
chr1	36076598	36076709	E059	1
chr1	36079167	36079320	E059	1
chr1	36079486	36079581	E059	1
chr1	36080475	36080555	E119	1
chr1	36080905	36080955	E114	1
chr1	36084170	36084403	E123	1
chr1	36084807	36085236	E004,E008,E022,E088,E116,E123	6
chr1	36085350	36085542	E081	1
chr1	36085963	36086105	E081	1
chr1	36088183	36088368	E003,E008,E021,E022	4
chr1	36088504	36088625	E003,E021	2
chr1	36089558	36089638	E116	1
chr1	36090238	36090411	E005,E055,E056,E091	4
chr1	36090549	36090599	E091	1
chr1	36092726	36092779	E017	1
chr1	36093351	36093471	E121,E127	2
chr1	36093521	36093662	E120,E121	2
chr1	36094086	36094173	E084,E127	2
chr1	36094784	36094925	E084,E092,E094,E098,E118	5
chr1	36094958	36095012	E085	1
chr1	36095910	36095965	E127	1
chr1	36096822	36096876	E127	1
chr1	36097073	36097302	E125,E128	2
chr1	36097893	36097947	E127	1
chr1	36098739	36098789	E046	1
chr1	36099133	36099611	E091,E120,E123,E125,E127,E128	6
chr1	36102339	36102442	E127	1
chr1	36102576	36102697	E116	1
chr1	36102834	36103630	E004,E006,E017,E028,E029,E032,E033,E034,E046,E050,E051,E055,E056,E059,E080,E084,E085,E086,E088,E090,E091,E092,E093,E094,E097,E098,E100,E109,E116,E117,E118,E119,E120,E121,E122,E123,E124,E125,E126,E127,E128	41
chr1	36103681	36104108	E028,E032,E034,E046,E080,E109,E116,E117,E119,E121,E122,E123,E126	13
chr1	36104395	36104579	E119,E127	2
chr1	36105225	36105354	E117	1
chr1	36105449	36105499	E032	1
chr1	36105510	36105705	E046,E116,E117	3
chr1	36105718	36105798	E123	1
chr1	36105836	36108590	E003,E004,E005,E006,E007,E008,E017,E021,E022,E028,E029,E032,E033,E034,E046,E050,E051,E055,E056,E057,E059,E080,E081,E082,E083,E084,E085,E086,E088,E089,E090,E091,E092,E093,E094,E097,E098,E100,E109,E114,E116,E117,E118,E119,E120,E121,E122,E123,E124,E125,E126,E127,E128	53
chr1	36109791	36110155	E059,E120,E121	3
chr1	36111711	36111965	E003,E004,E021,E022,E028,E055,E056,E109,E114,E121,E123	11
chr1	36115293	36116777	E059,E083,E120,E121,E123	5
chr1	36120937	36121157	E081	1
chr1	36121518	36121647	E059	1
chr1	36121709	36122408	E006,E017,E055,E056,E059,E126	6
chr1	36122556	36122727	E017,E055,E056	3
chr1	36123591	36123692	E022,E050,E051	3
chr1	36124189	36124271	E080	1
chr1	36126290	36126857	E003,E004,E005,E006,E007,E008,E017,E021,E022,E028,E033,E050,E051,E055,E056,E057,E059,E080,E081,E082,E083,E086,E088,E089,E090,E091,E092,E093,E097,E100,E114,E117,E120,E121,E122,E125,E126,E127,E128	39
chr1	36126915	36127024	E057	1
chr1	36127457	36127540	E080	1
chr1	36128924	36129004	E123	1
chr1	36129076	36129300	E123	1
chr1	36131820	36132331	E081,E082	2
chr1	36134134	36134639	E081,E082	2
chr1	36135023	36135083	E082	1
chr1	36138046	36138128	E127	1
chr1	36138265	36138544	E081,E082	2
chr1	36138826	36138928	E123	1
chr1	36139461	36139542	E123	1
chr1	36139633	36140032	E050,E123	2
chr1	36140988	36141336	E059	1
chr1	36141445	36141583	E125,E128	2
chr1	36142415	36142491	E046	1
chr1	36144928	36144978	E109	1
chr1	36146382	36146506	E123	1
chr1	36146651	36146757	E003,E022	2
chr1	36148703	36148983	E029,E051,E116,E123	4
chr1	36149283	36149363	E123	1
chr1	36149539	36149619	E032	1
chr1	36149790	36149857	E003	1
chr1	36150239	36150535	E050,E089,E092,E123	4
chr1	36150563	36150623	E050,E051	2
chr1	36153160	36153240	E119	1
chr1	36156578	36156648	E118	1
chr1	36156747	36156969	E003,E004,E007,E008,E021,E022	6
chr1	36157143	36157213	E007	1
chr1	36157562	36157612	E088	1
chr1	36157917	36158181	E123	1
chr1	36158383	36158476	E092,E126	2
chr1	36164880	36164930	E050	1
chr1	36165033	36165189	E021,E050,E055,E056,E122,E123	6
chr1	36165193	36165535	E003,E004,E007,E008,E022,E084,E085,E091,E109	9
chr1	36165626	36165694	E109	1
chr1	36165930	36166058	E109	1
chr1	36167577	36167673	E008,E057	2
chr1	36167692	36168031	E008,E021,E022	3
chr1	36168130	36168627	E003,E004,E007,E008,E021,E022	6
chr1	36168840	36168908	E005	1
chr1	36172527	36174587	E003,E004,E007,E008,E021,E022,E032,E034,E046,E050,E051,E055,E056,E059,E080,E081,E082,E083,E084,E085,E086,E088,E089,E090,E091,E092,E093,E100,E109,E118,E121,E122,E123,E126,E128	35
chr1	36174609	36174739	E050,E123	2
chr1	36175459	36175550	E034	1
chr1	36175903	36175943	E034	1
chr1	36176901	36176951	E022	1
chr1	36180820	36181610	E003,E004,E005,E006,E007,E008,E017,E021,E022,E028,E029,E032,E033,E034,E046,E050,E051,E055,E056,E057,E059,E080,E081,E082,E083,E084,E085,E086,E088,E089,E090,E091,E092,E093,E094,E097,E098,E100,E109,E114,E116,E117,E118,E119,E120,E121,E122,E123,E124,E125,E126,E127,E128	53
chr1	36181768	36181822	E126	1
chr1	36181872	36182020	E034,E126	2
chr1	36182059	36182320	E034,E119	2
chr1	36182557	36182629	E055	1
chr1	36182922	36183035	E034,E116	2
chr1	36183193	36185073	E003,E004,E005,E006,E007,E008,E017,E021,E022,E028,E029,E032,E033,E034,E046,E050,E051,E055,E056,E057,E059,E080,E081,E082,E083,E084,E085,E086,E088,E089,E090,E091,E092,E093,E097,E098,E100,E109,E114,E116,E117,E119,E120,E121,E122,E123,E124,E125,E126,E127,E128	51
chr1	36185610	36185690	E057	1
chr1	36186378	36186581	E091,E118,E121	3
chr1	36188823	36188873	E032	1
chr1	36191156	36191740	E003,E007,E017,E022,E050,E051,E055,E056,E059,E081,E082,E086,E088,E089,E092,E098,E121,E125,E126,E128	20
chr1	36191799	36191998	E021,E022,E059	3
chr1	36192237	36192966	E003,E004,E005,E006,E007,E008,E017,E021,E022,E028,E029,E032,E033,E034,E046,E050,E051,E055,E056,E057,E059,E080,E081,E082,E083,E085,E086,E088,E089,E090,E091,E092,E093,E094,E097,E098,E100,E109,E114,E116,E117,E118,E119,E120,E121,E122,E123,E124,E125,E126,E127,E128	52
chr1	36193158	36193780	E005,E050,E081,E082	4
chr1	36194299	36194413	E123	1
chr1	36195216	36195459	E056,E057	2
chr1	36197812	36197901	E120	1
chr1	36200380	36200470	E120,E125	2
chr1	36201391	36201649	E029,E032,E033,E046,E050,E080,E116,E120,E124	9
chr1	36202651	36202701	E084	1
chr1	36202773	36203065	E084,E085,E086,E109	4
chr1	36203360	36203442	E084	1
chr1	36204072	36204116	E034	1
chr1	36207626	36207666	E034	1
chr1	36209333	36209383	E114	1
chr1	36211022	36211295	E006,E017,E022,E109,E128	5
chr1	36211319	36211369	E050	1
chr1	36213395	36213705	E008,E081,E082	3
chr1	36213980	36214338	E005,E028,E056,E057,E091,E119,E125,E127,E128	9
chr1	36215065	36215119	E126	1
chr1	36215280	36215330	E055	1
chr1	36217816	36217916	E057,E127	2
chr1	36219366	36219550	E116	1
chr1	36219591	36219709	E116	1
chr1	36222610	36222650	E034	1
chr1	36227218	36227258	E034	1
chr1	36227704	36228115	E029,E050,E051,E122,E124	5
chr1	36228867	36229070	E029,E126	2
chr1	36229747	36229787	E034	1
chr1	36230225	36230275	E021	1
chr1	36231419	36231592	E123	1
chr1	36234047	36236013	E003,E004,E005,E006,E007,E008,E017,E021,E022,E028,E029,E032,E033,E034,E046,E050,E051,E055,E056,E057,E059,E080,E081,E082,E083,E084,E085,E086,E088,E089,E090,E091,E092,E093,E094,E097,E098,E100,E109,E114,E116,E117,E118,E119,E120,E121,E122,E123,E124,E125,E126,E127,E128	53
chr1	36236133	36236183	E051	1
chr1	36236343	36236747	E007,E086,E123,E125,E128	5
chr1	36237248	36237333	E032	1
chr1	36237346	36237396	E022	1
chr1	36237430	36237555	E033	1
chr1	36238808	36238891	E034	1
chr1	36239377	36239670	E057,E122	2
chr1	36240002	36240691	E003,E004,E006,E007,E008,E017,E021,E022,E029,E032,E033,E034,E046,E050,E051,E055,E056,E057,E059,E080,E081,E082,E083,E085,E086,E088,E089,E090,E091,E092,E093,E094,E097,E098,E109,E114,E116,E117,E119,E120,E121,E122,E123,E124,E126	45
chr1	36240959	36241030	E080	1
chr1	36241855	36241976	E116	1
chr1	36244624	36244686	E046	1
chr1	36245404	36245573	E032,E033,E034,E046,E050,E109,E116,E124	8
chr1	36245803	36245853	E017	1
chr1	36248860	36248991	E081,E082	2
chr1	36249968	36250018	E091	1
chr1	36250155	36250232	E124	1
chr1	36253201	36254355	E033,E114,E123	3
chr1	36254893	36254943	E083	1
chr1	36255337	36255420	E080	1
chr1	36258165	36258225	E029	1
chr1	36260808	36260858	E021	1
chr1	36262214	36262281	E032	1
chr1	36263122	36263307	E029,E116,E124	3
chr1	36263466	36263772	E032,E124,E127	3
chr1	36263854	36263952	E032,E116	2
chr1	36265804	36266345	E017,E021,E029,E032,E050,E051,E081,E082,E089,E090,E091,E098,E100,E123,E124	15
chr1	36266970	36267020	E051	1
chr1	36267910	36267964	E056	1
chr1	36269284	36269436	E029,E055,E124	3
chr1	36269547	36269629	E033	1
chr1	36270086	36270440	E029,E032,E033,E034,E046,E050,E051,E059,E086,E089,E091,E093,E109,E116,E122,E124	16
chr1	36271439	36271588	E091,E097	2
chr1	36271949	36272132	E032,E123	2
chr1	36272201	36272304	E032	1
chr1	36272359	36272663	E029,E033,E086,E123	4
chr1	36272668	36272804	E029,E034,E100,E114,E126	5
chr1	36273013	36275194	E003,E004,E005,E006,E007,E008,E017,E021,E022,E028,E029,E032,E033,E034,E046,E050,E051,E055,E056,E057,E059,E080,E081,E082,E083,E084,E085,E086,E088,E089,E090,E091,E092,E093,E094,E097,E098,E100,E109,E114,E116,E117,E118,E119,E120,E121,E122,E123,E124,E125,E126,E128	52
chr1	36275215	36275613	E034,E085,E088,E109,E119	5
chr1	36275673	36276156	E004,E006,E017,E028,E051,E055,E056,E057,E092,E116,E119,E121,E125,E126,E127,E128	16
chr1	36276191	36276463	E004,E034,E123,E124	4
chr1	36276570	36276825	E033,E034,E046,E124	4
chr1	36276870	36277229	E029,E033,E034,E046,E050,E091,E100,E124	8
chr1	36277436	36277688	E124	1
chr1	36278003	36278043	E034	1
chr1	36279184	36279249	E032	1
chr1	36280825	36280919	E003,E121	2
chr1	36281104	36281144	E034	1
chr1	36282458	36282518	E003	1
chr1	36285590	36285708	E123	1
chr1	36286574	36286626	E080	1
chr1	36287124	36287174	E022	1
chr1	36290902	36291152	E028,E123,E127,E128	4
chr1	36291270	36291358	E021	1
chr1	36294811	36294851	E034	1
chr1	36296879	36296929	E022	1
chr1	36298231	36298454	E028,E056,E057,E081	4
chr1	36299008	36299204	E081,E082	2
chr1	36299571	36300432	E005,E081,E082,E083,E093,E120,E121	7
chr1	36301043	36301345	E005,E028,E057,E059,E091,E119,E121,E127	8
chr1	36303484	36303710	E029,E080,E124	3
chr1	36304268	36304548	E029,E046,E055,E056,E120,E121,E124	7
chr1	36308014	36308064	E121	1
chr1	36310303	36310780	E003,E059,E092	3
chr1	36310847	36311016	E059,E121	2
chr1	36311239	36311883	E059,E081,E082,E083,E088,E089,E090,E120,E121,E125,E128	11
chr1	36313393	36313443	E051	1
chr1	36313680	36313744	E083	1
chr1	36313760	36314029	E029,E051,E083,E122,E124	5
chr1	36314091	36314193	E083	1
chr1	36315184	36315336	E080,E084,E085,E109	4
chr1	36315593	36316023	E003,E004,E005,E008,E021,E022,E091,E123,E127,E128	10
chr1	36316775	36317684	E017,E051,E055,E056,E081,E082,E083,E086,E088,E089,E090,E091,E092,E097,E120,E121,E125,E126,E128	19
chr1	36317795	36318143	E080,E084,E085,E109	4
chr1	36320811	36320898	E008	1
chr1	36321017	36321200	E003,E021,E022,E082,E089,E090,E123	7
chr1	36322411	36322455	E097	1
chr1	36322717	36322864	E084,E092,E094	3
chr1	36323254	36323328	E088	1
chr1	36323399	36323496	E097,E109	2
chr1	36323503	36323818	E003,E004,E006,E008,E017,E021,E022,E032,E050,E051,E055,E056,E059,E080,E081,E082,E084,E085,E086,E088,E089,E090,E092,E097,E109,E114,E117,E120,E121,E123,E126	31
chr1	36326302	36326695	E029,E046,E050,E051,E100,E124	6
chr1	36327145	36327294	E123	1
chr1	36328119	36328163	E080	1
chr1	36328842	36328987	E029,E124	2
chr1	36329517	36329577	E029	1
chr1	36329610	36329786	E080,E123	2
chr1	36329886	36330122	E003,E022,E059,E080	4
chr1	36330331	36330716	E029,E059,E080,E122,E124	5
chr1	36332658	36332909	E029,E032,E050,E080,E090,E124	6
chr1	36334386	36334610	E123	1
chr1	36334696	36334842	E123	1
chr1	36335096	36335573	E003,E004,E007,E008,E021,E022,E032,E059,E091,E114,E123	11
chr1	36336650	36336746	E123	1
chr1	36338940	36339164	E123,E124	2
chr1	36342411	36342463	E007	1
chr1	36342633	36342920	E003,E004,E006,E007,E008,E017,E021,E022,E050,E051,E055,E056,E057,E080,E083,E084,E085,E086,E088,E089,E090,E091,E092,E093,E117,E121,E122,E128	28
chr1	36343032	36343128	E123	1
chr1	36344617	36344657	E034	1
chr1	36345398	36345537	E084,E109	2
chr1	36345562	36345655	E091,E109	2
chr1	36345727	36345919	E005,E084,E091,E109	4
chr1	36346033	36346104	E109	1
chr1	36346722	36346867	E093,E123	2
chr1	36347250	36348030	E032,E033,E034,E046,E050,E051,E084,E089,E090,E093,E097,E123	12
chr1	36348046	36350048	E003,E004,E005,E006,E007,E008,E017,E021,E022,E028,E029,E032,E033,E034,E046,E050,E051,E055,E056,E057,E059,E080,E081,E082,E083,E084,E085,E086,E088,E089,E090,E091,E092,E093,E094,E097,E098,E100,E109,E114,E116,E117,E118,E119,E120,E121,E122,E123,E124,E125,E126,E127,E128	53
chr1	36350188	36350399	E007,E123	2
chr1	36350495	36350934	E004,E006,E007,E029,E084,E094,E116,E123,E124	9
chr1	36351305	36353030	E003,E004,E005,E006,E007,E008,E017,E021,E022,E029,E032,E033,E034,E050,E051,E080,E081,E082,E083,E084,E085,E089,E090,E091,E092,E094,E100,E109,E114,E116,E121,E122,E123,E124,E125	35
chr1	36353088	36353168	E116	1
chr1	36353290	36353385	E007,E109,E123	3
chr1	36353654	36354356	E084,E085,E094,E109	4
chr1	36354699	36354768	E080	1
chr1	36358688	36358732	E097	1
chr1	36358777	36358843	E080	1
chr1	36359045	36359123	E080	1
chr1	36359271	36359348	E080	1
chr1	36359442	36359507	E032	1
chr1	36359547	36360575	E004,E006,E017,E029,E032,E033,E046,E050,E051,E056,E080,E083,E089,E090,E091,E093,E097,E100,E114,E116,E117,E121,E122,E123,E124,E125,E128	27
chr1	36364873	36365065	E029,E124	2
chr1	36365405	36365550	E029	1
chr1	36372881	36372977	E005	1
chr1	36377381	36377639	E055,E091,E123,E125,E126,E127	6
chr1	36381373	36381591	E017,E055,E056,E059,E081,E082,E083,E088,E090	9
chr1	36383582	36383689	E034	1
chr1	36384475	36384554	E021	1
chr1	36385129	36385184	E093	1
chr1	36386483	36386527	E097	1
chr1	36387248	36387308	E122	1
chr1	36388192	36388392	E005,E056,E091	3
chr1	36389269	36389918	E033,E055,E088,E089,E090,E100,E126	7
chr1	36390603	36390731	E032,E116	2
chr1	36391364	36391677	E017,E055,E056,E081,E083,E088,E120,E121,E125,E126,E128	11
chr1	36393131	36393576	E123	1
chr1	36393658	36393722	E122	1
chr1	36393738	36393833	E123	1
chr1	36394827	36394907	E123	1
chr1	36395514	36398062	E003,E004,E005,E006,E007,E008,E017,E021,E022,E028,E029,E032,E033,E034,E046,E050,E051,E055,E056,E057,E059,E080,E081,E082,E083,E084,E085,E086,E088,E089,E090,E091,E092,E093,E094,E097,E098,E100,E109,E114,E116,E117,E118,E119,E120,E121,E122,E123,E124,E125,E126,E127,E128	53
chr1	36398244	36398401	E123	1
chr1	36398662	36398845	E123	1
chr1	36399036	36399149	E006,E034	2
chr1	36399449	36399499	E090	1
chr1	36399668	36399725	E084,E088	2
chr1	36399782	36399872	E098,E123	2
chr1	36399884	36399998	E088,E123	2
chr1	36400610	36400696	E127	1
chr1	36400860	36400945	E088	1
chr1	36401016	36402081	E004,E005,E006,E017,E022,E055,E056,E059,E080,E081,E082,E083,E084,E086,E088,E089,E090,E092,E116,E122,E123,E125,E128	23
chr1	36402159	36402239	E059	1
chr1	36402492	36402777	E029,E056,E098,E100,E120,E124,E126,E127	8
chr1	36402886	36402946	E029	1
chr1	36404650	36404700	E088	1
chr1	36406676	36406844	E123	1
chr1	36406908	36407228	E034,E123	2
chr1	36407476	36407590	E097,E123	2
chr1	36408363	36408652	E029,E032,E033,E034,E046,E050,E051,E093,E116,E123,E124	11
chr1	36408752	36408816	E124	1
chr1	36409643	36409829	E124	1
chr1	36410918	36411214	E006,E017,E122	3
chr1	36412356	36412479	E004	1
chr1	36413290	36413399	E006,E050	2
chr1	36415268	36415364	E088,E120	2
chr1	36424325	36424391	E109	1
chr1	36427662	36427702	E034	1
chr1	36428558	36428840	E123	1
chr1	36438340	36438503	E057,E091,E128	3
chr1	36439229	36439679	E091	1
chr1	36441077	36441137	E050,E051	2
chr1	36446153	36446242	E006	1
chr1	36448561	36448602	E034	1
chr1	36448912	36448972	E004	1
chr1	36453683	36453793	E034	1
chr1	36453978	36454074	E116	1
chr1	36456853	36457033	E029,E081,E082,E121	4
chr1	36457247	36457573	E081,E082	2
chr1	36457836	36457899	E081	1
chr1	36459719	36459790	E021	1
chr1	36461041	36461136	E055,E090,E097,E128	4
chr1	36462568	36462638	E118	1
chr1	36463748	36463808	E122	1
chr1	36472636	36472809	E005,E091	2
chr1	36472841	36472981	E091,E109	2
chr1	36473196	36473261	E091	1
chr1	36473451	36473631	E089,E090	2
chr1	36474059	36474611	E004,E005,E006,E017,E028,E055,E056,E057,E080,E088,E091,E092,E114,E119,E120,E121,E122,E125,E127,E128	20
chr1	36478434	36478489	E080,E097	2
chr1	36479530	36479580	E051	1
chr1	36479650	36479739	E017	1
chr1	36480469	36480600	E017,E128	2
chr1	36481515	36481756	E081,E082	2
chr1	36488674	36489526	E032,E057,E088,E098,E116,E119,E120	7
chr1	36490474	36490669	E117	1
chr1	36490719	36490797	E091	1
chr1	36493501	36493688	E091,E119	2
chr1	36500146	36500803	E004,E005,E006,E017,E028,E029,E050,E051,E055,E056,E057,E080,E088,E091,E094,E097,E098,E100,E114,E117,E119,E120,E122,E123,E124,E125,E127,E128	28
chr1	36500841	36500885	E080	1
chr1	36506010	36506158	E084	1
chr1	36514801	36514845	E080	1
chr1	36517192	36517272	E119	1
chr1	36517528	36517662	E124	1
chr1	36521238	36521323	E124	1
chr1	36521423	36521664	E029,E124	2
chr1	36525342	36525426	E080	1
chr1	36525774	36525971	E080	1
chr1	36529522	36529572	E109	1
chr1	36532416	36532486	E034	1
chr1	36533459	36533782	E059	1
chr1	36534491	36534798	E004,E005,E057,E091,E117	5
chr1	36535503	36535553	E021	1
chr1	36536035	36536115	E008	1
chr1	36537301	36537550	E081,E082	2
chr1	36538052	36538127	E007	1
chr1	36538390	36538440	E007	1
chr1	36540822	36540899	E124	1
chr1	36541470	36541520	E055	1
chr1	36542191	36542252	E021,E091	2
chr1	36542670	36542912	E055,E056,E080	3
chr1	36544849	36544957	E034,E123	2
chr1	36545929	36546201	E055,E056,E057,E119,E126,E127	6
chr1	36546415	36546878	E021,E028,E057,E091,E117,E119,E127	7
chr1	36547735	36547797	E032	1
chr1	36547805	36547973	E032,E127	2
chr1	36548391	36548455	E124	1
chr1	36548969	36549029	E003	1
chr1	36549109	36549153	E097	1
chr1	36549354	36550871	E003,E004,E005,E006,E007,E008,E021,E022,E029,E032,E033,E034,E046,E050,E051,E055,E056,E080,E081,E082,E083,E084,E085,E086,E088,E089,E090,E091,E092,E093,E097,E098,E118,E121,E122,E124,E128	37
chr1	36550908	36551058	E051	1
chr1	36551509	36551594	E080	1
chr1	36551837	36551902	E097	1
chr1	36551980	36552034	E033	1
chr1	36552277	36552488	E008,E021,E032,E123	4
chr1	36552851	36553118	E003,E004,E021,E032,E100,E123	6
chr1	36553334	36553374	E034	1
chr1	36553438	36553647	E007,E029,E081,E118	4
chr1	36553704	36553776	E032,E081	2
chr1	36553853	36555660	E003,E004,E005,E006,E007,E008,E017,E021,E022,E028,E029,E032,E033,E034,E046,E050,E051,E055,E056,E057,E059,E080,E081,E082,E083,E084,E085,E086,E088,E089,E090,E091,E092,E093,E094,E097,E098,E100,E109,E114,E116,E117,E118,E119,E120,E121,E122,E123,E124,E125,E126,E127,E128	53
chr1	36556233	36556287	E100	1
chr1	36556823	36556951	E116	1
chr1	36557290	36557344	E100	1
chr1	36558381	36558442	E034	1
chr1	36558884	36559037	E081,E082,E097,E100,E121	5
chr1	36559109	36559153	E080	1
chr1	36559352	36559836	E032,E034,E059,E080,E082,E089,E090,E100	8
chr1	36559854	36559920	E080,E089	2
chr1	36560189	36560250	E055	1
chr1	36560361	36560623	E055,E056,E089,E100,E126	5
chr1	36561429	36561750	E029,E046,E050,E051,E082,E088,E089,E090,E124	9
chr1	36561753	36562040	E055,E056,E088,E089,E090	5
chr1	36562284	36562459	E003,E021	2
chr1	36562670	36563272	E003,E004,E006,E008,E017,E021,E022,E032,E050,E051,E055,E056,E080,E083,E090,E091,E093,E097,E114,E118,E121,E126	22
chr1	36563353	36563397	E080	1
chr1	36563401	36563454	E034	1
chr1	36564202	36564246	E097	1
chr1	36565109	36565979	E003,E004,E005,E006,E007,E008,E017,E021,E022,E028,E029,E032,E033,E034,E046,E050,E051,E055,E056,E057,E059,E080,E081,E082,E083,E084,E085,E086,E088,E089,E090,E091,E092,E093,E094,E097,E098,E100,E109,E114,E116,E117,E118,E119,E120,E121,E122,E123,E124,E125,E126,E127,E128	53
chr1	36566037	36566266	E051,E055,E056,E121,E123,E126	6
chr1	36566400	36566450	E022	1
chr1	36567088	36567138	E051	1
chr1	36571081	36571160	E021,E032	2
chr1	36571709	36571820	E055	1
chr1	36571930	36572299	E089,E118	2
chr1	36572403	36572582	E008,E029,E118	3
chr1	36573052	36573106	E033	1
chr1	36573140	36573210	E090,E091	2
chr1	36573999	36574326	E055,E056,E086,E120,E121,E125,E126,E128	8
chr1	36574645	36575232	E004,E005,E006,E017,E022,E028,E033,E034,E046,E050,E051,E055,E056,E057,E086,E092,E093,E109,E119,E120,E121,E125,E126,E127,E128	25
chr1	36575980	36576020	E034	1
chr1	36576084	36576207	E055,E056,E125,E126,E128	5
chr1	36576979	36577090	E121	1
chr1	36578484	36578634	E121	1
chr1	36579786	36579865	E021,E022	2
chr1	36580187	36580237	E091	1
chr1	36580556	36580616	E003	1
chr1	36580623	36581435	E007,E017,E021,E028,E055,E056,E081,E083,E086,E088,E089,E090,E091,E092,E094,E100,E118,E119,E120,E121,E125,E126,E128	23
chr1	36581461	36581857	E017,E028,E029,E046,E055,E056,E057,E119,E120,E121,E124,E125,E126,E128	14
chr1	36582183	36582293	E055,E057	2
chr1	36582385	36582451	E005,E090	2
chr1	36582487	36582983	E056,E089,E090,E121,E126,E128	6
chr1	36583546	36583614	E005	1
chr1	36584120	36584454	E003,E089,E090,E092	4
chr1	36584583	36584654	E121	1
chr1	36584781	36584864	E121	1
chr1	36584944	36585054	E021,E121	2
chr1	36585074	36585382	E029,E055,E056,E083,E100,E120,E121,E124,E128	9
chr1	36585697	36586124	E029,E097,E120,E121,E124	5
chr1	36587598	36587648	E022	1
chr1	36587855	36588025	E022,E029,E120,E121,E126,E128	6
chr1	36588393	36588537	E029,E121,E124	3
chr1	36588633	36589467	E029,E032,E033,E034,E046,E050,E051,E055,E056,E088,E089,E090,E092,E093,E098,E100,E116,E120,E121,E124,E125,E126,E128	23
chr1	36589493	36589553	E029	1
chr1	36589606	36589710	E090,E121	2
chr1	36589812	36589898	E090	1
chr1	36590078	36590195	E032	1
chr1	36590783	36591479	E003,E007,E008,E021,E022,E029,E050,E055,E056,E084,E086,E088,E089,E090,E091,E092,E097,E118,E121,E123,E124,E126	22
chr1	36591500	36591574	E003,E092	2
chr1	36591616	36591694	E090	1
chr1	36591884	36592027	E021,E121	2
chr1	36592090	36592211	E118,E127	2
chr1	36592329	36592379	E050	1
chr1	36592675	36592751	E050	1
chr1	36592836	36592958	E084,E088,E118	3
chr1	36593011	36593061	E089	1
chr1	36593158	36593213	E100	1
chr1	36593503	36593614	E121	1
chr1	36593785	36594758	E017,E028,E034,E046,E050,E055,E056,E057,E080,E084,E120,E121,E123,E124,E125,E126,E128	17
chr1	36598251	36598314	E121	1
chr1	36598993	36599761	E004,E006,E017,E028,E029,E034,E050,E051,E055,E056,E057,E059,E080,E082,E083,E084,E085,E088,E089,E090,E091,E092,E094,E097,E098,E100,E109,E114,E117,E119,E120,E121,E122,E123,E124,E125,E126,E127,E128	39
chr1	36599815	36599946	E055,E090,E124,E126	4
```
