## Supplementary material for "High-throughput functional analysis of IncRNA core promoters elucidatesrules governing tissue-specificity": All-DNase.merged.macs2.narrowPeak.named_with_count.bed (part 3 of 160)

```
chr1	36600029	36601175	E003,E004,E005,E006,E007,E008,E017,E021,E022,E028,E029,E032,E033,E034,E046,E050,E051,E055,E056,E057,E059,E080,E082,E083,E086,E088,E089,E090,E091,E092,E093,E097,E098,E100,E109,E114,E116,E117,E118,E119,E120,E121,E122,E123,E124,E125,E126,E127,E128	49
chr1	36601326	36601380	E056	1
chr1	36601492	36601933	E055,E056,E090,E098,E100,E123	6
chr1	36601981	36602624	E017,E028,E033,E055,E056,E057,E081,E083,E089,E090,E091,E094,E097,E098,E100,E119,E120,E121,E122,E125,E126,E127,E128	23
chr1	36602725	36603146	E100,E120,E121	3
chr1	36603479	36603658	E055,E056,E081,E082,E120,E121	6
chr1	36606141	36606522	E028,E055,E056,E057,E092,E094,E100,E117,E125,E126,E127,E128	12
chr1	36606819	36606890	E055,E056	2
chr1	36607766	36608117	E050,E059,E081,E082,E098,E126,E128	7
chr1	36608144	36608194	E092	1
chr1	36608734	36608856	E081,E082	2
chr1	36608966	36609342	E017,E032,E034,E100,E116,E123	6
chr1	36610196	36610561	E032,E034,E088,E116,E123,E127,E128	7
chr1	36612589	36612658	E055	1
chr1	36612991	36613066	E097	1
chr1	36613338	36613423	E127	1
chr1	36613707	36613784	E034	1
chr1	36614144	36614261	E032,E083,E091,E097	4
chr1	36614353	36616922	E003,E004,E005,E006,E007,E008,E017,E021,E022,E028,E029,E032,E033,E034,E046,E050,E051,E055,E056,E057,E059,E080,E081,E082,E083,E084,E085,E086,E088,E089,E090,E091,E092,E093,E094,E097,E098,E100,E109,E114,E116,E117,E118,E119,E120,E121,E122,E123,E124,E125,E126,E127,E128	53
chr1	36616928	36617016	E046	1
chr1	36617051	36617892	E003,E006,E007,E017,E028,E029,E032,E033,E034,E046,E050,E051,E055,E056,E057,E059,E080,E083,E084,E086,E088,E089,E090,E091,E092,E093,E097,E098,E100,E109,E116,E117,E119,E120,E121,E123,E124,E125,E126,E128	40
chr1	36618501	36618747	E029,E046,E050,E051,E100,E124	6
chr1	36618844	36619028	E090,E128	2
chr1	36619837	36620275	E007,E097,E100,E114,E123	5
chr1	36620301	36620364	E034	1
chr1	36620444	36623724	E003,E004,E005,E006,E007,E008,E017,E021,E022,E028,E029,E032,E033,E034,E046,E050,E051,E055,E056,E057,E059,E080,E081,E082,E083,E084,E085,E086,E088,E089,E090,E091,E092,E093,E094,E097,E098,E100,E109,E114,E116,E117,E118,E119,E120,E121,E122,E123,E124,E125,E126,E127,E128	53
chr1	36623829	36624149	E029,E034,E056,E083,E093,E100,E109,E116,E122,E123,E127	11
chr1	36624179	36624219	E034	1
chr1	36624224	36624274	E097	1
chr1	36624292	36624341	E034	1
chr1	36624396	36624631	E034,E055,E083,E093,E116,E126,E127	7
chr1	36624684	36624738	E127	1
chr1	36625000	36625715	E029,E034,E046,E057,E097,E100,E116,E127	8
chr1	36625822	36625992	E032,E034,E093	3
chr1	36626023	36628898	E003,E004,E005,E006,E007,E008,E017,E021,E022,E028,E029,E032,E033,E034,E046,E050,E051,E055,E056,E057,E059,E080,E083,E084,E085,E086,E088,E089,E090,E091,E092,E093,E094,E097,E098,E100,E109,E114,E116,E119,E120,E121,E122,E123,E124,E125,E126,E127,E128	49
chr1	36628903	36628943	E034	1
chr1	36628962	36629023	E083	1
chr1	36629122	36629250	E088,E126	2
chr1	36629266	36629374	E127	1
chr1	36629905	36629985	E116	1
chr1	36630073	36630199	E116,E124	2
chr1	36630286	36630424	E032,E033	2
chr1	36630433	36630487	E127	1
chr1	36630564	36630638	E127	1
chr1	36630784	36630878	E116,E127	2
chr1	36631105	36631551	E028,E057,E126,E127	4
chr1	36631611	36631665	E127	1
chr1	36631807	36632029	E007,E029,E034,E083,E100,E123,E124,E126,E127	9
chr1	36632270	36633347	E004,E005,E006,E007,E017,E028,E034,E055,E056,E057,E080,E083,E100,E116,E119,E120,E121,E125,E126,E127,E128	21
chr1	36633435	36633578	E083,E127	2
chr1	36633899	36634545	E017,E055,E056,E084,E088,E098,E100,E109,E126,E127,E128	11
chr1	36635206	36635474	E003,E004,E057,E083,E089,E114,E127	7
chr1	36635714	36636644	E034,E057,E083,E100,E127	5
chr1	36636654	36636759	E127	1
chr1	36636801	36637317	E028,E057,E100,E119,E127	5
chr1	36637615	36637817	E032,E057,E127	3
chr1	36637899	36637963	E124	1
chr1	36638231	36638382	E057,E127	2
chr1	36638422	36639180	E004,E006,E017,E028,E029,E055,E056,E057,E100,E114,E117,E119,E120,E121,E122,E125,E126,E127,E128	19
chr1	36639587	36639679	E034,E083	2
chr1	36639733	36640174	E021,E034,E083,E127	4
chr1	36640181	36640236	E127	1
chr1	36640321	36640381	E127	1
chr1	36640475	36640736	E004,E007,E083,E084,E093,E127	6
chr1	36640772	36642310	E003,E004,E006,E007,E008,E017,E021,E022,E028,E032,E033,E034,E050,E051,E055,E056,E059,E080,E081,E082,E083,E084,E085,E086,E088,E089,E090,E091,E092,E094,E097,E098,E100,E109,E116,E120,E121,E125,E126,E127,E128	41
chr1	36642322	36642372	E022	1
chr1	36642381	36642461	E008	1
chr1	36642651	36642803	E127	1
chr1	36643076	36643319	E083,E127	2
chr1	36643402	36645263	E003,E004,E005,E007,E008,E021,E022,E057,E083,E084,E085,E086,E088,E089,E091,E092,E094,E098,E100,E109,E114,E127	22
chr1	36645298	36645381	E127	1
chr1	36645449	36645508	E034	1
chr1	36645855	36645905	E051	1
chr1	36646281	36646335	E100	1
chr1	36647378	36647432	E100	1
chr1	36647453	36647513	E034,E083	2
chr1	36648216	36648266	E021	1
chr1	36648273	36648735	E003,E004,E007,E008,E021,E022,E056,E083,E086,E098,E124	11
chr1	36648746	36648796	E092	1
chr1	36649082	36649418	E006,E017,E028,E034,E055,E056,E057,E083,E088,E092,E094,E098,E120,E124,E125,E126,E128	17
chr1	36650126	36650364	E051,E056,E119	3
chr1	36652223	36652273	E121	1
chr1	36652355	36652492	E005,E008,E083	3
chr1	36652976	36653028	E034	1
chr1	36653307	36654336	E003,E004,E005,E006,E007,E008,E017,E021,E022,E028,E029,E032,E033,E034,E046,E050,E051,E055,E056,E057,E059,E080,E081,E082,E083,E084,E085,E086,E088,E089,E090,E091,E092,E093,E094,E097,E098,E100,E109,E114,E116,E117,E118,E119,E120,E121,E122,E123,E124,E125,E126,E127,E128	53
chr1	36654361	36654411	E021	1
chr1	36654495	36654553	E034	1
chr1	36655308	36655352	E097	1
chr1	36657181	36657231	E007	1
chr1	36658873	36659095	E034,E088,E114	3
chr1	36660809	36661071	E017,E082,E089,E090	4
chr1	36661172	36661232	E032	1
chr1	36661238	36661328	E022	1
chr1	36661597	36661710	E022,E034,E086	3
chr1	36662809	36662893	E021,E022,E123	3
chr1	36662978	36663092	E022,E123	2
chr1	36663458	36663534	E055,E056	2
chr1	36664315	36664356	E034	1
chr1	36664708	36664758	E021	1
chr1	36665569	36665635	E098,E121	2
chr1	36665708	36666375	E006,E008,E017,E021,E022,E028,E055,E056,E057,E081,E083,E094,E097,E098,E100,E109,E114,E118,E119,E120,E121,E125,E127,E128	24
chr1	36666584	36666628	E097	1
chr1	36667044	36667215	E055,E056,E126	3
chr1	36668491	36668718	E056,E081,E090,E121,E126	5
chr1	36668909	36670397	E003,E004,E006,E007,E017,E021,E022,E028,E029,E046,E055,E056,E057,E059,E081,E082,E083,E088,E089,E090,E091,E092,E094,E097,E098,E100,E114,E117,E118,E119,E120,E121,E124,E125,E126,E128	36
chr1	36670456	36670506	E021	1
chr1	36670872	36671140	E056,E120,E121,E126,E127,E128	6
chr1	36672838	36673383	E003,E004,E006,E007,E008,E017,E021,E022,E033,E055,E056,E081,E082,E084,E088,E089,E092,E094,E097,E098,E100,E114,E116,E119,E120,E121,E125,E126,E128	29
chr1	36673669	36673719	E007	1
chr1	36673945	36674030	E017	1
chr1	36674863	36675394	E006,E029,E034,E056,E081,E088,E089,E091,E098,E100,E114,E120,E121,E124,E126	15
chr1	36675441	36675610	E003,E004,E021,E022,E083,E114	6
chr1	36676879	36676919	E034	1
chr1	36677442	36677729	E084,E091,E109,E117,E120,E123	6
chr1	36678285	36678976	E017,E029,E034,E055,E056,E057,E059,E094,E097,E109,E117,E120,E121,E123,E124,E126	16
chr1	36679713	36679911	E022,E028,E033,E034,E083,E123	6
chr1	36679994	36680034	E034	1
chr1	36680919	36680965	E034	1
chr1	36683154	36683225	E098	1
chr1	36683284	36683703	E003,E004,E006,E008,E017,E021,E022,E028,E055,E056,E057,E059,E080,E081,E082,E083,E089,E090,E091,E094,E098,E100,E109,E114,E117,E118,E119,E120,E121,E122,E123,E125,E126,E127,E128	35
chr1	36683874	36684010	E017,E029,E055,E091,E098,E100,E114,E118,E124,E126	10
chr1	36684477	36684527	E021	1
chr1	36685356	36685396	E034	1
chr1	36686345	36686385	E034	1
chr1	36686833	36686932	E034	1
chr1	36687056	36687196	E034,E051,E097	3
chr1	36687879	36687964	E032,E128	2
chr1	36688367	36688408	E034	1
chr1	36688416	36688534	E032,E046	2
chr1	36688549	36688693	E097,E100	2
chr1	36688740	36691437	E003,E004,E005,E006,E007,E008,E017,E021,E022,E028,E029,E032,E033,E034,E046,E050,E051,E055,E056,E057,E059,E080,E081,E082,E083,E084,E085,E086,E088,E089,E090,E091,E092,E093,E094,E097,E098,E100,E109,E114,E116,E117,E118,E119,E120,E121,E122,E123,E124,E125,E126,E127,E128	53
chr1	36692172	36692330	E116	1
chr1	36692367	36692509	E116	1
chr1	36692630	36692727	E092	1
chr1	36692776	36692866	E116	1
chr1	36693342	36693453	E034,E116	2
chr1	36695114	36695178	E034	1
chr1	36696459	36696509	E022	1
chr1	36696767	36697165	E007,E034,E083,E086,E120,E121,E122,E125,E126,E128	10
chr1	36697176	36697275	E007	1
chr1	36697460	36697542	E100	1
chr1	36697847	36698670	E032,E033,E051,E086,E116,E118,E127	7
chr1	36699021	36699155	E022,E083,E100	3
chr1	36699603	36699664	E127	1
chr1	36699895	36700020	E032,E033	2
chr1	36700132	36700252	E032	1
chr1	36701446	36701507	E032	1
chr1	36701534	36701588	E034,E127	2
chr1	36701945	36702283	E032,E100,E123	3
chr1	36702286	36702334	E034	1
chr1	36703000	36703066	E120	1
chr1	36703415	36703541	E034,E083,E127	3
chr1	36703790	36703850	E100	1
chr1	36703902	36703942	E034	1
chr1	36703948	36704523	E006,E017,E055,E056,E083,E086,E089,E100,E116,E120,E121,E122,E125,E126,E128	15
chr1	36705100	36705150	E021	1
chr1	36705160	36705225	E127	1
chr1	36705290	36705369	E118	1
chr1	36705488	36706403	E003,E004,E005,E006,E007,E017,E022,E033,E055,E056,E059,E080,E082,E083,E084,E085,E086,E088,E089,E090,E092,E094,E100,E109,E116,E118,E120,E121,E122,E123,E126,E127	32
chr1	36706811	36706967	E034,E083,E091,E127	4
chr1	36708566	36708620	E120	1
chr1	36709676	36710404	E004,E005,E006,E017,E028,E055,E056,E080,E083,E088,E091,E094,E100,E114,E117,E119,E120,E121,E124,E125,E126,E128	22
chr1	36710580	36710680	E117	1
chr1	36711055	36711095	E086	1
chr1	36711151	36711201	E051	1
chr1	36711290	36711367	E055,E100,E114	3
chr1	36713009	36713063	E100	1
chr1	36713203	36713409	E055,E056,E123,E124,E127	5
chr1	36713441	36713578	E123	1
chr1	36713605	36713659	E100	1
chr1	36713788	36714637	E004,E005,E006,E017,E028,E029,E033,E050,E051,E055,E056,E057,E080,E084,E085,E091,E094,E097,E098,E100,E109,E114,E117,E118,E119,E120,E121,E122,E123,E124,E125,E126,E127,E128	34
chr1	36714720	36714884	E091	1
chr1	36715134	36715274	E004,E008,E022,E118	4
chr1	36715331	36715381	E046	1
chr1	36716380	36716430	E034,E050	2
chr1	36716583	36716942	E028,E057,E084,E091,E109,E117	6
chr1	36717088	36717174	E100	1
chr1	36717189	36717271	E033	1
chr1	36717488	36717674	E017,E055,E056,E121,E126	5
chr1	36717829	36717896	E033,E083,E097,E121	4
chr1	36717999	36718138	E080,E123	2
chr1	36718705	36719394	E005,E006,E017,E033,E050,E055,E056,E080,E081,E082,E083,E088,E089,E092,E097,E100,E120,E121,E122,E123,E125,E126,E128	23
chr1	36719401	36719517	E080	1
chr1	36719614	36719664	E091	1
chr1	36719791	36719841	E082	1
chr1	36720141	36720266	E006,E055,E125	3
chr1	36720444	36720737	E081,E082	2
chr1	36720739	36720950	E084,E097,E118,E126	4
chr1	36720972	36721017	E097	1
chr1	36722177	36722227	E091	1
chr1	36722252	36722456	E003,E005,E091,E116,E121,E128	6
chr1	36722674	36723474	E003,E004,E028,E032,E033,E050,E051,E055,E056,E080,E083,E089,E091,E100,E116,E117,E118,E120,E121,E122,E123,E126	22
chr1	36723716	36724100	E004,E005,E008,E032,E034,E091,E098,E100,E126	9
chr1	36724132	36724864	E003,E005,E017,E028,E032,E033,E080,E083,E086,E088,E091,E092,E094,E098,E100,E116,E117,E119,E125,E128	20
chr1	36727294	36727374	E123	1
chr1	36727535	36727621	E080	1
chr1	36727835	36728202	E034,E059	2
chr1	36728469	36728519	E050	1
chr1	36729480	36729584	E109	1
chr1	36730539	36730591	E051	1
chr1	36730798	36730895	E034,E051	2
chr1	36732001	36732433	E017,E028,E050,E055,E056,E057,E059,E080,E082,E083,E086,E088,E089,E090,E092,E093,E094,E097,E100,E109,E117,E120,E121,E122,E123,E125,E127,E128	28
chr1	36732841	36733048	E120	1
chr1	36733470	36733524	E120	1
chr1	36733866	36733946	E123	1
chr1	36734609	36735332	E017,E034,E055,E056,E080,E083,E088,E091,E092,E094,E098,E100,E114,E118,E120,E125,E126	17
chr1	36735411	36735530	E123	1
chr1	36735567	36735658	E123	1
chr1	36736615	36736925	E033,E034,E051,E081,E123	5
chr1	36738032	36739234	E080,E082,E083,E084,E091,E097,E123	7
chr1	36739679	36740231	E046,E081,E082,E123	4
chr1	36741201	36741428	E123	1
chr1	36741508	36741576	E091	1
chr1	36741662	36741911	E033,E091	2
chr1	36743132	36743172	E034	1
chr1	36744059	36744150	E034,E083,E121,E126	4
chr1	36744744	36745354	E017,E055,E056,E080,E083,E097,E100,E120,E121,E125,E126,E128	12
chr1	36745420	36745678	E034,E083,E097,E100	4
chr1	36745762	36745819	E034	1
chr1	36745942	36746144	E083	1
chr1	36746218	36746410	E083	1
chr1	36746786	36747136	E006,E007,E032,E034,E083,E120,E127,E128	8
chr1	36747159	36747219	E097	1
chr1	36747873	36747984	E004,E083,E127	3
chr1	36748334	36748384	E114	1
chr1	36748414	36748465	E083	1
chr1	36748968	36749018	E032	1
chr1	36749499	36749579	E083	1
chr1	36749625	36749992	E081,E082,E083,E090,E098,E100,E120,E121,E126	9
chr1	36750204	36750446	E050,E055,E056,E081,E083,E100,E126	7
chr1	36750754	36750804	E055	1
chr1	36750908	36751544	E003,E004,E005,E006,E007,E008,E017,E021,E022,E028,E029,E032,E033,E034,E046,E050,E051,E055,E056,E057,E059,E080,E081,E082,E083,E084,E085,E086,E088,E089,E090,E091,E092,E093,E094,E097,E098,E100,E109,E114,E116,E117,E118,E119,E120,E121,E122,E123,E124,E125,E126,E127,E128	53
chr1	36751551	36751638	E032,E034,E092	3
chr1	36751680	36751898	E032,E033,E034,E126	4
chr1	36753301	36753357	E032	1
chr1	36753471	36753539	E034	1
chr1	36753881	36753955	E032,E097	2
chr1	36753996	36754036	E034	1
chr1	36755325	36755393	E033,E050	2
chr1	36755407	36755509	E123	1
chr1	36756385	36756881	E004,E006,E017,E028,E055,E056,E057,E080,E083,E084,E085,E086,E088,E089,E091,E094,E109,E117,E120,E121,E125,E126,E128	23
chr1	36757492	36757609	E126,E127	2
chr1	36758399	36758500	E034	1
chr1	36758992	36759070	E091	1
chr1	36762658	36763081	E028,E032,E057,E094,E118,E119,E127	7
chr1	36763820	36763881	E032	1
chr1	36764004	36764080	E098	1
chr1	36764152	36764259	E100	1
chr1	36764342	36764398	E100	1
chr1	36764596	36764676	E029	1
chr1	36765373	36766543	E003,E004,E005,E006,E007,E008,E017,E021,E022,E028,E029,E032,E033,E034,E046,E050,E051,E055,E056,E057,E059,E080,E083,E084,E085,E086,E090,E091,E092,E093,E094,E097,E098,E100,E109,E114,E116,E117,E118,E119,E120,E121,E122,E123,E124,E125,E126,E127,E128	49
chr1	36766554	36766698	E059	1
chr1	36766783	36767436	E005,E029,E034,E059,E080,E089,E120,E121	8
chr1	36767554	36767620	E029	1
chr1	36767807	36767938	E080	1
chr1	36768167	36768523	E007,E082,E084,E123	4
chr1	36768913	36768963	E032	1
chr1	36769740	36769835	E100,E118	2
chr1	36770121	36770699	E021,E029,E032,E033,E046,E050,E051,E084,E085,E089,E090,E091,E116,E123,E124	15
chr1	36770700	36770793	E033,E034,E100	3
chr1	36770918	36773660	E003,E004,E005,E006,E007,E008,E017,E021,E022,E028,E029,E032,E033,E034,E046,E050,E051,E055,E056,E057,E059,E080,E081,E082,E083,E084,E085,E086,E088,E089,E090,E091,E092,E093,E094,E097,E098,E100,E109,E114,E116,E117,E118,E119,E120,E121,E122,E123,E124,E125,E126,E127,E128	53
chr1	36773663	36773713	E114	1
chr1	36773728	36773806	E100	1
chr1	36773947	36773991	E097	1
chr1	36774096	36774174	E034	1
chr1	36775245	36775332	E127	1
chr1	36775382	36775474	E032	1
chr1	36776214	36776268	E098	1
chr1	36776301	36776351	E046	1
chr1	36776860	36776914	E091	1
chr1	36778987	36779058	E097	1
chr1	36779204	36779400	E086,E127	2
chr1	36779402	36779575	E032,E033,E116	3
chr1	36780597	36780652	E032	1
chr1	36780906	36780972	E032	1
chr1	36781272	36781445	E088	1
chr1	36781566	36781779	E005,E056,E091,E109	4
chr1	36782791	36782851	E005	1
chr1	36783744	36783798	E056	1
chr1	36783831	36784030	E008,E029,E034	3
chr1	36784336	36784409	E033	1
chr1	36784590	36784776	E033,E097	2
chr1	36784839	36785029	E032,E091,E097	3
chr1	36785031	36785081	E050	1
chr1	36785102	36785148	E097	1
chr1	36785171	36785278	E032,E051	2
chr1	36785439	36785500	E097,E125	2
chr1	36785582	36785631	E097	1
chr1	36785682	36790364	E003,E004,E005,E006,E007,E008,E017,E021,E022,E028,E029,E032,E033,E034,E046,E050,E051,E055,E056,E057,E059,E080,E082,E083,E084,E085,E086,E088,E089,E090,E091,E092,E093,E094,E097,E098,E100,E109,E114,E116,E118,E120,E121,E122,E123,E124,E125,E126,E127,E128	50
chr1	36790513	36790563	E055	1
chr1	36790699	36790749	E091	1
chr1	36791564	36791614	E092	1
chr1	36791712	36791790	E097,E100	2
chr1	36792120	36792465	E028,E050,E051,E055,E057,E086,E088,E089,E091,E092,E097,E100,E109,E118,E119,E127	16
chr1	36792615	36792699	E091	1
chr1	36792886	36793570	E005,E006,E017,E021,E050,E051,E055,E056,E057,E086,E091,E116,E118,E119,E120,E121,E124,E125,E126,E127,E128	21
chr1	36793598	36793767	E080,E109,E118	3
chr1	36793797	36793871	E091	1
chr1	36793921	36793972	E091	1
chr1	36794390	36794667	E029,E046,E055,E056,E059,E080,E083,E086,E088,E089,E090,E091,E092,E094,E097,E098,E100,E109,E120,E121,E122,E123,E124,E126	24
chr1	36795115	36795165	E022	1
chr1	36795167	36795238	E080,E086	2
chr1	36795486	36795540	E100	1
chr1	36796851	36796922	E090,E109	2
chr1	36799515	36799565	E051	1
chr1	36801276	36801330	E100	1
chr1	36801710	36801764	E100	1
chr1	36802478	36802620	E059	1
chr1	36802634	36802703	E114	1
chr1	36802897	36802938	E086	1
chr1	36802974	36803048	E005	1
chr1	36803266	36803457	E100	1
chr1	36804733	36804817	E100	1
chr1	36804883	36805604	E008,E055,E080,E083,E097,E100	6
chr1	36805809	36805855	E097	1
chr1	36805915	36806096	E055,E080,E100,E126	4
chr1	36806409	36806492	E100	1
chr1	36806588	36806729	E100	1
chr1	36807455	36808823	E003,E004,E006,E007,E008,E017,E021,E022,E028,E029,E032,E033,E034,E046,E050,E051,E055,E056,E057,E059,E080,E081,E082,E083,E084,E085,E086,E088,E089,E091,E092,E093,E094,E097,E098,E100,E109,E114,E116,E117,E118,E119,E120,E121,E122,E124,E125,E126,E127,E128	50
chr1	36808901	36809091	E032,E034,E055,E100	4
chr1	36809219	36809934	E032,E055,E056,E091,E100	5
chr1	36810000	36810064	E091	1
chr1	36810180	36810288	E100	1
chr1	36810861	36810927	E100	1
chr1	36811091	36811427	E100,E121	2
chr1	36811450	36811516	E046	1
chr1	36812206	36812317	E029,E100	2
chr1	36812425	36812566	E055,E056	2
chr1	36813010	36813253	E017,E050,E123	3
chr1	36813961	36814015	E032	1
chr1	36814285	36814344	E091	1
chr1	36814487	36814591	E091	1
chr1	36814731	36815914	E006,E007,E017,E028,E029,E033,E046,E050,E051,E055,E056,E057,E059,E080,E088,E089,E090,E091,E092,E097,E100,E114,E116,E118,E119,E120,E121,E122,E124,E125,E126,E127,E128	33
chr1	36815945	36818952	E003,E004,E005,E006,E007,E017,E028,E029,E032,E033,E034,E046,E050,E051,E055,E056,E057,E059,E080,E081,E082,E083,E084,E086,E088,E089,E090,E091,E092,E093,E097,E100,E114,E116,E118,E119,E120,E121,E122,E124,E125,E126,E127,E128	44
chr1	36819180	36819513	E004,E055,E056,E121	4
chr1	36820204	36820408	E091	1
chr1	36820550	36820600	E091	1
chr1	36820773	36820930	E021,E091	2
chr1	36821354	36821408	E100	1
chr1	36821561	36821703	E022,E056,E084	3
chr1	36823735	36823785	E021	1
chr1	36824185	36824654	E080,E081,E097,E100	4
chr1	36824929	36825368	E032,E033,E034,E051,E100,E116	6
chr1	36825372	36826096	E006,E017,E028,E029,E032,E033,E034,E050,E051,E056,E057,E081,E082,E091,E092,E100,E114,E124,E128	19
chr1	36826174	36826240	E056,E126	2
chr1	36826922	36827011	E100	1
chr1	36829798	36829857	E082	1
chr1	36829872	36829985	E081,E082	2
chr1	36830490	36830547	E097	1
chr1	36830774	36831601	E006,E017,E029,E032,E050,E051,E055,E056,E081,E082,E083,E086,E088,E089,E090,E091,E093,E097,E098,E100,E116,E118,E120,E121,E124,E125,E126,E128	28
chr1	36831615	36832419	E003,E004,E005,E006,E007,E008,E017,E021,E022,E029,E032,E033,E034,E046,E050,E051,E055,E056,E059,E080,E081,E082,E083,E084,E085,E086,E088,E089,E090,E091,E092,E093,E097,E098,E100,E116,E120,E121,E124,E125,E126,E128	42
chr1	36832722	36833014	E033,E034,E050,E051,E093,E098,E100,E122	8
chr1	36833076	36833152	E033,E122	2
chr1	36833398	36833705	E022,E028,E029,E034,E084,E100,E125,E128	8
chr1	36833834	36833878	E034	1
chr1	36833910	36833954	E086	1
chr1	36834259	36834299	E034	1
chr1	36834420	36835175	E003,E004,E006,E007,E008,E017,E021,E022,E028,E029,E032,E033,E034,E046,E050,E051,E055,E056,E057,E059,E080,E081,E082,E083,E084,E085,E086,E088,E089,E090,E091,E092,E093,E094,E097,E098,E100,E109,E114,E116,E117,E118,E119,E120,E121,E122,E123,E124,E125,E126,E127,E128	52
chr1	36835238	36835494	E021,E022,E029,E093	4
chr1	36835545	36835635	E029,E033	2
chr1	36835641	36835785	E032,E055	2
chr1	36835955	36836098	E008,E029,E032	3
chr1	36836127	36836234	E029,E046	2
chr1	36836586	36836650	E124	1
chr1	36836794	36836910	E124	1
chr1	36837016	36837494	E006,E029,E032,E033,E046,E050,E051,E059,E080,E083,E084,E085,E086,E088,E089,E091,E092,E097,E098,E100,E116,E123,E124,E126	24
chr1	36837598	36837659	E032	1
chr1	36837847	36837958	E032,E093,E100,E126	4
chr1	36838085	36838145	E029	1
chr1	36838152	36838881	E006,E007,E017,E021,E022,E029,E033,E034,E050,E051,E100,E121,E123,E124,E125,E128	16
chr1	36838933	36840884	E003,E004,E005,E006,E007,E008,E017,E021,E022,E028,E029,E032,E033,E034,E046,E050,E051,E055,E056,E057,E059,E080,E081,E082,E083,E084,E085,E086,E088,E089,E090,E091,E092,E093,E094,E097,E098,E100,E109,E114,E116,E117,E118,E119,E120,E121,E122,E123,E124,E125,E126,E127,E128	53
chr1	36841166	36841314	E055,E056,E097,E100,E123	5
chr1	36841741	36842295	E004,E005,E034,E059,E080,E092,E093,E100,E123	9
chr1	36843218	36844090	E008,E028,E029,E032,E033,E034,E046,E056,E059,E089,E090,E093,E097,E098,E100,E116,E124	17
chr1	36844307	36844527	E029,E034,E050,E051,E124	5
chr1	36844631	36844691	E006	1
chr1	36844694	36844758	E124	1
chr1	36844772	36844826	E100	1
chr1	36845549	36846291	E004,E005,E080,E084,E086,E097,E098,E100,E118,E121,E123	11
chr1	36846339	36846513	E004,E097	2
chr1	36846612	36846738	E097	1
chr1	36847593	36847781	E005,E116	2
chr1	36848426	36848571	E116	1
chr1	36848812	36849185	E094,E097,E098,E100	4
chr1	36849226	36849307	E098	1
chr1	36849476	36849586	E055,E098,E100	3
chr1	36850005	36853959	E003,E004,E005,E006,E007,E008,E017,E021,E022,E028,E029,E032,E033,E034,E046,E050,E051,E055,E056,E057,E059,E080,E081,E082,E083,E084,E085,E086,E088,E089,E090,E091,E092,E093,E094,E097,E098,E100,E109,E114,E116,E117,E118,E119,E120,E121,E122,E123,E124,E125,E126,E127,E128	53
chr1	36854250	36854320	E097	1
chr1	36854729	36854802	E097	1
chr1	36854973	36855262	E081,E082,E083,E120,E121	5
chr1	36855473	36856524	E029,E032,E033,E046,E089,E090,E100,E116,E124	9
chr1	36856789	36856927	E032,E091	2
chr1	36856948	36857179	E032,E046,E116	3
chr1	36857288	36857342	E033	1
chr1	36857729	36857886	E100	1
chr1	36857957	36858018	E100	1
chr1	36859702	36859756	E100	1
chr1	36861025	36861236	E004,E091,E117	3
chr1	36861775	36862330	E097,E100,E116,E123	4
chr1	36862745	36864127	E003,E004,E005,E006,E007,E008,E017,E021,E022,E028,E029,E032,E033,E034,E046,E050,E051,E055,E056,E057,E059,E080,E081,E082,E083,E084,E085,E086,E088,E089,E090,E091,E092,E093,E094,E097,E098,E100,E109,E114,E116,E117,E118,E119,E120,E121,E122,E123,E124,E125,E126,E127,E128	53
chr1	36864411	36864464	E032	1
chr1	36864996	36865146	E057	1
chr1	36866137	36867439	E003,E004,E005,E006,E007,E008,E017,E021,E022,E029,E032,E033,E034,E046,E050,E051,E055,E056,E059,E086,E088,E089,E090,E091,E093,E098,E100,E109,E114,E116,E117,E118,E120,E121,E122,E123,E124,E125,E126	39
chr1	36867468	36867566	E118	1
chr1	36867585	36867625	E034	1
chr1	36867630	36867690	E003	1
chr1	36867882	36867932	E021	1
chr1	36868054	36868476	E081,E082,E089,E090	4
chr1	36870628	36870738	E005,E029	2
chr1	36872675	36872715	E034	1
chr1	36872787	36872884	E086	1
chr1	36873292	36873460	E003,E055,E091	3
chr1	36874009	36874550	E005,E006,E017,E028,E055,E056,E080,E086,E088,E091,E092,E117,E119,E120,E121,E123,E125,E126,E127,E128	20
chr1	36874791	36874918	E091	1
chr1	36876142	36876197	E051,E091	2
chr1	36876624	36876675	E093	1
chr1	36876884	36877010	E032	1
chr1	36877342	36878202	E003,E004,E006,E008,E017,E021,E022,E028,E029,E032,E033,E034,E046,E050,E051,E055,E056,E057,E059,E080,E091,E093,E098,E109,E116,E117,E120,E122,E123,E124,E125,E126,E127,E128	34
chr1	36878874	36878944	E118	1
chr1	36881308	36881813	E085,E091	2
chr1	36882386	36882777	E022,E057,E091,E127	4
chr1	36883101	36883226	E091	1
chr1	36883820	36883870	E091	1
chr1	36884804	36885089	E081,E100	2
chr1	36885200	36885572	E017,E056,E091,E097,E120,E126,E128	7
chr1	36886040	36887043	E003,E004,E005,E006,E007,E008,E017,E021,E022,E028,E029,E032,E033,E034,E046,E050,E051,E055,E056,E057,E059,E080,E081,E082,E083,E084,E085,E086,E088,E089,E090,E091,E092,E093,E094,E097,E098,E100,E109,E114,E116,E117,E118,E119,E120,E121,E122,E123,E124,E125,E126,E127,E128	53
chr1	36887509	36887659	E123	1
chr1	36887782	36887870	E005	1
chr1	36888177	36888284	E034	1
chr1	36890072	36890151	E080	1
chr1	36891408	36891784	E005,E017,E028,E057,E091,E119,E121,E127	8
chr1	36891814	36891877	E091	1
chr1	36891911	36892109	E021	1
chr1	36892134	36892184	E091	1
chr1	36895195	36895309	E022	1
chr1	36895471	36895521	E022	1
chr1	36896914	36896999	E022	1
chr1	36898255	36898489	E086,E088,E092,E094,E098,E122	6
chr1	36898646	36899032	E005,E006,E088,E091,E120,E121	6
chr1	36899132	36899182	E051	1
chr1	36902201	36902266	E091	1
chr1	36902285	36902859	E004,E005,E006,E017,E028,E056,E057,E080,E091,E118,E119,E125,E127,E128	14
chr1	36903086	36903163	E091	1
chr1	36903386	36903452	E080	1
chr1	36904089	36904334	E091,E118	2
chr1	36904370	36904657	E005,E091	2
chr1	36904670	36904730	E005	1
chr1	36905666	36905952	E005,E021,E082,E086,E088,E091	6
chr1	36905955	36906863	E003,E005,E008,E017,E021,E022,E080,E086,E090,E091	10
chr1	36907257	36907323	E021	1
chr1	36907490	36907545	E021	1
chr1	36908014	36908243	E091	1
chr1	36908451	36908553	E080	1
chr1	36909068	36909148	E116	1
chr1	36909232	36909272	E034	1
chr1	36909292	36909342	E051	1
chr1	36909508	36909646	E123	1
chr1	36909933	36910376	E021,E022,E081,E082	4
chr1	36911156	36911303	E120	1
chr1	36911877	36912308	E003,E004,E005,E006,E007,E008,E021,E022,E029,E034,E050,E051,E059,E080,E081,E086,E088,E089,E091,E093,E114,E116,E117,E118,E121,E123,E124	27
chr1	36912470	36912743	E021,E029,E034,E050,E080	5
chr1	36912962	36913012	E046	1
chr1	36914148	36914945	E004,E005,E006,E028,E034,E050,E057,E080,E091,E117,E119,E123,E127	13
chr1	36915450	36916877	E003,E004,E005,E006,E007,E008,E017,E021,E022,E028,E029,E032,E033,E034,E046,E050,E051,E055,E056,E057,E059,E080,E081,E082,E083,E084,E085,E086,E088,E089,E090,E091,E092,E093,E094,E097,E098,E100,E109,E114,E116,E117,E118,E119,E120,E121,E122,E124,E125,E126,E127,E128	52
chr1	36917745	36917825	E100,E120	2
chr1	36917987	36918042	E097	1
chr1	36918192	36918305	E032,E123	2
chr1	36918866	36919008	E123	1
chr1	36919185	36919250	E100	1
chr1	36919389	36919560	E123	1
chr1	36919645	36919957	E097,E123	2
chr1	36920210	36920295	E051	1
chr1	36920588	36920746	E123	1
chr1	36920810	36920923	E032,E123	2
chr1	36921076	36921227	E051,E057	2
chr1	36921800	36921844	E097	1
chr1	36922305	36922373	E034	1
chr1	36922476	36922516	E034	1
chr1	36923156	36923726	E006,E029,E032,E033,E034,E046,E050,E051,E092,E093,E124	11
chr1	36923903	36923953	E051	1
chr1	36924387	36924467	E029	1
chr1	36924568	36924901	E028,E029,E046,E050,E051,E055,E056,E100,E120,E121,E124,E127	12
chr1	36925134	36925184	E051	1
chr1	36926084	36926191	E116,E118	2
chr1	36926201	36926269	E100	1
chr1	36926491	36926560	E029	1
chr1	36927478	36927518	E034	1
chr1	36929075	36930660	E003,E004,E005,E006,E007,E008,E017,E021,E022,E028,E029,E032,E033,E034,E046,E050,E051,E055,E056,E057,E059,E080,E081,E082,E083,E084,E085,E086,E088,E089,E090,E091,E092,E093,E094,E097,E098,E100,E109,E114,E116,E117,E118,E119,E120,E121,E122,E123,E124,E125,E126,E127,E128	53
chr1	36930664	36931053	E004,E008,E021,E022,E034,E046,E082,E084,E085,E086,E088,E091,E092,E097,E100,E109,E123	17
chr1	36931390	36931470	E091,E123	2
chr1	36931639	36931917	E004,E017,E032,E055,E056,E091,E094,E100,E121,E126	10
chr1	36932004	36932082	E029	1
chr1	36932197	36932256	E091	1
chr1	36932390	36932515	E091	1
chr1	36932733	36932803	E051	1
chr1	36932838	36932893	E033	1
chr1	36934852	36934926	E033	1
chr1	36935648	36935709	E017,E097	2
chr1	36936121	36936181	E122	1
chr1	36936336	36936424	E097,E119	2
chr1	36937579	36938245	E086,E091,E118,E121	4
chr1	36938322	36938601	E059,E091	2
chr1	36938777	36938875	E093	1
chr1	36939745	36939983	E006,E029,E032,E034,E046,E114,E116,E123	8
chr1	36941061	36941222	E080,E123	2
chr1	36941276	36941349	E080	1
chr1	36941401	36941717	E055,E056,E080,E091	4
chr1	36941856	36942166	E080,E088,E123	3
chr1	36942692	36942813	E084,E109	2
chr1	36943346	36943485	E004,E021,E022,E121	4
chr1	36945215	36945640	E004,E029,E091,E117,E123	5
chr1	36946432	36946515	E055	1
chr1	36946837	36946959	E029,E051	2
chr1	36947234	36947284	E083	1
chr1	36947297	36949014	E004,E007,E021,E029,E032,E034,E046,E050,E051,E055,E083,E085,E088,E090,E091,E092,E093,E098,E118,E123,E124	21
chr1	36949394	36949498	E091	1
chr1	36949820	36950067	E091	1
chr1	36950157	36950248	E123	1
chr1	36950326	36950377	E091	1
chr1	36951048	36951737	E003,E004,E005,E008,E021,E022,E033,E059,E091,E092,E114,E118,E121	13
chr1	36951797	36951847	E032	1
chr1	36951932	36952968	E005,E006,E029,E032,E033,E046,E050,E051,E056,E059,E080,E084,E085,E086,E088,E089,E090,E091,E092,E093,E094,E097,E098,E100,E109,E114,E116,E117,E118,E123,E124	31
chr1	36953531	36953740	E004,E091,E118	3
chr1	36954087	36954178	E091	1
chr1	36954863	36954913	E091	1
chr1	36954984	36955361	E004,E091,E123	3
chr1	36955884	36955991	E004,E093	2
chr1	36956058	36956293	E093	1
chr1	36956697	36956747	E093	1
chr1	36958151	36958639	E004,E050,E051,E092,E123	5
chr1	36962691	36963245	E056,E057,E091,E117,E119,E120,E121,E126	8
chr1	36966920	36967019	E123	1
chr1	36967950	36968022	E081	1
chr1	36968187	36968286	E081	1
chr1	36970068	36970176	E081	1
chr1	36970317	36970371	E081	1
chr1	36971727	36971777	E082	1
chr1	36971823	36972415	E029,E081,E082,E123,E124	5
chr1	36972519	36972606	E081,E082	2
chr1	36972803	36972886	E118	1
chr1	36975395	36975525	E123	1
chr1	36976179	36976252	E022	1
chr1	36976684	36976744	E029	1
chr1	36977356	36978248	E007,E021,E028,E055,E056,E057,E119,E120,E121,E123,E126,E127	12
chr1	36978250	36978778	E028,E057,E119,E127	4
chr1	36979208	36979486	E029,E123	2
chr1	36979525	36980078	E003,E004,E022,E121,E123	5
chr1	36980713	36980763	E022	1
chr1	36981260	36981516	E032,E034,E124	3
chr1	36981749	36981799	E046	1
chr1	36981840	36982867	E003,E004,E005,E006,E007,E008,E017,E021,E022,E028,E029,E032,E033,E034,E046,E050,E051,E055,E056,E057,E059,E080,E081,E082,E083,E085,E086,E088,E089,E090,E091,E092,E093,E094,E097,E098,E109,E114,E116,E118,E119,E120,E121,E122,E123,E124,E126,E127	48
chr1	36982954	36983483	E004,E057,E121,E123	4
chr1	36983872	36984145	E123	1
chr1	36984560	36984610	E090	1
chr1	36984778	36984828	E090	1
chr1	36984884	36985114	E055,E056,E089,E114,E122	5
chr1	36985987	36986122	E004	1
chr1	36986809	36987009	E022,E028	2
chr1	36989002	36989109	E056	1
chr1	36989447	36989599	E003,E004,E021,E022	4
chr1	36990400	36990520	E080	1
chr1	36990643	36990683	E034	1
chr1	36993932	36994022	E091	1
chr1	36994049	36994334	E003,E004,E008,E021,E022,E056,E057,E080,E091,E123	10
chr1	36999420	36999532	E004	1
chr1	37000728	37000785	E094	1
chr1	37003691	37003903	E081,E082	2
chr1	37005125	37005183	E080	1
chr1	37005435	37005485	E022	1
chr1	37008526	37008576	E021	1
chr1	37008612	37008813	E003,E004,E007,E021,E022,E050,E051,E080,E123	9
chr1	37019368	37019866	E003,E004,E005,E006,E007,E008,E017,E021,E022,E028,E029,E032,E033,E034,E046,E050,E051,E055,E056,E057,E059,E080,E081,E082,E083,E085,E086,E088,E089,E090,E091,E092,E093,E094,E098,E100,E109,E114,E116,E117,E118,E119,E120,E121,E122,E123,E124,E126,E127,E128	50
chr1	37022124	37022403	E055,E056,E057,E114,E126,E127	6
chr1	37023180	37023242	E086	1
chr1	37026538	37026645	E088,E090	2
chr1	37026749	37026869	E082,E127	2
chr1	37027948	37028237	E081,E088,E120,E121	4
chr1	37030986	37031240	E081	1
chr1	37031795	37032193	E003,E008,E021,E022	4
chr1	37033463	37033513	E022	1
chr1	37033564	37033924	E080,E081,E082	3
chr1	37033979	37034029	E046	1
chr1	37034173	37034275	E005	1
chr1	37035758	37035904	E086	1
chr1	37036614	37036689	E098	1
chr1	37037931	37038050	E003,E021,E022	3
chr1	37038091	37038148	E021	1
chr1	37038612	37038808	E007,E080,E081,E082,E123	5
chr1	37041512	37041562	E021	1
chr1	37041619	37042186	E003,E004,E006,E007,E008,E017,E021,E022,E028,E029,E032,E033,E034,E046,E050,E051,E055,E056,E059,E080,E081,E082,E083,E086,E088,E089,E090,E091,E092,E093,E109,E114,E116,E118,E119,E121,E122,E123,E124,E128	40
chr1	37042227	37042750	E003,E022,E081,E088	4
chr1	37044838	37045026	E059,E123	2
chr1	37046031	37046518	E003,E004,E008,E022,E057,E127	6
chr1	37046709	37046777	E086	1
chr1	37046961	37047011	E021	1
chr1	37047337	37047587	E005,E008,E021	3
chr1	37047773	37047939	E003,E004,E008,E021	4
chr1	37048549	37048623	E003	1
chr1	37049229	37049309	E008	1
chr1	37049312	37049389	E007	1
chr1	37049924	37049980	E022	1
chr1	37051068	37051897	E003,E021,E022,E028,E050,E057,E119,E127	8
chr1	37051910	37052362	E003,E008,E021,E081,E082	5
chr1	37052563	37052768	E022,E081	2
chr1	37054167	37054217	E022	1
chr1	37054755	37054941	E003	1
chr1	37055992	37056183	E007,E021	2
chr1	37056211	37056264	E007	1
chr1	37056298	37056378	E119	1
chr1	37056431	37057116	E003,E004,E008,E021,E022,E055,E086,E088	8
chr1	37059792	37059909	E086,E090	2
chr1	37061173	37061250	E080,E088	2
chr1	37065601	37065706	E029,E124	2
chr1	37066967	37067190	E081	1
chr1	37069208	37069317	E007,E021	2
chr1	37071704	37071803	E046	1
chr1	37072524	37072575	E046	1
chr1	37072609	37072751	E034,E046	2
chr1	37074817	37075256	E003,E004,E006,E007,E008,E017,E021,E022,E028,E032,E034,E046,E050,E051,E055,E056,E057,E059,E080,E081,E082,E083,E086,E088,E089,E090,E091,E092,E093,E094,E098,E109,E114,E116,E117,E118,E119,E121,E122,E123,E126,E127	42
chr1	37075854	37075999	E080	1
chr1	37078033	37078153	E007,E046	2
chr1	37078611	37078768	E003,E007,E008,E021,E022	5
chr1	37079224	37079274	E114	1
chr1	37079902	37079996	E081	1
chr1	37080822	37080872	E082	1
chr1	37082092	37082420	E081,E082	2
chr1	37082759	37082811	E050	1
chr1	37082838	37083050	E081,E082	2
chr1	37083677	37083735	E081	1
chr1	37088440	37089166	E050,E051,E086,E088,E092,E094,E098,E109	8
chr1	37090212	37090333	E003,E021	2
chr1	37090663	37090770	E008	1
chr1	37091147	37091806	E008,E081,E082,E089,E090	5
chr1	37092181	37092241	E004	1
chr1	37092308	37092362	E081	1
chr1	37097588	37097639	E082	1
chr1	37098658	37098758	E081,E082	2
chr1	37098798	37098891	E082	1
chr1	37101860	37102138	E082,E086	2
chr1	37104002	37104176	E017,E055,E056,E125,E128	5
chr1	37104710	37104877	E094	1
chr1	37104940	37104990	E051	1
chr1	37108444	37108513	E088	1
chr1	37108654	37108880	E081,E088	2
chr1	37109559	37109725	E086	1
chr1	37109877	37109964	E082	1
chr1	37110165	37110266	E082	1
chr1	37111082	37111162	E119	1
chr1	37111537	37111779	E081,E082,E088	3
chr1	37111834	37111884	E088	1
chr1	37112859	37112970	E022	1
chr1	37115994	37116418	E003,E004,E006,E007,E008,E017,E021,E022,E028,E029,E032,E033,E034,E046,E050,E051,E055,E056,E057,E059,E080,E081,E082,E083,E085,E086,E088,E089,E090,E091,E092,E093,E094,E098,E100,E109,E114,E116,E117,E119,E121,E122,E123,E124,E126,E127,E128	47
chr1	37116494	37116581	E017	1
chr1	37116902	37117024	E004,E022	2
chr1	37118258	37118464	E029,E046,E059	3
chr1	37119333	37120003	E003,E008,E022,E028,E051,E055,E056,E059,E081,E082,E083,E086,E088,E089,E090,E092,E119,E120,E121,E126	20
chr1	37123530	37123769	E059	1
chr1	37124510	37124618	E022	1
chr1	37124745	37124801	E081	1
chr1	37127897	37128057	E005,E022	2
chr1	37130158	37130610	E081,E082,E086,E088	4
chr1	37131193	37131345	E046,E116	2
chr1	37132562	37132612	E082	1
chr1	37132841	37132980	E082	1
chr1	37134734	37134870	E003,E008,E022	3
chr1	37134961	37135038	E007	1
chr1	37135341	37135438	E021,E081	2
chr1	37138859	37139153	E003,E007,E008,E021,E022,E086	6
chr1	37148443	37148691	E081,E082	2
chr1	37153672	37153858	E008,E032	2
chr1	37155516	37155984	E081,E082	2
chr1	37156467	37156561	E022	1
chr1	37157035	37157328	E028,E119,E127	3
chr1	37158481	37158732	E081	1
chr1	37158809	37159598	E007,E081,E082	3
chr1	37160277	37160337	E125	1
chr1	37161975	37162401	E081,E082	2
chr1	37162464	37162696	E081,E082	2
chr1	37163262	37163365	E081	1
chr1	37163458	37164129	E088	1
chr1	37164634	37165493	E081,E082	2
chr1	37168761	37168836	E007	1
chr1	37169203	37169882	E003,E004,E005,E006,E007,E008,E017,E021,E022,E028,E029,E032,E033,E034,E046,E050,E051,E055,E056,E057,E059,E080,E081,E082,E083,E084,E085,E086,E088,E089,E090,E091,E092,E093,E094,E097,E098,E100,E109,E114,E116,E117,E118,E120,E121,E122,E123,E124,E126,E127,E128	51
chr1	37169985	37170035	E032	1
chr1	37171551	37171629	E081	1
chr1	37171894	37172540	E081,E082	2
chr1	37172861	37173109	E117	1
chr1	37175061	37175111	E007	1
chr1	37175379	37175649	E007,E021,E081,E082,E090	5
chr1	37175659	37176098	E007,E080,E081,E082,E090	5
chr1	37176326	37177057	E004,E007,E022,E081,E091	5
chr1	37177082	37177451	E004,E007,E022,E090	4
chr1	37179934	37180664	E081,E082,E090,E126	4
chr1	37183171	37183302	E050,E051	2
chr1	37184095	37184355	E081,E120	2
chr1	37186170	37186220	E051	1
chr1	37187731	37187781	E007	1
chr1	37189724	37189818	E081,E082	2
chr1	37189933	37190462	E081,E082	2
chr1	37190493	37190640	E081,E082	2
chr1	37190690	37191275	E081,E082	2
chr1	37194787	37194837	E088	1
chr1	37194874	37194988	E021,E022,E088	3
chr1	37195129	37195214	E081	1
chr1	37195905	37195958	E050	1
chr1	37196727	37196958	E004,E022	2
chr1	37197051	37197118	E004	1
chr1	37197259	37197309	E007	1
chr1	37197375	37197452	E004	1
chr1	37197462	37197550	E021,E022,E034,E050	4
chr1	37197656	37197710	E081	1
chr1	37201654	37202424	E004,E050,E051,E081,E082	5
chr1	37202560	37202640	E004	1
chr1	37203323	37203478	E081,E082	2
chr1	37203553	37203666	E007,E081	2
chr1	37204374	37204419	E086	1
chr1	37205001	37205160	E081,E082,E090	3
chr1	37205219	37205357	E090	1
chr1	37208469	37208533	E127	1
chr1	37209412	37209588	E003,E021	2
chr1	37216489	37216684	E003,E005	2
chr1	37217307	37217444	E114,E118	2
chr1	37218451	37218549	E050	1
chr1	37218562	37218631	E004	1
chr1	37218715	37218859	E004,E022	2
chr1	37221492	37221649	E081,E082	2
chr1	37223492	37223552	E005	1
chr1	37223960	37224046	E004	1
chr1	37226756	37226891	E122	1
chr1	37227041	37227091	E017	1
chr1	37228679	37228729	E021	1
chr1	37230379	37230870	E003,E004,E007,E022,E081	5
chr1	37231529	37231599	E007,E022	2
chr1	37231902	37231998	E021	1
chr1	37232012	37232267	E004,E029,E090	3
chr1	37234329	37234433	E081	1
chr1	37234452	37234628	E080	1
chr1	37235621	37235704	E004,E022	2
chr1	37235783	37236540	E003,E004,E007,E021,E022,E080	6
chr1	37236637	37237916	E003,E004,E007,E008,E021,E022,E081,E084,E090	9
chr1	37239830	37240058	E003,E021,E022	3
chr1	37240602	37240685	E003	1
chr1	37241130	37241229	E080	1
chr1	37241327	37241626	E021,E080	2
chr1	37241736	37241805	E080	1
chr1	37242577	37242891	E086	1
chr1	37242920	37243065	E090	1
chr1	37243076	37243459	E086,E089,E090	3
chr1	37244327	37244683	E080,E088,E089,E090	4
chr1	37244939	37245066	E004	1
chr1	37246813	37247020	E081,E082,E089	3
chr1	37248434	37248720	E080,E084,E085,E109,E118	5
chr1	37249847	37250401	E059,E080	2
chr1	37251882	37251976	E080,E082	2
chr1	37252038	37252091	E080	1
chr1	37253144	37253438	E080,E081,E082,E088	4
chr1	37255875	37256194	E081,E082	2
chr1	37256254	37256319	E081	1
chr1	37261841	37262085	E081,E082,E089,E093	4
chr1	37263521	37263606	E007	1
chr1	37263746	37263845	E029	1
chr1	37264294	37264348	E098	1
chr1	37269624	37269694	E021,E022	2
chr1	37269834	37270110	E007,E008,E021,E022,E081,E082	6
chr1	37271923	37272180	E080,E086,E090,E092,E122	5
chr1	37272872	37273253	E081,E082,E089	3
chr1	37275211	37275386	E081	1
chr1	37275519	37275591	E007	1
chr1	37275965	37276119	E081,E082	2
chr1	37278224	37278264	E086	1
chr1	37279699	37280096	E081,E082	2
chr1	37280261	37280379	E081	1
chr1	37283770	37283836	E055,E056,E089,E090	4
chr1	37289180	37289256	E022	1
chr1	37289648	37290320	E003,E004,E007,E008,E021,E022,E081,E082,E086,E088,E123	11
chr1	37290612	37290672	E004	1
chr1	37292487	37292583	E059	1
chr1	37294738	37294961	E056,E081,E082,E089,E098,E100,E120,E121,E126	9
chr1	37296459	37296508	E080	1
chr1	37296973	37297350	E059,E082	2
chr1	37298180	37298240	E005	1
chr1	37300246	37300359	E004	1
chr1	37300415	37300549	E005	1
chr1	37300709	37300782	E005	1
chr1	37300850	37301050	E005	1
chr1	37301940	37302118	E081,E082,E089,E090	4
chr1	37304228	37304352	E059	1
chr1	37308242	37308329	E022	1
chr1	37309162	37309224	E007	1
chr1	37310263	37310545	E109	1
chr1	37310644	37310694	E109	1
chr1	37311293	37311395	E008,E080,E109,E114	4
chr1	37311835	37311895	E081	1
chr1	37311979	37312412	E003,E007,E021,E080,E081,E082	6
chr1	37312518	37312658	E004	1
chr1	37312677	37312737	E003	1
chr1	37312872	37313115	E003,E008	2
chr1	37313421	37313765	E003,E004,E008,E021,E022,E114	6
chr1	37313877	37313927	E046	1
chr1	37315607	37315787	E007,E086	2
chr1	37317121	37317177	E022	1
chr1	37320961	37321059	E008	1
chr1	37321760	37321862	E004	1
chr1	37321886	37322089	E003,E059,E080,E086,E109	5
chr1	37323345	37323888	E005,E059,E080	3
chr1	37325711	37325814	E003,E007,E021	3
chr1	37329806	37331315	E003,E004,E007,E008,E021,E022,E059,E081,E082,E089,E114	11
chr1	37331896	37332025	E004,E080,E088	3
chr1	37334685	37334886	E081,E086,E088	3
chr1	37335494	37335823	E004,E022	2
chr1	37336442	37336496	E081	1
chr1	37336689	37336887	E059	1
chr1	37337038	37337427	E059,E080,E081,E082	4
chr1	37343646	37343704	E080	1
chr1	37343750	37343961	E080	1
chr1	37344023	37344281	E080	1
chr1	37349789	37350075	E116	1
chr1	37350144	37350246	E116	1
chr1	37351186	37351768	E003,E004,E008,E021,E022,E080,E083,E086,E088,E089,E090,E092	12
chr1	37351770	37351947	E080,E082,E089	3
chr1	37353456	37353642	E081	1
chr1	37355433	37355703	E080	1
chr1	37356409	37356495	E017,E080	2
chr1	37370010	37370128	E082	1
chr1	37372209	37372307	E081	1
chr1	37373904	37373970	E093	1
chr1	37374139	37374500	E081,E082	2
chr1	37375611	37375869	E089,E090	2
chr1	37375910	37376166	E089,E090	2
chr1	37376882	37376977	E116	1
chr1	37378350	37378612	E081,E082	2
chr1	37378671	37378911	E081,E082,E089	3
chr1	37379184	37379373	E003,E004,E007,E008	4
chr1	37379514	37379598	E007	1
chr1	37384083	37384146	E005	1
chr1	37386843	37386912	E032	1
chr1	37388545	37388682	E003,E021	2
chr1	37389732	37390297	E003,E004,E005,E007,E008,E021,E022,E033,E034,E050,E051,E055,E056,E059,E080,E081,E082,E083,E085,E086,E088,E089,E090,E091,E092,E093,E097,E098,E100,E109,E117,E121,E123	33
chr1	37390320	37390380	E098	1
chr1	37395815	37395859	E080	1
chr1	37397132	37397212	E059	1
chr1	37398762	37398812	E082	1
chr1	37399853	37399919	E080	1
chr1	37402676	37402801	E004,E022	2
chr1	37404484	37404720	E007,E080	2
chr1	37406829	37407035	E080	1
chr1	37407245	37407305	E003	1
chr1	37407813	37408200	E004,E021,E081,E082	4
chr1	37411383	37411427	E080	1
chr1	37413071	37413298	E003,E004,E008,E022	4
chr1	37413347	37413473	E004	1
chr1	37415798	37415863	E082	1
chr1	37416191	37416534	E116	1
chr1	37417613	37417697	E007	1
chr1	37418715	37418854	E080	1
chr1	37419910	37419960	E007	1
chr1	37422310	37422384	E082,E097	2
chr1	37426899	37426953	E081	1
chr1	37426995	37427105	E081	1
chr1	37428669	37428990	E081,E082	2
chr1	37429027	37429093	E082	1
chr1	37431092	37431189	E086	1
chr1	37431241	37431351	E086	1
chr1	37431420	37431532	E086	1
chr1	37431946	37432138	E003,E004,E007,E008,E021,E022,E055,E056,E080,E083,E086,E088,E089,E090,E091,E093,E123,E126	18
chr1	37434504	37434614	E081,E082	2
chr1	37434957	37435138	E081	1
chr1	37437541	37437813	E081,E082	2
chr1	37437964	37438043	E022	1
chr1	37438710	37438794	E007	1
chr1	37441402	37441486	E022	1
chr1	37442630	37442743	E004	1
chr1	37443069	37443942	E081,E082,E088	3
chr1	37444019	37444073	E082	1
chr1	37447463	37447613	E081,E086	2
chr1	37447733	37447783	E022	1
chr1	37447974	37448148	E008,E080,E081,E082,E086	5
chr1	37448358	37448665	E003,E021,E022,E081,E082,E088	6
chr1	37448687	37448746	E081	1
chr1	37449709	37449773	E124	1
chr1	37454035	37454883	E007,E081,E082,E086,E088,E090,E097	7
chr1	37454950	37455166	E080,E081,E086,E088,E097	5
chr1	37455760	37456108	E081,E086	2
chr1	37457163	37457562	E059	1
chr1	37460545	37460711	E021,E080	2
chr1	37467388	37467650	E003,E008,E021,E022	4
chr1	37469773	37469960	E004	1
chr1	37470008	37470085	E004	1
chr1	37471678	37472190	E022,E083	2
chr1	37472223	37472317	E003	1
chr1	37473574	37473628	E083	1
chr1	37474558	37474649	E007	1
chr1	37475136	37475556	E086,E088,E089	3
chr1	37475749	37475814	E080	1
chr1	37477785	37478231	E088	1
chr1	37481338	37481388	E021	1
chr1	37481709	37482170	E004,E021	2
chr1	37483124	37483182	E007	1
chr1	37483473	37483620	E003,E022	2
chr1	37485051	37485135	E098	1
chr1	37486173	37486677	E003,E004,E007,E008,E021,E022,E050,E051,E080,E083,E086,E089,E090,E093,E117,E123	16
chr1	37487829	37487879	E017	1
chr1	37494638	37495176	E003,E004,E008,E021,E022,E046,E080,E081,E082,E116	10
chr1	37495363	37495522	E003,E007,E022	3
chr1	37495749	37495807	E007	1
chr1	37496118	37496165	E097	1
chr1	37496588	37496638	E007	1
chr1	37496910	37496960	E007	1
chr1	37497045	37497118	E007	1
chr1	37497571	37497647	E007	1
chr1	37497881	37497931	E021	1
chr1	37498453	37498601	E008,E021,E022	3
chr1	37498635	37499057	E003,E007,E008,E021,E022,E086	6
chr1	37499103	37499153	E007	1
chr1	37499163	37499380	E003,E007,E021,E022	4
chr1	37499404	37499869	E003,E004,E007,E008,E086	5
chr1	37499947	37500932	E003,E007,E008,E021,E022,E050,E080,E081,E082,E086,E088,E089,E090,E092	14
chr1	37500981	37501100	E008	1
chr1	37501416	37502705	E003,E004,E007,E008,E021,E022,E032,E033,E050,E051,E081,E086,E088,E123	14
chr1	37503080	37503160	E008	1
chr1	37503201	37504520	E003,E004,E005,E007,E008,E021,E022,E028,E056,E080,E081,E082,E083,E086,E088,E089,E090,E092,E098,E114,E120	21
chr1	37506005	37506113	E003,E021,E022	3
chr1	37506280	37506682	E081,E082	2
chr1	37506685	37506765	E119	1
chr1	37507017	37507078	E007	1
chr1	37507465	37507617	E081	1
chr1	37508811	37508982	E003,E021,E022	3
chr1	37512290	37512340	E088	1
chr1	37512983	37513814	E081,E082,E090	3
chr1	37516484	37516565	E005	1
chr1	37517023	37517507	E003,E022,E080,E081,E082	5
chr1	37517894	37517971	E004,E022	2
chr1	37518882	37518999	E080	1
chr1	37520564	37520632	E007	1
chr1	37521844	37522344	E003,E004,E007,E021,E022,E080,E081,E082,E092	9
chr1	37523309	37523554	E080,E088	2
chr1	37524244	37524306	E080	1
chr1	37524409	37524482	E080	1
chr1	37524974	37525339	E021,E081,E082	3
chr1	37525467	37525573	E081	1
chr1	37526300	37526529	E080,E123	2
chr1	37527300	37527475	E059	1
chr1	37529569	37529962	E081,E082	2
chr1	37530932	37530982	E022	1
chr1	37533897	37534181	E081,E082	2
chr1	37534498	37534818	E080	1
chr1	37535100	37535150	E084	1
chr1	37535216	37535290	E088	1
chr1	37535383	37535459	E003	1
chr1	37535815	37536031	E007,E080	2
chr1	37536171	37536287	E007	1
chr1	37536329	37536413	E081,E082	2
chr1	37536497	37536649	E081,E082	2
chr1	37536706	37536756	E082	1
chr1	37537417	37538120	E059,E083,E084,E085	4
chr1	37539271	37539315	E080	1
chr1	37539407	37539688	E080,E081,E082	3
chr1	37539725	37539773	E080	1
chr1	37540033	37540096	E082,E088	2
chr1	37541416	37541541	E057,E127	2
chr1	37541810	37542063	E003,E021,E022	3
chr1	37542113	37542231	E008	1
chr1	37542555	37542710	E086	1
chr1	37543333	37543467	E082	1
chr1	37543572	37543790	E022,E080,E081	3
chr1	37543830	37544491	E059,E081,E082,E084,E086	5
chr1	37545318	37545368	E022	1
chr1	37545668	37545726	E022	1
chr1	37548802	37548857	E051	1
chr1	37549108	37549558	E007,E081,E082,E092	4
chr1	37551107	37551297	E003,E004,E008,E021,E022	5
chr1	37557031	37557111	E081	1
chr1	37558693	37558753	E004	1
chr1	37558775	37558836	E022	1
chr1	37559914	37560178	E032,E033,E116	3
chr1	37562167	37562443	E003,E004,E008,E021,E022,E091,E114,E117	8
chr1	37563217	37563732	E081,E082	2
chr1	37563884	37563934	E007	1
chr1	37564058	37564172	E005	1
chr1	37564564	37564730	E081	1
chr1	37566079	37566232	E022	1
chr1	37571574	37571999	E081,E082	2
chr1	37572345	37572419	E080	1
chr1	37573291	37573341	E109	1
chr1	37573998	37574048	E022	1
chr1	37574348	37574419	E080	1
chr1	37574554	37574654	E083	1
chr1	37575131	37575257	E059	1
chr1	37576313	37576459	E081,E082,E083	3
chr1	37576531	37576591	E004	1
chr1	37576701	37576796	E123	1
chr1	37578121	37578272	E057,E119	2
chr1	37579046	37579112	E051	1
chr1	37581434	37581494	E122	1
chr1	37584441	37584578	E059	1
chr1	37588621	37589844	E007,E059,E080,E089,E090	5
chr1	37592634	37592759	E081	1
chr1	37592900	37593193	E059,E080,E098	3
chr1	37596751	37597324	E059,E118	2
chr1	37598757	37599438	E081,E082,E088	3
chr1	37602478	37603759	E081,E082	2
chr1	37604238	37604288	E090	1
chr1	37604314	37604364	E051	1
chr1	37605142	37605243	E059	1
chr1	37605347	37605458	E081	1
chr1	37609508	37609842	E003,E007,E008,E021,E022,E080,E086,E093	8
chr1	37610575	37610635	E005	1
chr1	37613039	37613104	E080	1
chr1	37613276	37613348	E022	1
chr1	37615102	37615266	E081,E082	2
chr1	37615630	37615703	E021	1
chr1	37616882	37617084	E059	1
chr1	37621350	37621458	E119,E127	2
chr1	37622428	37622516	E004	1
chr1	37623286	37624312	E059	1
chr1	37624686	37624746	E125	1
chr1	37624827	37624987	E004,E021,E022,E114,E116	5
chr1	37634826	37635242	E059	1
chr1	37637486	37637530	E080	1
chr1	37640067	37640174	E081	1
chr1	37640486	37640779	E004,E022,E122	3
chr1	37641053	37641161	E004	1
chr1	37641223	37641499	E080	1
chr1	37641548	37641648	E080	1
chr1	37642806	37643170	E003,E004,E005,E007,E008,E021,E022,E033,E050,E051,E059,E080,E081,E082,E109,E114,E116,E118,E119,E121,E127	21
chr1	37649117	37649209	E122	1
chr1	37651915	37652433	E004,E080,E098	3
chr1	37652579	37652765	E004	1
chr1	37652829	37652906	E004	1
chr1	37653191	37653470	E004,E005,E114	3
chr1	37653961	37654118	E059	1
chr1	37654900	37654960	E003	1
chr1	37656914	37656974	E004	1
chr1	37657364	37657486	E059	1
chr1	37658218	37658416	E081	1
chr1	37663183	37663341	E081,E088	2
chr1	37663468	37663539	E088	1
chr1	37668597	37668752	E081	1
chr1	37679193	37679273	E004,E022	2
chr1	37679335	37679411	E022	1
chr1	37679688	37680473	E003,E004,E008,E021,E022	5
chr1	37680578	37680798	E004,E008	2
chr1	37683815	37683892	E004	1
chr1	37683954	37684100	E004	1
chr1	37692907	37692967	E029	1
chr1	37695254	37695294	E034	1
chr1	37699283	37699468	E004,E028,E119	3
chr1	37700036	37700371	E007,E081,E082	3
chr1	37700389	37701473	E003,E004,E007,E008,E021,E022,E059,E081,E082	9
chr1	37701649	37701730	E007	1
chr1	37703691	37703824	E116	1
chr1	37704075	37704173	E081	1
chr1	37704588	37704829	E004,E007,E021,E127	4
chr1	37704853	37705084	E080,E081,E082	3
chr1	37705235	37705327	E081	1
chr1	37706206	37706262	E082	1
chr1	37706265	37706418	E119	1
chr1	37706507	37706945	E003,E008,E021,E022,E080,E081,E082,E086	8
chr1	37707104	37707217	E022,E029	2
chr1	37708571	37708621	E007	1
chr1	37709002	37709295	E003,E007,E008,E021,E022,E081,E082	7
chr1	37716057	37716233	E017,E056,E117,E126	4
chr1	37716699	37716749	E114	1
chr1	37720571	37720615	E080	1
chr1	37720729	37720821	E080,E098	2
chr1	37720886	37721583	E003,E004,E005,E007,E008,E021,E022,E028,E080,E081,E082,E083,E086,E088,E089,E090,E092,E093,E114,E119,E121,E123,E127	23
chr1	37721635	37721713	E080	1
chr1	37722232	37722366	E003,E021,E022	3
chr1	37723230	37723613	E004,E022,E080	3
chr1	37723796	37723966	E080	1
chr1	37724003	37724266	E080	1
chr1	37727596	37727708	E004	1
chr1	37728175	37728225	E022	1
chr1	37728478	37728694	E059	1
chr1	37732686	37732741	E022	1
chr1	37732771	37733132	E003,E004,E007,E021,E022,E081,E121	7
chr1	37733221	37733312	E003	1
chr1	37733418	37733500	E022	1
chr1	37736384	37736560	E003,E022	2
chr1	37737117	37737171	E022	1
chr1	37738953	37739024	E003	1
chr1	37739086	37739214	E003,E008	2
chr1	37739392	37739506	E022	1
chr1	37739891	37740001	E008	1
chr1	37740185	37740346	E003,E007,E021,E022,E082	5
chr1	37740531	37741175	E003,E004,E008,E021,E022,E081,E082	7
chr1	37741434	37741601	E004,E119	2
chr1	37747895	37747951	E021	1
chr1	37748462	37748648	E081,E082	2
chr1	37754367	37755184	E021,E029,E032,E033,E046,E050,E051,E116,E124	9
chr1	37756363	37756559	E081,E082	2
chr1	37757027	37757117	E116	1
chr1	37757522	37757595	E007	1
chr1	37758496	37758631	E003,E021,E022	3
chr1	37758712	37758769	E021	1
chr1	37758863	37759129	E003,E021,E081,E082	4
chr1	37759152	37759383	E032,E033,E116	3
chr1	37759728	37759788	E003	1
chr1	37760075	37760125	E032	1
chr1	37760205	37760454	E081,E082	2
chr1	37761864	37761998	E081,E082	2
chr1	37764883	37765144	E081,E082	2
chr1	37769076	37769167	E007	1
chr1	37769735	37769785	E007	1
chr1	37770026	37770161	E007	1
chr1	37770859	37770984	E109	1
chr1	37771544	37771602	E021	1
chr1	37771681	37771731	E022	1
chr1	37771869	37771923	E081	1
chr1	37772172	37772404	E081,E082,E088,E089,E090,E097	6
chr1	37773376	37774447	E004,E022,E081,E082	4
chr1	37774485	37774587	E081	1
chr1	37774642	37774694	E022	1
chr1	37776918	37777018	E022	1
chr1	37777297	37777392	E004,E032,E091	3
chr1	37779130	37779241	E081,E082	2
chr1	37779864	37779923	E021	1
chr1	37780797	37781584	E003,E004,E007,E008,E021,E022,E081,E082	8
chr1	37781649	37781823	E003,E021	2
chr1	37782176	37782226	E022	1
chr1	37783528	37783649	E081	1
chr1	37783724	37784125	E003,E008,E021,E022,E080,E086	6
chr1	37785850	37785900	E022	1
chr1	37786149	37786238	E081,E082	2
chr1	37789127	37789706	E003,E004,E007,E008,E021,E022,E028,E032,E033,E050,E055,E056,E080,E091,E109,E114,E116,E117,E119,E122,E123,E124,E127	23
chr1	37790803	37790853	E082	1
chr1	37791443	37792036	E003,E004,E008,E021,E022,E050,E114	7
chr1	37792224	37792284	E004	1
chr1	37796508	37796558	E022	1
chr1	37804243	37804435	E081,E082	2
chr1	37804637	37804687	E114	1
chr1	37806371	37806411	E034	1
chr1	37807988	37808111	E003	1
chr1	37808472	37808610	E003,E008,E021,E082,E114	5
chr1	37812801	37812901	E007,E109	2
chr1	37817979	37818029	E022	1
chr1	37821053	37821124	E126	1
chr1	37821190	37821247	E090	1
chr1	37826667	37826742	E007	1
chr1	37827553	37827603	E021	1
chr1	37828073	37828343	E003,E004,E005,E007,E008,E022	6
chr1	37828357	37828450	E008	1
chr1	37828496	37828546	E021	1
chr1	37828594	37829189	E003,E004,E007,E008,E021,E022,E081,E082,E089,E090,E092,E121	12
chr1	37834095	37834145	E121	1
chr1	37834523	37834631	E046	1
chr1	37834673	37834774	E032,E046	2
chr1	37846209	37846553	E003,E004,E008,E021,E022,E118	6
chr1	37856682	37857670	E003,E004,E007,E008,E021,E022,E080,E081,E082,E100,E121	11
chr1	37857729	37857984	E007	1
chr1	37859043	37859140	E082	1
chr1	37859328	37859634	E081,E082	2
chr1	37860412	37860482	E007,E081	2
chr1	37860491	37861489	E003,E004,E007,E008,E021,E022,E080,E081,E082,E114,E123	11
chr1	37861524	37861602	E007	1
chr1	37862402	37862503	E021	1
chr1	37864983	37865058	E081,E090	2
chr1	37866097	37866183	E081	1
chr1	37866221	37866721	E081,E089,E090	3
chr1	37868811	37869084	E003,E021,E022	3
chr1	37870055	37870174	E003	1
chr1	37870412	37870596	E081,E082	2
chr1	37875357	37875397	E034	1
chr1	37875447	37875510	E081	1
chr1	37875799	37876013	E003,E007,E008,E021,E022,E121,E123	7
chr1	37876218	37876813	E003,E004,E007,E008,E017,E021,E022,E028,E051,E055,E056,E080,E083,E085,E086,E088,E089,E090,E091,E092,E093,E120,E121	23
chr1	37886108	37886364	E117,E126	2
chr1	37887234	37887297	E021	1
chr1	37889478	37889697	E004,E022,E117,E123	4
chr1	37890287	37890346	E084	1
chr1	37890560	37890666	E081	1
chr1	37890703	37890799	E081	1
chr1	37890859	37890982	E008	1
chr1	37894807	37894857	E051	1
chr1	37895300	37895351	E022	1
chr1	37895505	37895632	E008	1
chr1	37895862	37896012	E008	1
chr1	37897151	37897201	E114	1
chr1	37897563	37897622	E007	1
chr1	37898057	37898107	E051	1
chr1	37898378	37898496	E022,E055,E056	3
chr1	37898744	37898839	E032	1
chr1	37899092	37899197	E007,E021	2
chr1	37899857	37900360	E003,E004,E006,E007,E008,E017,E021,E022,E028,E029,E032,E033,E034,E046,E050,E051,E055,E056,E059,E080,E081,E082,E083,E084,E086,E088,E089,E090,E091,E092,E093,E098,E100,E109,E114,E116,E118,E119,E120,E121,E122,E123,E124,E125,E126,E127,E128	47
chr1	37901660	37901720	E003	1
chr1	37901741	37901791	E121	1
chr1	37902656	37902940	E055,E123	2
chr1	37904261	37904311	E007	1
chr1	37904586	37904673	E007	1
chr1	37904676	37904777	E004,E022	2
chr1	37904787	37904861	E007	1
chr1	37905328	37905638	E003,E004,E022,E121	4
chr1	37905836	37905896	E004	1
chr1	37906297	37906583	E004	1
chr1	37907864	37907924	E003	1
chr1	37908243	37908431	E003,E017,E022,E029,E032,E034,E046,E050,E051,E059,E080,E082,E084,E086,E093,E124	16
chr1	37909255	37909326	E051,E056	2
chr1	37911787	37911877	E022	1
chr1	37912518	37912632	E046	1
chr1	37913086	37913137	E109	1
chr1	37913872	37914804	E003,E004,E005,E008,E021,E022,E028,E055,E056,E057,E080,E091,E117,E119,E120,E121,E126,E127	18
chr1	37914844	37914924	E119	1
chr1	37915269	37915309	E034	1
chr1	37915384	37915523	E003,E021,E080	3
chr1	37915533	37915982	E003,E021,E022,E029,E032,E033,E046,E050,E051,E086,E093,E100,E116,E124	14
chr1	37916170	37916277	E057,E127	2
chr1	37917454	37918132	E003,E004,E008,E021,E022,E028,E055,E056,E057,E084,E091,E094,E109,E114,E117,E126,E127	17
chr1	37918188	37918511	E004,E008,E022	3
chr1	37919337	37919552	E056,E080,E100,E126	4
chr1	37919620	37919674	E098	1
chr1	37920300	37921357	E003,E004,E006,E007,E008,E017,E021,E022,E028,E029,E032,E033,E034,E046,E050,E051,E055,E056,E057,E059,E080,E083,E084,E085,E086,E088,E089,E090,E091,E092,E093,E094,E097,E098,E100,E109,E114,E116,E117,E118,E119,E120,E121,E122,E123,E124,E125,E126,E127,E128	50
chr1	37921830	37921886	E034	1
chr1	37922505	37922563	E109	1
chr1	37923111	37923263	E022,E091	2
chr1	37924030	37924130	E008	1
chr1	37924236	37924453	E003,E004,E005,E021,E022,E033,E034,E094,E109,E114,E123	11
chr1	37927191	37927733	E006,E028,E034,E084,E114,E118,E122	7
chr1	37928453	37928548	E034	1
chr1	37930356	37930535	E080,E084	2
chr1	37930582	37930659	E080	1
chr1	37930701	37930794	E094	1
chr1	37930800	37930916	E006	1
chr1	37931146	37931942	E006,E017,E055,E056,E080,E081,E084,E085,E086,E094,E098,E100,E109,E117,E119,E120,E121,E125,E126,E127,E128	21
chr1	37932734	37932952	E123	1
chr1	37935038	37935281	E006,E034	2
chr1	37935535	37935630	E080	1
chr1	37936894	37938235	E003,E004,E005,E006,E007,E008,E017,E021,E022,E028,E029,E046,E050,E051,E055,E056,E057,E059,E080,E081,E083,E084,E085,E086,E088,E089,E090,E091,E092,E094,E097,E098,E100,E109,E114,E117,E118,E119,E120,E121,E122,E123,E124,E125,E126,E127,E128	47
chr1	37938252	37938380	E097,E100,E114	3
chr1	37938471	37938572	E034,E092	2
chr1	37938709	37948085	E003,E004,E005,E006,E007,E008,E017,E021,E022,E028,E029,E032,E033,E034,E046,E050,E051,E055,E056,E057,E059,E080,E081,E082,E083,E084,E085,E086,E088,E089,E090,E091,E092,E093,E094,E097,E098,E100,E109,E114,E116,E117,E118,E119,E120,E121,E122,E123,E124,E125,E126,E127,E128	53
chr1	37948137	37948636	E034,E080,E116,E127	4
chr1	37948676	37949286	E034,E097,E100,E127	4
chr1	37949328	37949502	E034,E114,E127	3
chr1	37949597	37949896	E034,E046,E055,E114,E127	5
chr1	37949943	37951970	E006,E007,E028,E029,E033,E034,E046,E055,E056,E057,E080,E084,E088,E089,E090,E091,E092,E094,E097,E098,E100,E109,E114,E116,E117,E119,E120,E121,E124,E126,E127,E128	32
chr1	37951988	37952262	E006,E029,E033,E034,E046,E055,E056,E057,E080,E084,E086,E088,E093,E094,E097,E098,E100,E117,E120,E121,E125,E126,E127	23
chr1	37952283	37953438	E003,E004,E005,E006,E007,E008,E017,E021,E022,E028,E029,E032,E033,E034,E046,E050,E051,E055,E056,E057,E059,E080,E081,E082,E083,E084,E085,E086,E088,E089,E090,E091,E092,E093,E094,E097,E098,E100,E109,E114,E116,E117,E118,E119,E120,E121,E122,E123,E124,E125,E126,E127,E128	53
chr1	37953493	37953543	E046	1
chr1	37953663	37953796	E034,E100	2
chr1	37953857	37953931	E033,E121	2
chr1	37953993	37954074	E100	1
chr1	37954189	37954252	E055	1
chr1	37954425	37954494	E100	1
chr1	37954855	37954976	E100	1
chr1	37955181	37955291	E100	1
chr1	37956006	37956057	E034,E080	2
chr1	37956164	37956309	E034,E080	2
chr1	37959440	37959509	E034	1
chr1	37959523	37959659	E116	1
chr1	37961351	37961765	E091,E117,E123	3
chr1	37963535	37963783	E084,E088,E092,E094,E098,E109	6
chr1	37964559	37965419	E006,E017,E028,E055,E056,E057,E059,E080,E081,E082,E083,E086,E088,E089,E092,E094,E097,E098,E100,E109,E114,E117,E119,E120,E121,E122,E123,E125,E126,E127,E128	31
chr1	37967394	37967474	E086	1
chr1	37968052	37968144	E118	1
chr1	37968227	37968333	E118	1
chr1	37970461	37970597	E100,E123,E127	3
chr1	37971680	37971734	E033	1
chr1	37971965	37972009	E097	1
chr1	37973180	37973260	E032	1
chr1	37973280	37974158	E032,E033,E034,E100,E116	5
chr1	37974718	37975269	E004,E006,E017,E021,E022,E050,E051,E056,E080,E088,E092,E100,E114,E116,E117,E120,E121,E123,E125,E126,E127,E128	22
chr1	37977581	37977641	E005	1
chr1	37978412	37978468	E046	1
chr1	37978791	37979031	E109,E114	2
chr1	37979258	37981639	E003,E004,E005,E006,E007,E008,E017,E021,E022,E028,E029,E032,E033,E034,E046,E050,E051,E055,E056,E057,E059,E080,E081,E082,E083,E084,E085,E086,E088,E089,E090,E091,E092,E093,E094,E097,E098,E100,E109,E114,E116,E117,E118,E119,E120,E121,E122,E123,E124,E125,E126,E127,E128	53
chr1	37983281	37983445	E055,E056,E088,E126	4
chr1	37983530	37983738	E088	1
chr1	37984580	37984846	E004,E008,E022,E032,E033,E034,E046,E050,E051,E093,E123	11
chr1	37984888	37984998	E051,E093	2
chr1	37985129	37985516	E034,E046,E093	3
chr1	37985903	37985964	E091	1
chr1	37986056	37986119	E034	1
chr1	37991085	37991125	E086	1
chr1	37993103	37993421	E022,E080,E123	3
chr1	37993713	37993770	E090	1
chr1	37994822	37994876	E126	1
chr1	37995582	37995740	E080,E100,E118	3
chr1	37995877	37995947	E118	1
chr1	37997117	37997259	E117	1
chr1	37997544	37997623	E056,E100	2
chr1	37997703	37997748	E034	1
chr1	37998263	37998688	E080,E118,E123	3
chr1	37998937	37999194	E091,E100,E123	3
chr1	37999373	37999449	E100	1
chr1	37999477	37999686	E006,E057,E127	3
chr1	37999864	38000689	E004,E005,E006,E007,E017,E028,E029,E055,E056,E057,E059,E080,E084,E085,E088,E089,E091,E092,E094,E097,E098,E100,E109,E114,E117,E118,E119,E120,E121,E122,E123,E124,E125,E126,E127,E128	36
chr1	38001113	38001304	E021,E100	2
chr1	38001677	38001774	E118	1
chr1	38001779	38001854	E055,E056	2
chr1	38002343	38002437	E118	1
chr1	38002639	38002750	E100,E120,E126	3
chr1	38002953	38003610	E006,E017,E028,E034,E055,E056,E057,E091,E094,E098,E100,E114,E117,E118,E119,E120,E121,E125,E126,E127,E128	21
chr1	38005966	38006103	E100	1
chr1	38007320	38007400	E116	1
chr1	38007682	38007722	E034	1
chr1	38010278	38010349	E118	1
chr1	38010435	38010485	E050	1
chr1	38010772	38010865	E091,E124	2
chr1	38011567	38011642	E034	1
chr1	38011702	38011784	E100	1
chr1	38015002	38015265	E028,E120,E121,E125,E127,E128	6
chr1	38015271	38015339	E055,E100	2
chr1	38015461	38015646	E083,E121	2
chr1	38016016	38016141	E055,E056,E100,E126	4
chr1	38018187	38018244	E100	1
chr1	38018407	38018575	E032,E034	2
chr1	38018913	38019035	E123	1
chr1	38019157	38019273	E116	1
chr1	38019356	38020263	E003,E004,E005,E006,E007,E008,E017,E021,E022,E028,E029,E032,E033,E034,E046,E050,E051,E055,E056,E057,E059,E080,E081,E082,E083,E084,E085,E086,E088,E089,E090,E091,E092,E093,E094,E097,E098,E100,E109,E114,E116,E117,E118,E119,E120,E121,E122,E123,E124,E125,E126,E127,E128	53
chr1	38020402	38020506	E032,E034	2
chr1	38022034	38022084	E021	1
chr1	38022178	38023180	E003,E004,E005,E006,E007,E008,E017,E021,E022,E028,E029,E032,E034,E046,E050,E051,E055,E056,E057,E059,E080,E081,E082,E083,E084,E085,E086,E088,E089,E090,E091,E092,E093,E094,E097,E098,E100,E109,E118,E119,E120,E121,E122,E123,E124,E125,E126,E127,E128	49
chr1	38023326	38023402	E033,E114	2
chr1	38023512	38023668	E004	1
chr1	38023780	38023919	E003,E004,E022	3
chr1	38023957	38024293	E120,E121,E123	3
chr1	38024913	38024963	E084	1
chr1	38025509	38025961	E004,E050,E080,E084,E097,E123	6
chr1	38026053	38026660	E003,E022,E029,E034,E055,E056,E084,E085,E088,E089,E097,E120,E121,E123,E126	15
chr1	38026820	38027004	E055,E056,E084,E126	4
chr1	38027116	38027170	E055	1
chr1	38027211	38027267	E100	1
chr1	38027369	38027806	E003,E004,E006,E008,E017,E021,E022,E029,E032,E033,E034,E051,E055,E056,E080,E086,E088,E090,E091,E092,E093,E100,E114,E116,E117,E120,E122,E123,E125,E126	30
chr1	38028273	38028466	E100,E118,E123	3
chr1	38028568	38029093	E123	1
chr1	38029192	38029272	E028	1
chr1	38029322	38029413	E056	1
chr1	38029647	38029781	E123	1
chr1	38029807	38030009	E055,E056,E126	3
chr1	38030268	38030741	E056,E126	2
chr1	38030815	38030985	E126	1
chr1	38031489	38031558	E033,E034	2
chr1	38032252	38032332	E123	1
chr1	38032515	38033192	E005,E006,E034,E055,E056,E083,E084,E092,E098,E100,E126	11
chr1	38037258	38037321	E055	1
chr1	38040429	38042532	E006,E017,E028,E034,E055,E056,E057,E092,E100,E117,E119,E120,E121,E122,E125,E126,E127,E128	18
chr1	38042630	38042974	E028,E055,E056,E057,E059,E122	6
chr1	38042983	38043033	E055	1
chr1	38043446	38043496	E055	1
chr1	38046178	38046563	E056,E100	2
chr1	38047667	38047707	E034	1
chr1	38052989	38053071	E127	1
chr1	38054553	38054823	E059	1
chr1	38056307	38056361	E127	1
chr1	38059444	38059504	E006	1
chr1	38060413	38060653	E029,E032,E116,E123,E124	5
chr1	38060735	38062177	E003,E004,E005,E006,E007,E008,E017,E021,E022,E028,E029,E032,E033,E034,E046,E050,E051,E055,E056,E057,E059,E080,E081,E082,E083,E084,E085,E086,E088,E089,E090,E091,E092,E093,E094,E097,E098,E100,E109,E114,E116,E117,E118,E119,E120,E121,E122,E123,E124,E125,E126,E127,E128	53
chr1	38062307	38062357	E032	1
chr1	38062511	38062623	E007,E032,E034	3
chr1	38062677	38062727	E032	1
chr1	38063877	38063926	E034	1
chr1	38065424	38065927	E086,E088	2
chr1	38066707	38066757	E032	1
chr1	38067033	38067496	E059	1
chr1	38068675	38069203	E003,E004,E006,E007,E008,E021,E022,E029,E032,E033,E034,E046,E050,E051,E055,E056,E080,E082,E083,E085,E086,E088,E089,E090,E091,E092,E093,E097,E109,E114,E116,E117,E119,E120,E121,E123,E124,E126	38
chr1	38069431	38069481	E007	1
chr1	38069702	38069892	E033,E091	2
chr1	38070707	38071374	E003,E007,E022,E057,E086,E091,E121,E123,E127	9
chr1	38071466	38071611	E126	1
chr1	38071749	38072072	E121,E126	2
chr1	38072080	38072150	E091	1
chr1	38072182	38072504	E029,E050,E055,E056,E088,E091,E097,E120,E124,E126,E128	11
chr1	38073803	38073863	E029	1
chr1	38077331	38077448	E017,E021,E050,E051,E083,E098,E118	7
chr1	38077991	38078041	E021	1
chr1	38078199	38078301	E032	1
chr1	38079097	38079151	E100	1
chr1	38079996	38080040	E080	1
chr1	38086470	38086636	E017,E055,E117,E126	4
chr1	38087262	38087454	E055,E056,E126	3
chr1	38087636	38087704	E003,E029	2
chr1	38087755	38088118	E003,E004,E008,E021,E022,E050,E051,E114,E123	9
chr1	38091740	38091850	E084	1
chr1	38095930	38096438	E007	1
chr1	38096479	38096713	E007,E123	2
chr1	38096787	38097050	E007,E086,E088,E092	4
chr1	38098005	38098070	E007	1
chr1	38098832	38098952	E022	1
chr1	38099100	38099161	E022	1
chr1	38099497	38099697	E007,E086,E088,E092	4
chr1	38099737	38100108	E003,E007,E022,E086	4
chr1	38100309	38101008	E003,E006,E007,E008,E021,E050,E051,E055,E056,E080,E083,E086,E088,E089,E092,E118,E121,E125,E126	19
chr1	38101186	38101307	E007	1
chr1	38101333	38101383	E093	1
chr1	38101782	38102143	E088	1
chr1	38103592	38103642	E032	1
chr1	38106494	38106578	E004	1
chr1	38109347	38109407	E029	1
chr1	38113062	38113224	E120,E121	2
chr1	38115009	38115086	E121	1
chr1	38116017	38116108	E088	1
chr1	38117847	38117982	E055,E056,E126	3
chr1	38121054	38121184	E003,E021,E091,E114,E123	5
chr1	38121831	38121947	E090,E126	2
chr1	38122508	38122773	E121,E126	2
chr1	38123214	38123724	E055,E091,E118,E126	4
chr1	38123784	38124073	E098,E126	2
chr1	38124126	38124180	E126	1
chr1	38124847	38124960	E005	1
chr1	38126040	38126090	E021	1
chr1	38126404	38126673	E003,E007,E008,E021,E022	5
chr1	38126711	38126761	E007	1
chr1	38126803	38126874	E080	1
chr1	38127053	38127572	E003,E005,E021,E028,E057,E091,E119,E126,E127	9
chr1	38127929	38127979	E051	1
chr1	38129142	38129425	E003,E004,E080,E121,E126	5
chr1	38129499	38129591	E007	1
chr1	38129609	38129779	E003,E008	2
chr1	38129821	38129984	E003,E004,E007,E022	4
chr1	38132090	38132153	E126	1
chr1	38132609	38133360	E007,E021,E022,E055,E056,E080,E089,E090,E092,E126	10
chr1	38133767	38133817	E051	1
chr1	38134389	38134456	E007	1
chr1	38136177	38136300	E126	1
chr1	38138195	38138408	E056,E126	2
chr1	38139398	38140019	E008,E021,E022,E033,E034,E046,E080,E092,E093,E109,E126	11
chr1	38141421	38141471	E090	1
chr1	38141492	38141642	E116	1
chr1	38141728	38141785	E032	1
chr1	38141890	38142778	E032,E033,E055,E056,E081,E083,E086,E088,E089,E090,E091,E092,E097,E116,E120,E121,E126	17
chr1	38143488	38143557	E021	1
chr1	38143621	38143780	E116	1
chr1	38145109	38145189	E059	1
chr1	38147936	38148542	E003,E004,E005,E006,E007,E008,E017,E021,E022,E028,E029,E032,E033,E034,E046,E050,E051,E055,E056,E057,E059,E080,E081,E082,E083,E085,E086,E088,E089,E090,E091,E092,E093,E094,E097,E098,E100,E109,E114,E116,E117,E119,E120,E121,E122,E123,E124,E125,E126,E127,E128	51
chr1	38149011	38149051	E034	1
chr1	38152332	38152386	E034	1
chr1	38153162	38153391	E120,E121	2
chr1	38153993	38154043	E051	1
chr1	38154133	38154200	E034	1
chr1	38154718	38154957	E032,E034,E121,E123	4
chr1	38155046	38155157	E100	1
chr1	38155233	38155750	E006,E017,E028,E029,E032,E033,E034,E046,E050,E051,E055,E056,E057,E059,E080,E083,E084,E089,E090,E093,E097,E098,E100,E116,E118,E119,E120,E121,E122,E123,E124,E125,E126,E127,E128	35
chr1	38155853	38156909	E003,E004,E005,E006,E007,E008,E017,E021,E022,E028,E029,E032,E033,E034,E046,E050,E051,E055,E056,E057,E059,E080,E081,E082,E083,E084,E085,E086,E088,E089,E090,E091,E092,E093,E094,E097,E098,E100,E109,E114,E116,E117,E118,E119,E120,E121,E122,E123,E124,E125,E126,E127,E128	53
chr1	38156911	38158781	E003,E004,E005,E006,E007,E008,E017,E021,E022,E028,E029,E032,E033,E034,E046,E050,E051,E055,E056,E057,E059,E080,E081,E082,E083,E084,E085,E086,E088,E089,E090,E091,E092,E093,E094,E097,E098,E100,E109,E114,E116,E117,E118,E119,E120,E121,E122,E123,E124,E125,E126,E127,E128	53
chr1	38159076	38159126	E051	1
chr1	38162742	38163283	E084,E085,E092,E094,E109,E116	6
chr1	38163604	38163689	E109	1
chr1	38164874	38164964	E034,E116	2
chr1	38165609	38165655	E034	1
chr1	38168159	38168277	E114,E120,E121	3
chr1	38170048	38170098	E050	1
chr1	38170124	38170246	E123	1
chr1	38170600	38171330	E017,E055,E056,E084,E086,E092,E121,E126,E128	9
chr1	38173756	38173816	E029	1
chr1	38175094	38175148	E127	1
chr1	38177166	38177250	E114	1
chr1	38181153	38181213	E029	1
chr1	38184270	38184410	E118	1
chr1	38184581	38184821	E028,E057,E127	3
chr1	38185382	38185741	E055,E121,E126	3
chr1	38186049	38186144	E080	1
chr1	38187333	38187599	E003,E021,E022,E055,E056,E118	6
chr1	38189011	38189061	E022	1
chr1	38189109	38189688	E004,E007,E032,E059,E118,E123,E128	7
chr1	38190371	38190465	E123	1
chr1	38191964	38192177	E081,E082	2
chr1	38192491	38192716	E007,E050,E081,E082,E091,E121	6
chr1	38195784	38196160	E123	1
chr1	38197876	38197926	E109	1
chr1	38197975	38198062	E118	1
chr1	38198077	38198498	E021,E022,E084,E085,E092,E109,E118	7
chr1	38198563	38198739	E055,E056,E091,E119,E126,E127	6
chr1	38199628	38199821	E028,E057,E119	3
chr1	38200424	38200545	E109	1
chr1	38200701	38201308	E003,E007,E008,E021,E022,E055,E092,E109,E123	9
chr1	38201348	38201520	E008	1
chr1	38204835	38205248	E005,E028,E057,E080,E084,E085,E092,E094,E098,E109,E114,E117,E118,E119,E127	15
chr1	38206638	38207175	E028,E056,E057,E119,E120,E121,E125,E126,E127,E128	10
chr1	38207285	38207433	E059	1
chr1	38211188	38211357	E028,E057	2
chr1	38212468	38212714	E117,E123	2
chr1	38215694	38215774	E119	1
chr1	38217823	38217893	E034,E114	2
chr1	38218010	38218090	E003,E109	2
chr1	38218153	38218328	E003,E007,E092,E109	4
chr1	38218368	38218429	E007,E021	2
chr1	38218506	38218964	E003,E007,E022,E050,E055,E056,E080,E081,E082,E086,E092,E098,E109,E114,E118,E121,E126	17
chr1	38219571	38219656	E021	1
chr1	38219718	38220034	E003,E007	2
chr1	38220912	38221362	E004,E028,E057,E116,E117,E119,E123,E126,E127	9
chr1	38222075	38222319	E080,E123	2
chr1	38224930	38224980	E021	1
chr1	38226287	38226527	E123	1
chr1	38227256	38227306	E082	1
chr1	38229658	38229743	E007	1
chr1	38229931	38230459	E003,E004,E006,E007,E008,E017,E021,E022,E028,E032,E033,E034,E050,E051,E055,E056,E057,E059,E080,E081,E082,E083,E085,E086,E088,E089,E090,E091,E092,E093,E100,E114,E118,E120,E121,E123,E125,E126,E127	39
chr1	38230505	38232025	E003,E004,E007,E008,E021,E022,E032,E055,E080,E081,E082,E092,E114,E116,E123	15
chr1	38232179	38232267	E008	1
chr1	38233346	38233396	E007	1
chr1	38242332	38242421	E017,E121	2
chr1	38242968	38243050	E116	1
chr1	38244443	38244529	E114	1
chr1	38244976	38245060	E093	1
chr1	38245646	38245965	E055,E056,E109,E118	4
chr1	38250829	38250870	E034	1
chr1	38255168	38255228	E122	1
chr1	38255620	38255670	E032	1
chr1	38258268	38258356	E032	1
chr1	38258603	38258805	E051,E082	2
chr1	38259068	38259245	E021,E118	2
chr1	38259320	38260509	E003,E004,E006,E007,E008,E017,E021,E022,E028,E029,E032,E033,E034,E046,E050,E051,E055,E056,E057,E059,E080,E081,E082,E083,E084,E085,E086,E088,E089,E090,E091,E092,E093,E097,E098,E100,E109,E114,E116,E118,E119,E120,E121,E122,E123,E124,E125,E126,E128	49
chr1	38260523	38260969	E003,E004,E008,E021,E022,E050,E080,E081,E082,E083,E092,E114,E117	13
chr1	38260989	38261426	E003,E004,E005,E006,E007,E008,E017,E021,E022,E028,E032,E033,E034,E046,E050,E051,E055,E056,E057,E059,E080,E082,E083,E084,E085,E086,E088,E089,E090,E091,E092,E093,E097,E098,E100,E109,E118,E119,E120,E121,E123,E124,E125,E126,E127,E128	46
chr1	38261434	38261521	E007,E008	2
chr1	38261540	38261668	E022,E050,E088	3
chr1	38262424	38262570	E116	1
chr1	38262620	38262824	E032,E034,E116	3
chr1	38263626	38263972	E006,E017,E028,E055,E056,E120,E121,E125,E128	9
chr1	38264820	38264908	E055,E056	2
chr1	38265413	38265463	E021	1
chr1	38265809	38265859	E021	1
chr1	38266365	38266437	E114	1
chr1	38266870	38267001	E117	1
chr1	38267684	38267872	E033,E117	2
chr1	38268953	38268993	E034	1
chr1	38269132	38269186	E100	1
chr1	38270129	38270291	E116	1
chr1	38271892	38272052	E116	1
chr1	38272168	38272257	E123	1
chr1	38272486	38272640	E116	1
chr1	38272792	38272871	E034,E100	2
chr1	38272964	38275223	E003,E004,E005,E006,E007,E008,E017,E021,E022,E028,E029,E032,E033,E034,E046,E050,E051,E055,E056,E057,E059,E080,E081,E082,E083,E084,E085,E086,E088,E089,E090,E091,E092,E093,E094,E097,E098,E100,E109,E114,E116,E117,E118,E119,E120,E121,E122,E123,E124,E125,E126,E127,E128	53
chr1	38275461	38275505	E034	1
chr1	38275684	38275893	E055,E056,E097,E098,E100	5
chr1	38276218	38276272	E100	1
chr1	38276288	38276343	E055	1
chr1	38276577	38277164	E003,E004,E005,E006,E007,E008,E017,E021,E022,E028,E029,E032,E033,E034,E046,E050,E051,E055,E056,E057,E059,E080,E081,E082,E083,E084,E085,E086,E088,E089,E090,E091,E092,E093,E094,E097,E098,E100,E109,E114,E116,E117,E118,E119,E120,E121,E122,E123,E124,E125,E126,E127,E128	53
chr1	38278310	38278395	E100	1
chr1	38278565	38278645	E123	1
chr1	38278965	38279643	E059,E080,E088,E089,E090,E126	6
chr1	38279699	38279832	E089,E100	2
chr1	38279918	38280197	E021,E055,E056,E080,E089,E090,E098,E100,E120,E126	10
chr1	38281807	38281861	E033	1
chr1	38283001	38283107	E091	1
chr1	38283166	38283504	E003,E004,E006,E007,E017,E021,E022,E055,E056,E080,E082,E088,E092,E093,E094,E097,E098,E114,E123,E126	20
chr1	38284927	38284981	E128	1
chr1	38285660	38285947	E029,E032,E033,E116,E124	5
chr1	38286057	38286110	E032	1
chr1	38287295	38287423	E029	1
chr1	38288465	38288559	E017	1
chr1	38288695	38288902	E029,E046	2
chr1	38288997	38289122	E046	1
chr1	38289177	38289467	E017,E029,E034,E046,E056,E080,E100,E120,E121,E124,E125,E126,E128	13
chr1	38289799	38289877	E124	1
chr1	38291228	38291497	E017,E029,E046,E056,E123,E124	6
chr1	38291522	38291672	E017,E029	2
chr1	38291826	38291878	E017	1
chr1	38292710	38292750	E034	1
chr1	38294247	38294372	E057,E109,E127	3
chr1	38294425	38294637	E084,E109	2
chr1	38294704	38294778	E109	1
chr1	38296607	38296673	E098	1
chr1	38297609	38297721	E092,E094	2
chr1	38299571	38299670	E091,E123	2
chr1	38300459	38300568	E057	1
chr1	38302300	38302403	E081	1
chr1	38302516	38302635	E081,E082	2
chr1	38302640	38302727	E017	1
chr1	38305181	38305225	E097	1
chr1	38305487	38305649	E080	1
chr1	38306503	38306689	E017,E080,E083,E088	4
chr1	38307562	38307674	E080	1
chr1	38308586	38308636	E109	1
chr1	38309210	38309265	E088	1
chr1	38309468	38309522	E127	1
chr1	38310748	38311107	E029,E046,E080,E094,E123,E124	6
chr1	38311161	38311326	E029,E124	2
chr1	38311461	38311918	E029,E046,E124	3
chr1	38312038	38312225	E029,E097	2
chr1	38312228	38312322	E116	1
chr1	38312455	38312827	E006,E029,E032,E050,E051,E084,E109,E116,E123,E124	10
chr1	38312838	38313026	E029,E116,E123	3
chr1	38314467	38314582	E029	1
chr1	38315630	38315718	E124	1
chr1	38316174	38316862	E028,E029,E057,E088,E089,E097,E100,E119,E124,E127	10
chr1	38316874	38316982	E029,E091	2
chr1	38317069	38317260	E088,E097	2
chr1	38317297	38317990	E028,E029,E032,E033,E046,E050,E051,E056,E057,E088,E093,E098,E100,E116,E120,E124,E126	17
chr1	38318526	38318688	E080,E100	2
chr1	38318786	38319198	E123	1
chr1	38319291	38319364	E022	1
chr1	38319999	38320049	E091	1
chr1	38320090	38320482	E091,E123	2
chr1	38321889	38321978	E080,E121	2
chr1	38323261	38323352	E116	1
chr1	38324379	38324564	E006,E032,E089	3
chr1	38324568	38326341	E003,E004,E005,E006,E007,E008,E017,E021,E022,E028,E029,E032,E033,E034,E046,E050,E051,E055,E056,E057,E059,E080,E081,E082,E083,E084,E085,E086,E088,E089,E090,E091,E092,E093,E094,E097,E098,E100,E109,E114,E116,E117,E118,E119,E120,E121,E122,E123,E124,E125,E126,E127,E128	53
chr1	38326513	38326646	E034,E121	2
chr1	38326829	38327141	E017,E028,E034,E051,E055,E056,E057,E091,E119,E121,E127	11
chr1	38327777	38328433	E028,E029,E056,E057,E081,E084,E085,E091,E094,E097,E100,E114,E117,E118,E119,E121,E123,E127	18
chr1	38328725	38328775	E093	1
chr1	38330772	38330826	E126	1
chr1	38330837	38331710	E017,E028,E029,E032,E055,E056,E057,E094,E100,E117,E119,E120,E121,E123,E125,E126,E127,E128	18
chr1	38332256	38332355	E119	1
chr1	38333547	38333735	E004,E021,E022,E051,E098	5
chr1	38334155	38334469	E028,E120,E121	3
chr1	38336021	38336172	E028,E055	2
chr1	38338284	38338334	E121	1
chr1	38338651	38338718	E007	1
chr1	38339680	38339735	E082	1
chr1	38341607	38341801	E004,E006,E022,E028,E050,E055,E056,E059,E080,E084,E091,E114,E116,E117,E119,E120,E121,E127	18
chr1	38342117	38342215	E091	1
chr1	38342525	38342759	E004,E005,E028,E084,E091,E119	6
chr1	38343631	38344131	E051,E084,E085,E086,E091	5
chr1	38345464	38345563	E084	1
chr1	38345611	38346027	E084,E085,E091	3
chr1	38346379	38346433	E100	1
chr1	38346673	38346732	E022	1
chr1	38347376	38347416	E034	1
chr1	38349309	38349357	E034	1
chr1	38349409	38349697	E050,E051,E123	3
chr1	38349909	38349949	E034	1
chr1	38350063	38350141	E004	1
chr1	38351213	38351263	E091	1
chr1	38353767	38354010	E120,E121	2
chr1	38354090	38354269	E088,E092,E123	3
chr1	38354334	38354384	E088	1
chr1	38354443	38354510	E088	1
chr1	38356061	38356113	E032	1
chr1	38356158	38356502	E003,E004,E005,E008,E017,E021,E022,E028,E029,E032,E033,E034,E046,E050,E051,E055,E056,E057,E059,E080,E081,E082,E083,E084,E085,E086,E088,E089,E090,E091,E092,E093,E094,E098,E100,E109,E114,E116,E117,E118,E119,E120,E121,E122,E123,E125,E126,E127,E128	49
chr1	38357912	38358691	E006,E017,E050,E055,E056,E057,E091,E097,E100,E117,E120,E121,E123,E125,E126,E128	16
chr1	38359503	38359573	E029	1
chr1	38360355	38360395	E086	1
chr1	38360849	38361044	E081,E082,E100	3
chr1	38363121	38363171	E022	1
chr1	38364591	38364635	E080	1
chr1	38366830	38367632	E022,E029,E032,E033,E046,E050,E051,E116,E124	9
chr1	38367674	38367939	E116	1
chr1	38368042	38368140	E046	1
chr1	38368758	38368955	E005,E091	2
chr1	38369692	38369931	E017,E055,E056,E100,E120,E121,E126	7
chr1	38371292	38371375	E008,E123	2
chr1	38371413	38371698	E004,E005,E008,E022,E050,E093	6
chr1	38372428	38372523	E091	1
chr1	38373136	38373682	E005,E028,E057,E084,E091,E117,E128	7
chr1	38373899	38373993	E021	1
chr1	38374106	38374156	E121	1
chr1	38374348	38374463	E100,E120,E121	3
chr1	38376717	38376808	E121	1
chr1	38377216	38377289	E004	1
chr1	38377449	38377535	E057	1
chr1	38378331	38378385	E127	1
chr1	38380426	38380698	E083,E092,E094,E118,E123	5
chr1	38380705	38381782	E050,E083,E097,E123	4
chr1	38383352	38383392	E034	1
chr1	38384821	38385274	E003,E004,E006,E008,E017,E021,E022,E028,E033,E034,E046,E050,E051,E055,E056,E059,E085,E088,E091,E092,E093,E114,E116,E117,E122,E123,E125,E126,E127,E128	30
chr1	38385796	38385858	E088	1
chr1	38386340	38386530	E116	1
chr1	38388366	38389533	E003,E029,E032,E033,E034,E046,E050,E051,E081,E088,E089,E090,E093,E116,E123,E124	16
chr1	38390210	38390458	E021,E116	2
chr1	38391165	38391304	E093,E116	2
chr1	38391327	38391450	E046,E093	2
chr1	38391592	38392168	E032,E034,E046,E059,E091,E093,E100,E116,E121	9
chr1	38392220	38392596	E032,E033,E083,E116	4
chr1	38392831	38393181	E032,E116	2
chr1	38394377	38394457	E123	1
chr1	38394575	38394662	E123	1
chr1	38395056	38395110	E126	1
chr1	38395661	38395742	E123	1
chr1	38395783	38398010	E003,E004,E005,E006,E007,E008,E017,E021,E022,E028,E029,E032,E033,E034,E046,E050,E051,E055,E056,E057,E059,E080,E081,E082,E083,E084,E085,E086,E088,E089,E090,E091,E092,E093,E094,E097,E098,E100,E109,E114,E116,E117,E118,E119,E120,E121,E122,E123,E124,E125,E126,E127,E128	53
chr1	38398304	38398886	E003,E005,E006,E017,E022,E028,E029,E032,E033,E055,E056,E057,E080,E091,E100,E114,E119,E120,E121,E122,E123,E125,E126,E127,E128	25
chr1	38399455	38399532	E080,E097	2
chr1	38399983	38400033	E046	1
chr1	38400323	38400363	E034	1
chr1	38401174	38401324	E117	1
chr1	38401756	38402011	E003,E004,E008,E021,E022,E032,E033,E034,E046,E050,E051,E059,E083,E091,E093,E114,E117,E118,E123,E127	20
chr1	38402016	38402075	E017	1
chr1	38404018	38404089	E081	1
chr1	38404153	38404203	E088	1
chr1	38405153	38405234	E055	1
chr1	38405738	38406523	E029,E080,E081,E082,E084,E085,E086,E092,E094,E098,E109,E118,E121	13
chr1	38406790	38406844	E120	1
chr1	38408889	38408943	E100	1
chr1	38409665	38410061	E005,E006,E017,E055,E056,E120,E121,E125,E126,E128	10
chr1	38410547	38410843	E005,E091	2
chr1	38411010	38411313	E084,E085,E086,E123	4
chr1	38411412	38413390	E003,E004,E005,E006,E007,E008,E017,E021,E022,E029,E032,E033,E034,E046,E050,E051,E055,E056,E059,E080,E081,E082,E083,E084,E085,E086,E088,E089,E090,E091,E092,E093,E094,E097,E098,E100,E109,E114,E116,E117,E118,E120,E121,E122,E123,E124,E125,E126,E128	49
chr1	38413913	38414081	E116,E124	2
chr1	38414710	38414931	E116,E118,E123	3
chr1	38415160	38415210	E109	1
chr1	38415567	38415637	E118	1
chr1	38415729	38415850	E118	1
chr1	38416048	38416114	E100	1
chr1	38416813	38416895	E118,E121	2
chr1	38416985	38417035	E021	1
chr1	38417472	38417649	E056,E080,E081,E097,E118	5
chr1	38419636	38419706	E118	1
chr1	38420017	38420302	E003,E004,E008,E021,E022,E083,E084,E086,E118,E121,E123	11
chr1	38421079	38421144	E021	1
chr1	38421283	38421363	E123	1
chr1	38421389	38421489	E117	1
chr1	38421552	38421698	E084,E085,E088	3
chr1	38423021	38423075	E100	1
chr1	38423795	38423880	E121	1
chr1	38423973	38425258	E004,E005,E006,E017,E028,E055,E056,E057,E059,E091,E100,E114,E119,E120,E121,E125,E126,E127,E128	19
chr1	38425328	38425385	E121	1
chr1	38428785	38428997	E091	1
chr1	38430684	38430740	E120	1
chr1	38431103	38431268	E057,E091,E127	3
chr1	38432247	38432297	E021	1
chr1	38433423	38433482	E021,E097	2
chr1	38433730	38434046	E003,E021,E091,E117,E120,E121,E126	7
chr1	38434783	38434899	E091	1
chr1	38435063	38435118	E091	1
chr1	38435609	38435806	E120,E121	2
chr1	38435912	38435952	E086	1
chr1	38436481	38436548	E007	1
chr1	38439393	38439510	E109	1
chr1	38440341	38440515	E084,E085	2
chr1	38440672	38440977	E003,E004,E006,E007,E008,E017,E021,E022,E028,E029,E032,E033,E046,E050,E051,E055,E056,E057,E059,E080,E081,E082,E083,E084,E085,E086,E088,E089,E091,E092,E093,E094,E097,E098,E100,E109,E114,E116,E117,E118,E119,E120,E121,E122,E123,E124,E125,E126,E127,E128	50
chr1	38441252	38441302	E017	1
chr1	38441327	38441377	E114	1
chr1	38441438	38441515	E004	1
chr1	38442044	38442116	E032	1
chr1	38442704	38442758	E120	1
chr1	38449786	38449974	E005,E114,E123,E124	4
chr1	38450194	38450296	E123	1
chr1	38450570	38450620	E017	1
chr1	38453193	38453255	E034	1
chr1	38453394	38453651	E118,E123	2
chr1	38454036	38454076	E034	1
chr1	38454083	38454151	E126	1
chr1	38454590	38454720	E017,E028,E056,E119,E124,E127,E128	7
chr1	38454954	38456318	E003,E004,E005,E006,E007,E008,E017,E021,E022,E028,E029,E032,E033,E034,E046,E050,E051,E055,E056,E057,E059,E080,E081,E082,E083,E084,E085,E086,E088,E089,E090,E091,E092,E093,E094,E097,E098,E100,E109,E114,E116,E117,E118,E119,E120,E121,E122,E123,E124,E125,E126,E127,E128	53
chr1	38456880	38457132	E055,E056,E059,E123	4
chr1	38457238	38457359	E091,E123	2
chr1	38457372	38457511	E055,E091,E123	3
chr1	38457903	38458050	E123	1
chr1	38460526	38462727	E003,E004,E005,E006,E007,E008,E017,E021,E022,E028,E029,E032,E033,E034,E046,E050,E051,E055,E056,E057,E059,E080,E081,E082,E083,E084,E085,E086,E088,E089,E090,E091,E092,E093,E094,E097,E098,E100,E109,E116,E117,E119,E120,E121,E123,E124,E125,E126,E127,E128	50
chr1	38462735	38462830	E089,E090	2
chr1	38462998	38463105	E086,E089,E100	3
chr1	38463167	38463240	E100	1
chr1	38463348	38463434	E100	1
chr1	38463777	38464139	E097,E127	2
chr1	38464199	38464335	E127	1
chr1	38464380	38464512	E034,E123,E127	3
chr1	38464612	38464730	E081,E100,E127	3
chr1	38464747	38467751	E003,E004,E005,E006,E007,E008,E017,E021,E022,E028,E029,E046,E050,E051,E055,E056,E057,E059,E080,E083,E084,E085,E086,E088,E089,E090,E091,E092,E093,E094,E097,E098,E100,E109,E114,E116,E117,E118,E120,E121,E122,E123,E124,E125,E126,E127,E128	47
chr1	38469065	38469136	E022,E089	2
chr1	38469160	38470766	E003,E004,E005,E006,E007,E008,E017,E021,E022,E028,E029,E032,E033,E034,E046,E050,E051,E055,E056,E057,E059,E083,E085,E086,E088,E089,E090,E091,E092,E093,E097,E098,E100,E116,E118,E120,E121,E122,E123,E124,E125,E126,E127,E128	44
chr1	38470822	38472488	E003,E004,E005,E006,E007,E008,E017,E021,E022,E028,E029,E032,E033,E034,E046,E050,E051,E055,E056,E080,E081,E083,E084,E086,E088,E089,E090,E091,E092,E093,E094,E097,E098,E100,E114,E116,E118,E119,E120,E121,E123,E124,E125,E126,E127,E128	46
chr1	38472525	38472585	E089	1
chr1	38472905	38472955	E021	1
chr1	38474568	38475404	E003,E004,E005,E006,E007,E008,E017,E021,E022,E028,E029,E033,E034,E046,E050,E051,E055,E056,E057,E059,E080,E084,E089,E090,E092,E093,E100,E109,E114,E116,E117,E118,E119,E120,E121,E122,E123,E124,E125,E126,E127,E128	42
chr1	38475597	38475702	E100	1
chr1	38475715	38475776	E034	1
chr1	38475834	38476004	E123	1
chr1	38476101	38476255	E097,E123	2
chr1	38476283	38476398	E046,E100	2
chr1	38476914	38477714	E033,E034,E046,E091,E100,E117,E123	7
chr1	38477867	38479317	E003,E004,E005,E006,E007,E008,E017,E021,E022,E028,E029,E032,E033,E034,E046,E050,E051,E055,E056,E057,E059,E080,E081,E082,E083,E084,E085,E086,E088,E089,E090,E091,E092,E093,E094,E097,E098,E100,E109,E114,E116,E117,E118,E119,E120,E121,E122,E123,E124,E125,E126,E127,E128	53
chr1	38479848	38479951	E123	1
chr1	38479969	38480142	E006,E017,E050,E055,E056,E114,E116,E117,E123,E126,E127	11
chr1	38481279	38483021	E006,E017,E050,E059,E080,E083,E088,E089,E090,E092,E097,E100,E117,E120,E121,E122,E123,E126	18
chr1	38484438	38484542	E117	1
chr1	38484586	38484996	E004,E006,E008,E017,E022,E028,E029,E033,E034,E046,E050,E051,E055,E056,E059,E080,E081,E082,E083,E086,E088,E089,E090,E091,E092,E093,E097,E098,E100,E109,E114,E116,E117,E119,E120,E121,E122,E123,E124,E126,E127,E128	42
chr1	38485955	38486586	E017,E081,E088,E094,E120,E121,E126,E127	8
chr1	38488255	38488470	E046,E100,E127	3
chr1	38488553	38488868	E086,E100,E120	3
chr1	38490626	38490704	E127	1
chr1	38490827	38491671	E005,E028,E057,E122,E127	5
chr1	38491985	38492067	E116	1
chr1	38492293	38494633	E003,E004,E006,E007,E008,E017,E021,E022,E028,E032,E033,E034,E046,E050,E051,E055,E056,E057,E059,E080,E081,E082,E083,E085,E086,E088,E089,E090,E091,E092,E093,E094,E097,E098,E100,E109,E114,E116,E117,E119,E120,E121,E122,E123,E125,E126,E127,E128	48
chr1	38494637	38495455	E003,E004,E006,E007,E008,E021,E022,E051,E055,E056,E057,E080,E081,E082,E083,E086,E088,E089,E090,E092,E097,E100,E120,E121,E123,E125,E127,E128	28
chr1	38495458	38497518	E003,E004,E005,E006,E007,E008,E017,E021,E022,E028,E029,E033,E034,E046,E050,E051,E055,E056,E057,E059,E080,E081,E083,E084,E085,E086,E088,E089,E090,E091,E092,E093,E094,E097,E098,E100,E114,E116,E117,E118,E119,E120,E121,E122,E123,E125,E126,E127,E128	49
chr1	38501269	38501319	E046	1
chr1	38501592	38501919	E123	1
chr1	38503021	38503569	E003,E032,E051,E080,E089,E091,E100,E109,E114,E121,E122,E123,E127	13
chr1	38504467	38504518	E017	1
chr1	38504566	38504950	E017,E028,E055,E056,E057,E086,E088,E100,E114,E120,E121,E125,E126,E127,E128	15
chr1	38504991	38505309	E081,E082	2
chr1	38505559	38505609	E082	1
chr1	38505697	38505751	E100	1
chr1	38505889	38505969	E008	1
chr1	38506234	38506578	E003,E004,E005,E007,E008,E021,E022,E028,E050,E051,E056,E081,E086,E088,E094,E114,E116,E123	18
chr1	38506636	38506688	E022	1
chr1	38507232	38508538	E007,E008,E021,E022,E032,E081	6
chr1	38508577	38508740	E007	1
chr1	38508788	38508990	E007,E034	2
chr1	38509091	38509324	E007,E021	2
chr1	38509844	38510250	E003,E007,E021,E032,E055,E081,E083,E088,E089,E090,E092	11
chr1	38510346	38510709	E003,E007,E008,E021,E032,E033,E034,E086	8
chr1	38510791	38510985	E007,E022,E033,E034,E092	5
chr1	38511009	38511722	E003,E004,E005,E006,E007,E008,E021,E022,E032,E033,E034,E050,E051,E055,E056,E057,E059,E080,E081,E082,E083,E085,E086,E088,E089,E090,E092,E097,E098,E100,E114,E118,E119,E121,E124,E125	36
chr1	38511746	38511839	E007,E118	2
chr1	38511840	38511890	E082	1
chr1	38512030	38513908	E003,E004,E005,E006,E007,E008,E017,E021,E022,E028,E032,E033,E034,E046,E050,E051,E055,E056,E057,E059,E080,E081,E082,E083,E084,E085,E086,E088,E089,E090,E091,E092,E093,E094,E097,E098,E100,E109,E114,E116,E118,E119,E120,E121,E122,E123,E124,E125,E126,E127,E128	51
chr1	38515672	38515712	E034	1
chr1	38516058	38516108	E007	1
chr1	38516156	38516297	E034,E086	2
chr1	38516515	38517266	E003,E005,E007,E022,E056,E080,E086,E088,E089,E090,E116,E127	12
chr1	38517483	38517866	E032,E081,E123	3
chr1	38518169	38518341	E116	1
chr1	38518644	38519318	E003,E004,E008,E021,E022,E032,E033,E034,E046,E050,E051,E093,E116,E123,E127	15
chr1	38519320	38519731	E032,E080,E116	3
chr1	38519757	38519797	E034	1
chr1	38522836	38522886	E050	1
chr1	38524836	38524941	E123	1
chr1	38525464	38525881	E081,E082,E089,E090,E121	5
chr1	38525974	38526096	E081	1
chr1	38526710	38526764	E033	1
chr1	38527369	38528025	E081,E082,E116,E121	4
chr1	38528488	38528715	E007,E081,E082,E092	4
chr1	38528718	38528884	E080,E081,E083,E084,E089,E109	6
chr1	38529356	38530515	E003,E004,E007,E008,E017,E021,E022,E028,E055,E056,E057,E059,E119,E120,E121,E123,E125,E127,E128	19
chr1	38531979	38532140	E022,E057,E116	3
chr1	38532826	38532886	E125	1
chr1	38534024	38534157	E050	1
chr1	38534179	38534229	E022	1
chr1	38534240	38534280	E086	1
chr1	38534413	38534511	E032,E050	2
chr1	38535878	38536073	E081,E082	2
chr1	38537299	38537937	E003,E004,E006,E008,E017,E021,E022,E028,E033,E034,E046,E050,E051,E055,E056,E057,E059,E080,E086,E088,E093,E116,E117,E118,E119,E120,E122,E123,E125,E126,E127,E128	32
chr1	38538515	38538565	E007	1
chr1	38538576	38538844	E003,E116	2
chr1	38539139	38539253	E003,E007	2
chr1	38539282	38539431	E004,E007,E021,E022,E081,E127	6
chr1	38539470	38539670	E008	1
chr1	38539690	38540142	E003,E004,E021,E022,E057,E081,E119,E120,E121,E127,E128	11
chr1	38540168	38540244	E021	1
chr1	38540269	38540325	E127	1
chr1	38541191	38541273	E008	1
chr1	38541640	38542454	E003,E004,E005,E006,E007,E008,E021,E022,E028,E050,E055,E080,E082,E083,E086,E088,E089,E090,E091,E092,E093,E100,E116,E120,E121,E122,E123,E125,E127	29
chr1	38542555	38542599	E080	1
chr1	38543495	38543748	E055,E056,E121,E126,E127,E128	6
chr1	38544321	38545073	E046,E089,E090	3
chr1	38547944	38547994	E051	1
chr1	38548293	38548399	E084	1
chr1	38548421	38548925	E003,E004,E007,E008,E022,E082,E084,E085,E086,E088,E089,E090,E116,E118,E119,E126,E127	17
chr1	38549000	38549132	E008,E021,E118	3
chr1	38549146	38549631	E003,E007,E021,E022,E120,E121	6
chr1	38550292	38550833	E080,E081,E089,E098,E100,E121	6
chr1	38551149	38551255	E033,E089	2
chr1	38551654	38552004	E059,E086,E088,E089,E090,E118	6
chr1	38552080	38552150	E090	1
chr1	38552954	38553025	E022	1
chr1	38553388	38553458	E118	1
chr1	38553972	38554419	E003,E004,E007,E021,E022,E057,E081,E084,E085,E086,E089,E090,E109,E118,E121,E123,E127	17
chr1	38554615	38554724	E004,E022,E081,E082	4
chr1	38554840	38554902	E082,E125	2
chr1	38555530	38555626	E127	1
chr1	38557155	38557265	E003,E021	2
chr1	38557909	38558364	E004,E022,E080,E081,E082	5
chr1	38558688	38558950	E081,E082	2
chr1	38559391	38559730	E116	1
chr1	38559934	38560128	E008,E021,E022	3
chr1	38560528	38560746	E022,E050,E051	3
chr1	38561025	38561075	E082	1
chr1	38561129	38561259	E081,E086	2
chr1	38561306	38561431	E081,E082,E086	3
chr1	38561442	38561506	E086	1
chr1	38562990	38563482	E003,E008,E021,E022,E085,E109	6
chr1	38564061	38564112	E080	1
chr1	38565904	38566058	E057	1
chr1	38566757	38567011	E080,E097,E120,E121	4
chr1	38567149	38567448	E086,E089,E120,E121	4
chr1	38568208	38569048	E022,E081,E082,E089,E090,E120,E121	7
chr1	38572512	38572592	E116	1
chr1	38572714	38572837	E086	1
chr1	38572897	38573046	E021,E086	2
chr1	38573171	38573213	E086	1
chr1	38573513	38573634	E090,E114	2
chr1	38576402	38576475	E082	1
chr1	38577028	38577072	E080	1
chr1	38577135	38577505	E080,E086	2
chr1	38577787	38577850	E120	1
chr1	38577866	38577965	E081	1
chr1	38578592	38578642	E088	1
chr1	38578809	38579151	E008,E021,E022,E081,E082	5
chr1	38579286	38579368	E022	1
chr1	38579620	38579674	E081	1
chr1	38579743	38580469	E003,E008,E050,E051,E081,E082,E088,E089,E090,E098,E100,E117,E120,E121,E122,E125,E126,E127,E128	19
chr1	38580604	38580661	E021	1
chr1	38580682	38580823	E021,E081	2
chr1	38580891	38581198	E081,E082	2
chr1	38581286	38582105	E081,E082,E091	3
chr1	38582920	38583849	E028,E057,E081,E082,E093,E119,E127	7
chr1	38584805	38584957	E089,E121,E127	3
chr1	38586657	38587090	E057,E119,E126,E127	4
chr1	38588814	38589660	E004,E005,E007,E028,E055,E057,E080,E091,E114,E117,E119,E120,E121,E125,E126,E127,E128	17
chr1	38589816	38589927	E005,E057	2
chr1	38590135	38590424	E005,E057,E119,E127	4
chr1	38590571	38591500	E005,E021,E022,E028,E057,E119,E127	7
chr1	38591798	38592411	E004,E005,E028,E057,E119,E127	6
chr1	38592957	38593042	E091,E092	2
chr1	38593140	38593419	E017,E055,E056,E057,E080,E088,E089,E090,E092,E094,E097,E100	12
chr1	38593599	38593658	E021	1
chr1	38595221	38595458	E003,E007,E008,E021,E022	5
chr1	38595497	38595594	E008	1
chr1	38595705	38596010	E007,E017,E080,E086,E120,E121,E122,E128	8
chr1	38596784	38597099	E017,E046,E056,E080,E118,E120,E121,E125,E128	9
chr1	38597248	38597343	E029	1
chr1	38598319	38598746	E120,E121,E125,E128	4
chr1	38599037	38599104	E021	1
chr1	38599164	38599274	E121	1
chr1	38599336	38600425	E003,E004,E021,E022,E055,E081,E082,E083,E086,E088,E089,E090,E092,E125	14
chr1	38601198	38601248	E090	1
chr1	38601315	38601365	E088	1
chr1	38601366	38601577	E008,E017,E022,E086,E088,E089,E090	7
chr1	38601789	38602111	E003,E007,E021,E022,E055,E081,E082,E089,E090	9
chr1	38602760	38603191	E028,E057,E119,E127	4
chr1	38603915	38604811	E003,E004,E006,E007,E008,E017,E021,E022,E028,E055,E056,E057,E081,E082,E083,E084,E086,E088,E089,E090,E091,E092,E093,E094,E097,E098,E100,E114,E117,E119,E120,E121,E122,E125,E126,E127,E128	37
chr1	38604922	38605021	E090,E121	2
chr1	38605161	38605301	E007,E008,E082,E089,E090,E098,E100	7
chr1	38605382	38605499	E022,E086,E120,E121	4
chr1	38605517	38606282	E003,E004,E007,E008,E017,E021,E022,E055,E056,E080,E081,E082,E084,E086,E088,E089,E090,E094,E098,E121,E125,E128	22
chr1	38606290	38606505	E021,E022	2
chr1	38606603	38607026	E004,E008,E021,E022	4
chr1	38607157	38607445	E003,E004,E008,E021,E022	5
chr1	38607505	38607565	E003	1
chr1	38608365	38608483	E094,E098,E109	3
chr1	38608972	38609060	E120,E123	2
chr1	38609719	38609779	E125	1
chr1	38612604	38612681	E121	1
chr1	38613738	38613788	E055	1
chr1	38615303	38615357	E100	1
chr1	38617119	38617432	E116,E121	2
chr1	38617966	38619057	E003,E005,E021,E022,E028,E032,E050,E051,E057,E080,E081,E082,E086,E088,E089,E098,E100,E109,E114,E116,E119,E120,E121,E126	24
chr1	38619167	38620137	E003,E021,E022,E081,E082,E086,E088,E089,E120,E121	10
chr1	38627466	38627520	E127	1
chr1	38630937	38631303	E004	1
chr1	38632349	38632443	E028,E091	2
chr1	38636479	38636645	E121	1
chr1	38637048	38637336	E116	1
chr1	38637953	38638067	E121	1
chr1	38638766	38640350	E029,E032,E033,E046,E057,E116,E124	7
chr1	38644907	38644957	E088	1
chr1	38645192	38645551	E083,E086,E088,E089,E090,E098,E100,E121	8
chr1	38646625	38646721	E004	1
chr1	38648300	38649162	E003,E004,E008,E021,E022,E086,E088,E090,E092	9
chr1	38650476	38650740	E120,E121	2
chr1	38652969	38653024	E081	1
chr1	38653168	38653222	E081	1
chr1	38654528	38654604	E022	1
chr1	38656570	38657586	E032,E046,E050,E051,E055,E080,E081,E083,E086,E088,E089,E090,E091,E092,E097,E116	16
chr1	38660036	38660127	E022	1
chr1	38660147	38660459	E022,E086,E088	3
chr1	38660509	38660650	E088	1
chr1	38663015	38663905	E080,E081,E082,E086,E088,E090	6
chr1	38663912	38664121	E120,E121	2
chr1	38664287	38664785	E080,E086,E088,E089,E121	5
chr1	38665318	38665400	E081	1
chr1	38665605	38665665	E003	1
chr1	38667172	38667412	E081,E082,E083,E086,E088	5
chr1	38669151	38669376	E050	1
chr1	38669885	38669971	E091	1
chr1	38672977	38673348	E003,E081,E082	3
chr1	38673577	38673633	E080	1
chr1	38674433	38674781	E080,E081,E083,E084,E086,E088,E089,E090,E116,E120,E121	11
chr1	38674950	38675207	E116	1
chr1	38675225	38675279	E120	1
chr1	38675757	38675945	E081,E082,E083,E086,E088,E089	6
chr1	38675998	38676265	E081,E082,E086,E088	4
chr1	38676467	38676517	E088	1
chr1	38679279	38679921	E022,E050,E051,E080,E083,E086,E088,E089,E091,E097,E121,E123	12
chr1	38681013	38681120	E091	1
chr1	38682856	38682955	E121	1
chr1	38683053	38683603	E086,E089,E120,E121	4
chr1	38683823	38683873	E121	1
chr1	38685137	38685216	E033	1
chr1	38685857	38686349	E080,E081,E082,E088	4
chr1	38686583	38687477	E004,E028,E055,E056,E057,E081,E082,E119,E120,E121,E125,E126,E127,E128	14
chr1	38687837	38687887	E121	1
chr1	38688496	38688936	E005,E021,E022,E028,E057,E120,E121,E125,E128	9
chr1	38689005	38689082	E120	1
chr1	38689132	38689241	E120,E121	2
chr1	38690371	38690421	E021	1
chr1	38691652	38691763	E004	1
chr1	38691849	38691909	E003	1
chr1	38691924	38692006	E004	1
chr1	38693240	38693284	E034	1
chr1	38693700	38693740	E034	1
chr1	38694531	38694585	E094	1
chr1	38695346	38695429	E021,E022	2
chr1	38697759	38697948	E121	1
chr1	38698459	38698499	E086	1
chr1	38700285	38700380	E034	1
chr1	38701393	38701904	E003,E017,E021,E028,E033,E055,E056,E057,E088,E091,E097,E098,E114,E120,E121,E125,E126,E127,E128	19
chr1	38706312	38706462	E008	1
chr1	38706594	38706644	E032	1
chr1	38707968	38708061	E080	1
chr1	38708117	38708167	E088	1
chr1	38708304	38708394	E005	1
chr1	38708854	38709223	E003,E004,E005,E021,E022,E028,E084,E085,E091,E092,E109,E121,E123,E127	14
chr1	38709785	38710543	E003,E008,E021,E022,E059,E081,E082	7
chr1	38712002	38712110	E055,E056	2
chr1	38712450	38713099	E005,E006,E007,E021,E055,E056,E080,E084,E085,E086,E088,E090,E092,E109,E114,E116,E117,E118,E120,E121,E122,E125,E126,E128	24
chr1	38713137	38713230	E007,E086	2
chr1	38713329	38713660	E109	1
chr1	38714219	38714302	E086	1
chr1	38714350	38714423	E086	1
chr1	38714772	38715041	E081,E082,E088	3
chr1	38716143	38716318	E121	1
chr1	38718124	38718174	E093	1
chr1	38719792	38719842	E088	1
chr1	38721818	38721975	E003,E021,E022	3
chr1	38722101	38722163	E021,E022	2
chr1	38722742	38722792	E055	1
chr1	38722837	38722887	E007	1
chr1	38723788	38723861	E007	1
chr1	38724053	38724125	E081	1
chr1	38725925	38726182	E109	1
chr1	38726527	38726781	E109	1
chr1	38726823	38726974	E109	1
chr1	38727159	38727619	E004,E123	2
chr1	38729379	38729459	E123	1
chr1	38730600	38730650	E022	1
chr1	38731010	38732192	E004,E084,E085,E092,E098,E109,E118,E123	8
chr1	38732256	38732357	E109	1
chr1	38733437	38733691	E003,E008,E021,E022	4
chr1	38733720	38733793	E004	1
chr1	38733801	38734288	E003,E008,E021,E022	4
chr1	38735108	38735237	E005	1
chr1	38735598	38735642	E080	1
chr1	38735668	38736938	E003,E004,E005,E008,E021,E022,E086,E088,E092	9
chr1	38737003	38737158	E008	1
chr1	38737444	38737530	E003	1
chr1	38738202	38738252	E021	1
chr1	38738330	38738457	E005	1
chr1	38738938	38739258	E081,E082,E088,E090,E092,E120,E121	7
chr1	38739321	38739374	E021	1
chr1	38739583	38739643	E081	1
chr1	38739996	38740056	E004	1
chr1	38740260	38740346	E022	1
chr1	38740684	38741045	E005,E007,E080,E081,E082,E086,E088,E089,E090,E091,E092,E120,E121,E123	14
chr1	38741111	38741184	E007	1
chr1	38741255	38741376	E088	1
chr1	38741459	38741663	E005,E088	2
chr1	38741789	38741913	E080,E123	2
chr1	38745423	38745550	E005	1
chr1	38749794	38749844	E021	1
chr1	38750766	38750810	E097	1
chr1	38750890	38751035	E080	1
chr1	38751420	38751940	E003,E004,E007,E008,E021,E022	6
chr1	38752103	38752167	E007	1
chr1	38752263	38752331	E007	1
chr1	38753168	38753218	E007	1
chr1	38753425	38753504	E080,E086	2
chr1	38755889	38755957	E007	1
chr1	38756009	38756059	E088	1
chr1	38756127	38756342	E088	1
chr1	38757056	38757250	E088	1
chr1	38757375	38757503	E088	1
chr1	38757505	38758403	E003,E004,E007,E008,E021,E022,E032,E080,E088,E094,E123	11
chr1	38758524	38758668	E008,E022	2
chr1	38759320	38759589	E059,E086,E088,E114,E126	5
chr1	38761296	38761479	E059,E125,E128	3
chr1	38761996	38762092	E004,E088	2
chr1	38763537	38763872	E050,E051,E081,E082,E086,E088,E089,E090,E116,E125	10
chr1	38764704	38764785	E021	1
chr1	38765910	38766254	E088	1
chr1	38766390	38766450	E086,E088	2
chr1	38766802	38766909	E021	1
chr1	38767939	38768303	E057,E123,E127	3
chr1	38769817	38769876	E082	1
chr1	38774433	38774976	E004,E005,E008,E028,E056,E057,E059,E080,E081,E082,E109,E118,E119,E123,E125,E126,E127,E128	18
chr1	38775667	38776068	E084,E085,E123	3
chr1	38779108	38779511	E123	1
chr1	38779648	38779769	E123	1
chr1	38791982	38792044	E081,E086	2
chr1	38792746	38792881	E081,E082	2
chr1	38793267	38793539	E081,E086,E088,E089,E090,E092,E097,E098	8
chr1	38793654	38793704	E088	1
chr1	38794004	38794220	E028,E032,E081,E086,E125,E128	6
chr1	38794604	38794670	E021	1
chr1	38794921	38795019	E080,E118	2
chr1	38795455	38795505	E093	1
chr1	38797577	38797811	E005	1
chr1	38798689	38798869	E123	1
chr1	38800640	38800822	E123	1
chr1	38801073	38801153	E022,E029	2
chr1	38801813	38802278	E081,E082,E088,E092	4
chr1	38802286	38802641	E086,E088	2
chr1	38809387	38809427	E086	1
chr1	38810519	38810675	E007,E022,E121	3
chr1	38811225	38811373	E022,E120	2
chr1	38818741	38818927	E022	1
chr1	38819661	38819875	E081,E082,E088	3
chr1	38826605	38826780	E003,E021,E022,E033,E081	5
chr1	38827002	38827581	E080,E081,E082,E083	4
chr1	38829953	38830085	E022	1
chr1	38835941	38835992	E080	1
chr1	38836376	38836683	E003,E008,E021,E022,E081	5
chr1	38836708	38837236	E003,E008,E021,E022,E081,E082	6
chr1	38837300	38837375	E081,E082	2
chr1	38837419	38837589	E120,E121	2
chr1	38838150	38838200	E021	1
chr1	38840985	38841287	E120,E121	2
chr1	38842373	38842572	E120,E121	2
chr1	38842774	38842824	E022	1
chr1	38843578	38843661	E003	1
chr1	38847162	38847218	E022,E082	2
chr1	38858465	38858526	E022	1
chr1	38858644	38858706	E029	1
chr1	38859306	38859420	E022	1
chr1	38864668	38864793	E081	1
chr1	38864838	38864918	E081	1
chr1	38864989	38865060	E081	1
chr1	38868474	38868554	E006	1
chr1	38869452	38869665	E003,E008,E021,E022	4
chr1	38879801	38879882	E081	1
chr1	38881414	38881578	E123	1
chr1	38881976	38882202	E123	1
chr1	38883962	38884597	E007,E080,E081,E082,E086,E088,E089,E122,E123,E125,E128	11
chr1	38884946	38885125	E004,E008,E021	3
chr1	38885177	38885245	E004	1
chr1	38886397	38886839	E004,E007,E021,E080,E081	5
chr1	38888800	38888945	E003,E021,E022	3
chr1	38889194	38889244	E021	1
chr1	38889545	38889585	E086	1
chr1	38890322	38890812	E004,E008,E021,E022	4
chr1	38891245	38891305	E004	1
chr1	38891493	38891657	E004,E021	2
chr1	38892196	38892285	E021	1
chr1	38892501	38892590	E004,E021,E022	3
chr1	38892939	38893017	E003,E004,E021,E022,E128	5
chr1	38893074	38893190	E022,E119	2
chr1	38893233	38893283	E022	1
chr1	38893858	38893908	E022	1
chr1	38894769	38894829	E004	1
chr1	38894943	38895014	E004,E022	2
chr1	38896384	38896482	E004	1
chr1	38896496	38896647	E008,E017,E021,E022	4
chr1	38896747	38896886	E003,E004,E021	3
chr1	38896943	38897003	E003	1
chr1	38897115	38897233	E003	1
chr1	38897359	38898030	E003,E004,E008,E021,E022	5
chr1	38898314	38899386	E003,E004,E008,E021,E022,E081,E082	7
chr1	38899493	38899985	E003,E021,E022,E120,E121	5
chr1	38900334	38900393	E022	1
chr1	38900493	38900547	E081	1
chr1	38901811	38901930	E003,E004	2
chr1	38902538	38902679	E032,E033	2
chr1	38902766	38902850	E032	1
chr1	38909786	38909916	E120,E121	2
chr1	38909956	38910705	E007,E017,E021,E028,E057,E089,E090,E119,E120,E121,E125,E126,E127,E128	14
chr1	38910721	38910815	E007	1
chr1	38910867	38911131	E007,E089,E120,E121	4
chr1	38911199	38911249	E007	1
chr1	38912023	38912202	E120,E121	2
chr1	38912708	38912758	E121	1
chr1	38915277	38915339	E029	1
chr1	38915910	38915998	E007,E121	2
chr1	38916722	38916971	E120,E121	2
chr1	38917127	38918151	E003,E004,E007,E008,E017,E021,E022,E080,E081,E082,E083,E086,E088,E089,E090,E120,E121,E123,E125,E128	20
chr1	38919963	38920289	E003,E004,E007,E008,E021,E022,E116,E117,E123	9
chr1	38920816	38921048	E089,E090,E120,E121	4
chr1	38921476	38921983	E080,E122,E125,E128	4
chr1	38922036	38922232	E080	1
chr1	38922491	38922599	E059	1
chr1	38926272	38926533	E004,E081,E082,E121	4
chr1	38928037	38928077	E034	1
chr1	38929977	38930302	E083,E089,E090,E120,E121	5
chr1	38931351	38931491	E007	1
chr1	38932204	38932457	E021,E120,E121	3
chr1	38934235	38934275	E034	1
chr1	38940067	38941608	E003,E004,E005,E007,E008,E021,E022,E032,E033,E050,E059,E081,E082,E086,E088,E093,E098,E116,E120,E121	20
chr1	38941626	38943189	E003,E004,E007,E008,E021,E022,E032,E081,E082,E086,E088,E116,E121,E128	14
chr1	38943527	38943609	E032	1
chr1	38943638	38943749	E005,E091	2
chr1	38943817	38943899	E032	1
chr1	38945669	38945729	E003	1
chr1	38947845	38948591	E032,E033,E046,E116	4
chr1	38949150	38949383	E120,E121	2
chr1	38949805	38949855	E032	1
chr1	38950263	38950348	E022	1
chr1	38950968	38951062	E007	1
chr1	38951701	38952181	E004,E007,E008,E021,E022	5
chr1	38953007	38953561	E081,E082	2
chr1	38953704	38953754	E032	1
chr1	38955141	38955254	E008	1
chr1	38955351	38956026	E003,E004,E005,E007,E008,E021,E022,E032,E033,E034,E046,E050,E051,E059,E080,E086,E088,E091,E093,E114,E116,E118,E121,E123,E127	25
chr1	38957390	38957440	E022	1
chr1	38958336	38958417	E033	1
chr1	38959027	38959303	E029,E046,E051,E116,E124	5
chr1	38959939	38960043	E008	1
chr1	38961755	38961805	E032	1
chr1	38962552	38962887	E007,E081,E082,E088	4
chr1	38963631	38963887	E081,E082,E089,E120,E121	5
chr1	38963948	38964298	E032,E081,E082	3
chr1	38964480	38965337	E003,E007,E008,E021,E022,E032,E033,E059,E088,E121	10
chr1	38965355	38965444	E007	1
chr1	38966122	38966305	E004,E021,E022,E059,E080,E081,E086,E088,E114,E121	10
chr1	38966684	38966827	E080,E120,E121	3
chr1	38967966	38968046	E004	1
chr1	38968407	38968934	E003,E004,E005,E007,E008,E021,E022,E032,E033,E082,E086,E088,E116,E120,E121	15
chr1	38971663	38971738	E082	1
chr1	38973343	38973393	E021	1
chr1	38973416	38973503	E022	1
chr1	38973953	38974403	E004,E008,E021,E057,E081,E086,E088,E123,E127	9
chr1	38975615	38975689	E081	1
chr1	38976852	38976892	E034	1
chr1	38977127	38977302	E004,E022	2
chr1	38977462	38977662	E004,E123	2
chr1	38977766	38978226	E004,E123	2
chr1	38978520	38978855	E057,E080,E081,E082,E088,E119,E127	7
chr1	38978975	38979019	E097	1
chr1	38981713	38981753	E086	1
chr1	38982401	38982605	E123	1
chr1	38983774	38983852	E081	1
chr1	38985590	38985640	E082	1
chr1	38985857	38986076	E004,E059	2
chr1	38986113	38986217	E004	1
chr1	38987244	38987363	E123	1
chr1	38987594	38988012	E003,E004,E007,E008,E021,E022,E034,E123	8
chr1	38988042	38988106	E022	1
chr1	38988503	38990398	E081,E082,E123	3
chr1	38991097	38991201	E123	1
chr1	38991303	38991353	E084	1
chr1	38991423	38992166	E081,E082,E084,E085,E086,E088,E109,E123	8
chr1	38992621	38992780	E116,E123	2
chr1	38992782	38993773	E003,E004,E008,E021,E022,E032,E033,E034,E046,E050,E057,E059,E086,E088,E091,E092,E093,E109,E116,E123,E127	21
chr1	38993815	38993895	E123	1
chr1	38994452	38994657	E086,E088	2
chr1	38994736	38994802	E088	1
chr1	38995238	38995303	E121	1
chr1	38995444	38995505	E032	1
chr1	38995542	38995654	E033	1
chr1	38998443	38998497	E081	1
chr1	38999483	39000216	E022,E080,E116,E123	4
chr1	39004609	39004821	E007,E022,E116	3
chr1	39005340	39005508	E032,E116	2
chr1	39005563	39005947	E007,E022,E032,E086,E088,E116	6
chr1	39006044	39006094	E007	1
chr1	39006919	39007275	E004,E007,E080,E114,E116,E123	6
chr1	39010358	39010427	E005	1
chr1	39010665	39010938	E005,E088	2
chr1	39011555	39011611	E088	1
chr1	39011987	39012295	E088	1
chr1	39012356	39012644	E004,E005,E059,E086,E088,E089,E090,E092,E120,E121	10
chr1	39012887	39013381	E081,E082,E088,E092	4
chr1	39014803	39015244	E059,E081	2
chr1	39015303	39015430	E059	1
chr1	39015486	39015650	E059,E081	2
chr1	39015984	39016180	E059	1
chr1	39016935	39017010	E081	1
chr1	39017111	39017702	E081,E082	2
chr1	39021363	39021658	E022,E116,E123	3
chr1	39022031	39022081	E007	1
chr1	39022365	39022419	E033	1
chr1	39022522	39022615	E116	1
chr1	39022863	39023181	E032,E033,E116	3
chr1	39023240	39023338	E032	1
chr1	39023783	39026099	E003,E004,E007,E008,E021,E022,E032,E033,E034,E046,E050,E051,E081,E082,E083,E086,E088,E092,E093,E094,E097,E098,E109,E116,E118,E124,E127	27
chr1	39026171	39026380	E034,E116	2
chr1	39026497	39026550	E034,E086,E088	3
chr1	39026863	39026925	E034	1
chr1	39027015	39027065	E032	1
chr1	39027098	39027154	E034	1
chr1	39027294	39027416	E021,E033	2
chr1	39027422	39027759	E080,E123	2
chr1	39030126	39030263	E032,E116	2
chr1	39030515	39030628	E059,E081	2
chr1	39030667	39031561	E003,E033,E034,E059,E081,E082,E086,E090,E120,E121	10
chr1	39032531	39032578	E034	1
chr1	39032966	39033533	E059,E120,E121	3
chr1	39033982	39034045	E086	1
chr1	39035689	39035967	E123	1
chr1	39037262	39037338	E100	1
chr1	39037340	39037418	E081	1
chr1	39037427	39037771	E021,E081,E082,E088,E089,E090,E092,E097	8
chr1	39037805	39037868	E081	1
chr1	39037913	39038175	E007	1
chr1	39041962	39042222	E003,E021,E022,E081,E082,E089,E121	7
chr1	39042968	39043022	E021	1
chr1	39043198	39043272	E021	1
chr1	39043698	39044586	E003,E004,E007,E008,E021,E022,E050,E080,E081,E086,E088,E089,E090,E092,E121,E125,E128	17
chr1	39044695	39044891	E088	1
chr1	39045362	39045422	E004	1
chr1	39046003	39046063	E125	1
chr1	39046164	39046261	E007	1
chr1	39046349	39046631	E004,E125,E128	3
chr1	39047204	39047359	E081,E082,E092	3
chr1	39047423	39047473	E088	1
chr1	39050158	39050310	E003,E008,E022	3
chr1	39050706	39050860	E050,E123	2
chr1	39051189	39051472	E116	1
chr1	39051724	39051915	E121,E128	2
chr1	39052574	39053171	E003,E004,E007,E008,E021,E022,E029,E032,E033,E034,E046,E050,E051,E057,E059,E080,E086,E089,E091,E092,E093,E109,E116,E119,E123,E124	26
chr1	39053567	39053820	E083,E086,E088,E089,E090,E092	6
chr1	39054185	39054247	E032	1
chr1	39054690	39055049	E028,E081,E082,E088,E089,E090,E119,E125,E127,E128	10
chr1	39055089	39055148	E082	1
chr1	39058958	39059018	E003	1
chr1	39062079	39062119	E034	1
chr1	39062204	39062244	E034	1
chr1	39064003	39064062	E056	1
chr1	39066198	39066248	E021	1
chr1	39066285	39066337	E022	1
chr1	39066731	39066791	E029	1
chr1	39070175	39070382	E028,E057,E127	3
chr1	39073877	39074531	E003,E004,E005,E007,E008,E021,E022,E033,E050,E051,E080,E081,E082,E083,E086,E088,E089,E090,E091,E092,E093,E116,E121,E122,E123	25
chr1	39074787	39074837	E007	1
chr1	39075309	39075458	E120,E121	2
chr1	39076750	39076794	E080	1
chr1	39077012	39077089	E007	1
chr1	39077184	39077725	E080,E081,E082,E088,E092,E121	6
chr1	39078708	39078884	E123	1
chr1	39078981	39079056	E007	1
chr1	39079219	39079423	E007	1
chr1	39079535	39081001	E004,E007,E022,E081,E082,E083,E086,E088,E089,E090,E092,E120,E121	13
chr1	39081061	39081158	E007	1
chr1	39081527	39081611	E022,E114,E127	3
chr1	39082526	39082628	E007,E120	2
chr1	39082648	39082692	E080	1
chr1	39082742	39082807	E007	1
chr1	39082855	39082917	E007	1
chr1	39083018	39083256	E004,E007	2
chr1	39083568	39083635	E007	1
chr1	39084749	39084812	E007	1
chr1	39085413	39085485	E083	1
chr1	39087006	39087064	E081	1
chr1	39087133	39087204	E081	1
chr1	39089341	39089448	E008,E021	2
chr1	39089944	39089998	E081	1
chr1	39090049	39090344	E081,E082,E083,E086,E088,E089,E090,E092,E121	9
chr1	39090366	39090441	E083	1
chr1	39090475	39090686	E003,E007	2
chr1	39090768	39090921	E007	1
chr1	39091033	39091087	E098	1
chr1	39091133	39091224	E021	1
chr1	39091653	39091703	E021	1
chr1	39102345	39102481	E081,E082	2
chr1	39106087	39106427	E028,E057,E119	3
chr1	39110127	39110177	E017	1
chr1	39110234	39110293	E017	1
chr1	39110918	39111033	E003	1
chr1	39117371	39117671	E057,E127	2
chr1	39122539	39122733	E081,E082	2
chr1	39122931	39123487	E081,E082,E123	3
chr1	39127784	39128149	E081,E082	2
chr1	39136832	39137217	E059	1
chr1	39138480	39138636	E080,E094,E098,E126	4
chr1	39141523	39141574	E007	1
chr1	39142508	39142558	E021	1
chr1	39143989	39144167	E080,E123	2
chr1	39144664	39144724	E029	1
chr1	39145838	39145898	E003	1
chr1	39146569	39146814	E003,E006,E008,E021,E022,E028,E050,E051,E086,E088,E089,E091,E120,E122,E125	15
chr1	39148154	39148204	E121	1
chr1	39151249	39151400	E022,E080,E081	3
chr1	39152409	39152522	E082	1
chr1	39156500	39156816	E006,E017,E028,E057,E080,E119,E120,E121,E123,E127	10
chr1	39157445	39157658	E059	1
chr1	39171130	39171180	E022	1
chr1	39176375	39176453	E094	1
chr1	39178390	39178440	E093	1
chr1	39181996	39182076	E116	1
chr1	39185338	39185420	E091	1
chr1	39189404	39189512	E123	1
chr1	39189703	39189749	E080	1
chr1	39189897	39190220	E050,E080,E086,E088,E122,E123	6
chr1	39190382	39190542	E094,E123	2
chr1	39190608	39191497	E057,E094	2
chr1	39192540	39192601	E086	1
chr1	39193073	39194504	E003,E006,E007,E008,E017,E021,E022,E050,E051,E055,E056,E059,E080,E081,E082,E083,E085,E086,E088,E089,E090,E091,E092,E094,E097,E098,E120,E121,E122,E125,E126,E128	32
chr1	39195434	39195584	E003,E021,E022	3
chr1	39195780	39195875	E008	1
chr1	39196073	39196113	E086	1
chr1	39196290	39196613	E028,E057,E119,E125,E128	5
chr1	39196646	39197066	E005,E006,E017,E028,E056,E057,E089,E091,E117,E119,E120,E125,E127,E128	14
chr1	39198345	39198414	E022	1
chr1	39198817	39198877	E122	1
chr1	39199511	39200044	E028,E057,E081,E119,E127	5
chr1	39200803	39201001	E091	1
chr1	39201080	39201897	E006,E017,E028,E056,E057,E091,E117,E120,E121,E122,E123,E125,E127,E128	14
chr1	39203764	39203889	E121	1
chr1	39206004	39206114	E091	1
chr1	39206188	39207464	E003,E004,E005,E006,E007,E008,E017,E021,E022,E028,E057,E081,E083,E088,E090,E091,E098,E117,E119,E120,E121,E123,E125,E127,E128	25
chr1	39207749	39207799	E021	1
chr1	39208131	39208199	E091	1
chr1	39208377	39208427	E007	1
chr1	39208638	39208688	E114	1
chr1	39209717	39209829	E123	1
chr1	39210091	39210772	E091,E121,E123	3
chr1	39211089	39212109	E005,E028,E086,E091,E114,E123,E128	7
chr1	39212161	39212394	E083,E086,E088	3
chr1	39212444	39212497	E086,E088	2
chr1	39212515	39212992	E003,E004,E008,E021,E022,E081,E086,E088	8
chr1	39216090	39216170	E057	1
chr1	39217429	39217479	E022	1
chr1	39221959	39222141	E003,E004,E022	3
chr1	39223194	39223274	E123	1
chr1	39224611	39224746	E050,E080,E081,E088	4
chr1	39227398	39227498	E117	1
chr1	39227686	39227736	E022	1
chr1	39228851	39228911	E086	1
chr1	39228964	39229032	E086	1
chr1	39231026	39231228	E123	1
chr1	39231273	39231436	E086,E123	2
chr1	39232015	39232065	E007	1
chr1	39233063	39233155	E085	1
chr1	39237062	39237118	E022	1
chr1	39237132	39237392	E059,E121	2
chr1	39239222	39239412	E088,E123	2
chr1	39240332	39240414	E123	1
chr1	39241351	39241457	E056,E082,E126	3
chr1	39242344	39242638	E050,E051,E122	3
chr1	39243159	39243641	E050,E059,E114,E123	4
chr1	39243705	39244205	E123	1
chr1	39244292	39244509	E123	1
chr1	39245309	39245365	E021	1
chr1	39245879	39246019	E003,E022	2
chr1	39248129	39248209	E123	1
chr1	39248890	39249004	E123	1
chr1	39249154	39250006	E007,E059,E080,E081,E082,E084,E086,E088,E091,E109,E118,E120,E121,E123	14
chr1	39250225	39250430	E123	1
chr1	39250993	39252485	E006,E081,E082,E085,E086,E088,E091,E109,E117,E121,E123	11
chr1	39252501	39252550	E086	1
chr1	39254001	39254518	E007,E008,E021,E022,E082,E086	6
chr1	39254587	39254695	E007	1
chr1	39254705	39255164	E086,E091,E123	3
chr1	39255286	39255950	E004,E050,E059,E080,E081,E082,E086,E089,E091,E121,E123	11
chr1	39256111	39256400	E123	1
chr1	39256905	39257069	E081,E082	2
chr1	39258378	39258589	E081,E082	2
chr1	39265112	39265314	E120,E121	2
chr1	39265908	39265969	E086	1
chr1	39267128	39267333	E003,E008,E021	3
chr1	39268927	39269017	E003	1
chr1	39269074	39269194	E004,E007,E021,E022	4
chr1	39269264	39270164	E003,E004,E006,E007,E008,E021,E022,E028,E050,E051,E055,E056,E057,E059,E080,E081,E082,E083,E084,E086,E088,E089,E092,E093,E119,E121,E122,E126	28
chr1	39270366	39270429	E003,E092	2
chr1	39270913	39270989	E003	1
chr1	39271005	39271088	E007	1
chr1	39273478	39273562	E005	1
chr1	39277392	39277511	E086	1
chr1	39277559	39277614	E086	1
chr1	39279143	39279290	E119	1
chr1	39279305	39279412	E028	1
chr1	39279957	39280037	E007	1
chr1	39280326	39282232	E003,E007,E021,E022,E033,E034,E050,E051,E056,E080,E081,E082,E086,E088,E089,E090,E092,E116,E120,E121,E123	21
chr1	39282559	39282705	E123	1
chr1	39282860	39282984	E123	1
chr1	39283058	39284590	E003,E004,E007,E008,E021,E022,E032,E034,E046,E050,E051,E080,E081,E082,E083,E086,E088,E089,E090,E091,E092,E093,E116,E118,E119,E121,E123,E125	28
chr1	39284619	39284958	E003,E004,E007,E008,E021,E022,E034,E055	8
chr1	39285311	39285395	E092	1
chr1	39285467	39285547	E032	1
chr1	39285994	39286038	E080	1
chr1	39288851	39288941	E007	1
chr1	39289997	39290074	E032	1
chr1	39290170	39290272	E080,E097	2
chr1	39292104	39292158	E128	1
chr1	39293180	39293238	E086	1
chr1	39293243	39293293	E022	1
chr1	39294870	39294920	E021	1
chr1	39295149	39295318	E006,E092	2
chr1	39296894	39297279	E081,E082,E124	3
chr1	39297486	39298048	E055,E056,E120,E121,E123,E126,E127	7
chr1	39298900	39298976	E086,E088	2
chr1	39299957	39300154	E034,E050,E051,E124	4
chr1	39300188	39300326	E017,E055,E056,E126	4
chr1	39300652	39300692	E034	1
chr1	39300744	39301338	E003,E004,E005,E006,E007,E008,E017,E021,E022,E028,E029,E032,E033,E034,E046,E050,E051,E055,E056,E057,E059,E080,E081,E082,E083,E085,E086,E088,E089,E090,E091,E092,E093,E094,E097,E098,E100,E109,E114,E116,E117,E118,E119,E120,E121,E122,E123,E124,E125,E126,E127,E128	52
chr1	39302138	39302201	E091	1
chr1	39302917	39302972	E091	1
chr1	39303103	39303159	E121	1
chr1	39304684	39304776	E034	1
chr1	39304874	39304918	E034	1
chr1	39305090	39305513	E080,E083,E086,E122	4
chr1	39305964	39306264	E088,E122,E126	3
chr1	39308741	39308856	E091	1
chr1	39309227	39309316	E091	1
chr1	39309391	39309441	E091	1
chr1	39309649	39309703	E127	1
chr1	39309803	39309896	E091	1
chr1	39310155	39310213	E091	1
chr1	39313717	39314332	E029,E032,E033,E050,E051,E059,E116,E124	8
chr1	39314355	39314441	E127	1
chr1	39316987	39317207	E032,E116	2
chr1	39318501	39318939	E034,E116	2
chr1	39319509	39319559	E114	1
chr1	39321018	39321072	E100	1
chr1	39321115	39321169	E126	1
chr1	39321367	39321594	E116,E123	2
chr1	39323084	39323390	E084,E085,E092,E109,E116	5
chr1	39323949	39324179	E006,E029,E033,E100,E109,E117	6
chr1	39324300	39326348	E003,E004,E005,E006,E007,E008,E017,E021,E022,E028,E029,E032,E033,E034,E046,E050,E051,E055,E056,E057,E059,E080,E081,E082,E083,E084,E085,E086,E088,E089,E090,E091,E092,E093,E094,E097,E098,E100,E109,E114,E116,E117,E118,E119,E120,E121,E122,E123,E124,E125,E126,E127,E128	53
chr1	39326360	39326797	E007,E032,E034,E080,E091,E097,E122,E123,E127	9
chr1	39326972	39327132	E033,E034,E050,E091,E124	5
chr1	39328241	39328418	E116,E127	2
chr1	39328811	39329007	E034,E056,E120,E126	4
chr1	39329634	39329998	E006,E055,E056,E083,E100,E116,E121,E126,E127	9
chr1	39330908	39331041	E088,E094,E127	3
chr1	39331073	39331249	E057,E088,E091	3
chr1	39332991	39333114	E091	1
chr1	39335186	39335236	E046	1
chr1	39336868	39336992	E007,E032	2
chr1	39337367	39337447	E123	1
chr1	39337576	39337717	E032,E123	2
chr1	39337892	39338004	E120	1
chr1	39338027	39338129	E006,E032,E085	3
chr1	39338252	39339835	E003,E004,E005,E006,E007,E008,E017,E021,E022,E028,E029,E032,E033,E034,E046,E050,E051,E055,E056,E057,E059,E080,E081,E082,E083,E084,E085,E086,E088,E089,E090,E091,E092,E093,E094,E097,E098,E100,E109,E114,E116,E117,E118,E119,E120,E121,E122,E123,E124,E125,E126,E127,E128	53
chr1	39340115	39340384	E090,E123	2
chr1	39340529	39340589	E090,E100	2
chr1	39340635	39340904	E090,E123	2
chr1	39340921	39341043	E090	1
chr1	39341430	39341787	E005,E029,E091,E120,E121,E126	6
chr1	39347188	39347258	E055	1
chr1	39347265	39347347	E123	1
chr1	39349122	39349162	E034	1
chr1	39353333	39353373	E086	1
chr1	39353914	39354053	E118	1
chr1	39354161	39354524	E091,E118,E123	3
chr1	39354572	39354691	E091,E118	2
chr1	39354717	39354848	E091,E118	2
chr1	39355233	39355605	E091	1
chr1	39355663	39355728	E091	1
chr1	39355936	39356078	E091	1
chr1	39357480	39357851	E003,E004,E005,E008,E017,E021,E022,E028,E032,E034,E050,E051,E057,E091,E118,E120,E121,E123,E125,E126	20
chr1	39358507	39358635	E091,E122	2
chr1	39358828	39358905	E091	1
chr1	39361415	39361465	E091	1
chr1	39363481	39363525	E097	1
chr1	39364459	39364862	E028,E055,E056,E057,E123,E125,E126,E127,E128	9
chr1	39365319	39365717	E080,E084,E091,E109	4
chr1	39366607	39366678	E118	1
chr1	39369759	39369813	E017	1
chr1	39371179	39371259	E057	1
chr1	39374338	39374389	E007	1
chr1	39374529	39374665	E082	1
chr1	39376746	39376833	E004	1
chr1	39376870	39377121	E008,E033,E034	3
chr1	39377130	39377210	E059	1
chr1	39379082	39379122	E034	1
chr1	39380688	39381518	E004,E006,E017,E050,E051,E055,E057,E123	8
chr1	39383119	39383350	E123	1
chr1	39384297	39384477	E126	1
chr1	39384867	39385132	E021,E055,E056,E080,E086,E089,E090,E091,E092,E100,E109,E118,E126	13
chr1	39386714	39386834	E091,E123	2
chr1	39387168	39387242	E081	1
chr1	39389112	39389171	E080	1
chr1	39389370	39389590	E055,E092,E094,E123,E126,E128	6
chr1	39394841	39394993	E089	1
chr1	39395154	39395491	E003,E007,E021,E022,E055,E059,E081,E086,E121,E124,E125,E126	12
chr1	39396337	39396460	E080	1
chr1	39396611	39396679	E092	1
chr1	39397215	39397497	E004,E005,E006,E007,E017,E055,E056,E083,E086,E120,E121,E126	12
chr1	39397503	39397557	E056	1
chr1	39397978	39398110	E055,E056,E126	3
chr1	39398477	39398537	E005	1
chr1	39402868	39403011	E118,E123	2
chr1	39403352	39403440	E123	1
chr1	39404380	39404668	E059,E118	2
chr1	39404939	39405041	E118	1
chr1	39405492	39405562	E118	1
chr1	39405907	39406060	E057	1
chr1	39406121	39406382	E092,E094,E098,E109,E118	5
chr1	39406715	39406789	E092	1
chr1	39406804	39407068	E008,E088,E092,E094,E114,E118	6
chr1	39407107	39407723	E003,E008,E017,E021,E022,E028,E055,E056,E057,E081,E083,E088,E090,E092,E094,E098,E100,E114,E117,E118,E119,E121,E125,E126,E127,E128	26
chr1	39408463	39408582	E118	1
chr1	39408681	39408976	E118	1
chr1	39409457	39409820	E017,E055,E056,E123,E128	5
chr1	39410580	39410640	E005	1
chr1	39414069	39414119	E088	1
chr1	39415666	39415716	E007	1
chr1	39416291	39417129	E005,E028,E057,E086,E088,E091,E092,E094,E119,E127	10
chr1	39417232	39417350	E057,E091,E127	3
chr1	39417756	39417806	E091	1
chr1	39418744	39419683	E003,E004,E008,E021,E022,E028,E055,E056,E057,E059,E086,E092,E094,E117,E123,E126,E127,E128	18
chr1	39419813	39419863	E021	1
chr1	39420594	39420756	E091	1
chr1	39420805	39420927	E091	1
chr1	39421010	39421205	E091	1
chr1	39421999	39422053	E022	1
chr1	39423888	39424031	E080,E123	2
chr1	39424417	39425122	E004,E005,E006,E017,E022,E028,E055,E056,E057,E080,E091,E092,E094,E114,E117,E119,E120,E121,E123,E125,E127,E128	22
chr1	39425150	39425621	E004,E005,E022,E028,E057,E091,E123,E127	8
chr1	39425963	39426003	E034	1
chr1	39426825	39427032	E057,E127	2
chr1	39427235	39428664	E006,E017,E028,E034,E055,E056,E057,E091,E094,E100,E109,E114,E117,E118,E119,E120,E121,E124,E125,E126,E127,E128	22
chr1	39428886	39428956	E118	1
chr1	39429404	39429607	E056,E057	2
chr1	39429801	39430103	E003,E004,E008,E021,E022,E033,E034,E051,E057,E080,E091,E093,E094,E100,E114,E117,E119,E123,E126,E127	20
chr1	39430709	39430772	E055,E056	2
chr1	39433107	39433171	E124	1
chr1	39433925	39433995	E118	1
chr1	39434673	39435331	E084,E085,E088,E091,E092,E094,E098,E109,E117,E118,E123	11
chr1	39435356	39435499	E123	1
chr1	39436576	39436674	E091,E118	2
chr1	39436720	39436835	E091	1
chr1	39436935	39437043	E091,E117	2
chr1	39438133	39438203	E118	1
chr1	39438634	39439224	E022,E117,E123	3
chr1	39439390	39439697	E021,E100,E121,E126	4
chr1	39439731	39439843	E003	1
chr1	39439889	39439965	E003	1
chr1	39442756	39442823	E034,E080	2
chr1	39442865	39442905	E034	1
chr1	39443130	39443922	E021,E033,E034,E046,E050,E093,E109,E120	8
chr1	39443969	39444067	E003,E021,E033,E034,E046,E050,E051,E086,E092,E093	10
chr1	39444099	39444162	E021,E034	2
chr1	39445119	39445169	E007	1
chr1	39447151	39447456	E091	1
chr1	39447515	39447565	E091	1
chr1	39447797	39447910	E091	1
chr1	39449077	39449152	E081	1
chr1	39451119	39452796	E003,E004,E005,E006,E008,E017,E021,E022,E028,E055,E056,E057,E084,E086,E088,E091,E094,E100,E109,E114,E117,E118,E119,E120,E121,E122,E123,E125,E126,E127,E128	31
chr1	39453067	39453107	E034	1
chr1	39454378	39454655	E003,E004,E034,E050,E051,E088,E093,E118,E123	9
chr1	39455000	39455246	E017,E055,E056,E057,E119,E128	6
chr1	39455267	39455317	E051	1
chr1	39455634	39455767	E123	1
chr1	39455804	39458716	E003,E004,E005,E006,E007,E008,E017,E021,E022,E028,E029,E032,E033,E034,E046,E050,E051,E055,E056,E057,E059,E080,E081,E082,E083,E084,E085,E086,E088,E089,E090,E091,E092,E093,E094,E097,E098,E100,E109,E114,E116,E117,E118,E119,E120,E121,E122,E123,E124,E125,E126,E127,E128	53
chr1	39458717	39458805	E046	1
chr1	39458859	39458899	E034	1
chr1	39458911	39459035	E116	1
chr1	39459388	39459438	E050	1
chr1	39459832	39459997	E127	1
chr1	39460006	39460211	E032,E055,E116	3
chr1	39460425	39460589	E091,E116	2
chr1	39460837	39460922	E116	1
chr1	39461180	39461404	E059	1
chr1	39461796	39461853	E127	1
chr1	39462100	39462159	E127	1
chr1	39462421	39462551	E127	1
chr1	39462603	39463850	E003,E006,E008,E017,E022,E033,E034,E059,E088,E092,E093,E098,E109,E120,E123,E126,E127,E128	18
chr1	39463912	39463985	E127	1
chr1	39464049	39464127	E034	1
chr1	39464162	39464277	E116	1
chr1	39464447	39464497	E055	1
chr1	39464500	39464580	E116	1
chr1	39464647	39464846	E080,E127	2
chr1	39465432	39465489	E127	1
chr1	39465802	39465991	E003,E127	2
chr1	39466405	39466529	E127	1
chr1	39466684	39466762	E003	1
chr1	39466801	39466933	E008,E086,E118	3
chr1	39467108	39468127	E003,E008,E021,E022,E028,E034,E046,E057,E059,E116,E127	11
chr1	39468441	39468558	E080,E127	2
chr1	39468559	39469150	E006,E034,E051,E059,E080,E083,E097,E098,E100,E116,E120,E121,E126	13
chr1	39469480	39469665	E046,E123,E125,E127,E128	5
chr1	39469719	39469776	E127,E128	2
chr1	39469801	39469930	E057	1
chr1	39470281	39470584	E022,E028,E057,E127	4
chr1	39470986	39471124	E022	1
chr1	39471125	39471165	E034	1
chr1	39471781	39471988	E033,E121	2
chr1	39472073	39472140	E127	1
chr1	39472507	39472773	E003,E021,E022,E050,E051,E118,E127	7
chr1	39472998	39473074	E022,E127	2
chr1	39473774	39473814	E086	1
chr1	39473968	39474126	E006,E017,E127	3
chr1	39474354	39474510	E117	1
chr1	39475651	39475704	E021	1
chr1	39476082	39476298	E003,E055,E123	3
chr1	39476980	39477061	E003	1
chr1	39477510	39477551	E086	1
chr1	39477793	39477843	E082	1
chr1	39478167	39478217	E082	1
chr1	39478579	39478632	E034	1
chr1	39480009	39480059	E022	1
chr1	39480636	39480927	E003,E004,E022	3
chr1	39481182	39481262	E008	1
chr1	39481313	39481369	E109	1
chr1	39481966	39482006	E086	1
chr1	39482084	39482208	E008,E022	2
chr1	39482254	39483190	E003,E004,E008,E021,E022,E080,E092,E094,E098,E114,E118	11
chr1	39483394	39483444	E022	1
chr1	39484427	39484487	E003	1
chr1	39485785	39485835	E022	1
chr1	39487187	39487364	E055,E057,E091,E119,E120,E125,E126,E127	8
chr1	39487465	39487591	E057	1
chr1	39487707	39487757	E091	1
chr1	39488356	39488412	E033	1
chr1	39488770	39488820	E007	1
chr1	39489734	39489784	E051	1
chr1	39490734	39490908	E034,E051,E055,E056,E088,E089,E100,E123	8
chr1	39490922	39490966	E097	1
chr1	39491071	39491160	E097,E118	2
chr1	39491280	39492986	E003,E004,E005,E006,E007,E008,E017,E021,E022,E028,E029,E032,E033,E034,E046,E050,E051,E055,E056,E057,E059,E080,E081,E082,E083,E084,E085,E086,E088,E089,E090,E091,E092,E093,E094,E097,E098,E100,E109,E114,E116,E117,E118,E119,E120,E121,E122,E123,E124,E125,E126,E127,E128	53
chr1	39493020	39493114	E080,E092	2
chr1	39493120	39493222	E089,E090,E127	3
chr1	39493305	39493394	E100,E127	2
chr1	39494176	39494379	E032,E057,E116	3
chr1	39494417	39494489	E114	1
chr1	39494490	39494544	E034	1
chr1	39494912	39495018	E116	1
chr1	39495311	39495410	E034,E127	2
chr1	39496904	39496985	E116	1
chr1	39497053	39497093	E034	1
chr1	39497405	39497485	E123	1
chr1	39497939	39498046	E080,E127	2
chr1	39498229	39498338	E034	1
chr1	39498471	39498706	E080,E122,E123,E125	4
chr1	39498735	39498908	E017,E055,E056,E100,E123,E126,E127	7
chr1	39499747	39499791	E034	1
chr1	39499831	39500179	E033,E034,E050,E051,E093,E098	6
chr1	39500229	39500291	E034	1
chr1	39500560	39500671	E123	1
chr1	39501169	39501219	E050	1
chr1	39502479	39502559	E116	1
chr1	39502925	39502975	E083	1
chr1	39503119	39503169	E055	1
chr1	39503374	39503428	E127	1
chr1	39503836	39503932	E055,E123	2
chr1	39504107	39504339	E055,E056,E116,E120,E128	5
chr1	39504502	39504625	E034,E116	2
chr1	39505461	39505519	E034	1
chr1	39507148	39507258	E123	1
chr1	39508350	39508400	E051	1
chr1	39509215	39509312	E124,E127	2
chr1	39509392	39509459	E124	1
chr1	39510349	39510919	E003,E005,E022,E029,E034,E100,E114,E117,E123,E124	10
chr1	39511906	39512014	E055,E056,E100,E126,E128	5
chr1	39512310	39513954	E004,E005,E006,E017,E029,E032,E050,E051,E055,E056,E057,E059,E080,E081,E082,E083,E089,E090,E091,E097,E098,E100,E114,E116,E117,E120,E121,E122,E123,E124,E125,E126,E128	33
chr1	39514498	39514693	E006,E080,E116,E123,E128	5
chr1	39514833	39514981	E116	1
chr1	39515601	39515651	E007	1
chr1	39516804	39517103	E006,E056,E059,E086,E117,E123	6
chr1	39517639	39518105	E003,E004,E007,E008,E021,E022	6
chr1	39519752	39519855	E055,E117	2
chr1	39521022	39521134	E055	1
chr1	39525294	39525504	E121	1
chr1	39526368	39526518	E003,E021,E022,E091,E100,E117,E120,E121	8
chr1	39527709	39527934	E017,E055,E056,E057,E094,E114,E126,E128	8
chr1	39528901	39529197	E003,E004,E022,E123	4
chr1	39529345	39529395	E114	1
chr1	39529550	39529763	E029,E080,E092,E122,E124	5
chr1	39530454	39530691	E029,E056,E091,E100,E124	5
chr1	39534738	39534810	E086	1
chr1	39535996	39536050	E127	1
chr1	39537136	39537252	E082,E084	2
chr1	39541107	39541188	E021	1
chr1	39541349	39541393	E097	1
chr1	39541766	39542740	E006,E008,E017,E028,E055,E056,E057,E080,E081,E082,E083,E086,E088,E089,E090,E092,E097,E098,E100,E117,E118,E120,E121,E122,E123,E125,E126,E127,E128	29
chr1	39542876	39542944	E034,E097	2
chr1	39544612	39544652	E034	1
chr1	39544675	39544787	E123	1
chr1	39544814	39544962	E032,E057,E123	3
chr1	39545729	39545773	E097	1
chr1	39546073	39547691	E003,E006,E007,E008,E021,E022,E029,E032,E034,E050,E051,E055,E056,E080,E081,E082,E083,E085,E086,E088,E089,E090,E091,E092,E093,E097,E100,E109,E118,E121,E123,E124,E126	33
chr1	39547760	39548314	E003,E007,E008,E021,E022,E032,E081,E082,E083,E086,E089,E090,E092	13
chr1	39548416	39548543	E003,E021,E032	3
chr1	39548666	39548801	E082,E091	2
chr1	39550129	39550179	E021	1
chr1	39551019	39551095	E091	1
chr1	39551546	39551606	E125	1
chr1	39551873	39551923	E032	1
chr1	39552086	39553443	E006,E017,E050,E051,E055,E056,E057,E081,E082,E083,E084,E086,E088,E089,E090,E091,E092,E093,E094,E097,E098,E100,E116,E120,E121,E123,E125,E126,E128	29
chr1	39553691	39553743	E091	1
chr1	39554047	39554222	E097,E117	2
chr1	39554357	39554604	E033,E050,E055,E114,E116,E117	6
chr1	39554902	39555067	E055,E056,E126	3
chr1	39555430	39556235	E003,E004,E006,E007,E022,E034,E055,E056,E057,E059,E080,E082,E089,E090,E093,E100,E120,E121,E122,E123,E126,E127,E128	23
chr1	39556580	39556720	E127	1
chr1	39556916	39556977	E021	1
chr1	39557604	39557809	E029,E089,E092,E123,E127	5
chr1	39557875	39558472	E003,E004,E005,E006,E007,E008,E017,E021,E022,E028,E029,E032,E033,E034,E046,E050,E051,E055,E056,E057,E059,E080,E081,E082,E083,E084,E085,E086,E088,E089,E090,E091,E092,E093,E094,E097,E098,E100,E109,E114,E116,E117,E118,E119,E120,E121,E122,E123,E124,E125,E126,E127,E128	53
chr1	39558700	39558931	E029,E033,E050,E051,E089,E123	6
chr1	39560497	39560579	E118	1
chr1	39562066	39562106	E086	1
chr1	39562256	39562317	E097	1
chr1	39562364	39562414	E046	1
chr1	39562492	39562536	E097	1
chr1	39562871	39562963	E021	1
chr1	39563086	39563139	E097	1
chr1	39563458	39563508	E032	1
chr1	39563583	39563637	E032	1
chr1	39563715	39563776	E034	1
chr1	39563840	39564803	E003,E004,E005,E006,E007,E008,E017,E021,E022,E028,E029,E032,E033,E034,E046,E050,E051,E055,E056,E057,E059,E080,E081,E082,E083,E084,E085,E086,E088,E089,E090,E091,E092,E093,E094,E097,E098,E100,E109,E114,E116,E117,E118,E119,E120,E121,E122,E123,E124,E125,E126,E127,E128	53
chr1	39565642	39565765	E097	1
chr1	39565955	39566243	E017,E021,E032,E081,E082,E097,E117,E120,E121,E128	10
chr1	39567930	39568096	E032,E033,E050,E091,E097,E114	6
chr1	39568107	39574176	E003,E004,E005,E006,E007,E008,E017,E021,E022,E028,E029,E032,E033,E034,E046,E050,E051,E055,E056,E057,E059,E080,E081,E082,E083,E084,E085,E086,E088,E089,E090,E091,E092,E093,E094,E097,E098,E100,E109,E114,E116,E117,E118,E119,E120,E121,E122,E123,E124,E125,E126,E127,E128	53
chr1	39574250	39574606	E116,E121,E122,E127	4
chr1	39575343	39575571	E116,E127	2
chr1	39575609	39575667	E127	1
chr1	39575701	39575762	E097	1
chr1	39575781	39575859	E127	1
chr1	39575874	39576987	E005,E006,E008,E017,E028,E032,E034,E050,E055,E056,E057,E059,E083,E086,E088,E089,E090,E091,E092,E094,E097,E098,E100,E116,E117,E118,E119,E120,E121,E122,E123,E125,E126,E127,E128	35
chr1	39577640	39577762	E006,E091,E094,E118,E127	5
chr1	39577978	39578032	E127	1
chr1	39578142	39578340	E006,E017,E028,E055,E056,E100,E119,E120,E121,E126,E127	11
chr1	39578451	39578680	E127	1
chr1	39578686	39579420	E028,E057,E088,E097,E119,E126,E127	7
chr1	39579740	39579810	E127	1
chr1	39579996	39580190	E127	1
chr1	39580362	39580575	E059,E127	2
chr1	39580690	39581811	E006,E017,E028,E029,E050,E051,E055,E056,E057,E084,E085,E092,E094,E100,E109,E117,E118,E119,E120,E121,E122,E123,E125,E126,E127,E128	26
chr1	39581835	39582190	E028,E050,E051,E057,E084,E088,E109,E116,E119,E127	10
chr1	39582235	39583524	E004,E005,E006,E017,E028,E055,E056,E057,E080,E086,E088,E091,E094,E097,E098,E100,E109,E114,E116,E117,E118,E119,E120,E121,E122,E123,E125,E127,E128	29
chr1	39583563	39584203	E006,E007,E017,E022,E034,E055,E056,E084,E091,E097,E100,E109,E117,E121,E123,E127,E128	17
chr1	39584332	39584481	E117,E127	2
chr1	39584773	39584827	E127	1
chr1	39585145	39585215	E034,E121	2
chr1	39585258	39585436	E116,E127	2
chr1	39586005	39586075	E118	1
chr1	39587716	39587893	E034,E088	2
chr1	39587997	39588051	E127	1
chr1	39588229	39588283	E127	1
chr1	39588479	39588593	E127	1
chr1	39590131	39590186	E080	1
chr1	39590269	39590383	E127	1
chr1	39590458	39590606	E091,E092,E119	3
chr1	39590858	39591069	E057,E127	2
chr1	39591112	39591271	E127	1
chr1	39591559	39591747	E091	1
chr1	39591814	39591892	E091	1
chr1	39591952	39592053	E127	1
chr1	39592612	39592803	E057,E122	2
chr1	39592816	39593794	E006,E007,E017,E028,E055,E056,E057,E080,E081,E082,E083,E084,E085,E086,E088,E089,E090,E091,E092,E094,E097,E098,E100,E109,E114,E117,E118,E119,E120,E122,E123,E125,E126,E127,E128	35
chr1	39593991	39594050	E114	1
chr1	39594392	39595657	E003,E004,E005,E006,E007,E008,E017,E021,E022,E028,E046,E050,E051,E055,E056,E057,E059,E080,E081,E083,E084,E085,E086,E088,E091,E092,E093,E094,E097,E098,E100,E109,E114,E117,E119,E120,E121,E122,E123,E125,E126,E127,E128	43
chr1	39595697	39596582	E005,E006,E017,E028,E029,E055,E056,E057,E059,E080,E083,E089,E090,E092,E093,E094,E097,E100,E114,E117,E119,E120,E121,E122,E123,E125,E126,E127,E128	29
chr1	39596655	39596724	E127	1
chr1	39596864	39596972	E080,E119,E127	3
chr1	39597540	39597597	E127	1
chr1	39597622	39599197	E003,E004,E005,E006,E007,E008,E017,E021,E022,E028,E055,E056,E057,E059,E080,E081,E082,E083,E084,E085,E086,E088,E089,E090,E091,E092,E094,E097,E098,E100,E109,E114,E116,E118,E119,E120,E121,E122,E125,E126,E127,E128	42
chr1	39599625	39599777	E091	1
chr1	39599985	39600273	E003,E091,E121	3
chr1	39600463	39600786	E028,E050,E057,E091,E127	5
chr1	39601555	39601606	E091	1
chr1	39602480	39602654	E017,E050,E055,E088,E114,E120,E121,E122,E123	9
chr1	39602874	39602924	E121	1
chr1	39603286	39603505	E055,E056,E119	3
chr1	39604765	39604833	E088	1
chr1	39605451	39605758	E006,E056,E083,E086,E088,E091,E097,E120,E126	9
chr1	39606653	39607264	E008,E021,E022,E028,E057,E086,E088,E090,E091,E093,E119,E120,E121,E127	14
chr1	39607374	39609243	E003,E004,E005,E006,E007,E008,E017,E021,E022,E028,E055,E056,E057,E059,E080,E081,E083,E086,E088,E089,E090,E091,E092,E094,E098,E100,E109,E117,E119,E120,E121,E122,E125,E126,E127,E128	36
chr1	39609269	39609389	E004,E120	2
chr1	39609513	39609564	E091	1
chr1	39610198	39610256	E034	1
chr1	39610381	39610531	E057,E127	2
chr1	39610587	39611772	E006,E007,E017,E028,E034,E056,E057,E119,E120,E121,E123,E125,E127,E128	14
chr1	39613336	39613625	E006,E100,E122	3
chr1	39613687	39613853	E059,E122	2
chr1	39614353	39614420	E088	1
chr1	39614462	39614610	E017,E088	2
chr1	39614742	39614993	E004,E007,E008,E021,E022,E056,E100,E127	8
chr1	39615321	39615653	E004,E022,E083,E123	4
chr1	39615768	39615874	E021,E022	2
chr1	39616316	39616488	E008,E122	2
chr1	39616545	39617324	E004,E022,E028,E080,E088,E100,E122,E123	8
chr1	39617341	39617391	E021	1
chr1	39617481	39617598	E088,E122,E127	3
chr1	39618490	39618740	E021,E088,E092,E094	4
chr1	39618869	39618919	E114	1
chr1	39619426	39619476	E021	1
chr1	39619501	39619704	E003,E021,E022,E121	4
chr1	39619844	39619992	E100,E123	2
chr1	39620012	39620134	E006	1
chr1	39620154	39621382	E003,E004,E005,E006,E007,E008,E017,E021,E022,E028,E029,E050,E055,E056,E057,E059,E080,E083,E084,E086,E088,E089,E090,E091,E092,E093,E094,E097,E098,E100,E114,E117,E118,E119,E120,E121,E122,E123,E125,E126,E127,E128	42
chr1	39623050	39623136	E021,E034	2
chr1	39623158	39623367	E120,E121	2
chr1	39623847	39625665	E003,E004,E005,E006,E007,E008,E017,E021,E022,E028,E055,E056,E057,E059,E081,E083,E084,E085,E086,E088,E089,E090,E092,E094,E097,E098,E100,E109,E114,E116,E118,E119,E120,E121,E122,E123,E125,E127,E128	39
chr1	39625714	39625794	E119	1
chr1	39625880	39626138	E004,E006,E008,E022,E028,E088,E119,E120,E121,E127	10
chr1	39626218	39626327	E057	1
chr1	39626411	39626745	E006,E017,E055,E056,E083,E088,E094,E098,E119,E120,E121,E122,E125,E126,E128	15
chr1	39626850	39626923	E088,E127	2
chr1	39628490	39628545	E121	1
chr1	39629200	39629420	E005,E006,E123	3
chr1	39630040	39630293	E004,E006,E017,E055,E056,E080,E083,E089,E100,E120,E121,E126,E128	13
chr1	39630409	39631708	E003,E004,E005,E006,E007,E008,E017,E021,E022,E055,E056,E057,E059,E080,E083,E084,E088,E089,E100,E117,E120,E121,E122,E123,E125,E126,E127,E128	28
chr1	39632347	39632519	E120,E123	2
chr1	39633341	39634459	E003,E004,E005,E006,E017,E021,E022,E028,E033,E050,E051,E055,E056,E057,E059,E084,E088,E091,E097,E100,E114,E117,E118,E119,E120,E121,E123,E125,E127,E128	30
chr1	39634619	39634754	E123	1
chr1	39634818	39634920	E123	1
chr1	39635075	39635458	E003,E120,E121,E123	4
chr1	39635749	39635828	E007	1
chr1	39635989	39636137	E120,E121	2
chr1	39636173	39636223	E007	1
chr1	39636341	39636907	E003,E004,E006,E007,E008,E017,E021,E022,E055,E080,E081,E082,E083,E088,E089,E090,E092,E098,E114,E118,E120,E121,E123,E127,E128	25
chr1	39636930	39637010	E028	1
chr1	39637023	39637128	E088,E121	2
chr1	39637816	39637965	E121	1
chr1	39638087	39638245	E080,E084,E109,E121	4
chr1	39638252	39638436	E006,E017,E080,E121,E127	5
chr1	39638918	39639934	E003,E004,E005,E006,E007,E017,E021,E028,E055,E056,E059,E080,E088,E089,E090,E092,E097,E098,E100,E114,E120,E121,E122,E123,E125,E126,E127,E128	28
chr1	39639981	39640035	E120	1
chr1	39640221	39640638	E005,E006,E080,E097,E100,E114,E120,E121,E128	9
chr1	39640713	39640788	E005	1
chr1	39641073	39641240	E034,E120,E121,E127	4
chr1	39642016	39642076	E006	1
chr1	39642380	39642458	E121	1
chr1	39642474	39642573	E055,E120,E121,E127,E128	5
chr1	39642756	39642816	E006	1
chr1	39643156	39643236	E119	1
chr1	39643245	39643837	E004,E005,E006,E007,E057,E059,E083,E120,E121,E122	10
chr1	39643987	39645232	E004,E005,E006,E007,E008,E017,E022,E028,E055,E056,E057,E083,E084,E086,E088,E089,E090,E091,E092,E094,E097,E098,E100,E114,E117,E118,E119,E120,E121,E122,E123,E125,E126,E127,E128	35
chr1	39645247	39645351	E114,E120	2
chr1	39646130	39646251	E120,E121	2
chr1	39646266	39646351	E121	1
chr1	39648383	39648445	E121	1
chr1	39648989	39650679	E003,E004,E005,E006,E007,E008,E017,E021,E022,E028,E029,E032,E033,E034,E046,E050,E051,E055,E056,E057,E059,E080,E083,E084,E085,E086,E088,E089,E090,E091,E092,E093,E094,E097,E098,E100,E109,E114,E116,E117,E118,E119,E120,E121,E122,E123,E124,E125,E126,E127,E128	51
chr1	39650839	39650946	E057	1
chr1	39651049	39651866	E004,E005,E006,E008,E017,E022,E028,E029,E033,E034,E046,E050,E051,E055,E056,E057,E059,E100,E114,E116,E117,E119,E120,E121,E122,E123,E125,E126,E127,E128	30
chr1	39651921	39652061	E100,E119,E120	3
chr1	39652859	39653318	E006,E028,E057,E114,E119,E122,E127	7
chr1	39654771	39655889	E003,E004,E005,E006,E017,E028,E034,E050,E055,E056,E057,E059,E084,E088,E091,E092,E114,E117,E119,E120,E121,E122,E123,E125,E127,E128	26
chr1	39656289	39656384	E005	1
chr1	39656933	39657001	E114	1
chr1	39657028	39658621	E003,E004,E005,E006,E007,E008,E017,E021,E022,E028,E029,E032,E033,E034,E046,E050,E051,E055,E056,E057,E059,E080,E081,E082,E083,E084,E085,E086,E088,E089,E090,E091,E092,E093,E094,E097,E098,E100,E109,E114,E116,E117,E118,E119,E120,E121,E122,E123,E124,E125,E126,E127,E128	53
chr1	39658831	39659541	E006,E028,E029,E033,E034,E046,E050,E055,E057,E097,E116,E119,E120,E121,E122,E123,E124,E127,E128	19
chr1	39659745	39660002	E034,E046,E080,E121	4
chr1	39660096	39660601	E004,E006,E022,E033,E034,E057,E059,E083,E100,E121,E122,E123,E127,E128	14
chr1	39660636	39661412	E006,E017,E028,E033,E034,E055,E056,E057,E059,E084,E085,E086,E088,E092,E097,E098,E109,E119,E120,E121,E122,E123,E125,E126,E127,E128	26
chr1	39661449	39663355	E006,E007,E017,E028,E029,E032,E033,E034,E046,E050,E051,E055,E056,E057,E059,E080,E083,E084,E086,E088,E089,E090,E092,E093,E094,E097,E098,E100,E109,E116,E120,E121,E122,E123,E124,E125,E126,E127,E128	39
chr1	39663425	39663475	E050	1
chr1	39663507	39663631	E006,E055,E088,E093,E100,E120,E126	7
chr1	39663783	39663929	E123	1
chr1	39665128	39665172	E080	1
chr1	39665211	39665255	E080	1
chr1	39665328	39665682	E033,E034,E059,E123	4
chr1	39665707	39665904	E034,E059,E080	3
chr1	39665950	39666114	E080,E097	2
chr1	39667403	39667622	E006,E080,E086,E109,E120,E123,E127	7
chr1	39668448	39668502	E120	1
chr1	39669074	39669239	E006,E034	2
chr1	39669317	39669360	E034	1
chr1	39669604	39669726	E022,E097,E127	3
chr1	39669859	39672171	E003,E004,E005,E006,E007,E008,E017,E021,E022,E028,E029,E032,E033,E034,E046,E050,E051,E055,E056,E057,E059,E080,E081,E083,E084,E085,E086,E088,E089,E090,E091,E092,E093,E094,E097,E098,E100,E109,E114,E116,E119,E120,E121,E122,E123,E124,E125,E126,E127,E128	50
chr1	39672245	39672289	E097	1
chr1	39672487	39672531	E097	1
chr1	39672647	39672721	E097	1
chr1	39673057	39673107	E121	1
chr1	39673888	39674032	E003,E006,E121	3
chr1	39674165	39674261	E121,E124	2
chr1	39675101	39675145	E097	1
chr1	39676239	39676289	E083	1
chr1	39676380	39676555	E008,E121	2
chr1	39676849	39676959	E100,E120,E123	3
chr1	39677571	39677703	E123,E127	2
chr1	39677728	39678149	E004,E006,E008,E021,E083,E088,E097,E120,E121,E123	10
chr1	39678193	39678277	E083	1
chr1	39678320	39678504	E006,E088,E091	3
chr1	39678854	39678934	E123	1
chr1	39679193	39681849	E003,E004,E005,E006,E007,E008,E017,E021,E022,E028,E029,E032,E033,E034,E046,E050,E051,E055,E056,E057,E059,E080,E081,E083,E084,E085,E086,E088,E089,E091,E092,E093,E094,E097,E098,E100,E109,E114,E116,E118,E119,E120,E121,E122,E123,E124,E125,E127,E128	49
chr1	39682052	39682402	E051,E083,E116,E123	4
chr1	39682464	39682643	E033,E051,E083,E123	4
chr1	39683205	39683574	E022,E051,E116,E121,E123,E124	6
chr1	39684951	39685129	E122,E123	2
chr1	39686519	39687500	E003,E004,E005,E022,E028,E034,E057,E084,E085,E091,E109,E118,E123,E127	14
chr1	39687513	39687610	E123	1
chr1	39687658	39687806	E005,E034,E051	3
chr1	39688263	39688313	E083	1
chr1	39690103	39690762	E017,E055,E083,E121,E128	5
chr1	39691839	39691925	E127	1
chr1	39692037	39692087	E022	1
chr1	39692552	39692596	E097	1
chr1	39692642	39692777	E003,E034,E083	3
chr1	39693615	39693669	E100	1
chr1	39693711	39693931	E100	1
chr1	39693968	39694290	E100,E120,E121	3
chr1	39695302	39695520	E120	1
chr1	39695680	39695754	E080,E100	2
chr1	39695869	39695957	E008	1
chr1	39695994	39696188	E100,E120	2
chr1	39696227	39697058	E003,E004,E008,E017,E021,E022,E028,E029,E032,E033,E034,E046,E050,E051,E055,E056,E057,E059,E080,E083,E088,E089,E090,E091,E093,E097,E100,E109,E116,E119,E120,E121,E123,E124,E125,E126,E127,E128	38
chr1	39698999	39699079	E116	1
chr1	39699087	39699198	E006,E034,E055,E091,E109,E118	6
chr1	39699206	39699292	E123	1
chr1	39699303	39699483	E006,E028,E080,E081,E082,E083,E086,E097,E123,E127	10
chr1	39701084	39701179	E034,E121	2
chr1	39701379	39701486	E121	1
chr1	39701532	39701600	E125,E128	2
chr1	39701634	39701688	E127	1
chr1	39701919	39702088	E083,E127	2
chr1	39702540	39702643	E083	1
chr1	39702698	39702752	E120	1
chr1	39702778	39703212	E017,E055,E056,E083	4
chr1	39703667	39704564	E006,E017,E028,E055,E056,E059,E080,E081,E082,E083,E084,E086,E088,E089,E090,E091,E092,E097,E100,E114,E119,E120,E121,E122,E123,E125,E126,E128	28
chr1	39704583	39704633	E083	1
chr1	39704994	39705044	E114	1
chr1	39705829	39705873	E097	1
chr1	39706495	39706658	E004,E097	2
chr1	39707087	39707164	E120	1
chr1	39709030	39709070	E086	1
chr1	39709329	39709392	E006	1
chr1	39709397	39709505	E003,E028	2
chr1	39709879	39710047	E117	1
chr1	39710307	39710361	E100	1
chr1	39710753	39710793	E034	1
chr1	39712478	39712532	E127	1
chr1	39714383	39714437	E127	1
chr1	39714646	39714706	E007	1
chr1	39714778	39714850	E094	1
chr1	39714924	39715008	E094	1
chr1	39715421	39715488	E034	1
chr1	39715896	39715936	E034	1
chr1	39716219	39716445	E006,E017,E028,E055,E056,E057,E080,E086,E097,E119,E122,E126,E127,E128	14
chr1	39716483	39716575	E080	1
chr1	39716628	39716825	E006,E017,E028,E034,E056,E086,E097,E120,E125,E127,E128	11
chr1	39717191	39717244	E034	1
chr1	39718315	39718371	E097	1
chr1	39718911	39718961	E121	1
chr1	39719334	39719401	E086,E097,E121	3
chr1	39720773	39720847	E083	1
chr1	39720897	39721250	E017,E028,E055,E056,E057,E059,E080,E083,E086,E088,E090,E091,E097,E109,E120,E121,E125,E126,E127,E128	20
chr1	39721251	39721382	E097	1
chr1	39722121	39722274	E033,E080	2
chr1	39722281	39722423	E080,E083,E121	3
chr1	39722852	39722896	E080	1
chr1	39723250	39723304	E033	1
chr1	39723635	39723700	E022,E097	2
chr1	39723914	39724132	E008,E032,E034,E083,E097	5
chr1	39724134	39724840	E003,E004,E005,E006,E007,E008,E017,E021,E022,E028,E029,E032,E033,E034,E046,E050,E051,E055,E056,E057,E059,E080,E081,E082,E083,E084,E085,E086,E088,E089,E090,E091,E092,E093,E094,E097,E098,E100,E109,E114,E116,E117,E118,E119,E120,E121,E122,E123,E124,E125,E126,E127,E128	53
chr1	39724884	39724988	E097	1
chr1	39725849	39725926	E122	1
chr1	39727402	39727783	E006,E017,E046,E050,E055,E056,E057,E128	8
chr1	39728536	39728866	E116,E121	2
chr1	39729267	39729340	E034	1
chr1	39731091	39731153	E083	1
chr1	39731222	39731367	E088,E122	2
chr1	39731433	39731498	E097	1
chr1	39731995	39732253	E003,E004,E006,E008,E017,E021,E022,E028,E032,E033,E034,E046,E050,E051,E055,E056,E059,E080,E081,E082,E083,E084,E086,E088,E089,E090,E093,E109,E114,E116,E117,E120,E122,E123,E125,E128	36
chr1	39732470	39732537	E007	1
chr1	39732595	39732672	E091	1
chr1	39733026	39733080	E056	1
chr1	39733465	39733614	E056,E090,E092,E097	4
chr1	39733745	39736354	E003,E004,E005,E006,E007,E008,E017,E021,E022,E028,E032,E033,E034,E046,E050,E051,E055,E056,E057,E059,E080,E081,E082,E083,E084,E086,E088,E089,E090,E091,E092,E093,E094,E097,E098,E100,E114,E116,E119,E120,E121,E122,E123,E124,E125,E126,E127,E128	48
chr1	39736574	39736655	E121	1
chr1	39736916	39736974	E121	1
chr1	39737486	39738753	E003,E004,E006,E007,E017,E022,E032,E033,E051,E055,E056,E080,E081,E082,E083,E084,E085,E086,E088,E089,E090,E091,E092,E094,E097,E098,E100,E109,E116,E120,E121,E122,E123,E126,E127,E128	36
chr1	39738898	39739219	E123,E127	2
chr1	39739295	39739387	E021,E086,E091	3
chr1	39740521	39740571	E051	1
chr1	39740980	39741024	E097	1
chr1	39741083	39741137	E121	1
chr1	39741550	39742350	E004,E005,E006,E017,E028,E057,E084,E085,E091,E109,E119,E121,E122,E123,E125,E127,E128	17
chr1	39743078	39743542	E057,E119,E127	3
chr1	39743712	39743908	E004,E008,E081,E119,E127	5
chr1	39744431	39744564	E003,E080,E127	3
chr1	39745224	39745676	E059	1
chr1	39747193	39747262	E121	1
chr1	39748182	39748890	E006,E017,E021,E055,E056,E059,E080,E084,E085,E097,E100,E118,E120,E121,E125,E128	16
chr1	39748995	39749185	E056,E080,E120	3
chr1	39749637	39749798	E094,E098,E114	3
chr1	39751005	39751316	E050,E086,E088,E097,E122,E126	6
chr1	39752123	39752174	E121	1
chr1	39752395	39752467	E121	1
chr1	39753004	39753086	E121	1
chr1	39753214	39753264	E121	1
chr1	39753530	39753580	E055	1
chr1	39754402	39755288	E017,E028,E055,E056,E057,E059,E082,E100,E120,E121,E125,E126,E128	13
chr1	39757003	39757097	E127	1
chr1	39758556	39758650	E082	1
chr1	39758976	39759443	E007,E017,E055,E056,E057,E059,E081,E092,E100,E109,E120,E121,E125,E126,E128	15
chr1	39759483	39759537	E100	1
chr1	39760226	39760661	E006,E017,E056,E098,E100,E120,E121,E122,E126,E128	10
chr1	39760707	39760842	E097,E122	2
chr1	39760908	39761172	E088,E122	2
chr1	39761284	39761408	E122	1
chr1	39761437	39762166	E028,E057,E100,E116,E119,E120,E121,E122,E125,E126,E127,E128	12
chr1	39763021	39763075	E120	1
chr1	39763247	39763561	E017,E080,E088,E092,E097,E098,E120,E121,E125,E126,E128	11
chr1	39764107	39764226	E127	1
chr1	39764611	39764826	E005,E100,E127	3
chr1	39766712	39766762	E121	1
chr1	39767364	39767603	E006,E017,E055,E056,E120	5
chr1	39769117	39769220	E017,E055,E056,E121	4
chr1	39769914	39770012	E100	1
chr1	39771288	39771531	E005,E006,E059,E091,E116,E122	6
chr1	39774998	39775071	E091	1
chr1	39775137	39775571	E091	1
chr1	39776363	39776663	E059	1
chr1	39778210	39778279	E127	1
chr1	39781884	39781975	E127	1
chr1	39782101	39782190	E109	1
chr1	39782880	39783045	E080,E125	2
chr1	39783255	39783375	E004,E080,E122	3
chr1	39783562	39784334	E004,E050,E083,E088,E089,E090,E094,E109,E122,E123,E125,E128	12
chr1	39784967	39785027	E004	1
chr1	39785166	39785216	E007	1
chr1	39785924	39786122	E081	1
chr1	39787684	39787973	E116	1
chr1	39788136	39788192	E120	1
chr1	39788298	39788386	E083	1
chr1	39792546	39792822	E006,E017,E088,E091,E120,E121,E123,E125	8
chr1	39792967	39793052	E100	1
chr1	39793496	39793559	E022	1
chr1	39793858	39794071	E034,E046,E097,E109,E125,E128	6
chr1	39794191	39794287	E034,E097	2
chr1	39794310	39794550	E097,E125,E128	3
chr1	39794563	39794608	E097	1
chr1	39796098	39796138	E034	1
chr1	39796154	39796219	E007	1
chr1	39796259	39796326	E034,E121	2
chr1	39796338	39796495	E028,E057,E059,E127	4
chr1	39796610	39797076	E059	1
chr1	39797615	39798380	E006,E017,E028,E046,E055,E056,E059,E080,E100,E120,E121,E123,E125,E126,E127,E128	16
chr1	39798657	39798756	E034	1
chr1	39798852	39799310	E017,E034,E055,E057,E082,E084,E088,E091,E093,E100,E120,E121	12
chr1	39800656	39800713	E084	1
chr1	39800755	39800840	E084	1
chr1	39800924	39800991	E084	1
chr1	39801054	39801207	E084,E088,E089,E091,E098,E100,E124	7
chr1	39802802	39802860	E128	1
chr1	39805484	39805570	E121	1
chr1	39805624	39805951	E080,E120,E121	3
chr1	39806439	39806499	E122	1
chr1	39807618	39807693	E034	1
chr1	39808055	39808095	E034	1
chr1	39810035	39810764	E032,E082,E083,E084,E085,E086,E088,E092,E097,E109,E120	11
chr1	39812654	39812841	E021,E022,E056,E114,E126	5
chr1	39813123	39813163	E034	1
chr1	39815915	39815987	E121	1
chr1	39816404	39816496	E093,E121	2
chr1	39817179	39817246	E097	1
chr1	39817444	39817614	E100	1
chr1	39818644	39818885	E006,E055,E056,E120,E121,E126	6
chr1	39820327	39820518	E029,E032,E033,E050,E051,E056,E080,E081,E082,E086,E089,E123	12
chr1	39821627	39821667	E034	1
chr1	39824130	39824199	E083	1
chr1	39824279	39824344	E083	1
chr1	39824472	39824534	E083	1
chr1	39824790	39825075	E084,E090,E094,E097,E119,E125,E127,E128	8
chr1	39825094	39825191	E034,E125	2
chr1	39825223	39825313	E128	1
chr1	39826000	39826066	E051	1
chr1	39826481	39826818	E029,E051,E056,E057,E100,E120,E122,E124,E127	9
chr1	39826962	39827044	E100	1
chr1	39827889	39827941	E046	1
chr1	39830053	39830102	E097	1
chr1	39830450	39830500	E121	1
chr1	39831072	39831141	E046	1
chr1	39833814	39834065	E083,E089,E090,E120,E121,E123,E127	7
chr1	39835254	39835599	E003,E008,E021,E022,E084,E088,E090,E091,E120,E121	10
chr1	39835713	39835778	E090	1
chr1	39836262	39836772	E055,E056,E093,E120,E121,E125,E126,E128	8
chr1	39837027	39837088	E006	1
chr1	39837169	39837312	E081	1
chr1	39837431	39837503	E081	1
chr1	39837961	39838005	E080	1
chr1	39838183	39838280	E005	1
chr1	39839990	39840066	E032,E097	2
chr1	39840113	39840153	E034	1
chr1	39841512	39841572	E122	1
chr1	39841593	39841652	E034	1
chr1	39842175	39842262	E120	1
chr1	39842410	39842596	E123	1
chr1	39843887	39844433	E003,E004,E005,E006,E007,E008,E021,E022,E028,E032,E034,E050,E051,E055,E057,E080,E084,E085,E086,E090,E091,E092,E093,E094,E098,E109,E114,E116,E117,E118,E119,E120,E123,E126,E127	35
chr1	39845006	39845140	E123	1
chr1	39845787	39845992	E055,E056,E122,E127	4
chr1	39846337	39846426	E005,E034	2
chr1	39847025	39847075	E082	1
chr1	39847184	39847359	E122,E125	2
chr1	39847419	39847889	E006,E017,E028,E083,E121,E122,E125,E128	8
chr1	39848859	39849043	E123	1
chr1	39850104	39850262	E029,E055,E056,E059,E123,E124,E127	7
chr1	39850723	39850806	E120	1
chr1	39851006	39851750	E006,E017,E022,E055,E056,E083,E100,E114,E120,E121,E122,E123,E125,E128	14
chr1	39852602	39852682	E123	1
chr1	39852830	39852913	E123	1
chr1	39853042	39853738	E004,E005,E006,E017,E028,E034,E055,E056,E057,E059,E080,E091,E109,E114,E117,E118,E119,E120,E121,E122,E123,E125,E126,E127,E128	25
chr1	39853855	39854005	E083	1
chr1	39854030	39854394	E121,E123	2
chr1	39854627	39854875	E004,E121,E123	3
chr1	39855308	39855490	E123	1
chr1	39855563	39856522	E034,E083,E120,E121,E123,E127	6
chr1	39856763	39858851	E003,E004,E006,E008,E017,E022,E028,E055,E056,E057,E059,E080,E082,E083,E084,E085,E086,E088,E089,E090,E091,E092,E094,E097,E098,E100,E109,E114,E117,E118,E119,E120,E121,E122,E123,E125,E126,E127,E128	39
chr1	39858929	39859250	E004,E083,E121,E122,E128	5
chr1	39860175	39860666	E004,E021,E028,E032,E033,E034,E046,E057,E080,E083,E084,E085,E088,E089,E090,E092,E093,E094,E098,E100,E109,E114,E117,E119,E122,E123,E125,E127,E128	29
chr1	39860765	39861706	E004,E006,E007,E017,E028,E029,E032,E033,E034,E046,E050,E051,E055,E056,E057,E059,E080,E081,E083,E084,E085,E086,E088,E089,E090,E092,E093,E094,E097,E098,E100,E109,E114,E116,E117,E120,E121,E122,E123,E124,E125,E126,E127,E128	44
chr1	39862034	39862209	E123	1
chr1	39862239	39862304	E034	1
chr1	39862314	39862834	E006,E083,E120,E121	4
chr1	39863412	39863536	E006,E034,E123	3
chr1	39863613	39863841	E121	1
chr1	39863887	39865023	E003,E004,E005,E006,E007,E008,E017,E021,E022,E028,E029,E032,E033,E034,E046,E050,E051,E055,E056,E057,E059,E080,E081,E082,E083,E084,E085,E086,E088,E089,E090,E091,E092,E093,E094,E097,E098,E100,E109,E114,E116,E117,E118,E119,E120,E121,E122,E123,E124,E125,E126,E127,E128	53
chr1	39865109	39865161	E121	1
chr1	39865486	39865704	E004,E121,E123	3
chr1	39865747	39865880	E123	1
chr1	39866416	39866470	E120	1
chr1	39866996	39867050	E120	1
chr1	39867398	39867528	E125,E128	2
chr1	39868181	39868580	E034,E121,E123	3
chr1	39869900	39869944	E080	1
chr1	39870155	39870305	E080,E083,E097	3
chr1	39870574	39870857	E006,E034,E083,E121	4
chr1	39870889	39871381	E004,E032,E055,E056,E081,E082,E083,E088,E089,E090,E092,E097,E120,E121,E126,E127,E128	17
chr1	39871392	39871477	E082,E088,E090	3
chr1	39871569	39871796	E083,E090,E097,E128	4
chr1	39871951	39872082	E120	1
chr1	39872201	39872281	E119	1
chr1	39872350	39873128	E003,E004,E006,E007,E017,E028,E034,E055,E056,E083,E086,E088,E089,E090,E092,E093,E097,E098,E100,E117,E120,E121,E122,E125,E126,E127,E128	27
chr1	39873166	39875667	E003,E004,E005,E006,E007,E008,E017,E021,E022,E028,E029,E032,E033,E034,E046,E050,E051,E055,E056,E057,E059,E080,E081,E082,E083,E084,E085,E086,E088,E089,E090,E091,E092,E093,E094,E097,E098,E100,E109,E114,E116,E117,E118,E119,E120,E121,E122,E123,E124,E125,E126,E127,E128	53
chr1	39875670	39875819	E022,E029,E081,E122	4
chr1	39875896	39876240	E032,E081,E083,E121,E123	5
chr1	39876302	39877511	E003,E004,E005,E006,E007,E008,E017,E021,E022,E028,E029,E032,E033,E034,E046,E050,E051,E055,E056,E057,E059,E080,E081,E082,E083,E084,E085,E086,E088,E089,E090,E091,E092,E093,E094,E097,E098,E100,E109,E114,E116,E117,E118,E119,E120,E121,E122,E123,E124,E125,E126,E127,E128	53
chr1	39877545	39878002	E017,E059,E083,E084,E085,E086,E109,E116,E122	9
chr1	39878188	39878319	E006,E083,E089,E090	4
chr1	39878413	39878930	E006,E046,E089,E090,E100,E120,E121,E127	8
chr1	39879345	39879495	E086,E120,E121	3
chr1	39879622	39879672	E007	1
chr1	39879708	39879780	E083	1
chr1	39879805	39880249	E055,E083,E089,E090,E098,E100,E120,E121,E122,E127	10
chr1	39880306	39880366	E122	1
chr1	39880571	39880632	E120	1
chr1	39880728	39880819	E097	1
chr1	39880882	39880991	E121	1
chr1	39881729	39881779	E121	1
chr1	39882032	39882072	E034	1
chr1	39882305	39882565	E017,E034,E055,E083,E120,E121,E122,E123,E125,E127,E128	11
chr1	39882929	39883153	E006,E059,E121	3
chr1	39883574	39883632	E094	1
chr1	39883735	39884295	E017,E059,E120,E121,E125,E128	6
chr1	39884916	39884976	E034	1
chr1	39885699	39885878	E081,E082,E120	3
chr1	39887070	39887240	E100,E121,E123,E126	4
chr1	39887261	39887345	E120	1
chr1	39888412	39888622	E034,E059,E081,E082,E114,E116,E120,E127	8
chr1	39890049	39890116	E090	1
chr1	39890933	39890995	E034	1
chr1	39891007	39891068	E083	1
chr1	39891442	39891569	E109	1
chr1	39891704	39891748	E097	1
chr1	39892154	39892365	E050,E051,E083	3
chr1	39893087	39893401	E083,E088,E089,E092,E100,E120,E121,E127	8
chr1	39893601	39893880	E056,E097,E100,E121,E126	5
chr1	39895617	39895702	E121	1
chr1	39896286	39896345	E121	1
chr1	39897627	39897949	E006,E017,E084,E100,E120,E121,E122,E125,E128	9
chr1	39899925	39900016	E097	1
chr1	39900557	39901087	E006,E017,E028,E083,E085,E088,E091,E092,E094,E098,E100,E114,E120,E121,E125,E128	16
chr1	39901482	39901522	E034	1
chr1	39901592	39901632	E034	1
chr1	39901845	39901895	E083	1
chr1	39902669	39902782	E120,E121	2
chr1	39903789	39904042	E081,E082,E090	3
chr1	39905111	39905193	E029	1
chr1	39905221	39905287	E121	1
chr1	39906507	39906848	E081,E082	2
chr1	39907189	39907239	E121	1
chr1	39907915	39907967	E121	1
chr1	39908424	39908501	E081	1
chr1	39908519	39908578	E121	1
chr1	39908869	39909335	E081,E082	2
chr1	39909367	39909422	E082	1
chr1	39911210	39911254	E097	1
chr1	39912526	39912635	E081	1
chr1	39912752	39912813	E081	1
chr1	39912906	39913163	E081,E082,E097,E127	4
chr1	39914085	39914405	E081,E082	2
chr1	39914744	39914798	E127	1
chr1	39915879	39915939	E006	1
chr1	39916117	39916189	E034,E097	2
chr1	39916663	39917333	E006,E017,E056,E080,E083,E097,E114,E122,E125,E126,E128	11
chr1	39917704	39917800	E097	1
chr1	39918325	39918494	E083,E122	2
chr1	39919371	39919558	E006,E017,E055,E056,E088,E094,E097,E098,E100,E120,E121,E125,E126,E128	14
chr1	39919672	39919749	E032	1
chr1	39919937	39919998	E017	1
chr1	39920646	39920742	E081,E121	2
chr1	39921645	39921704	E109	1
chr1	39924766	39924938	E082,E121	2
chr1	39925688	39925900	E080,E088	2
chr1	39927801	39928108	E006,E017,E055,E056,E100,E120,E121,E125,E126,E128	10
chr1	39932207	39932315	E055,E097	2
chr1	39932538	39932657	E056,E126	2
chr1	39933064	39933289	E086,E088,E089,E090,E092,E097,E126	7
chr1	39933303	39933382	E126	1
chr1	39933420	39933501	E097	1
chr1	39933571	39933658	E097	1
chr1	39933769	39934026	E028,E057,E097,E121,E126,E127	6
chr1	39934972	39935072	E021,E086,E120,E121	4
chr1	39935108	39935158	E093	1
chr1	39937014	39937143	E120,E121	2
chr1	39937752	39937802	E017	1
chr1	39937892	39937932	E034	1
chr1	39938988	39939038	E121	1
chr1	39939140	39939190	E121	1
chr1	39939650	39939700	E121	1
chr1	39940203	39940316	E121	1
chr1	39940397	39940449	E083	1
chr1	39940498	39940783	E080,E083,E097,E098,E100	5
chr1	39940827	39940911	E083	1
chr1	39941173	39941223	E121	1
chr1	39941347	39941529	E080,E083,E120,E121,E126	5
chr1	39942431	39942481	E121	1
chr1	39942849	39942908	E121	1
chr1	39943018	39943137	E120,E126	2
chr1	39943168	39943363	E003,E084,E121,E126	4
chr1	39943368	39943526	E084,E120,E121,E122	4
chr1	39943962	39944656	E120,E121,E122,E126	4
chr1	39944885	39944939	E120	1
chr1	39945140	39945194	E126	1
chr1	39945213	39945270	E121	1
chr1	39945555	39945672	E118,E120,E121	3
chr1	39945920	39946091	E121	1
chr1	39946195	39946251	E121	1
chr1	39946356	39946438	E127	1
chr1	39946560	39946654	E122	1
chr1	39947084	39947144	E034	1
chr1	39947244	39947344	E121	1
chr1	39948070	39948127	E127	1
chr1	39948976	39949030	E127	1
chr1	39949062	39949128	E007	1
chr1	39949205	39949454	E034,E057,E127	3
chr1	39950009	39950061	E097	1
chr1	39950474	39950545	E097,E127	2
chr1	39950892	39951611	E080,E093,E097	3
chr1	39951653	39951838	E097	1
chr1	39951938	39952156	E097,E123	2
chr1	39952216	39952265	E097	1
chr1	39953142	39953202	E122	1
chr1	39953513	39953805	E004,E021,E022,E055,E097,E120,E121,E127	8
chr1	39954020	39954135	E055,E091,E124	3
chr1	39954468	39954520	E055	1
chr1	39954564	39954710	E006,E017,E029,E050,E055,E056,E123,E124	8
chr1	39954755	39954847	E055,E100,E121,E122	4
chr1	39954909	39955745	E003,E004,E006,E008,E021,E032,E034,E046,E055,E056,E088,E090,E097,E119,E120,E121,E122,E125	18
chr1	39956127	39957706	E003,E004,E006,E007,E008,E021,E022,E028,E032,E033,E034,E046,E050,E051,E055,E056,E059,E080,E081,E083,E084,E085,E086,E088,E089,E090,E091,E092,E093,E097,E098,E100,E109,E114,E116,E118,E119,E120,E121,E122,E123,E124,E125,E127	44
chr1	39957891	39958104	E007,E008,E017,E021,E034,E086,E100	7
chr1	39958200	39958250	E051	1
chr1	39958354	39958572	E034,E109,E121	3
chr1	39958591	39958671	E029,E034	2
chr1	39958838	39958888	E021	1
chr1	39959105	39959267	E017,E120,E121	3
chr1	39959309	39959419	E120,E121	2
chr1	39959583	39959724	E029,E120,E121,E126	4
chr1	39959851	39959954	E032	1
chr1	39960454	39960557	E059	1
chr1	39962324	39962488	E098	1
chr1	39962997	39963045	E086	1
chr1	39963212	39963283	E021	1
chr1	39963342	39963464	E021,E022,E097	3
chr1	39963845	39964166	E006,E086,E088,E090,E092,E097,E098,E121	8
chr1	39964200	39964306	E006,E083,E086,E088,E092,E097,E098	7
chr1	39964681	39964773	E097	1
chr1	39965278	39965870	E021,E055,E056,E080,E083,E086,E088,E091,E097,E098,E100,E126	12
chr1	39965988	39966060	E097	1
chr1	39966062	39966117	E086	1
chr1	39966585	39966826	E028,E056,E057,E083,E126,E127	6
chr1	39966842	39966951	E091,E123	2
chr1	39967353	39967660	E017,E028,E055,E056,E057,E088,E098,E100,E119,E120,E121,E125,E126,E127,E128	15
chr1	39968010	39968050	E034	1
chr1	39970694	39970890	E004,E123	2
chr1	39971008	39971076	E092	1
chr1	39971394	39971438	E080	1
chr1	39972331	39972407	E004	1
chr1	39972912	39973203	E003,E004,E006,E007,E008,E021,E022,E033,E050,E055,E056,E080,E081,E082,E086,E088,E090,E091,E092,E118,E123	21
chr1	39973510	39973550	E086	1
chr1	39974394	39974458	E120	1
chr1	39974513	39975659	E003,E006,E017,E022,E028,E029,E032,E033,E034,E046,E050,E051,E056,E057,E059,E083,E086,E088,E089,E090,E092,E097,E098,E100,E116,E117,E118,E119,E120,E121,E125,E128	32
chr1	39976066	39976119	E097	1
chr1	39976323	39976443	E084,E085,E118	3
chr1	39976513	39976583	E118	1
chr1	39978427	39978480	E007,E021	2
chr1	39980332	39980641	E003,E006,E007,E021,E055,E056,E083,E086,E088,E090,E093,E097,E098,E126	14
chr1	39980711	39980775	E050,E055,E089,E092,E097	5
chr1	39981305	39981521	E006,E017,E022,E029,E032,E033,E046,E050,E051,E055,E056,E057,E059,E081,E082,E083,E086,E088,E089,E090,E091,E092,E097,E116,E120,E121,E122,E124,E125,E126	30
chr1	39982639	39982806	E004,E005,E017,E021,E086,E120,E121	7
chr1	39985052	39985175	E006,E017,E028,E055,E056,E057,E097,E109,E124,E125,E126,E128	12
chr1	39985322	39985429	E006,E056,E080,E084,E085,E097,E109,E118	8
chr1	39988090	39988196	E021,E022,E080,E086,E091	5
chr1	39988451	39988533	E021	1
chr1	39989255	39989309	E017	1
chr1	39989314	39989379	E022	1
chr1	39989393	39989443	E021	1
chr1	39989727	39989803	E032	1
chr1	39989869	39989925	E021,E055	2
chr1	39989929	39990204	E032,E033,E055,E083,E121	5
chr1	39991273	39991946	E029,E032,E033,E034,E046,E050,E051,E055,E056,E089,E093,E109,E116,E124	14
chr1	39993398	39993477	E120	1
chr1	39993767	39993811	E080	1
chr1	39993902	39993949	E080	1
chr1	39993988	39994142	E080	1
chr1	39995951	39996051	E029,E124	2
chr1	39997042	39997092	E055	1
chr1	39998194	39998248	E100	1
chr1	40000529	40000579	E121	1
chr1	40000659	40000779	E006,E128	2
chr1	40001570	40001715	E083	1
chr1	40002627	40002717	E034	1
chr1	40004309	40004359	E091	1
chr1	40004491	40004534	E034	1
chr1	40004545	40005289	E003,E004,E005,E006,E007,E008,E017,E021,E022,E028,E029,E032,E033,E034,E046,E050,E051,E055,E056,E057,E059,E080,E081,E082,E083,E084,E085,E086,E088,E089,E090,E091,E092,E093,E094,E097,E098,E100,E109,E114,E116,E117,E118,E119,E120,E121,E122,E123,E124,E125,E126,E127,E128	53
chr1	40005490	40005581	E083	1
chr1	40005622	40005723	E029	1
chr1	40005904	40006013	E029,E097	2
chr1	40006096	40007612	E006,E017,E028,E029,E032,E033,E034,E046,E055,E056,E059,E080,E083,E089,E091,E097,E098,E100,E120,E121,E124,E125,E126,E128	24
chr1	40008712	40008869	E004	1
chr1	40009458	40009517	E034	1
chr1	40010034	40010419	E029,E032,E033,E051,E094,E097,E098,E124	8
chr1	40012949	40013075	E109	1
chr1	40013635	40013868	E097,E121	2
chr1	40014703	40014743	E034	1
chr1	40015521	40015585	E124	1
chr1	40018151	40018333	E120,E121	2
chr1	40019089	40019195	E050	1
chr1	40020045	40020293	E017	1
chr1	40022891	40022986	E091,E092	2
chr1	40023037	40023114	E091,E100	2
chr1	40024431	40024471	E034	1
chr1	40024731	40025602	E003,E004,E006,E007,E008,E017,E021,E028,E029,E032,E033,E034,E046,E050,E051,E055,E056,E057,E059,E080,E081,E082,E083,E084,E085,E086,E088,E089,E090,E091,E092,E093,E097,E098,E100,E114,E116,E117,E118,E119,E120,E121,E124,E125,E126,E127,E128	47
chr1	40025747	40025825	E032,E034	2
chr1	40025832	40025972	E089,E090,E091,E114	4
chr1	40026019	40026059	E034	1
chr1	40026130	40026196	E080	1
chr1	40026228	40026268	E034	1
chr1	40026943	40027329	E032,E084,E085,E109	4
chr1	40028127	40028209	E116	1
chr1	40029764	40029973	E032,E034,E123,E124	4
chr1	40030018	40030068	E021	1
chr1	40030155	40030254	E083,E100	2
chr1	40030349	40030413	E033	1
chr1	40030879	40030993	E059,E116	2
chr1	40031629	40031729	E116	1
chr1	40032131	40032181	E032	1
chr1	40032237	40032902	E080,E083,E084,E085,E092,E094,E097,E098,E109,E118,E127	11
chr1	40032940	40033014	E084	1
chr1	40033099	40033329	E082,E084,E098,E109	4
chr1	40034007	40034204	E116,E118	2
chr1	40034735	40035126	E083,E094,E098,E109	4
chr1	40036221	40036668	E033,E034,E080,E093,E100,E116	6
chr1	40036796	40037113	E080,E083,E116	3
chr1	40037473	40037621	E116	1
chr1	40038108	40038425	E080,E121	2
chr1	40038520	40038639	E116	1
chr1	40038950	40039209	E083,E097,E116	3
chr1	40039494	40039534	E034	1
chr1	40039546	40039733	E008,E055,E083,E097,E100,E116,E123,E125,E128	9
chr1	40039755	40039805	E092	1
chr1	40039830	40039918	E083,E100	2
chr1	40039932	40042875	E003,E004,E005,E006,E007,E008,E017,E021,E022,E028,E029,E032,E033,E034,E046,E050,E051,E055,E056,E057,E059,E080,E081,E082,E083,E084,E085,E086,E088,E089,E090,E091,E092,E093,E094,E097,E098,E100,E109,E114,E116,E117,E118,E119,E120,E121,E122,E123,E124,E125,E126,E127,E128	53
chr1	40042930	40043023	E034,E051	2
chr1	40043181	40043398	E033,E034,E097,E100,E116,E127	6
chr1	40043429	40043519	E100	1
chr1	40043622	40043713	E100	1
chr1	40043804	40043960	E032,E034,E098,E122	4
chr1	40044073	40044123	E046	1
chr1	40044511	40044655	E034	1
chr1	40044680	40044797	E032,E034	2
chr1	40048161	40048243	E005	1
chr1	40049584	40049734	E021,E022,E118	3
chr1	40053376	40053458	E051,E100	2
chr1	40053896	40054131	E005,E088,E091	3
chr1	40054484	40054538	E100	1
chr1	40055293	40055569	E050,E051,E056	3
chr1	40056278	40056512	E005,E006,E007,E017,E055,E056,E057,E100,E114,E120,E121,E125,E126,E128	14
chr1	40056593	40056752	E123,E128	2
chr1	40057817	40058058	E028,E057,E091	3
chr1	40058078	40058181	E091	1
chr1	40060884	40060985	E121	1
chr1	40061562	40061612	E121	1
chr1	40062012	40062066	E120	1
chr1	40062665	40062761	E033	1
chr1	40062795	40062963	E059	1
chr1	40063343	40063963	E116	1
chr1	40064068	40064148	E116	1
chr1	40064303	40065077	E006,E033,E116	3
chr1	40067541	40067822	E057,E091,E114,E119,E127	5
chr1	40069975	40070015	E034	1
chr1	40071339	40072189	E003,E004,E005,E006,E007,E008,E017,E021,E022,E028,E029,E032,E033,E034,E046,E050,E051,E055,E056,E057,E059,E080,E081,E082,E083,E084,E085,E086,E088,E089,E090,E091,E092,E093,E094,E097,E098,E100,E109,E114,E116,E117,E118,E119,E120,E121,E122,E123,E124,E125,E126,E127,E128	53
chr1	40072525	40072631	E007,E034	2
chr1	40073933	40074034	E032	1
chr1	40074656	40074941	E029,E033,E034,E055,E056,E088,E090,E091,E100,E120,E121,E123	12
chr1	40074947	40075075	E032,E033	2
chr1	40075199	40076039	E003,E004,E005,E006,E007,E008,E017,E021,E022,E028,E029,E032,E033,E034,E046,E050,E051,E055,E056,E080,E083,E086,E088,E089,E090,E091,E092,E093,E097,E098,E100,E109,E114,E116,E118,E121,E124,E126	38
chr1	40076042	40076161	E007,E056,E090	3
chr1	40076758	40076940	E003,E109,E123	3
chr1	40077464	40077570	E100	1
chr1	40079029	40079249	E006,E017,E055,E056,E120,E121	6
chr1	40079753	40079803	E088	1
chr1	40080808	40081251	E003,E004,E008,E021,E051,E056,E081,E088,E100,E123	10
chr1	40081512	40081696	E008,E021	2
chr1	40082332	40082634	E005,E008,E120,E121	4
chr1	40082687	40082741	E120	1
chr1	40082822	40082902	E121	1
chr1	40083034	40083100	E120	1
chr1	40083371	40083785	E006,E028,E056,E059,E080,E120,E121	7
chr1	40084283	40084389	E120	1
chr1	40085031	40085124	E120,E121	2
chr1	40085543	40085674	E120	1
chr1	40085837	40085966	E120	1
chr1	40086324	40086449	E120	1
chr1	40086542	40086713	E055,E083,E089,E120,E121	5
chr1	40086778	40086838	E120	1
chr1	40086863	40086928	E121	1
chr1	40086943	40087024	E120	1
chr1	40088460	40088514	E120	1
chr1	40088688	40089232	E051,E080,E081,E088,E089,E090,E092,E097,E098,E100,E120,E121	12
chr1	40089264	40089318	E098	1
chr1	40090040	40090138	E121	1
chr1	40090661	40090750	E006	1
chr1	40090838	40091850	E006,E017,E055,E056,E080,E081,E083,E086,E088,E089,E090,E091,E092,E094,E097,E098,E100,E120,E121,E125,E126,E128	22
chr1	40093776	40093871	E121	1
chr1	40095301	40095381	E127	1
chr1	40095591	40095641	E121	1
chr1	40095905	40096356	E091,E120,E121	3
chr1	40096881	40096941	E005	1
chr1	40097101	40097141	E086	1
chr1	40097216	40097283	E100	1
chr1	40097546	40098038	E007,E089,E120,E121,E123	5
chr1	40098080	40099317	E003,E006,E007,E008,E017,E021,E022,E055,E056,E080,E083,E086,E088,E089,E090,E091,E092,E094,E097,E098,E100,E118,E120,E121,E125,E126,E128	27
chr1	40099364	40099416	E121	1
chr1	40099421	40099771	E098,E120,E123	3
chr1	40100807	40101771	E004,E022,E086,E088,E089,E090,E091,E092,E097,E098,E100,E120,E121	13
chr1	40102431	40102515	E120	1
chr1	40102614	40102720	E121	1
chr1	40102788	40103477	E059,E088,E092,E120,E121	5
chr1	40103534	40103615	E121	1
chr1	40103670	40103726	E120	1
chr1	40104245	40104346	E109,E121	2
chr1	40104473	40104513	E034	1
chr1	40104713	40104777	E097	1
chr1	40104781	40104925	E055,E084,E098,E120	4
chr1	40104935	40105986	E003,E004,E006,E007,E008,E021,E022,E029,E032,E033,E034,E046,E050,E051,E055,E056,E080,E083,E084,E085,E086,E088,E089,E090,E091,E092,E093,E094,E097,E098,E100,E109,E114,E116,E118,E120,E121,E123,E124,E125,E126,E128	42
chr1	40106141	40106234	E121	1
chr1	40106295	40107043	E046,E056,E059,E080,E120,E121	6
chr1	40107994	40108091	E121	1
chr1	40108283	40109269	E017,E055,E056,E057,E059,E083,E089,E090,E097,E100,E120,E121,E125,E126,E127,E128	16
chr1	40109510	40109606	E124	1
chr1	40109734	40109816	E100	1
chr1	40110411	40110501	E022	1
chr1	40110853	40110921	E090	1
chr1	40111125	40111403	E098	1
chr1	40111725	40113046	E003,E004,E005,E006,E007,E008,E017,E021,E022,E050,E055,E056,E057,E059,E080,E083,E084,E086,E088,E089,E090,E091,E092,E093,E097,E098,E100,E116,E120,E121,E123,E125,E126,E127	34
chr1	40113252	40113355	E100	1
chr1	40113682	40113898	E120,E121	2
chr1	40114129	40114563	E006,E055,E056,E080,E097,E098,E120,E121	8
chr1	40115496	40115607	E088,E089,E126	3
chr1	40115651	40115718	E086,E097	2
chr1	40116134	40116436	E028,E057,E100,E119,E127	5
chr1	40116719	40116773	E033	1
chr1	40116780	40116832	E080	1
chr1	40117004	40117093	E080	1
chr1	40117777	40118614	E055,E056,E081,E083,E088,E090,E097,E098,E100,E120,E121,E126	12
chr1	40118912	40119011	E032	1
chr1	40119103	40119780	E003,E004,E006,E007,E008,E017,E021,E022,E028,E029,E032,E033,E034,E046,E050,E051,E055,E056,E057,E059,E080,E081,E082,E083,E084,E085,E086,E088,E089,E090,E091,E092,E093,E094,E097,E098,E100,E109,E114,E116,E117,E118,E119,E120,E121,E122,E123,E124,E125,E126,E127,E128	52
chr1	40119997	40120394	E006,E017,E055,E056,E089,E098,E100,E120,E121,E126	10
chr1	40121353	40121828	E022,E081,E082,E088,E100,E123	6
chr1	40121968	40122451	E080	1
chr1	40123086	40123433	E006,E017,E051,E055,E056,E080,E120,E121,E126	9
chr1	40123597	40124117	E003,E004,E005,E006,E007,E008,E017,E021,E022,E028,E029,E032,E033,E034,E046,E050,E051,E055,E056,E057,E059,E080,E082,E083,E085,E086,E088,E089,E090,E091,E092,E093,E094,E097,E098,E100,E109,E114,E116,E117,E118,E119,E120,E121,E123,E124,E125,E126,E127,E128	50
chr1	40124399	40124565	E006,E056,E088	3
chr1	40124579	40124659	E059	1
chr1	40124730	40125068	E059	1
chr1	40127023	40127106	E088	1
chr1	40128649	40128788	E081,E082,E114,E126	4
chr1	40129331	40129498	E003,E004,E021,E022,E050,E123	6
chr1	40132341	40133085	E116,E123	2
chr1	40134268	40134366	E100	1
chr1	40134696	40134931	E080,E100	2
chr1	40135290	40135342	E090	1
chr1	40136392	40136622	E007,E055,E080,E089,E100	5
chr1	40136761	40136811	E021	1
chr1	40136866	40137107	E007,E008,E089	3
chr1	40137149	40138677	E003,E004,E006,E007,E008,E021,E022,E029,E032,E033,E034,E046,E050,E051,E055,E056,E057,E080,E081,E083,E086,E088,E089,E090,E091,E092,E093,E097,E098,E100,E109,E116,E121,E123,E124,E128	36
chr1	40138682	40138811	E032,E034	2
chr1	40138824	40138874	E084	1
chr1	40138942	40139259	E006,E033,E121	3
chr1	40140965	40141351	E028,E057,E086,E098,E109,E117,E119,E127	8
chr1	40142170	40142283	E059,E088,E100	3
chr1	40142359	40142406	E034	1
chr1	40142455	40143176	E006,E055,E056,E059,E080,E086,E091,E100,E117,E123	10
chr1	40143411	40143647	E123	1
chr1	40144275	40144325	E034	1
chr1	40145541	40146042	E055,E056,E057,E100,E120,E121	6
chr1	40146526	40146823	E033,E034,E093	3
chr1	40149213	40149976	E003,E007,E021,E022,E032,E033,E034,E046,E050,E051,E055,E056,E084,E086,E088,E093,E097,E100,E109,E126	20
chr1	40150104	40150234	E034	1
chr1	40150824	40151077	E081,E082	2
chr1	40152746	40152799	E034	1
chr1	40153022	40153190	E121	1
chr1	40154471	40154680	E005,E006,E028,E056,E057,E121,E127	7
chr1	40155013	40155238	E123	1
chr1	40155313	40155619	E007,E033,E034,E081,E082,E090,E092	7
chr1	40155685	40155789	E034,E092	2
chr1	40155803	40155926	E022	1
chr1	40156183	40156287	E082	1
chr1	40156473	40156523	E051	1
chr1	40156572	40158599	E003,E004,E005,E006,E007,E008,E017,E021,E022,E028,E029,E032,E033,E034,E046,E050,E051,E055,E056,E057,E059,E080,E081,E082,E083,E084,E085,E086,E088,E089,E090,E091,E092,E093,E094,E097,E098,E100,E109,E114,E116,E117,E118,E119,E120,E121,E122,E123,E124,E125,E126,E127,E128	53
chr1	40158673	40158779	E116	1
chr1	40159204	40159279	E090,E100	2
chr1	40159778	40160218	E032,E089,E090,E100,E120,E121	6
chr1	40160626	40160676	E089	1
chr1	40160713	40160777	E121	1
chr1	40160841	40161063	E003,E006,E021,E022,E028,E029,E034,E057,E100,E116,E120,E121,E128	13
chr1	40162223	40162277	E033	1
chr1	40162291	40162380	E056	1
chr1	40163692	40163758	E029	1
chr1	40165224	40165325	E003,E022,E116,E122	4
chr1	40166364	40166481	E097	1
chr1	40166521	40166614	E021,E088	2
chr1	40166641	40167968	E003,E004,E005,E007,E008,E017,E021,E022,E028,E029,E032,E033,E034,E046,E050,E051,E055,E056,E057,E059,E080,E081,E082,E083,E084,E085,E086,E088,E089,E090,E091,E092,E094,E097,E098,E100,E109,E114,E116,E117,E118,E120,E121,E122,E123,E124,E125,E126,E127,E128	50
chr1	40170307	40170361	E100	1
chr1	40173123	40173511	E080,E109	2
chr1	40174563	40174617	E120	1
chr1	40175143	40175271	E123	1
chr1	40176432	40176639	E003,E021,E022,E123	4
chr1	40176689	40178283	E003,E004,E005,E007,E008,E021,E022,E083,E084,E085,E092,E109,E123,E125,E126,E128	16
chr1	40179313	40179605	E120,E121	2
chr1	40180554	40180614	E029	1
chr1	40181409	40181467	E109	1
chr1	40184484	40184611	E081	1
chr1	40185255	40185372	E032	1
chr1	40185475	40185530	E034	1
chr1	40185634	40186255	E003,E004,E005,E006,E007,E008,E017,E021,E022,E028,E029,E032,E033,E034,E046,E050,E051,E055,E056,E057,E059,E080,E081,E082,E083,E084,E085,E086,E088,E089,E090,E091,E092,E093,E094,E097,E098,E100,E109,E114,E116,E117,E119,E120,E121,E122,E123,E124,E126,E127,E128	51
chr1	40186333	40186625	E006,E029,E080,E088,E090,E091,E100	7
chr1	40186767	40186811	E080	1
chr1	40187297	40187347	E051	1
chr1	40187441	40187633	E006,E080	2
chr1	40188010	40188542	E006,E017,E028,E055,E056,E057,E114,E119,E122,E127	10
chr1	40190639	40190788	E123	1
chr1	40192944	40193388	E029,E116,E122	3
chr1	40193717	40193948	E032,E091	2
chr1	40194038	40194180	E050,E123	2
chr1	40194742	40195032	E007,E028,E055,E056,E057,E119,E120,E121,E125,E128	10
chr1	40195662	40195730	E088	1
chr1	40196217	40196261	E080	1
chr1	40198464	40199234	E003,E017,E028,E051,E056,E057,E098,E100,E120,E121,E125,E128	12
chr1	40201428	40201794	E004,E021,E034,E057,E116	5
chr1	40203231	40203544	E006,E017,E046,E055,E056,E059,E084,E088,E089,E097,E098,E100,E116,E120,E121,E125	16
chr1	40203611	40203756	E046	1
chr1	40203792	40203870	E032,E120	2
chr1	40203962	40204012	E051	1
chr1	40204182	40205268	E003,E004,E005,E006,E007,E008,E017,E021,E022,E028,E029,E032,E033,E034,E046,E050,E051,E055,E056,E057,E059,E080,E081,E082,E083,E084,E085,E086,E088,E089,E090,E091,E092,E093,E094,E097,E098,E100,E109,E114,E116,E117,E118,E119,E120,E121,E122,E123,E124,E125,E126,E127,E128	53
chr1	40207263	40207585	E057,E127	2
chr1	40209909	40209963	E098	1
chr1	40210035	40210085	E088	1
chr1	40211060	40211133	E051	1
chr1	40216729	40216769	E086	1
chr1	40218752	40218806	E128	1
chr1	40219466	40219520	E100	1
chr1	40219730	40220209	E017,E081,E082,E092,E121,E122,E126	7
chr1	40220636	40220829	E082,E089,E092,E098,E121,E125,E126,E128	8
chr1	40221268	40221354	E123	1
chr1	40221835	40221892	E092	1
chr1	40221949	40222009	E122	1
chr1	40223049	40223493	E050,E051,E114,E123	4
chr1	40224303	40224488	E005,E091	2
chr1	40224640	40224980	E091	1
chr1	40225064	40225326	E055,E056	2
chr1	40226402	40226456	E022	1
chr1	40226767	40226817	E022	1
chr1	40227278	40227542	E086,E089,E097	3
chr1	40227971	40228021	E082	1
chr1	40229418	40229517	E097	1
chr1	40230320	40230364	E097	1
chr1	40231683	40231728	E097	1
chr1	40231896	40231946	E084	1
chr1	40232118	40232193	E084,E109	2
chr1	40232384	40232471	E055,E080,E084,E085,E109,E121,E126	7
chr1	40232653	40232713	E006,E097	2
chr1	40234639	40234689	E007	1
chr1	40234786	40234882	E004,E005,E007	3
chr1	40236021	40236247	E006,E007,E017,E028,E029,E032,E033,E034,E046,E050,E051,E055,E059,E082,E083,E092,E116,E120,E124,E127	20
chr1	40236785	40236839	E081,E083	2
chr1	40236932	40237002	E021,E086	2
chr1	40237118	40237238	E008	1
chr1	40240956	40241243	E084,E085,E086,E109,E118,E124	6
chr1	40241412	40241498	E032	1
chr1	40241928	40242408	E091,E116,E120,E121,E124,E125	6
chr1	40242545	40243151	E080,E091,E117,E123,E127	5
chr1	40244221	40244262	E086	1
chr1	40244309	40244491	E021,E086,E120,E121	4
chr1	40244933	40245082	E050,E051	2
chr1	40245326	40245381	E034	1
chr1	40246846	40247005	E123,E124	2
chr1	40247096	40247136	E034	1
chr1	40247972	40248048	E032	1
chr1	40248414	40248464	E022	1
chr1	40249487	40249563	E091	1
chr1	40251129	40251957	E007,E059,E081,E082,E086,E090,E091,E116,E118,E120,E121	11
chr1	40252081	40252239	E098,E116,E120,E121,E126	5
chr1	40252417	40252516	E120,E121	2
chr1	40252596	40252707	E034	1
chr1	40253078	40253163	E055	1
chr1	40253184	40253248	E124	1
chr1	40253310	40253485	E084,E109,E121	3
chr1	40253512	40253572	E021	1
chr1	40253833	40253928	E007,E022,E032,E034,E050,E092,E124	7
chr1	40253962	40254002	E086	1
chr1	40254140	40255542	E003,E004,E007,E008,E017,E021,E022,E029,E032,E033,E034,E046,E050,E051,E055,E056,E080,E081,E082,E084,E085,E086,E088,E089,E090,E091,E092,E093,E094,E098,E100,E109,E114,E116,E117,E118,E119,E120,E121,E123,E124	41
chr1	40255552	40255686	E008	1
chr1	40258202	40258505	E022,E028,E032,E057,E098,E116,E119	7
chr1	40258857	40258897	E034	1
chr1	40259523	40259685	E017,E056,E126	3
chr1	40261358	40261494	E003,E021,E022,E086	4
chr1	40261538	40261638	E022,E098,E109	3
chr1	40264078	40264330	E032,E034,E046,E080	4
chr1	40264610	40265189	E003,E004,E005,E006,E007,E008,E017,E021,E022,E028,E029,E032,E033,E034,E046,E050,E051,E055,E056,E057,E059,E080,E081,E083,E084,E085,E086,E088,E089,E090,E091,E092,E093,E094,E097,E098,E100,E109,E114,E116,E117,E118,E119,E120,E121,E123,E124,E125,E126,E127,E128	51
chr1	40265333	40265407	E032,E033,E034,E046,E114,E124	6
chr1	40265420	40266472	E003,E004,E005,E006,E007,E008,E017,E021,E022,E028,E029,E032,E033,E034,E046,E050,E051,E055,E056,E057,E059,E080,E083,E084,E085,E086,E088,E089,E090,E091,E092,E093,E097,E098,E100,E109,E114,E116,E117,E118,E119,E120,E121,E122,E123,E124,E125,E126,E127,E128	50
chr1	40267243	40267414	E034,E080,E123	3
chr1	40268454	40268514	E029	1
chr1	40268649	40268779	E057,E080,E123	3
chr1	40269389	40269429	E034	1
chr1	40269540	40269600	E029	1
chr1	40269706	40269950	E029,E091,E117,E124	4
chr1	40269987	40270149	E029,E124	2
chr1	40270612	40270741	E117	1
chr1	40271218	40271273	E034	1
chr1	40271403	40271499	E029	1
chr1	40271772	40271822	E050	1
chr1	40272169	40272223	E097	1
chr1	40274820	40275069	E114,E116,E117,E120,E126	5
chr1	40277315	40277380	E050	1
chr1	40277887	40278011	E091	1
chr1	40278121	40278171	E091	1
chr1	40278722	40279040	E029,E083	2
chr1	40279863	40280140	E123	1
chr1	40280397	40280745	E017,E055,E056,E114,E117,E120,E121,E123,E126	9
chr1	40281281	40281361	E032	1
chr1	40281923	40282852	E003,E004,E005,E006,E007,E008,E017,E021,E022,E028,E029,E032,E033,E034,E046,E050,E051,E055,E056,E057,E059,E080,E081,E082,E083,E084,E085,E086,E088,E089,E090,E091,E092,E093,E094,E097,E098,E100,E109,E114,E116,E117,E118,E119,E120,E121,E122,E123,E124,E125,E126,E127,E128	53
chr1	40283014	40283523	E003,E004,E008,E021,E022,E028,E029,E032,E033,E034,E046,E050,E051,E055,E057,E080,E083,E084,E085,E086,E088,E090,E091,E092,E093,E094,E098,E100,E109,E114,E116,E118,E119,E123,E124,E126,E127	37
chr1	40283908	40283962	E127	1
chr1	40284020	40284070	E032	1
chr1	40284126	40284632	E028,E029,E050,E086,E092,E094,E098,E100,E109,E117,E119,E127	12
chr1	40284678	40284746	E094	1
chr1	40284965	40285081	E124	1
chr1	40285190	40285433	E093,E094,E109	3
chr1	40285632	40285682	E032	1
chr1	40287672	40288379	E091,E128	2
chr1	40290068	40290124	E033	1
chr1	40290913	40291716	E022,E029,E032,E046,E084,E085,E091,E094,E109,E116,E120,E121,E124	13
chr1	40292255	40292564	E021,E084,E091,E094,E109,E123	6
chr1	40292689	40293203	E004,E084,E091,E092,E109,E122	6
chr1	40294416	40294744	E028,E051,E057,E127	4
chr1	40295495	40296257	E004,E005,E006,E017,E028,E055,E056,E057,E080,E084,E091,E114,E119,E121,E123,E125,E126,E127,E128	19
chr1	40296624	40296678	E056	1
chr1	40296845	40297068	E091	1
chr1	40297599	40297726	E008,E086	2
chr1	40298021	40298527	E022,E116,E123,E124	4
chr1	40298577	40298768	E123	1
chr1	40298796	40299689	E029,E046,E055,E056,E123,E124,E126,E127	8
chr1	40299771	40300112	E029,E124	2
chr1	40300751	40301096	E088,E098,E109,E118	4
chr1	40301110	40301190	E123	1
chr1	40301385	40301446	E098	1
chr1	40301763	40301899	E098,E109	2
chr1	40302022	40302240	E098	1
chr1	40302527	40302812	E094,E098,E123	3
chr1	40305187	40305241	E127	1
chr1	40305451	40305633	E088,E091	2
chr1	40305699	40305878	E091	1
chr1	40306160	40306231	E091	1
chr1	40307232	40307411	E005	1
chr1	40308129	40308375	E005,E029,E059,E080,E124	5
chr1	40308477	40309140	E005,E029,E046,E059,E081,E082,E089,E091,E098,E124	10
chr1	40309286	40309436	E029,E034	2
chr1	40310976	40312276	E006,E017,E028,E029,E032,E033,E034,E046,E050,E051,E055,E056,E057,E059,E080,E081,E082,E083,E084,E085,E086,E088,E089,E090,E091,E092,E093,E094,E097,E098,E100,E109,E114,E116,E118,E119,E120,E121,E122,E123,E124,E125,E126,E127,E128	45
chr1	40312351	40312401	E032	1
chr1	40312567	40312707	E081,E082	2
chr1	40312789	40312839	E082	1
chr1	40313131	40313495	E004,E123	2
chr1	40314995	40315151	E091	1
chr1	40315246	40315314	E091	1
chr1	40315379	40315478	E091	1
chr1	40316323	40316890	E028,E057,E091,E109,E119,E123	6
chr1	40317801	40318481	E017,E028,E057,E084,E085,E086,E088,E091,E092,E098,E109,E114,E117,E118,E119	15
chr1	40318687	40318801	E084,E091	2
chr1	40320042	40320165	E123	1
chr1	40322832	40323138	E059,E120,E121	3
chr1	40324527	40324616	E032	1
chr1	40325609	40325809	E084,E094,E109,E123	4
chr1	40330194	40330532	E124	1
chr1	40332466	40332867	E006,E017,E028,E055,E056,E057,E080,E119,E120,E121,E125,E126,E128	13
chr1	40335962	40336017	E055	1
chr1	40336134	40336208	E118	1
chr1	40337637	40337869	E004,E080,E121	3
chr1	40338363	40338459	E125	1
chr1	40341121	40341285	E032,E050,E120,E121,E124	5
chr1	40341309	40341363	E033	1
chr1	40341735	40341809	E029	1
chr1	40341904	40342177	E029,E032,E046,E050,E116,E124	6
chr1	40342670	40342998	E008,E116,E123	3
chr1	40343036	40343245	E116,E124,E125	3
chr1	40343325	40343537	E086,E100,E116	3
chr1	40343649	40344617	E003,E004,E008,E021,E022,E059,E083,E116	8
chr1	40344985	40345087	E083,E116	2
chr1	40345742	40345801	E121	1
chr1	40346067	40346222	E006,E017,E034,E100,E126	5
chr1	40346288	40346348	E006	1
chr1	40347048	40347167	E116	1
chr1	40347256	40347336	E123	1
chr1	40347375	40347415	E086	1
chr1	40347547	40347587	E086	1
chr1	40347646	40347686	E086	1
chr1	40347957	40348007	E091	1
chr1	40348295	40349423	E003,E004,E005,E006,E007,E008,E017,E021,E022,E028,E029,E032,E033,E034,E046,E050,E051,E055,E056,E057,E059,E080,E081,E082,E083,E084,E085,E086,E088,E089,E090,E091,E092,E093,E094,E097,E098,E100,E109,E114,E116,E117,E118,E119,E120,E121,E122,E123,E124,E125,E126,E127,E128	53
chr1	40349604	40350131	E005,E032,E081,E091,E092,E114,E123	7
chr1	40350188	40350312	E091	1
chr1	40350336	40350386	E046	1
chr1	40351457	40351528	E034	1
chr1	40351597	40351637	E034	1
chr1	40352178	40353009	E003,E004,E005,E006,E007,E021,E029,E051,E055,E057,E059,E080,E081,E082,E088,E090,E091,E114,E116,E118,E119,E123,E124	23
chr1	40353048	40353517	E082	1
chr1	40355156	40355234	E034	1
chr1	40355945	40357369	E005,E007,E021,E022,E029,E034,E046,E050,E051,E086,E088,E091,E094,E098,E100,E123,E124	17
chr1	40357416	40357478	E091	1
chr1	40357752	40357828	E021	1
chr1	40357857	40357907	E083	1
chr1	40358029	40359265	E003,E004,E005,E006,E007,E008,E017,E021,E022,E028,E029,E050,E051,E055,E056,E057,E059,E081,E082,E083,E084,E086,E088,E089,E090,E091,E092,E094,E098,E109,E114,E116,E117,E118,E119,E120,E121,E123,E124,E125,E126,E127,E128	43
chr1	40359308	40359448	E008,E091	2
chr1	40359451	40359583	E123	1
chr1	40359932	40360191	E123,E124,E127	3
chr1	40360595	40361185	E005,E028,E057,E083,E088,E091,E092,E119,E120,E121,E123	11
chr1	40361333	40361845	E089,E120,E121,E126	4
chr1	40361850	40362064	E055,E056,E121,E126	4
chr1	40362145	40362414	E091,E120	2
chr1	40362488	40363506	E003,E004,E005,E006,E007,E008,E017,E021,E022,E055,E056,E057,E059,E080,E081,E082,E084,E086,E089,E090,E091,E092,E093,E120,E121,E123,E125,E126,E128	29
chr1	40363665	40363788	E004,E007	2
chr1	40363790	40365306	E003,E004,E005,E006,E007,E008,E017,E021,E022,E028,E029,E051,E055,E056,E057,E080,E081,E082,E083,E084,E085,E086,E088,E089,E090,E091,E092,E093,E094,E098,E109,E114,E117,E118,E120,E121,E122,E123,E124,E125,E127,E128	42
chr1	40365609	40365732	E008,E032	2
chr1	40365742	40365866	E007,E123	2
chr1	40365900	40365951	E091	1
chr1	40366037	40366087	E091	1
chr1	40366137	40368557	E003,E004,E005,E006,E007,E008,E017,E021,E022,E028,E029,E032,E033,E034,E046,E050,E051,E055,E056,E057,E059,E080,E081,E082,E083,E084,E085,E086,E088,E089,E090,E091,E092,E093,E094,E098,E100,E109,E114,E116,E117,E118,E119,E120,E121,E122,E123,E124,E125,E126,E127,E128	52
chr1	40368629	40368669	E086	1
chr1	40368869	40369073	E007,E034,E046,E092,E124	5
chr1	40370697	40370747	E051	1
chr1	40370960	40371179	E029,E124	2
chr1	40371616	40371734	E029	1
chr1	40373176	40373730	E029,E032,E046,E050,E051,E089,E091,E116,E124	9
chr1	40373895	40374011	E029	1
chr1	40374119	40374259	E029,E116	2
chr1	40374296	40374544	E116	1
chr1	40375973	40376034	E127	1
chr1	40376998	40377048	E022	1
chr1	40377178	40377379	E123	1
chr1	40377876	40377947	E121	1
chr1	40377959	40378019	E109	1
chr1	40380155	40380214	E051,E083,E086,E126	4
chr1	40380985	40381098	E121,E128	2
chr1	40381251	40381413	E118,E125	2
chr1	40381518	40381671	E109	1
chr1	40382795	40382845	E021	1
chr1	40383333	40383474	E008,E021	2
chr1	40383562	40383785	E003,E004,E007,E008,E017,E021,E022,E050,E055,E056,E109,E114,E126,E127	14
chr1	40385043	40385083	E034	1
chr1	40385093	40385600	E003,E004,E005,E006,E007,E008,E017,E021,E022,E028,E029,E032,E033,E034,E046,E050,E051,E055,E056,E057,E080,E081,E082,E083,E084,E085,E086,E088,E090,E091,E092,E093,E094,E098,E100,E109,E114,E116,E117,E119,E120,E121,E122,E123,E124,E125,E126,E127,E128	49
chr1	40387010	40387060	E091	1
chr1	40387134	40387178	E086	1
chr1	40387199	40387597	E003,E008,E021,E029,E056,E088	6
chr1	40387636	40388510	E003,E004,E007,E008,E021,E022,E055,E056,E083,E086,E088,E089,E090,E097,E109,E118,E121,E126	18
chr1	40391358	40391753	E017,E029,E032,E055,E056,E057,E084,E100,E121,E124,E126,E127,E128	13
chr1	40391986	40392470	E004,E017,E022,E029,E032,E050,E051,E055,E056,E057,E083,E084,E085,E086,E088,E090,E092,E109,E117,E121,E123,E124,E125,E127,E128	25
chr1	40392487	40392631	E056,E109	2
chr1	40392697	40392910	E082,E083,E088,E109,E119,E127	6
chr1	40393179	40393596	E028,E029,E055,E056,E084,E091,E109,E119,E120,E121,E126,E127	12
chr1	40393837	40393887	E055	1
chr1	40394458	40394975	E021,E084,E085,E109	4
chr1	40395856	40395920	E124	1
chr1	40397715	40397765	E085	1
chr1	40397796	40397922	E085,E091	2
chr1	40398818	40399089	E091,E127	2
chr1	40399557	40400725	E006,E017,E028,E029,E033,E046,E050,E051,E055,E056,E057,E059,E080,E084,E085,E086,E088,E089,E090,E091,E092,E094,E097,E098,E100,E109,E114,E117,E118,E119,E120,E121,E123,E124,E125,E126,E127,E128	38
chr1	40400758	40400838	E119	1
chr1	40400889	40401179	E085,E091,E127	3
chr1	40401634	40401715	E028	1
chr1	40402234	40403212	E029,E046,E050,E051,E084,E089,E090,E091,E098,E100,E109,E123,E124	13
chr1	40404590	40404795	E091	1
chr1	40405862	40406309	E004,E029,E046,E050,E051,E057,E084,E089,E090,E091,E100,E123,E124,E127	14
chr1	40406769	40406955	E088,E091	2
chr1	40407226	40407555	E021,E057,E088	3
chr1	40407573	40407623	E088	1
chr1	40407681	40407870	E084,E091	2
chr1	40409192	40409941	E028,E057,E084,E085,E091,E109,E119,E127	8
chr1	40409966	40410140	E057,E091,E119,E127	4
chr1	40410149	40410803	E092,E097,E123	3
chr1	40411704	40411766	E084	1
chr1	40411986	40412079	E116	1
chr1	40412782	40413428	E084,E085,E109	3
chr1	40413517	40413567	E085	1
chr1	40415470	40415520	E021	1
chr1	40415592	40416038	E004,E022,E028,E086,E091,E127	6
chr1	40417221	40417378	E121	1
chr1	40417469	40417542	E121	1
chr1	40417673	40418028	E029,E083,E092,E120,E121,E127	6
chr1	40418111	40418771	E005,E006,E007,E028,E055,E056,E059,E081,E083,E086,E088,E089,E090,E092,E094,E098,E100,E118,E119,E120,E121,E123,E125,E128	24
chr1	40419544	40419606	E091	1
chr1	40419677	40419819	E088	1
chr1	40419924	40422399	E003,E004,E005,E006,E007,E008,E017,E021,E022,E028,E029,E032,E033,E034,E046,E050,E051,E055,E056,E057,E059,E080,E081,E082,E083,E084,E085,E086,E088,E089,E090,E091,E092,E093,E094,E097,E098,E100,E109,E114,E116,E118,E119,E120,E121,E122,E124,E125,E126,E127,E128	51
chr1	40422583	40423318	E017,E028,E034,E055,E056,E057,E081,E100,E119,E120,E121,E127,E128	13
chr1	40423361	40424408	E017,E029,E055,E081,E082,E083,E089,E090,E116,E120,E121,E123,E124,E127	14
chr1	40424474	40424569	E034,E092	2
chr1	40424580	40424823	E081,E121,E127	3
chr1	40425110	40425172	E127	1
chr1	40425323	40427055	E004,E017,E022,E028,E029,E032,E033,E034,E046,E050,E051,E057,E080,E081,E082,E083,E086,E088,E090,E091,E092,E093,E094,E097,E100,E109,E116,E117,E118,E119,E121,E124,E127	33
chr1	40427056	40427122	E127	1
chr1	40427297	40427384	E127	1
chr1	40427506	40428079	E007,E032,E034,E086,E088,E090,E109,E116,E120,E126,E127	11
chr1	40428200	40428303	E127	1
chr1	40428390	40428519	E127	1
chr1	40428764	40428853	E127	1
chr1	40429089	40429248	E032,E034,E127	3
chr1	40429695	40430226	E109,E127	2
chr1	40430279	40430749	E127	1
chr1	40430821	40431063	E029,E046,E116,E124	4
chr1	40431091	40431173	E127	1
chr1	40431621	40431762	E094,E127	2
chr1	40432061	40432641	E127	1
chr1	40432785	40432907	E127	1
chr1	40432945	40433002	E127	1
chr1	40433039	40433197	E127	1
chr1	40433238	40433922	E029,E091,E124,E127	4
chr1	40433941	40434004	E127	1
chr1	40434098	40434222	E127	1
chr1	40434487	40436595	E017,E028,E029,E032,E055,E056,E057,E080,E084,E088,E091,E092,E094,E098,E109,E119,E120,E121,E124,E127	20
chr1	40436830	40437127	E080,E083,E084,E085,E091,E109,E123,E127	8
chr1	40438022	40438094	E127	1
chr1	40438202	40438323	E092	1
chr1	40438345	40438409	E124	1
chr1	40438521	40438571	E093	1
chr1	40438855	40438905	E091	1
chr1	40439022	40439705	E003,E004,E005,E006,E007,E008,E017,E021,E022,E028,E029,E032,E033,E034,E046,E050,E051,E055,E056,E057,E059,E080,E081,E082,E083,E084,E085,E086,E088,E089,E090,E091,E092,E093,E094,E097,E098,E100,E109,E114,E116,E117,E118,E119,E120,E121,E122,E123,E124,E126,E127,E128	52
chr1	40440460	40440565	E005	1
chr1	40441264	40441314	E021	1
chr1	40441407	40441457	E091	1
chr1	40442100	40442195	E127	1
chr1	40442295	40442377	E057	1
chr1	40442422	40443390	E003,E004,E005,E008,E021,E022,E028,E050,E055,E057,E083,E084,E091,E094,E114,E116,E119,E121,E122,E125,E126,E127,E128	23
chr1	40443710	40443818	E081,E082	2
chr1	40444564	40444614	E082	1
chr1	40444787	40444848	E022	1
chr1	40445263	40445798	E003,E008,E021,E022	4
chr1	40445936	40446893	E003,E004,E005,E021,E022,E028,E029,E057,E084,E085,E091,E092,E094,E109,E117,E119,E123,E124,E127	19
chr1	40447024	40447128	E091	1
chr1	40447498	40448148	E004,E005,E006,E007,E017,E021,E022,E028,E055,E056,E057,E059,E081,E082,E084,E091,E094,E109,E114,E119,E120,E121,E123,E125,E126,E127,E128	27
chr1	40450658	40450930	E091	1
chr1	40451003	40451164	E091	1
chr1	40451177	40451240	E022	1
chr1	40451393	40451443	E091	1
chr1	40451607	40451874	E116	1
chr1	40452347	40452397	E032	1
chr1	40453240	40454060	E059,E081,E082,E091,E092,E094,E098,E122	8
chr1	40454232	40454971	E005,E006,E017,E028,E057,E059,E088,E091,E092,E094,E119,E120,E122,E123,E127	15
chr1	40455668	40455763	E032	1
chr1	40455858	40455932	E021	1
chr1	40456167	40456651	E021,E022,E028,E029,E057,E091,E093,E094,E119,E127	10
chr1	40457271	40457549	E086	1
chr1	40457756	40458348	E017,E028,E029,E046,E050,E055,E056,E057,E120,E121,E124,E125,E126,E127,E128	15
chr1	40458636	40458775	E091	1
chr1	40460080	40460130	E021,E086	2
chr1	40460803	40460864	E003	1
chr1	40460889	40460939	E091	1
chr1	40461404	40461500	E081	1
chr1	40461509	40462419	E017,E021,E022,E032,E033,E034,E046,E050,E051,E055,E056,E057,E059,E081,E082,E086,E088,E091,E092,E093,E109,E116,E120,E121,E125,E126,E127	27
chr1	40462571	40462634	E093	1
chr1	40463135	40463414	E109	1
chr1	40463443	40463518	E091	1
chr1	40464421	40464505	E017,E081	2
chr1	40466118	40466222	E059	1
chr1	40466632	40466877	E032,E046,E116	3
chr1	40467279	40467599	E032,E059,E128	3
chr1	40467675	40467740	E081	1
chr1	40467864	40467944	E123	1
chr1	40467983	40468320	E116,E123	2
chr1	40468873	40469542	E032,E033,E046,E089,E090,E109,E116,E124	8
chr1	40469601	40469722	E116	1
chr1	40470041	40470217	E008,E081,E082,E091,E116,E123	6
chr1	40470361	40471573	E003,E004,E007,E008,E028,E055,E057,E081,E082,E091,E116,E119,E120,E121,E123,E127	16
chr1	40477315	40477365	E032	1
chr1	40478396	40478673	E005,E028,E057,E091,E119,E127	6
chr1	40479863	40480357	E006,E017,E028,E029,E032,E033,E034,E046,E050,E051,E056,E057,E081,E082,E084,E085,E091,E100,E109,E116,E117,E119,E122,E123,E124,E125,E127,E128	28
chr1	40480506	40481405	E006,E017,E028,E029,E055,E056,E057,E080,E084,E091,E100,E114,E116,E117,E119,E120,E121,E122,E123,E125,E126,E127,E128	23
chr1	40482359	40482456	E017,E051	2
chr1	40482727	40482787	E122	1
chr1	40483736	40484239	E003,E004,E005,E008,E021,E022,E033,E081,E082,E091,E093,E114,E123	13
chr1	40484868	40484989	E028,E109	2
chr1	40486274	40486788	E006,E017,E056,E059,E081,E082,E116,E120,E121,E125,E128	11
chr1	40489319	40489476	E032,E033	2
chr1	40489531	40489613	E032	1
chr1	40490073	40490177	E088	1
chr1	40490422	40490549	E088,E091	2
chr1	40492101	40492151	E114	1
chr1	40493190	40493321	E081,E082	2
chr1	40493455	40493818	E006,E017,E028,E033,E055,E056,E057,E059,E082,E120,E123,E128	12
chr1	40494281	40494458	E123	1
chr1	40494602	40494652	E032	1
chr1	40495044	40495642	E028,E029,E032,E033,E034,E046,E050,E051,E057,E084,E085,E092,E100,E109,E120,E121,E123,E124,E127	19
chr1	40495980	40496056	E022,E109	2
chr1	40496093	40496274	E084,E085	2
chr1	40496282	40496822	E017,E028,E034,E055,E056,E057,E059,E081,E082,E084,E085,E086,E088,E109,E119,E120,E121,E125,E127,E128	20
chr1	40497795	40498415	E003,E004,E005,E006,E007,E008,E017,E021,E022,E028,E029,E032,E033,E034,E046,E050,E051,E055,E056,E057,E059,E080,E081,E082,E083,E084,E085,E086,E088,E089,E090,E091,E092,E093,E094,E097,E098,E100,E109,E114,E116,E117,E119,E120,E121,E122,E123,E124,E125,E126,E127,E128	52
chr1	40498663	40498761	E032,E034	2
chr1	40498925	40499045	E123	1
chr1	40499597	40499642	E034	1
chr1	40499661	40499824	E032	1
chr1	40499844	40499942	E029	1
chr1	40500121	40500224	E034,E046	2
chr1	40500306	40501075	E021,E029,E032,E033,E034,E046,E050,E051,E089,E090,E093,E123,E124,E125,E128	15
chr1	40501192	40501277	E051,E091,E098	3
chr1	40501351	40501448	E032,E100	2
chr1	40501858	40502882	E006,E017,E028,E029,E034,E050,E051,E055,E056,E057,E081,E082,E083,E088,E089,E090,E091,E092,E094,E097,E098,E100,E109,E119,E120,E121,E122,E123,E124,E125,E126,E127,E128	33
chr1	40502929	40503092	E081,E100,E123,E128	4
chr1	40503507	40503895	E034,E100,E123	3
chr1	40503926	40503976	E032	1
chr1	40504399	40507357	E003,E004,E005,E006,E007,E008,E017,E021,E022,E028,E029,E032,E033,E034,E046,E050,E051,E055,E056,E057,E059,E080,E081,E082,E083,E084,E085,E086,E088,E089,E090,E091,E092,E093,E094,E097,E098,E100,E109,E114,E116,E117,E118,E119,E120,E121,E122,E123,E124,E125,E126,E127,E128	53
chr1	40507396	40507500	E034	1
chr1	40507926	40508855	E006,E017,E028,E029,E032,E034,E046,E050,E051,E056,E089,E097,E100,E116,E119,E120,E121,E122,E123,E124,E125,E128	22
chr1	40509211	40509329	E100	1
chr1	40509742	40510246	E029,E032,E033,E050,E051,E116,E123,E124,E125,E127	10
chr1	40510807	40511214	E005,E006,E017,E028,E034,E056,E057,E059,E100,E116,E119,E120,E123,E125,E128	15
chr1	40511519	40511790	E028,E029,E034,E057,E100,E127	6
chr1	40512198	40512434	E028,E029,E034,E100,E116,E119,E124,E127	8
chr1	40512871	40513293	E059,E089,E090,E091,E122,E127,E128	7
chr1	40513329	40513659	E034,E116,E123,E127	4
chr1	40514011	40514190	E034,E127	2
chr1	40514567	40514829	E050,E116,E121,E123,E125,E127,E128	7
chr1	40514968	40515887	E006,E017,E028,E033,E034,E046,E050,E057,E059,E116,E119,E120,E121,E123,E125,E126,E127,E128	18
chr1	40516476	40516861	E029,E032,E033,E034,E050,E051,E089,E100,E116,E124	10
chr1	40517065	40517216	E080,E116,E118,E127	4
chr1	40517649	40517703	E127	1
chr1	40518162	40518268	E034,E127	2
chr1	40518876	40519148	E028,E057,E119,E123,E127	5
chr1	40519244	40520074	E050,E083,E100,E123	4
chr1	40520601	40521096	E034,E084,E109,E123	4
chr1	40521211	40521286	E033,E034	2
chr1	40521462	40521502	E034	1
chr1	40521869	40521909	E034	1
chr1	40522109	40522172	E127	1
chr1	40522173	40522247	E100	1
chr1	40522252	40522500	E034,E123,E127	3
chr1	40522562	40522679	E118	1
chr1	40522767	40526099	E003,E004,E006,E008,E017,E021,E022,E028,E029,E032,E033,E034,E046,E050,E051,E055,E056,E057,E059,E080,E083,E084,E085,E089,E092,E093,E094,E097,E098,E100,E109,E114,E116,E117,E118,E119,E120,E121,E122,E123,E124,E125,E126,E127,E128	45
chr1	40526167	40526430	E034,E046,E050,E093,E109,E116,E121	7
chr1	40526432	40526577	E120,E121	2
chr1	40526628	40526775	E097	1
chr1	40527106	40527237	E123	1
chr1	40527414	40527477	E033,E034	2
chr1	40527621	40527706	E127	1
chr1	40528312	40528440	E116,E127	2
chr1	40528644	40528724	E116	1
chr1	40529528	40529582	E127	1
chr1	40530400	40531171	E029,E032,E033,E046,E050,E051,E090,E091,E093,E116,E123,E124	12
chr1	40531508	40531585	E032	1
chr1	40532677	40533086	E017,E028,E029,E055,E056,E057,E059,E100,E121,E127,E128	11
chr1	40533100	40533254	E034,E080,E100	3
chr1	40533326	40533458	E100,E114	2
chr1	40533633	40533696	E100	1
chr1	40533719	40533878	E006,E127	2
chr1	40536156	40536300	E100,E123	2
chr1	40536331	40536441	E017,E034,E086	3
chr1	40536801	40536872	E127	1
chr1	40537643	40537814	E125,E128	2
chr1	40539104	40539154	E121	1
chr1	40539444	40539572	E081,E126	2
chr1	40539615	40539708	E081	1
chr1	40539735	40539775	E034	1
chr1	40540569	40540609	E034	1
chr1	40540856	40541268	E029,E032,E033,E034,E046,E050,E123,E124	8
chr1	40541667	40541788	E100	1
chr1	40542179	40543169	E006,E017,E028,E029,E055,E056,E057,E059,E089,E090,E091,E094,E097,E098,E100,E120,E121,E123,E124,E125,E126,E127,E128	23
chr1	40543246	40543439	E100	1
chr1	40543980	40544031	E032	1
chr1	40544168	40544632	E003,E004,E005,E006,E007,E008,E017,E021,E022,E028,E029,E032,E033,E034,E046,E050,E051,E055,E056,E057,E059,E080,E081,E082,E083,E084,E085,E086,E088,E089,E090,E091,E092,E093,E094,E097,E098,E100,E109,E114,E116,E117,E118,E119,E120,E121,E122,E123,E124,E126,E127,E128	52
chr1	40544756	40544806	E050	1
chr1	40544910	40545059	E006,E034,E097,E100	4
chr1	40545556	40546188	E006,E029,E046,E082,E089,E124	6
chr1	40547626	40547826	E029,E089,E093,E124	4
chr1	40547906	40548033	E124	1
chr1	40548636	40548884	E006,E120,E121	3
chr1	40549422	40549502	E029	1
chr1	40549927	40549969	E034	1
chr1	40550086	40550222	E059,E121	2
chr1	40550337	40550393	E034	1
chr1	40550454	40550844	E003,E004,E006,E007,E008,E017,E021,E022,E028,E029,E032,E033,E034,E046,E050,E051,E055,E056,E057,E059,E080,E081,E082,E083,E086,E088,E089,E090,E091,E092,E093,E094,E097,E098,E100,E109,E114,E116,E117,E120,E121,E122,E123,E124,E125,E126,E127,E128	48
chr1	40550959	40551053	E097	1
chr1	40552065	40552115	E093	1
chr1	40556436	40556595	E122	1
chr1	40556729	40556919	E056,E120,E122	3
chr1	40557864	40558045	E116,E123	2
chr1	40558104	40558862	E006,E017,E059,E120,E121,E123	6
chr1	40558880	40559130	E006,E029,E059,E124	4
chr1	40559931	40560027	E116	1
chr1	40560239	40560441	E029,E089,E090,E124	4
chr1	40560516	40560639	E034,E114,E124	3
chr1	40561416	40561809	E029,E032,E034,E046,E116,E123,E124	7
chr1	40562441	40563750	E003,E004,E005,E006,E007,E008,E017,E021,E022,E028,E029,E032,E033,E034,E046,E050,E051,E055,E056,E057,E059,E080,E081,E082,E083,E084,E085,E086,E088,E089,E090,E091,E092,E093,E094,E097,E098,E100,E109,E114,E116,E117,E118,E119,E120,E121,E122,E123,E124,E125,E126,E127,E128	53
chr1	40564519	40564559	E034	1
chr1	40565323	40565447	E100	1
chr1	40567848	40568093	E091	1
chr1	40570350	40570390	E034	1
chr1	40572993	40573710	E003,E004,E005,E021,E022,E028,E032,E057,E088,E091,E098,E109,E119,E127	14
chr1	40585057	40585205	E123	1
chr1	40588457	40588945	E032,E080,E084,E085,E088,E092,E109,E123	8
chr1	40593815	40593867	E034	1
chr1	40595116	40595207	E005,E022	2
chr1	40596485	40597050	E005,E028,E050,E051,E056,E057,E091,E114,E117,E120,E122,E123,E124	13
chr1	40597068	40597118	E050	1
chr1	40597256	40597315	E091	1
chr1	40597534	40597587	E091	1
chr1	40598082	40598136	E050	1
chr1	40598352	40599101	E055,E056,E059,E080,E081,E083,E086,E088,E089,E090,E091,E092,E120,E121,E126,E128	16
chr1	40599127	40599295	E056,E091	2
chr1	40599677	40599792	E080,E091,E121,E123	4
chr1	40602195	40602269	E005	1
chr1	40605094	40605201	E122	1
chr1	40605785	40606644	E003,E004,E005,E006,E017,E051,E055,E056,E057,E059,E085,E088,E091,E114,E116,E117,E121,E122,E126,E128	20
chr1	40607648	40608144	E004,E005,E017,E055,E056,E117,E120,E121,E125,E128	10
chr1	40609387	40610139	E003,E004,E005,E006,E007,E008,E017,E021,E022,E028,E029,E032,E033,E034,E046,E050,E051,E055,E056,E057,E059,E080,E081,E082,E083,E085,E086,E088,E089,E090,E091,E092,E093,E094,E097,E098,E100,E109,E114,E116,E117,E118,E119,E120,E121,E122,E123,E124,E125,E126,E127,E128	52
chr1	40611393	40611443	E032	1
chr1	40612285	40612325	E034	1
chr1	40613290	40613393	E123	1
chr1	40617570	40617610	E034	1
chr1	40617895	40617935	E034	1
chr1	40618038	40618172	E123	1
chr1	40618533	40619485	E003,E004,E005,E006,E007,E008,E017,E021,E022,E028,E029,E032,E033,E034,E046,E050,E051,E055,E056,E057,E059,E080,E081,E082,E083,E084,E085,E086,E088,E089,E090,E091,E092,E093,E097,E098,E109,E114,E116,E117,E118,E119,E120,E121,E122,E123,E124,E125,E126,E127,E128	51
chr1	40619670	40619825	E032,E034,E051	3
chr1	40619953	40619993	E034	1
chr1	40620878	40621151	E029,E032,E050,E122,E124	5
chr1	40621760	40621810	E088	1
chr1	40622099	40622320	E088	1
chr1	40624485	40624535	E032	1
chr1	40625863	40625913	E114	1
chr1	40626048	40626120	E097	1
chr1	40626427	40628047	E003,E004,E005,E006,E007,E008,E017,E021,E022,E028,E029,E032,E033,E034,E046,E050,E051,E055,E056,E057,E059,E080,E081,E082,E083,E084,E085,E086,E088,E089,E090,E091,E092,E093,E094,E097,E098,E100,E109,E114,E116,E117,E118,E119,E120,E121,E122,E123,E124,E125,E126,E127,E128	53
chr1	40628053	40628795	E006,E017,E028,E029,E034,E056,E057,E080,E083,E084,E085,E088,E089,E092,E093,E117,E119,E120,E121,E122,E123,E124,E125,E126,E127,E128	26
chr1	40628828	40629100	E003,E004,E017,E046,E083,E085,E088,E093,E114,E116,E117,E123	12
chr1	40629139	40629184	E034	1
chr1	40629353	40629434	E080	1
chr1	40629548	40629648	E080	1
chr1	40629910	40630425	E050,E051,E059,E097,E098,E126	6
chr1	40630540	40630693	E080,E119	2
chr1	40630812	40630952	E080,E123	2
chr1	40631024	40631064	E034	1
chr1	40631205	40631245	E034	1
chr1	40633059	40633348	E034,E123	2
chr1	40634806	40634846	E034	1
chr1	40635753	40635833	E123	1
chr1	40639234	40639338	E057	1
chr1	40639966	40640016	E083	1
chr1	40640651	40640731	E123	1
chr1	40641886	40642066	E123	1
chr1	40642105	40642233	E123	1
chr1	40642278	40642409	E123	1
chr1	40642643	40642723	E123	1
chr1	40642790	40643087	E116,E123	2
chr1	40643286	40643747	E123	1
chr1	40643947	40644167	E059,E123	2
chr1	40644870	40644930	E005	1
chr1	40645221	40645545	E033,E123	2
chr1	40645607	40646346	E123	1
chr1	40648566	40649431	E003,E004,E005,E006,E007,E008,E017,E021,E022,E028,E029,E032,E033,E034,E046,E050,E051,E055,E056,E059,E080,E083,E086,E088,E091,E092,E093,E114,E116,E117,E120,E122,E123,E124,E125,E126,E127,E128	38
chr1	40649860	40650467	E032,E046,E123	3
chr1	40651694	40651874	E032,E046,E116	3
chr1	40651897	40651983	E128	1
chr1	40652113	40652638	E003,E004,E006,E017,E028,E032,E033,E034,E046,E051,E055,E056,E057,E059,E081,E100,E109,E116,E119,E120,E121,E123,E124,E125,E126,E127,E128	27
chr1	40653168	40653355	E006,E083,E100,E125,E128	5
chr1	40653449	40653567	E083,E121,E127	3
chr1	40653676	40653756	E004	1
chr1	40654873	40654954	E116	1
chr1	40663432	40663612	E032,E034,E050,E051,E080	5
chr1	40664804	40664884	E123	1
chr1	40665755	40665844	E118	1
chr1	40666023	40666063	E034	1
chr1	40666109	40666162	E034	1
chr1	40666687	40666737	E050	1
chr1	40666845	40666895	E032	1
chr1	40669415	40669551	E123	1
chr1	40669640	40669690	E093	1
chr1	40671554	40671669	E123	1
chr1	40675647	40675755	E121	1
chr1	40676270	40676374	E092,E123	2
chr1	40676898	40676951	E080	1
chr1	40678283	40678424	E081	1
chr1	40679231	40679285	E127	1
chr1	40679569	40679640	E081,E082	2
chr1	40682851	40682901	E055	1
chr1	40683890	40684300	E123	1
chr1	40684444	40684562	E123	1
chr1	40685133	40685311	E123	1
chr1	40686207	40686346	E123	1
chr1	40686713	40686868	E123	1
chr1	40686981	40687369	E123	1
chr1	40687436	40687959	E123	1
chr1	40688170	40688275	E032,E123	2
chr1	40688366	40688471	E123	1
chr1	40689802	40690090	E004,E116	2
chr1	40691859	40692277	E032,E084,E085,E109,E123	5
chr1	40693129	40693193	E017	1
chr1	40694948	40695032	E125,E128	2
chr1	40696257	40696337	E116	1
chr1	40696372	40696430	E050	1
chr1	40698015	40698628	E032,E033,E034,E050,E093,E116,E123	7
chr1	40699984	40700046	E034	1
chr1	40701111	40701192	E032	1
chr1	40704058	40704112	E128	1
chr1	40704148	40704474	E017,E055,E059	3
chr1	40704543	40704628	E033	1
chr1	40705376	40705612	E120	1
chr1	40706420	40706487	E097	1
chr1	40707028	40707773	E006,E017,E028,E029,E032,E033,E034,E046,E050,E055,E056,E057,E059,E088,E100,E109,E116,E117,E119,E120,E121,E122,E123,E124,E125,E126,E127,E128	28
chr1	40707873	40708375	E006,E017,E028,E032,E033,E034,E055,E056,E057,E100,E116,E119,E120,E121,E123,E124,E125,E126,E127,E128	20
chr1	40708380	40708420	E034	1
chr1	40709019	40709575	E017,E034,E055,E056,E084,E085,E092,E094,E122,E123,E124,E128	12
chr1	40709951	40710250	E081,E088,E092,E123	4
chr1	40710692	40710999	E006,E017,E028,E055,E056,E057,E092,E094,E109,E114,E120,E122,E123,E126,E127,E128	16
chr1	40711493	40711612	E123	1
chr1	40712809	40712991	E120,E121	2
chr1	40713373	40713663	E084,E085,E086,E114,E118,E123	6
chr1	40714046	40714643	E094,E109,E117,E122,E123,E125,E128	7
chr1	40717250	40717343	E123	1
chr1	40718246	40718637	E034,E046,E125,E128	4
chr1	40721571	40721621	E114	1
chr1	40722257	40722382	E123,E127	2
chr1	40722511	40722863	E028,E032,E033,E034,E082,E088,E100,E123,E126,E127	10
chr1	40722877	40724559	E003,E004,E005,E006,E007,E008,E017,E021,E022,E028,E029,E032,E033,E034,E046,E050,E051,E055,E056,E057,E059,E080,E081,E082,E083,E084,E085,E086,E088,E089,E090,E091,E092,E093,E094,E097,E098,E100,E109,E114,E116,E117,E118,E119,E120,E121,E122,E123,E124,E125,E126,E127,E128	53
chr1	40724829	40724943	E097	1
chr1	40726064	40726168	E032	1
chr1	40727154	40727266	E123	1
chr1	40729998	40730322	E017,E028,E055,E057,E100,E116,E119,E125,E127,E128	10
chr1	40732010	40732259	E123,E128	2
chr1	40732260	40732855	E017,E028,E057,E119,E120,E121,E125,E127,E128	9
chr1	40733096	40733202	E098	1
chr1	40733247	40733980	E006,E017,E028,E050,E055,E056,E057,E083,E090,E094,E098,E100,E119,E120,E121,E122,E125,E126,E127,E128	20
chr1	40735877	40736179	E006,E028,E057,E100,E119,E120,E121,E125,E126,E127,E128	11
chr1	40739372	40739680	E084,E085,E098,E109	4
chr1	40739806	40739866	E109	1
chr1	40740164	40740293	E080	1
chr1	40741812	40742026	E100,E123	2
chr1	40742086	40742860	E034,E100,E123	3
chr1	40744660	40744798	E017,E080	2
chr1	40753513	40753553	E034	1
chr1	40754047	40754195	E034	1
chr1	40755987	40756037	E091	1
chr1	40756810	40756850	E034	1
chr1	40760095	40760280	E056,E120,E121	3
chr1	40763076	40763245	E008,E123	2
chr1	40763495	40763549	E056	1
chr1	40764654	40764729	E092	1
chr1	40765215	40765706	E017,E050,E051,E121,E123,E125,E126,E128	8
chr1	40765783	40765833	E091	1
chr1	40768926	40769360	E022,E057,E127	3
chr1	40770226	40770306	E118	1
chr1	40770353	40770461	E127	1
chr1	40770469	40770745	E057,E091,E127	3
chr1	40770864	40771135	E057,E091,E127	3
chr1	40771137	40771565	E003,E021,E022,E055,E057,E088,E091,E092,E094,E117,E121,E123,E126,E127	14
chr1	40771813	40772430	E005,E033,E086,E088,E091,E092,E094	7
chr1	40772637	40772718	E123	1
chr1	40772897	40773164	E091	1
chr1	40773799	40773870	E091	1
chr1	40773938	40774532	E081,E088,E089,E090,E097,E126,E128	7
chr1	40774899	40774949	E007	1
chr1	40774955	40775463	E007,E032,E055,E081,E082,E086,E088,E089,E090,E097,E116,E125,E128	13
chr1	40775493	40775732	E007,E116	2
chr1	40776530	40776851	E004,E022,E032,E123	4
chr1	40776926	40777172	E008,E021,E022,E123	4
chr1	40777437	40777489	E007,E034	2
chr1	40777517	40777597	E116	1
chr1	40777799	40777851	E034	1
chr1	40777922	40778819	E021,E022,E029,E032,E033,E034,E046,E050,E051,E082,E084,E085,E088,E091,E092,E093,E094,E109,E116,E123,E124,E126	22
chr1	40778952	40779033	E116	1
chr1	40779118	40779651	E004,E006,E029,E032,E033,E051,E055,E056,E080,E116,E118,E120,E121,E123,E124,E126,E128	17
chr1	40779712	40780045	E032,E114,E118,E121,E126	5
chr1	40780066	40780116	E121	1
chr1	40780187	40780341	E021,E032	2
chr1	40780370	40783709	E003,E004,E005,E006,E007,E008,E017,E021,E022,E028,E029,E032,E033,E034,E046,E050,E051,E055,E056,E057,E059,E080,E081,E082,E083,E084,E085,E086,E088,E089,E090,E091,E092,E093,E094,E097,E098,E100,E109,E114,E116,E117,E118,E119,E120,E121,E122,E123,E124,E125,E126,E127,E128	53
chr1	40783720	40783770	E021	1
chr1	40784446	40784508	E034	1
chr1	40784522	40785263	E028,E032,E033,E034,E051,E123,E127	7
chr1	40787150	40787190	E034	1
chr1	40787351	40787391	E034	1
chr1	40789332	40789432	E117	1
chr1	40800032	40800112	E123	1
chr1	40800690	40800905	E123	1
chr1	40800998	40801201	E123	1
chr1	40803023	40803137	E109	1
chr1	40803190	40803608	E084,E085,E109	3
chr1	40803896	40803986	E034	1
chr1	40804295	40805039	E003,E004,E005,E006,E007,E008,E017,E021,E022,E028,E029,E032,E033,E034,E046,E050,E051,E055,E056,E057,E059,E080,E081,E082,E083,E084,E085,E086,E088,E089,E090,E091,E092,E093,E094,E097,E098,E100,E109,E114,E116,E117,E118,E119,E120,E121,E122,E123,E124,E125,E126,E127,E128	53
chr1	40805212	40806152	E029,E034,E046,E091,E100,E123,E124	7
chr1	40806790	40807555	E029,E032,E033,E034,E050,E055,E084,E109,E123,E124,E126	11
chr1	40807624	40808223	E029,E032,E034,E046,E050,E091,E123,E124	8
chr1	40808567	40808611	E034	1
chr1	40809784	40809963	E005,E032,E034,E114	4
chr1	40810006	40810066	E034	1
chr1	40810079	40810129	E090	1
chr1	40810162	40810690	E006,E017,E029,E032,E033,E034,E046,E050,E051,E055,E056,E088,E089,E090,E098,E100,E109,E116,E118,E120,E121,E123,E124,E125,E126,E128	26
chr1	40811089	40811147	E032	1
chr1	40815786	40816006	E005,E029,E034,E124	4
chr1	40816139	40816209	E032	1
chr1	40816216	40816298	E124	1
chr1	40816383	40816437	E033	1
chr1	40816938	40817035	E005	1
chr1	40817820	40818199	E029,E032,E033,E046,E116,E124,E126	7
chr1	40818786	40819075	E029,E123,E124,E126	4
chr1	40819472	40819527	E022	1
chr1	40819838	40819913	E032	1
chr1	40820057	40820107	E022	1
chr1	40822293	40822520	E029,E124	2
chr1	40827013	40827204	E029,E090,E124	3
chr1	40828357	40828695	E006,E017,E029,E055,E056,E057,E083,E089,E100,E114,E120,E121,E122,E125,E126,E128	16
chr1	40829382	40829828	E003,E004,E021,E022,E028,E032,E033,E034,E046,E050,E051,E055,E056,E057,E093,E116,E126,E127	18
chr1	40837064	40837114	E046	1
chr1	40837193	40837307	E034,E059	2
chr1	40837398	40837448	E114	1
chr1	40837636	40837850	E034,E059,E123	3
chr1	40838009	40838094	E100	1
chr1	40838347	40838390	E034	1
chr1	40838694	40840779	E003,E004,E005,E006,E007,E008,E017,E021,E022,E028,E029,E032,E033,E034,E046,E050,E051,E055,E056,E057,E059,E080,E081,E082,E083,E084,E085,E086,E088,E089,E090,E091,E092,E093,E094,E097,E098,E100,E109,E114,E116,E117,E118,E119,E120,E121,E122,E123,E124,E125,E126,E127,E128	53
chr1	40840884	40840966	E006,E034	2
chr1	40840977	40841063	E034,E056	2
chr1	40841139	40841685	E006,E017,E028,E029,E032,E034,E046,E050,E055,E056,E057,E091,E100,E116,E117,E119,E120,E121,E123,E124,E125,E126,E128	23
chr1	40842112	40842166	E100	1
chr1	40842867	40842955	E116	1
chr1	40843051	40843621	E116,E123	2
chr1	40843851	40844047	E116,E123	2
chr1	40844180	40844393	E123	1
chr1	40845013	40845416	E033,E034,E100,E116,E123	5
chr1	40845442	40846193	E006,E017,E029,E032,E034,E055,E056,E059,E083,E086,E088,E089,E090,E091,E092,E100,E109,E116,E120,E121,E123,E125,E126,E128	24
chr1	40846585	40852485	E003,E004,E006,E007,E017,E021,E022,E028,E029,E032,E033,E034,E046,E050,E051,E055,E056,E059,E080,E083,E084,E085,E086,E088,E089,E090,E091,E092,E093,E094,E097,E098,E100,E109,E116,E118,E120,E121,E122,E123,E124,E125,E126,E127,E128	45
chr1	40852538	40852674	E032,E033,E034,E116	4
chr1	40852738	40852999	E034	1
chr1	40853079	40853360	E022,E029,E032,E033,E034,E046,E116	7
chr1	40853839	40853929	E034	1
chr1	40854297	40854503	E004,E033,E034,E046,E050	5
chr1	40854565	40854656	E034,E093	2
chr1	40854820	40856268	E006,E017,E029,E032,E033,E034,E046,E050,E055,E056,E081,E084,E085,E088,E089,E091,E092,E093,E094,E097,E098,E100,E109,E114,E116,E118,E120,E121,E124,E125,E126,E128	32
chr1	40856704	40856792	E032,E093	2
chr1	40856871	40856921	E032	1
chr1	40857268	40858369	E004,E006,E007,E017,E028,E029,E032,E033,E034,E050,E051,E055,E056,E057,E059,E084,E085,E092,E094,E098,E100,E109,E116,E117,E120,E121,E123,E124,E125,E126,E127,E128	32
chr1	40858514	40858602	E033,E118	2
chr1	40858780	40859214	E029,E032,E033,E034,E046,E051,E089,E093,E116,E123,E124	11
chr1	40859587	40859657	E034	1
chr1	40859793	40859890	E032	1
chr1	40860131	40861281	E006,E017,E029,E032,E033,E034,E046,E050,E051,E084,E085,E089,E090,E093,E109,E116,E121,E123,E124,E125,E126,E128	22
chr1	40861299	40861890	E004,E032,E033,E034,E046,E084,E085,E109,E123	9
chr1	40861946	40862076	E029	1
chr1	40862077	40862550	E006,E029,E032,E033,E034,E046,E050,E051,E086,E088,E089,E090,E091,E097,E098,E100,E116,E123,E124,E126	20
chr1	40862616	40863028	E032,E033,E034,E098,E116	5
chr1	40863103	40863182	E032,E033,E034	3
chr1	40863219	40863370	E032,E034	2
chr1	40863567	40863667	E029,E034,E124	3
chr1	40864538	40864634	E032,E034	2
chr1	40865489	40866538	E029,E032,E033,E034,E050,E051,E090,E109,E116,E123,E124	11
chr1	40867178	40867837	E021,E029,E032,E033,E034,E050,E051,E089,E090,E116,E123,E124	12
chr1	40868323	40868644	E032,E033,E034,E116	4
chr1	40868743	40868793	E034	1
chr1	40868846	40868906	E034	1
chr1	40869247	40869311	E034	1
chr1	40869313	40869623	E032,E033,E034	3
chr1	40869771	40870015	E032,E034	2
chr1	40870048	40871019	E003,E004,E006,E007,E017,E022,E028,E029,E032,E033,E034,E046,E050,E051,E055,E056,E057,E059,E080,E081,E082,E083,E084,E085,E086,E088,E089,E090,E091,E092,E093,E094,E098,E100,E109,E114,E116,E117,E118,E119,E120,E121,E122,E123,E124,E125,E126,E127,E128	49
chr1	40871586	40871653	E034	1
chr1	40872036	40872102	E034	1
chr1	40875240	40875356	E021,E022	2
chr1	40875570	40875649	E083	1
chr1	40876177	40876486	E083	1
chr1	40876701	40877269	E005,E034,E057,E059,E080,E083,E091,E127	8
chr1	40877318	40877428	E059	1
chr1	40878819	40878897	E046	1
chr1	40878912	40879237	E032,E034,E121,E123	4
chr1	40879293	40879941	E007,E034,E046	3
chr1	40879992	40880254	E034,E046	2
chr1	40880296	40880579	E005,E033,E046,E091	4
chr1	40880860	40880914	E033	1
chr1	40881124	40881212	E032	1
chr1	40881997	40882051	E033	1
chr1	40884608	40884654	E034	1
chr1	40885360	40885478	E034,E123	2
chr1	40887082	40888162	E007,E017,E022,E028,E029,E032,E033,E034,E050,E051,E056,E059,E080,E081,E082,E088,E089,E090,E091,E092,E100,E118,E124,E125,E128	25
chr1	40888170	40888220	E032	1
chr1	40888482	40888606	E022,E081	2
chr1	40888824	40889255	E029,E032,E033,E034,E046,E088,E089,E090,E098,E100,E124	11
chr1	40889335	40889505	E033,E034	2
chr1	40889512	40889695	E032	1
chr1	40889803	40890048	E032,E033,E083,E100	4
chr1	40890076	40890186	E083	1
chr1	40890276	40890316	E034	1
chr1	40890521	40890561	E034	1
chr1	40891003	40891184	E029,E033,E034,E124	4
chr1	40891210	40891344	E034	1
chr1	40891951	40892017	E033	1
chr1	40892160	40892229	E034	1
chr1	40892302	40892367	E032	1
chr1	40895070	40895131	E034	1
chr1	40896238	40896278	E034	1
chr1	40898515	40898582	E121	1
chr1	40898698	40898978	E034,E059,E120,E121,E125,E126,E128	7
chr1	40900532	40900875	E032,E081,E082,E118,E123	5
chr1	40901166	40901889	E017,E123,E125,E126,E128	5
chr1	40902815	40902870	E083	1
chr1	40903942	40903982	E034	1
chr1	40904015	40904537	E003,E005,E006,E008,E021,E022,E029,E032,E033,E034,E046,E050,E051,E055,E056,E080,E081,E082,E083,E084,E088,E090,E091,E092,E093,E094,E100,E109,E114,E116,E117,E119,E120,E121,E122,E123,E124,E126	38
chr1	40905036	40905173	E034,E088	2
chr1	40907704	40907754	E114	1
chr1	40914848	40914898	E082	1
chr1	40915205	40917275	E003,E004,E005,E006,E007,E008,E017,E021,E022,E028,E029,E032,E033,E034,E046,E050,E051,E055,E056,E057,E059,E080,E081,E082,E083,E084,E085,E086,E088,E089,E090,E091,E092,E093,E094,E097,E098,E100,E109,E114,E116,E117,E118,E119,E120,E121,E122,E123,E124,E125,E126,E127,E128	53
chr1	40918076	40918382	E034,E051,E093,E123,E124	5
chr1	40920879	40921124	E059	1
chr1	40924663	40924714	E050	1
chr1	40924719	40924783	E034	1
chr1	40928521	40929306	E004,E007,E008,E032,E033,E034,E046,E051,E056,E057,E059,E082,E088,E114,E116,E119,E122,E123,E128	19
chr1	40934420	40934528	E051	1
chr1	40939019	40939069	E021	1
chr1	40941807	40941893	E034	1
chr1	40941939	40941989	E051	1
chr1	40942004	40942120	E034,E051,E123	3
chr1	40942490	40944227	E003,E004,E005,E006,E007,E008,E017,E021,E022,E028,E032,E033,E034,E046,E050,E051,E055,E056,E057,E059,E080,E081,E082,E083,E084,E085,E086,E088,E089,E090,E091,E092,E093,E097,E098,E100,E109,E116,E118,E119,E120,E121,E123,E124,E125,E126,E127,E128	48
chr1	40944439	40944516	E120,E121	2
chr1	40944559	40944609	E021	1
chr1	40945086	40945136	E050	1
chr1	40957109	40957183	E127	1
chr1	40961034	40961331	E004,E057,E059,E084,E114,E117,E120	7
chr1	40961601	40961705	E088,E092	2
chr1	40964823	40964918	E122	1
chr1	40965839	40965879	E034	1
chr1	40968498	40968562	E124	1
chr1	40973721	40973953	E034,E046	2
chr1	40973970	40975308	E003,E004,E005,E006,E007,E008,E017,E021,E022,E028,E029,E032,E033,E034,E046,E050,E051,E055,E056,E057,E059,E080,E081,E082,E083,E084,E085,E086,E088,E089,E090,E091,E092,E093,E094,E097,E098,E100,E109,E114,E116,E117,E118,E119,E120,E121,E122,E124,E125,E126,E128	51
chr1	40982345	40982385	E034	1
chr1	40985279	40985516	E120,E121	2
chr1	40991172	40991222	E022	1
chr1	40993944	40994197	E046,E050,E120,E121	4
chr1	40995383	40995423	E034	1
chr1	40996403	40996453	E032	1
chr1	40996619	40998047	E003,E004,E005,E006,E007,E008,E017,E021,E022,E028,E029,E032,E033,E034,E046,E050,E051,E055,E056,E057,E059,E080,E081,E082,E083,E084,E085,E086,E088,E089,E090,E091,E092,E093,E094,E097,E098,E100,E109,E114,E116,E117,E118,E119,E120,E121,E122,E123,E124,E125,E126,E127,E128	53
chr1	40998053	40998120	E034,E083	2
chr1	40998181	40998286	E080	1
chr1	40998300	40998405	E032,E034	2
chr1	40998420	40998871	E003,E004,E005,E006,E007,E008,E017,E021,E022,E028,E029,E032,E033,E034,E046,E050,E051,E055,E056,E057,E059,E080,E081,E082,E083,E084,E085,E086,E088,E089,E090,E091,E092,E093,E097,E100,E109,E114,E116,E117,E118,E119,E120,E121,E122,E123,E124,E125,E126,E127,E128	51
chr1	40998962	40999102	E032,E034,E085,E098	4
chr1	40999344	40999392	E034	1
chr1	41000912	41001181	E034,E080,E081	3
chr1	41001393	41001826	E080,E118	2
chr1	41005066	41005434	E029,E051,E124	3
chr1	41005437	41005497	E029	1
chr1	41006241	41006295	E120	1
chr1	41007226	41007276	E021	1
chr1	41007320	41007385	E021,E022	2
chr1	41010549	41010603	E114	1
chr1	41015721	41015898	E080	1
chr1	41020626	41020879	E123	1
chr1	41026380	41026433	E082	1
chr1	41029035	41029331	E028	1
chr1	41032134	41032271	E059,E093,E123	3
chr1	41036349	41036409	E003	1
chr1	41037669	41037713	E080	1
chr1	41037802	41037849	E086	1
chr1	41038080	41038253	E004,E091	2
chr1	41039136	41039196	E003	1
chr1	41040329	41040854	E028,E029,E046,E050,E051,E057,E059,E088,E089,E090,E091,E122,E123,E124	14
chr1	41041133	41041322	E006,E017,E056,E057,E119,E120,E121	7
chr1	41045666	41045720	E128	1
chr1	41047842	41048119	E125,E128	2
chr1	41048512	41048694	E119,E121	2
chr1	41049072	41049161	E119	1
chr1	41049189	41049679	E006,E017,E028,E029,E050,E051,E055,E056,E057,E059,E080,E083,E088,E089,E094,E097,E098,E100,E116,E117,E119,E120,E121,E122,E123,E125,E126,E128	28
chr1	41049879	41050035	E003,E004,E008,E028	4
chr1	41051090	41051223	E084,E123	2
chr1	41051427	41051619	E120,E121	2
chr1	41051834	41051889	E121	1
chr1	41051960	41052010	E121	1
chr1	41053325	41053623	E081,E082	2
chr1	41054302	41054551	E081,E082	2
chr1	41055911	41055965	E021,E022,E034,E051,E109	5
chr1	41056480	41056578	E050	1
chr1	41057710	41058286	E003,E007,E008,E021,E022,E028,E029,E032,E033,E046,E050,E051,E055,E056,E057,E059,E080,E081,E082,E083,E086,E088,E089,E090,E091,E092,E093,E100,E109,E114,E117,E119,E120,E121,E122,E123,E124,E126,E127,E128	40
chr1	41059197	41059788	E028,E050,E051,E057,E059,E083,E090,E093,E120,E121,E123	11
chr1	41059977	41060033	E050,E089	2
chr1	41060458	41060583	E028,E119,E127	3
chr1	41061363	41061413	E051	1
chr1	41061483	41061547	E051	1
chr1	41061554	41061604	E022	1
chr1	41062736	41062796	E003	1
chr1	41065774	41065852	E090,E100	2
chr1	41065875	41065940	E090	1
chr1	41066634	41066684	E109	1
chr1	41067415	41067465	E082	1
chr1	41067786	41067841	E021	1
chr1	41069402	41069510	E057	1
chr1	41072080	41072134	E120	1
chr1	41072761	41072811	E032	1
chr1	41073506	41074110	E028,E029,E057,E080,E119,E124,E126	7
chr1	41074562	41074613	E080	1
chr1	41074944	41074998	E081	1
chr1	41075036	41075092	E081	1
chr1	41076007	41076075	E007	1
chr1	41077309	41077359	E051	1
chr1	41077853	41078629	E003,E004,E005,E006,E007,E008,E017,E021,E022,E028,E029,E032,E033,E034,E046,E050,E051,E055,E056,E057,E059,E080,E081,E082,E083,E084,E085,E086,E088,E089,E090,E091,E092,E093,E094,E097,E098,E100,E109,E114,E116,E117,E118,E119,E120,E121,E122,E123,E124,E125,E126,E127,E128	53
chr1	41079841	41079891	E109	1
chr1	41079935	41080197	E094,E109	2
chr1	41083978	41084077	E055	1
chr1	41086283	41086574	E120,E121	2
chr1	41086607	41086830	E081,E082,E120,E121	4
chr1	41087556	41087769	E093	1
chr1	41088373	41088440	E007	1
chr1	41089031	41089253	E022,E120,E121	3
chr1	41090294	41090384	E050,E051	2
chr1	41090751	41091061	E003,E021,E022,E032,E033,E046,E050,E051,E055,E056,E057,E080,E081,E082,E083,E086,E088,E092,E093,E094,E097,E098,E109,E118,E119,E120,E121	27
chr1	41091348	41092139	E017,E028,E032,E050,E051,E057,E093,E119,E120,E121,E125,E127,E128	13
chr1	41093818	41094905	E028,E034,E046,E057,E084,E093,E109,E116,E119,E127	10
chr1	41095043	41095100	E033	1
chr1	41095137	41095496	E033,E034,E046,E050,E051,E093,E109,E116	8
chr1	41095639	41095736	E034,E046,E050,E093	4
chr1	41095815	41095929	E050,E116	2
chr1	41095934	41095974	E034	1
chr1	41096018	41096069	E093	1
chr1	41096210	41096628	E003,E004,E006,E007,E008,E017,E021,E022,E032,E033,E034,E050,E051,E055,E056,E059,E080,E081,E082,E083,E086,E088,E090,E091,E092,E093,E098,E114,E116,E120,E121,E122,E123,E126	34
chr1	41096663	41096785	E109,E123,E124	3
chr1	41098372	41098504	E094	1
chr1	41099289	41100274	E032,E050,E080,E083,E084,E089,E090,E091,E092,E094,E097,E100,E109,E121,E123,E124	16
chr1	41100284	41100324	E034	1
chr1	41100478	41101251	E017,E028,E034,E055,E056,E057,E080,E119,E121,E127,E128	11
chr1	41102522	41102771	E022,E050,E051,E080,E081,E082,E090,E097	8
chr1	41103268	41103308	E034	1
chr1	41103853	41104019	E004,E080,E123	3
chr1	41104249	41104335	E003,E022,E080,E088,E089,E092,E121	7
chr1	41104811	41104896	E029	1
chr1	41105295	41105387	E056,E080	2
chr1	41105421	41105633	E080	1
chr1	41105708	41105762	E080	1
chr1	41105993	41106158	E093	1
chr1	41106220	41106831	E034,E059,E081,E082,E092,E093,E123	7
chr1	41106987	41107068	E086	1
chr1	41107889	41107972	E086	1
chr1	41110852	41111074	E123	1
chr1	41112060	41112357	E006,E017,E028,E055,E056,E057,E080,E100,E109,E118,E119,E120,E121,E122,E125,E126,E127	17
chr1	41113377	41113427	E022	1
chr1	41113464	41113524	E003	1
chr1	41114006	41114075	E007	1
chr1	41114849	41114911	E082	1
chr1	41115147	41115227	E057	1
chr1	41115255	41115506	E080,E081,E082,E121,E127	5
chr1	41115749	41116145	E003,E004,E007,E008,E021,E022,E034,E046,E050,E080,E086,E093,E123	13
chr1	41116843	41117573	E021,E022,E050,E051,E055,E057,E082,E083,E094,E098,E100,E109,E119,E123,E127	15
chr1	41118536	41118600	E003	1
chr1	41118750	41119011	E028,E057,E094,E119,E127	5
chr1	41119385	41119466	E080	1
chr1	41119509	41120466	E003,E004,E007,E008,E021,E022,E050,E080,E082,E083,E086,E089,E090,E092,E118,E121,E123	17
chr1	41123108	41123158	E021	1
chr1	41124186	41124280	E003,E021	2
chr1	41124369	41124430	E034	1
chr1	41124545	41124783	E007,E080,E082	3
chr1	41124793	41125597	E007,E083,E084,E088,E091,E123	6
chr1	41125672	41125776	E007	1
chr1	41125858	41125933	E093,E100	2
chr1	41125973	41126038	E093	1
chr1	41127799	41127901	E055	1
chr1	41127933	41128094	E003,E004,E005,E021,E022,E056,E100,E114,E120,E126	10
chr1	41128487	41129834	E003,E004,E008,E021,E022,E028,E032,E033,E050,E051,E055,E056,E057,E080,E081,E082,E084,E089,E091,E092,E093,E109,E120,E121,E125,E127,E128	27
chr1	41129851	41130162	E032,E051,E080,E081,E082,E092,E119,E120,E121	9
chr1	41130269	41130351	E003,E032	2
chr1	41130565	41130628	E092	1
chr1	41130675	41132125	E003,E004,E006,E007,E008,E021,E022,E028,E029,E032,E033,E034,E046,E050,E051,E055,E056,E057,E059,E080,E081,E082,E083,E084,E085,E086,E088,E089,E090,E091,E092,E093,E094,E097,E098,E100,E109,E114,E116,E117,E118,E119,E120,E121,E123,E124,E125,E126,E127,E128	50
chr1	41132128	41132173	E034	1
chr1	41132221	41132378	E091	1
chr1	41134287	41135051	E003,E004,E006,E007,E008,E017,E021,E022,E028,E029,E032,E033,E034,E046,E050,E051,E055,E056,E057,E059,E080,E081,E082,E083,E084,E085,E086,E088,E089,E090,E091,E092,E093,E094,E097,E098,E100,E109,E114,E116,E117,E118,E119,E120,E121,E122,E123,E124,E125,E126,E127,E128	52
chr1	41135618	41135689	E092	1
chr1	41136084	41136154	E127	1
chr1	41139019	41139092	E055	1
chr1	41139186	41139370	E017,E055,E056,E121,E126	5
chr1	41139479	41139602	E004	1
chr1	41139888	41140006	E056,E059	2
chr1	41141885	41141929	E034	1
chr1	41141945	41141995	E050	1
chr1	41142286	41142487	E055,E056,E059,E088,E089,E090,E092,E097,E121,E122,E126	11
chr1	41144215	41144265	E121	1
chr1	41144460	41144522	E121	1
chr1	41145124	41145194	E118	1
chr1	41145327	41145398	E003	1
chr1	41148636	41148807	E056,E123	2
chr1	41148834	41148883	E034	1
chr1	41149079	41149132	E021	1
chr1	41149369	41149608	E123	1
chr1	41149920	41150092	E123	1
chr1	41151139	41151192	E080	1
chr1	41153530	41153584	E100	1
chr1	41153944	41154013	E109	1
chr1	41154228	41154400	E033,E034	2
chr1	41154534	41154616	E033	1
chr1	41154704	41154860	E034,E123	2
chr1	41155312	41155366	E033,E093	2
chr1	41155527	41155663	E034,E046,E097	3
chr1	41155912	41155992	E032,E090	2
chr1	41156012	41156179	E032,E034,E097	3
chr1	41156203	41159208	E003,E004,E005,E006,E007,E008,E017,E021,E022,E028,E029,E032,E033,E034,E046,E050,E051,E055,E056,E057,E059,E080,E081,E082,E083,E084,E085,E086,E088,E089,E090,E091,E092,E093,E094,E097,E098,E100,E109,E114,E116,E117,E118,E119,E120,E121,E122,E123,E124,E125,E126,E127,E128	53
chr1	41159246	41159394	E123	1
chr1	41159996	41160327	E032,E034,E046,E092,E116,E123	6
chr1	41160389	41160501	E034,E085,E116	3
chr1	41161953	41162057	E116	1
chr1	41162128	41162435	E003,E008,E080,E116,E123	5
chr1	41162524	41162745	E080,E123	2
chr1	41162939	41163130	E080,E116	2
chr1	41163356	41163523	E116	1
chr1	41164740	41165287	E006,E017,E029,E032,E033,E034,E046,E050,E051,E055,E056,E080,E088,E100,E116,E117,E120,E123,E124,E125,E126,E128	22
chr1	41165449	41165847	E032,E033,E034,E100,E116,E123,E124,E127,E128	9
chr1	41167225	41167359	E116,E124	2
chr1	41167555	41167742	E116	1
chr1	41168570	41168712	E028,E057,E091,E116	4
chr1	41169015	41169466	E005,E006,E017,E028,E029,E050,E051,E055,E056,E059,E080,E097,E100,E114,E116,E117,E119,E120,E121,E122,E123,E124,E125,E126,E128	25
chr1	41169515	41169614	E123,E124	2
chr1	41169835	41169885	E022	1
chr1	41170076	41170138	E004	1
chr1	41170556	41170707	E032,E123	2
chr1	41170778	41171213	E022,E084,E085,E086,E098,E123	6
chr1	41172394	41172519	E055,E056,E120,E125,E128	5
chr1	41173810	41173854	E034	1
chr1	41173891	41174039	E083,E116	2
chr1	41174116	41175693	E003,E004,E005,E006,E007,E008,E017,E021,E022,E028,E029,E032,E033,E034,E046,E050,E051,E055,E056,E057,E059,E080,E081,E082,E083,E084,E085,E086,E088,E089,E090,E091,E092,E093,E094,E097,E098,E100,E109,E114,E116,E118,E119,E120,E121,E122,E123,E124,E125,E126,E127,E128	52
chr1	41175709	41175911	E080,E083,E090	3
chr1	41176006	41176104	E083	1
chr1	41176178	41176937	E003,E004,E005,E007,E008,E021,E028,E055,E056,E057,E059,E080,E083,E084,E086,E088,E090,E091,E092,E093,E094,E097,E098,E109,E116,E118,E120,E121,E123,E125,E128	31
chr1	41176970	41177867	E006,E017,E028,E029,E032,E046,E051,E055,E056,E057,E080,E083,E084,E085,E086,E088,E090,E091,E092,E093,E097,E098,E100,E109,E114,E116,E117,E118,E119,E120,E121,E122,E123,E125,E127,E128	36
chr1	41177966	41178020	E127	1
chr1	41178073	41178444	E029,E083,E094,E098,E100,E118,E119,E127	8
chr1	41178658	41179205	E017,E029,E032,E033,E034,E046,E050,E051,E056,E059,E080,E083,E088,E089,E090,E091,E092,E093,E097,E098,E100,E109,E116,E121,E122,E123,E124	27
chr1	41179767	41179872	E123	1
chr1	41179876	41179926	E032	1
chr1	41181162	41181695	E004,E084,E085,E086,E088,E092,E094,E098,E118	9
chr1	41181704	41181754	E084	1
chr1	41182971	41183043	E092	1
chr1	41183107	41183574	E081,E082,E083,E088,E092,E094,E098,E118	8
chr1	41183756	41184005	E017,E055,E056,E116,E128	5
chr1	41184435	41184512	E120	1
chr1	41185188	41185268	E123	1
chr1	41185461	41185530	E084	1
chr1	41185603	41185845	E006,E084,E085,E093	4
chr1	41188176	41188579	E032,E050,E051,E080,E081,E082,E117	7
chr1	41188818	41189214	E005,E088,E091,E119	4
chr1	41189316	41189482	E088,E091	2
chr1	41190087	41190171	E055,E121	2
chr1	41190287	41190369	E017	1
chr1	41190705	41190745	E034	1
chr1	41192406	41192475	E034	1
chr1	41192557	41192703	E123	1
chr1	41193123	41193173	E091	1
chr1	41193399	41193768	E006,E017,E055,E056,E057,E080,E100,E114,E120,E121,E125,E126,E127,E128	14
chr1	41194690	41194817	E126,E128	2
chr1	41195095	41195286	E093,E120,E121,E125,E128	5
chr1	41195918	41196395	E034,E084,E085	3
chr1	41197929	41198009	E119	1
chr1	41198591	41198873	E055,E056,E057,E080,E097,E123,E125,E128	8
chr1	41198929	41199009	E057	1
chr1	41199858	41199950	E005,E034,E080	3
chr1	41200458	41200524	E090	1
chr1	41200612	41200838	E090,E123	2
chr1	41200880	41201156	E033,E050,E055,E056,E086,E089,E090,E123,E126	9
chr1	41201611	41202337	E003,E004,E005,E006,E007,E017,E022,E028,E032,E055,E056,E057,E080,E081,E082,E083,E086,E088,E089,E090,E091,E092,E097,E098,E100,E119,E120,E121,E122,E125,E126,E127,E128	33
chr1	41202868	41202950	E123	1
chr1	41204498	41204636	E059	1
chr1	41204729	41204817	E055,E056	2
chr1	41204946	41205018	E056	1
chr1	41205206	41205646	E055,E056,E100,E120,E126	5
chr1	41205787	41205993	E017,E055,E056,E094,E098,E100,E109,E114,E118	9
chr1	41206415	41206588	E083,E086,E088,E089,E090,E092	6
chr1	41207048	41207299	E004,E093,E123	3
chr1	41208115	41208406	E033,E050,E116,E124	4
chr1	41208410	41208674	E006,E055,E056,E083,E088,E089,E090,E100	8
chr1	41209304	41209372	E088	1
chr1	41209439	41209495	E083	1
chr1	41209717	41209786	E021,E022	2
chr1	41209829	41209904	E083	1
chr1	41210151	41210205	E033	1
chr1	41210223	41210555	E120,E121,E123	3
chr1	41210862	41210929	E092	1
chr1	41210956	41211208	E006,E017,E055,E056,E081,E120,E121,E125,E126,E128	10
chr1	41211252	41211407	E120,E121,E126	3
chr1	41212430	41213201	E007,E059,E120,E121	4
chr1	41214515	41214565	E121	1
chr1	41215114	41215295	E084,E100,E109,E118,E120,E121	6
chr1	41215565	41215773	E004	1
chr1	41216054	41216652	E006,E017,E055,E056,E116,E120,E121	7
chr1	41217592	41217847	E028,E057,E114,E119	4
chr1	41218093	41218207	E116	1
chr1	41218918	41219162	E081,E116	2
chr1	41219336	41219441	E116	1
chr1	41220721	41221137	E006,E028,E055,E056,E080,E083,E088,E089,E090,E100,E119,E120,E121,E124,E126,E127	16
chr1	41222419	41222469	E114	1
chr1	41223387	41223437	E082	1
chr1	41223619	41223786	E081,E118	2
chr1	41223845	41223955	E118	1
chr1	41224240	41224674	E084,E091,E118	3
chr1	41225500	41225550	E032	1
chr1	41226651	41227063	E017,E055,E056,E081,E082,E083,E100,E120,E121,E124,E126,E128	12
chr1	41227278	41227378	E082	1
chr1	41227955	41228700	E116	1
chr1	41229020	41229074	E127	1
chr1	41229422	41230241	E033,E034,E081,E082,E083,E093,E097,E116,E121	9
chr1	41230743	41230977	E089,E090	2
chr1	41231200	41231791	E080	1
chr1	41231841	41231998	E091	1
chr1	41232358	41232524	E080,E083,E100	3
chr1	41233862	41234679	E059,E080,E083,E089,E091	5
chr1	41235376	41235480	E121	1
chr1	41235547	41235834	E003,E022,E033,E050,E051,E055,E089,E093,E120,E121,E126,E127	12
chr1	41236060	41236110	E093	1
chr1	41236129	41236234	E050,E051	2
chr1	41236299	41236438	E022,E080,E127	3
chr1	41236550	41236640	E021,E022	2
chr1	41237849	41238516	E004,E056,E057,E082,E127	5
chr1	41238903	41238943	E034	1
chr1	41239265	41240710	E003,E004,E005,E006,E007,E008,E017,E021,E022,E028,E029,E032,E033,E034,E046,E050,E051,E055,E056,E057,E080,E082,E083,E084,E085,E086,E088,E089,E090,E091,E092,E093,E094,E097,E098,E100,E109,E114,E116,E117,E118,E120,E121,E123,E124,E126,E127	47
chr1	41240881	41240935	E128	1
chr1	41243397	41243447	E021	1
chr1	41244379	41244791	E003,E004,E008,E021,E022,E121	6
chr1	41245650	41245750	E083	1
chr1	41246645	41246757	E089,E091,E120,E121	4
chr1	41246762	41247301	E006,E017,E084,E089,E090,E100,E120,E121,E123	9
chr1	41248141	41249593	E003,E004,E006,E007,E008,E021,E022,E032,E033,E050,E051,E055,E056,E059,E080,E081,E082,E083,E084,E086,E088,E089,E090,E091,E092,E093,E094,E097,E098,E100,E109,E114,E116,E118,E120,E121,E123,E124,E126,E127	40
chr1	41249783	41250587	E003,E007,E008,E021,E022,E050,E055,E056,E080,E083,E086,E088,E089,E090,E091,E092,E093,E097,E100,E121,E123	21
chr1	41250863	41250923	E007	1
chr1	41251044	41251094	E090	1
chr1	41251617	41251661	E080	1
chr1	41251681	41251731	E121	1
chr1	41251847	41251897	E092	1
chr1	41252347	41252629	E086,E088	2
chr1	41253185	41253286	E022,E091	2
chr1	41253449	41253499	E022	1
chr1	41253550	41253710	E006,E088	2
chr1	41255487	41255537	E022	1
chr1	41256567	41256667	E121	1
chr1	41257855	41257934	E088,E089,E091	3
chr1	41259797	41259847	E007	1
chr1	41260057	41260107	E032	1
chr1	41260433	41260549	E022,E088	2
chr1	41260720	41261518	E007,E034,E050,E051,E086,E088,E093,E100,E116	9
chr1	41261564	41261933	E007,E033,E034,E089,E093,E100,E116,E121	8
chr1	41262018	41262170	E032,E116,E121	3
chr1	41262255	41262309	E100	1
chr1	41262473	41262527	E100	1
chr1	41262614	41263353	E008,E032,E034,E050,E056,E089,E090,E093,E098,E100,E119,E120,E121,E124,E126	15
chr1	41263792	41263914	E100	1
chr1	41264135	41265683	E003,E017,E033,E050,E051,E055,E056,E081,E082,E083,E086,E088,E089,E090,E092,E093,E094,E097,E098,E100,E109,E120,E121,E122,E123,E125,E126,E128	28
chr1	41265811	41265876	E022	1
chr1	41266382	41266442	E088	1
chr1	41267305	41269221	E003,E004,E006,E007,E008,E017,E021,E022,E028,E029,E032,E033,E034,E046,E050,E051,E055,E056,E057,E059,E080,E081,E082,E083,E084,E085,E086,E088,E089,E090,E091,E092,E093,E094,E097,E098,E100,E109,E114,E116,E117,E118,E119,E120,E121,E122,E123,E124,E125,E126,E127,E128	52
chr1	41269255	41269912	E003,E007,E008,E021,E022,E032,E033,E034,E046,E086,E089,E092,E098,E100,E109,E114,E117,E123	18
chr1	41270063	41270127	E124	1
chr1	41270146	41270331	E029,E034,E092	3
chr1	41270844	41270961	E088	1
chr1	41271280	41271464	E021,E022,E088	3
chr1	41271970	41272073	E022,E124	2
chr1	41272275	41272354	E090	1
chr1	41272416	41273381	E003,E004,E007,E021,E022,E080,E083,E084,E086,E088,E089,E090,E091,E092,E097,E100,E120,E121,E123	19
chr1	41273520	41273614	E083,E086	2
chr1	41273648	41273698	E088	1
chr1	41273716	41273972	E083,E086,E088,E089	4
chr1	41274050	41274116	E083,E086	2
chr1	41274219	41274338	E083,E090	2
chr1	41274354	41274479	E029,E090,E121	3
chr1	41274558	41275500	E029,E032,E033,E034,E046,E050,E051,E083,E086,E091,E092,E093,E100,E116,E123,E124	16
chr1	41276073	41276127	E033	1
chr1	41276288	41276339	E121	1
chr1	41276704	41276898	E084,E109,E123	3
chr1	41276927	41276977	E121	1
chr1	41278871	41278979	E029,E109	2
chr1	41279250	41279332	E007	1
chr1	41280963	41281003	E086	1
chr1	41281005	41281608	E034,E086,E123	3
chr1	41282646	41282726	E123	1
chr1	41283177	41284785	E003,E004,E006,E007,E008,E021,E022,E028,E029,E032,E033,E034,E046,E050,E051,E055,E056,E057,E059,E080,E081,E082,E083,E084,E085,E086,E088,E089,E090,E091,E092,E093,E094,E097,E098,E109,E116,E118,E121,E124,E126,E127	42
chr1	41284855	41284938	E032	1
chr1	41284997	41285047	E022	1
chr1	41285442	41285594	E032,E034	2
chr1	41285784	41285848	E032,E034	2
chr1	41285870	41287110	E003,E004,E007,E008,E021,E022,E029,E032,E034,E050,E051,E055,E080,E081,E082,E089,E090,E091,E098,E100,E114,E117,E120,E121,E123,E124	26
chr1	41287251	41287332	E121	1
chr1	41287360	41287544	E004	1
chr1	41290181	41290296	E003,E007	2
chr1	41290336	41291604	E003,E004,E005,E006,E007,E008,E017,E021,E022,E029,E032,E046,E050,E051,E055,E056,E081,E083,E084,E086,E088,E089,E090,E091,E092,E097,E109,E114,E116,E118,E120,E121,E124,E125,E128	35
chr1	41291811	41291925	E050,E116	2
chr1	41299893	41299943	E021	1
chr1	41300576	41300631	E021	1
chr1	41300821	41301251	E059	1
chr1	41301518	41301715	E123	1
chr1	41302052	41302293	E123	1
chr1	41303718	41304072	E003,E008,E021,E022,E086	5
chr1	41304818	41305192	E007,E088,E123	3
chr1	41306215	41307321	E034,E050,E051,E092,E093,E109,E122,E123	8
chr1	41307324	41307486	E051,E122	2
chr1	41307569	41307612	E086	1
chr1	41307818	41307933	E086	1
chr1	41307979	41308199	E086	1
chr1	41308919	41308979	E029	1
chr1	41309489	41309605	E084	1
chr1	41309745	41310138	E051,E080,E084,E123	4
chr1	41310656	41311341	E032,E033,E034,E046,E050,E051,E080,E084,E086,E093,E109,E116,E123,E124	14
chr1	41312617	41312677	E122	1
chr1	41312716	41312766	E082	1
chr1	41312809	41313433	E003,E004,E008,E017,E021,E022,E028,E050,E055,E056,E057,E059,E080,E081,E082,E093,E109,E120,E121,E122,E125,E126,E128	23
chr1	41313533	41313605	E034	1
chr1	41314080	41314665	E003,E004,E005,E006,E007,E008,E017,E021,E022,E028,E029,E034,E050,E051,E055,E056,E057,E059,E080,E081,E082,E083,E084,E085,E086,E088,E089,E090,E091,E092,E094,E097,E098,E100,E109,E114,E116,E117,E118,E119,E120,E121,E122,E123,E124,E125,E126,E127,E128	49
chr1	41315080	41315143	E046	1
chr1	41315185	41315266	E097	1
chr1	41315295	41316197	E003,E004,E006,E007,E008,E017,E021,E022,E028,E029,E032,E033,E034,E046,E050,E051,E055,E056,E057,E059,E080,E081,E082,E083,E084,E085,E086,E088,E089,E090,E091,E092,E093,E094,E097,E098,E100,E109,E114,E116,E117,E118,E119,E120,E121,E122,E123,E124,E126,E127,E128	51
chr1	41316243	41316290	E034	1
chr1	41317390	41317684	E029,E116,E124	3
chr1	41318230	41318310	E057	1
chr1	41318726	41319323	E028,E057,E119,E125,E127,E128	6
chr1	41319411	41319908	E055,E056,E081,E082,E088,E126	6
chr1	41320107	41320157	E082	1
chr1	41321281	41321493	E003,E004,E007,E008,E021,E022,E029,E046,E050,E051,E059,E086,E093,E123,E124	15
chr1	41321635	41321713	E021,E029	2
chr1	41321845	41322115	E098,E100	2
chr1	41323443	41323739	E033,E088,E089,E090,E100,E120,E121	7
chr1	41323836	41324173	E028,E057,E127	3
chr1	41324202	41324267	E127	1
chr1	41324308	41324368	E100	1
chr1	41324412	41324824	E032,E033,E056,E057,E081,E114,E127	7
chr1	41324890	41324970	E119	1
chr1	41325061	41325831	E021,E033,E055,E056,E057,E083,E094,E100,E117,E121	10
chr1	41326096	41326146	E083	1
chr1	41326202	41328908	E003,E004,E005,E006,E007,E008,E017,E021,E022,E028,E029,E032,E033,E034,E046,E050,E051,E055,E056,E057,E059,E080,E081,E082,E083,E084,E085,E086,E088,E089,E090,E091,E092,E093,E094,E097,E098,E100,E109,E114,E116,E117,E118,E119,E120,E121,E122,E123,E124,E125,E126,E127,E128	53
chr1	41329156	41330220	E003,E004,E005,E006,E007,E008,E021,E022,E028,E055,E056,E080,E083,E084,E085,E088,E090,E091,E092,E094,E098,E109,E114,E116,E117,E119,E120,E121,E123	29
chr1	41330269	41330415	E117	1
chr1	41331144	41331418	E117	1
chr1	41331468	41332786	E004,E005,E006,E017,E022,E034,E055,E056,E080,E083,E084,E088,E091,E092,E097,E114,E117,E118,E123,E125,E126,E127,E128	23
chr1	41333446	41333575	E006,E028,E057	3
chr1	41333890	41334583	E005,E006,E017,E028,E029,E055,E056,E057,E080,E084,E085,E088,E091,E092,E094,E098,E100,E109,E114,E117,E118,E119,E120,E121,E122,E123,E125,E126,E127,E128	30
chr1	41334876	41334967	E098	1
chr1	41335785	41336356	E017,E028,E029,E055,E056,E057,E091,E100,E114,E117,E119,E121,E122,E125,E126,E127,E128	17
chr1	41337816	41338477	E004,E055,E056,E057,E081,E082,E089,E090,E117,E121,E126,E127,E128	13
chr1	41338965	41339015	E046	1
chr1	41339134	41339339	E006,E017,E029,E051,E056,E114	6
chr1	41339397	41339460	E003	1
chr1	41339932	41340171	E123	1
chr1	41340979	41341045	E100	1
chr1	41341052	41341195	E114,E117	2
chr1	41341280	41342045	E005,E006,E017,E028,E029,E033,E034,E046,E050,E051,E055,E056,E057,E059,E080,E083,E086,E088,E089,E090,E092,E094,E097,E098,E100,E109,E114,E116,E117,E118,E119,E120,E121,E122,E123,E124,E125,E126,E127,E128	40
chr1	41342082	41343946	E003,E004,E006,E008,E017,E021,E022,E028,E029,E046,E050,E051,E055,E056,E057,E059,E081,E083,E084,E086,E088,E089,E090,E091,E092,E094,E097,E098,E100,E114,E116,E117,E119,E120,E121,E122,E123,E124,E125,E126,E127,E128	42
chr1	41344017	41344662	E028,E055,E056,E057,E117,E122	6
chr1	41345214	41346023	E005,E021,E055,E083,E088,E117,E120,E121,E125,E126,E128	11
chr1	41346745	41347235	E028,E057,E091,E119,E127	5
chr1	41347412	41347533	E119	1
chr1	41347838	41347923	E083	1
chr1	41349697	41349909	E022,E056,E088,E091	4
chr1	41349958	41350202	E021,E050,E055,E086,E091	5
chr1	41350226	41350386	E003,E021,E091	3
chr1	41350471	41350600	E022	1
chr1	41351525	41351731	E057,E117	2
chr1	41351806	41353112	E005,E028,E046,E055,E056,E057,E091,E092,E093,E116,E118,E119,E123,E127,E128	15
chr1	41353143	41353658	E028,E057,E091,E117,E123	5
chr1	41355430	41355951	E028,E057,E059,E083,E091,E117,E118,E119,E121,E127	10
chr1	41356039	41356225	E028	1
chr1	41356368	41356820	E028,E029,E057,E117	4
chr1	41357224	41357319	E029	1
chr1	41357326	41357393	E003	1
chr1	41360312	41360366	E056	1
chr1	41361305	41361715	E028,E056,E057,E059,E117,E119,E123,E127	8
chr1	41361772	41361914	E119	1
chr1	41362263	41362470	E021,E022,E084,E091,E092,E094,E117,E118,E127	9
chr1	41362530	41362610	E028	1
chr1	41363074	41365692	E003,E004,E005,E006,E008,E017,E021,E022,E028,E029,E046,E050,E051,E055,E056,E057,E084,E086,E088,E091,E092,E094,E098,E100,E114,E116,E117,E119,E120,E121,E122,E124,E125,E126,E127,E128	36
chr1	41365832	41365912	E057	1
chr1	41366032	41366115	E021	1
chr1	41367420	41368463	E004,E005,E006,E017,E028,E029,E055,E056,E057,E059,E080,E089,E090,E091,E098,E100,E114,E116,E117,E119,E120,E121,E122,E125,E126,E127,E128	27
chr1	41368655	41368800	E088,E117	2
chr1	41368855	41369202	E059,E088	2
chr1	41370811	41371040	E029,E100,E124	3
chr1	41372100	41373022	E055,E056,E091,E092,E117,E118,E119,E124,E125,E127,E128	11
chr1	41374139	41374286	E083,E086,E088,E114,E123	5
chr1	41375115	41375174	E091	1
chr1	41375692	41375904	E056,E117	2
chr1	41376413	41376735	E117	1
chr1	41376885	41377147	E091,E117	2
chr1	41380313	41380369	E088	1
chr1	41380387	41380702	E028	1
chr1	41381042	41381164	E021,E118	2
chr1	41381386	41381590	E094,E098	2
chr1	41383644	41383767	E008	1
chr1	41383783	41383837	E056	1
chr1	41384086	41384156	E118	1
chr1	41385053	41385811	E028,E059,E084,E086,E088,E092,E094,E098,E118	9
chr1	41388485	41388612	E092	1
chr1	41388725	41388952	E003,E008,E021,E022,E086,E088,E094	7
chr1	41390786	41390869	E081	1
chr1	41391593	41391647	E091	1
chr1	41392171	41392413	E006,E022,E089,E117,E120	5
chr1	41392676	41392756	E119	1
chr1	41393606	41393696	E029	1
chr1	41394939	41395150	E006,E017,E029,E055,E056,E098,E100,E117,E120,E121,E126,E127,E128	13
chr1	41395894	41396213	E094,E098,E118	3
chr1	41396407	41396469	E098	1
chr1	41397325	41398099	E005,E007,E022,E055,E057,E081,E083,E086,E088,E091,E092,E098,E118,E121,E122,E123	16
chr1	41400250	41400294	E080	1
chr1	41400346	41400441	E123	1
chr1	41402217	41402350	E117	1
chr1	41402362	41403131	E006,E017,E028,E029,E055,E056,E057,E080,E088,E097,E100,E114,E117,E120,E121,E124,E125,E126,E128	19
chr1	41404613	41404694	E055	1
chr1	41404843	41405826	E006,E017,E029,E055,E056,E059,E080,E084,E085,E088,E089,E091,E092,E094,E097,E098,E100,E109,E114,E117,E118,E119,E120,E121,E123,E124,E125,E126,E128	29
chr1	41407515	41407648	E056,E117,E120,E126	4
chr1	41407730	41408020	E055,E117,E121	3
chr1	41408532	41408806	E028,E057,E117,E119,E127	5
chr1	41409862	41410512	E005,E006,E017,E022,E028,E055,E056,E057,E059,E080,E086,E088,E091,E097,E098,E100,E114,E117,E118,E119,E120,E121,E122,E125,E126,E127,E128	27
chr1	41410546	41411523	E006,E017,E055,E056,E057,E080,E083,E084,E086,E088,E094,E097,E098,E100,E117,E119,E120,E121,E125,E126,E127,E128	22
chr1	41411775	41411932	E117	1
chr1	41414176	41415176	E003,E004,E005,E006,E007,E008,E017,E021,E022,E028,E029,E033,E034,E046,E050,E051,E055,E056,E057,E059,E080,E081,E083,E084,E085,E086,E088,E089,E090,E091,E092,E093,E094,E097,E098,E100,E109,E114,E116,E117,E118,E119,E120,E121,E122,E123,E124,E125,E126,E127,E128	51
chr1	41415261	41415320	E051	1
chr1	41415909	41415959	E055	1
chr1	41416235	41416295	E029	1
chr1	41416571	41416721	E034,E122,E123	3
chr1	41417880	41418660	E003,E004,E005,E006,E007,E008,E017,E021,E022,E028,E029,E032,E033,E034,E046,E050,E051,E055,E056,E057,E059,E080,E081,E082,E083,E084,E085,E086,E088,E089,E090,E091,E092,E093,E094,E097,E098,E100,E109,E114,E116,E117,E118,E119,E121,E122,E123,E124,E127	49
chr1	41419670	41419720	E032	1
chr1	41419841	41419978	E121	1
chr1	41420225	41420312	E116	1
chr1	41420370	41420535	E116	1
chr1	41420596	41420684	E114	1
chr1	41420830	41421375	E086,E091,E114,E117,E121,E125,E128	7
chr1	41421927	41421977	E114	1
chr1	41422146	41422421	E029,E032,E034,E046,E050,E088,E120,E121,E122,E124	10
chr1	41425043	41425143	E117	1
chr1	41426378	41426490	E017,E022	2
chr1	41430268	41430350	E003,E126	2
chr1	41431353	41431522	E021,E091	2
chr1	41431791	41431854	E114	1
chr1	41432212	41432312	E109	1
chr1	41432937	41434293	E005,E006,E017,E022,E028,E046,E055,E056,E057,E097,E114,E117,E119,E120,E121,E122,E125,E126,E127,E128	20
chr1	41434326	41434379	E114	1
chr1	41434441	41434523	E114	1
chr1	41434839	41434885	E097	1
chr1	41437463	41437541	E124	1
chr1	41437646	41438317	E029,E032,E050,E051,E109,E124	6
chr1	41439710	41439807	E050	1
chr1	41440498	41441041	E005,E050,E051,E114,E120,E123,E128	7
chr1	41441150	41441284	E123	1
chr1	41441907	41442180	E091,E114	2
chr1	41442331	41443387	E005,E006,E017,E033,E055,E056,E088,E091,E093,E097,E114,E116,E117,E120,E121,E125,E126,E128	18
chr1	41443473	41444154	E004,E005,E006,E007,E017,E021,E022,E032,E055,E056,E057,E083,E088,E091,E093,E100,E114,E120,E121,E123,E124,E125,E126,E128	24
chr1	41444550	41447076	E003,E004,E005,E006,E007,E008,E017,E021,E022,E028,E029,E032,E033,E034,E046,E050,E051,E055,E056,E057,E059,E080,E081,E082,E083,E084,E085,E086,E088,E089,E090,E091,E092,E093,E094,E097,E098,E100,E109,E114,E116,E117,E118,E119,E120,E121,E122,E123,E124,E125,E126,E127,E128	53
chr1	41447084	41448029	E005,E006,E022,E050,E055,E056,E059,E083,E084,E085,E086,E088,E089,E090,E091,E092,E097,E114,E116,E123,E125,E127,E128	23
chr1	41448239	41448842	E055,E080,E089,E090,E097,E116,E125,E127,E128	9
chr1	41448871	41448921	E114	1
chr1	41448987	41449237	E056,E089,E100,E116,E120,E126,E127	7
chr1	41449818	41450225	E017,E028,E055,E056,E057,E089,E090,E116,E120,E121,E122,E125,E126,E127,E128	15
chr1	41450284	41450646	E057,E084,E085,E116,E127	5
chr1	41450872	41451315	E051,E081,E082,E088,E089,E090,E092,E097	8
chr1	41451368	41451449	E127	1
chr1	41451677	41451785	E086,E116,E127	3
chr1	41451836	41451921	E127	1
chr1	41452257	41453816	E006,E055,E056,E080,E083,E084,E085,E086,E088,E089,E090,E091,E092,E097,E098,E109,E114,E116,E125,E126,E127	21
chr1	41453859	41454304	E084,E097,E098,E118	4
chr1	41454846	41454927	E116	1
chr1	41455131	41455183	E097	1
chr1	41455770	41455855	E114	1
chr1	41456192	41456261	E127	1
chr1	41457893	41457943	E114	1
chr1	41458248	41458330	E127	1
chr1	41459041	41459196	E114	1
chr1	41459237	41459402	E125,E128	2
chr1	41459481	41459537	E100,E114	2
chr1	41462055	41462137	E114	1
chr1	41462894	41463167	E080,E127	2
chr1	41463634	41463688	E127	1
chr1	41463705	41463807	E114,E121	2
chr1	41464246	41464296	E114	1
chr1	41466751	41466823	E097	1
chr1	41467964	41468054	E081	1
chr1	41468121	41468255	E088,E114,E120,E121	4
chr1	41468361	41468405	E034	1
chr1	41468550	41468610	E122	1
chr1	41468660	41468747	E022,E056	2
chr1	41468767	41468857	E088,E114	2
chr1	41468859	41469909	E003,E004,E005,E006,E007,E008,E017,E021,E028,E029,E032,E033,E034,E046,E050,E051,E055,E056,E057,E059,E080,E081,E082,E083,E084,E085,E086,E088,E089,E090,E091,E092,E093,E094,E097,E098,E100,E109,E114,E116,E117,E118,E119,E120,E121,E122,E123,E124,E125,E126,E127,E128	52
chr1	41470019	41470161	E083,E100	2
chr1	41470189	41470249	E029,E033	2
chr1	41470692	41470768	E114	1
chr1	41471013	41471091	E114	1
chr1	41471437	41471895	E017,E080,E116,E120,E121,E125,E128	7
chr1	41472347	41472459	E114	1
chr1	41472529	41473569	E017,E028,E055,E056,E057,E083,E114,E119,E121,E125,E127,E128	12
chr1	41473933	41473995	E114	1
chr1	41474217	41474387	E004	1
chr1	41475211	41475507	E057,E125,E127	3
chr1	41475763	41475813	E114	1
chr1	41476444	41476544	E094	1
chr1	41478188	41478289	E117	1
chr1	41479414	41480078	E029,E080,E081,E083,E086,E088,E089,E090,E091,E092,E100,E114,E122,E124	14
chr1	41480495	41480545	E093	1
chr1	41480553	41481104	E050,E051,E089,E090,E091,E093,E114,E122	8
chr1	41481203	41481243	E086	1
chr1	41481308	41481880	E050,E051,E089,E090,E093,E114,E126	7
chr1	41481898	41481948	E090	1
chr1	41482267	41482317	E114	1
chr1	41482933	41483008	E118	1
chr1	41483054	41483104	E032	1
chr1	41483414	41483666	E086,E118	2
chr1	41483969	41484047	E090	1
chr1	41484168	41484242	E114	1
chr1	41484321	41484429	E091	1
chr1	41485117	41485366	E004,E022,E089	3
chr1	41485673	41485725	E089	1
chr1	41485819	41485972	E088,E114,E118	3
chr1	41486166	41486233	E022,E114	2
chr1	41486306	41486596	E057,E092,E093,E109,E127	5
chr1	41486655	41486705	E109	1
chr1	41486737	41486791	E056	1
chr1	41487178	41488015	E003,E004,E005,E006,E008,E017,E021,E022,E055,E056,E083,E084,E086,E088,E091,E092,E093,E097,E114,E117,E118,E121,E122,E123,E126,E127,E128	27
chr1	41488326	41488474	E114	1
chr1	41488630	41488695	E081	1
chr1	41488926	41489264	E004,E008,E017,E021,E022,E055,E056,E059,E080,E088,E090,E091,E097,E100,E114,E118,E120,E121,E122,E127	20
chr1	41489272	41489359	E021,E114,E122	3
chr1	41489555	41489671	E021,E114,E128	3
chr1	41490300	41490477	E056,E122	2
chr1	41490616	41490976	E003,E004,E007,E021,E057,E114	6
chr1	41491725	41492093	E032,E033,E114	3
chr1	41492206	41492293	E114	1
chr1	41492448	41492490	E034	1
chr1	41492905	41493013	E055,E114	2
chr1	41493018	41493102	E022,E088	2
chr1	41493171	41493229	E097	1
chr1	41493236	41493408	E114	1
chr1	41493853	41493907	E098	1
chr1	41494232	41494285	E114	1
chr1	41494442	41494514	E114	1
chr1	41495622	41495662	E086	1
chr1	41496154	41496392	E082	1
chr1	41496852	41496897	E080	1
chr1	41497174	41497326	E081	1
chr1	41498072	41498183	E004	1
chr1	41498293	41498350	E114	1
chr1	41498801	41498917	E100,E114	2
chr1	41499088	41499380	E022,E114,E122,E123	4
chr1	41499832	41499972	E003,E004,E022,E088	4
chr1	41503328	41503387	E084	1
chr1	41503932	41504035	E055,E056,E088	3
chr1	41507379	41507626	E089,E090,E100,E124	4
chr1	41507642	41507836	E006,E017,E055,E056,E091,E100,E114,E120,E124,E126,E128	11
chr1	41509758	41510380	E028,E057,E084,E085,E094,E109,E119,E122,E123	9
chr1	41510392	41510479	E005,E128	2
chr1	41510928	41510993	E055	1
chr1	41511186	41511236	E021	1
chr1	41511260	41511922	E028,E055,E056,E057,E081,E082,E083,E088,E089,E090,E092,E094,E097,E098,E100,E109,E114,E119,E120,E121,E122,E125,E126,E127,E128	25
chr1	41511994	41512051	E100	1
chr1	41512060	41512722	E057,E081,E082,E088,E092,E094,E100,E109,E119,E127	10
chr1	41514088	41514844	E109,E123	2
chr1	41515921	41515971	E109	1
chr1	41516022	41516098	E109	1
chr1	41516747	41517051	E006,E080,E114,E117,E122	5
chr1	41517244	41517284	E034	1
chr1	41518995	41519450	E021,E022,E050,E051,E097,E100,E120,E121,E124	9
chr1	41520772	41520867	E097,E126	2
chr1	41520909	41521052	E126	1
chr1	41521847	41521907	E029	1
chr1	41522756	41522854	E003	1
chr1	41523349	41523458	E081,E082	2
chr1	41525360	41525420	E029	1
chr1	41527212	41527262	E091	1
chr1	41531544	41531758	E080	1
chr1	41537780	41538040	E006,E017,E055,E056,E081,E120,E125,E128	8
chr1	41539727	41539975	E006,E017,E028,E055,E056,E057,E059,E080,E100,E114,E117,E119,E120,E121,E122,E123,E125,E126,E127,E128	20
chr1	41542549	41542622	E082	1
chr1	41542796	41542945	E120,E121	2
chr1	41551874	41552005	E117	1
chr1	41552354	41552461	E022	1
chr1	41553103	41553143	E086	1
chr1	41553265	41553425	E081	1
chr1	41554949	41555079	E080	1
chr1	41555179	41555446	E057,E080,E109	3
chr1	41556058	41556108	E022	1
chr1	41558554	41558608	E120	1
chr1	41559590	41559800	E055,E056,E120,E121,E125,E126,E128	7
chr1	41561035	41561130	E081,E082	2
chr1	41561261	41561484	E081,E082	2
chr1	41562455	41562624	E089,E090,E092	3
chr1	41562759	41562809	E051	1
chr1	41562857	41563084	E017,E055,E056,E081,E089,E090,E125,E128	8
chr1	41563113	41563167	E128	1
chr1	41564338	41564388	E090	1
chr1	41564459	41565448	E083,E088,E089,E090,E100,E120	6
chr1	41565489	41565583	E088	1
chr1	41565920	41566015	E033	1
chr1	41566086	41566143	E033	1
chr1	41566592	41566642	E090	1
chr1	41566888	41567119	E089,E090,E120	3
chr1	41567365	41567449	E089,E122	2
chr1	41567452	41568666	E006,E017,E028,E029,E055,E056,E057,E059,E080,E081,E082,E083,E084,E085,E086,E088,E089,E090,E091,E092,E093,E094,E097,E098,E100,E109,E116,E117,E119,E120,E121,E122,E125,E126,E127,E128	36
chr1	41569211	41569401	E081,E082	2
chr1	41569467	41569517	E082	1
chr1	41569533	41569754	E032,E050,E082,E089,E090,E124	6
chr1	41569764	41569851	E032	1
chr1	41570294	41570345	E032	1
chr1	41571389	41571439	E090	1
chr1	41574243	41576463	E004,E005,E006,E017,E021,E022,E028,E029,E055,E056,E057,E059,E080,E081,E082,E083,E084,E085,E086,E088,E089,E090,E091,E092,E093,E094,E097,E098,E100,E109,E114,E117,E118,E119,E120,E121,E122,E123,E124,E125,E126,E127,E128	43
chr1	41576477	41576797	E005,E088,E089,E090,E091	5
chr1	41576960	41577010	E089	1
chr1	41577328	41577428	E117	1
chr1	41577968	41578008	E034	1
chr1	41578471	41578521	E022	1
chr1	41583081	41583197	E003,E004,E022	3
chr1	41584407	41584591	E122,E123	2
chr1	41585006	41585062	E098	1
chr1	41587307	41587396	E034	1
chr1	41588785	41589342	E004,E005,E006,E007,E017,E021,E022,E028,E032,E034,E050,E051,E055,E056,E057,E059,E080,E082,E083,E084,E085,E086,E088,E089,E090,E091,E092,E093,E094,E098,E100,E109,E114,E116,E117,E118,E119,E120,E121,E122,E123,E125,E126,E127,E128	45
chr1	41600136	41600328	E032,E051,E123	3
chr1	41600940	41601174	E021,E022,E029	3
chr1	41601481	41601535	E033	1
chr1	41604270	41604508	E028,E057,E119	3
chr1	41606319	41606391	E004,E114,E122	3
chr1	41606504	41606554	E114	1
chr1	41609974	41610225	E059,E084,E118	3
chr1	41611228	41611290	E081	1
chr1	41615270	41615529	E084,E098,E109	3
chr1	41615660	41615710	E109	1
chr1	41616499	41617122	E004,E005,E006,E017,E055,E056,E080,E083,E084,E085,E088,E091,E100,E114,E117,E118,E120,E121,E123,E125,E128	21
chr1	41617481	41617856	E004,E022,E055,E083,E088,E089,E114,E125,E128	9
chr1	41617919	41617998	E100	1
chr1	41618061	41618973	E006,E017,E028,E055,E056,E057,E080,E081,E083,E084,E085,E088,E089,E090,E092,E093,E094,E097,E098,E100,E109,E114,E117,E119,E120,E121,E125,E126,E127,E128	30
chr1	41619445	41619602	E084	1
chr1	41619659	41619797	E006	1
chr1	41619808	41620112	E084,E088,E119	3
chr1	41621630	41622013	E005,E006,E017,E028,E055,E056,E057,E059,E084,E085,E088,E091,E098,E100,E114,E117,E119,E120,E121,E123,E125,E126,E127,E128	24
chr1	41623832	41624452	E006,E083,E123	3
chr1	41624732	41624987	E081,E082	2
chr1	41625141	41625289	E091	1
chr1	41625630	41625804	E123	1
chr1	41626146	41626676	E004,E050,E051,E083,E123	5
chr1	41627518	41627762	E083,E089,E090,E120,E121	5
chr1	41627817	41627989	E090,E118,E121	3
chr1	41629956	41630035	E081,E082	2
chr1	41630991	41631080	E081	1
chr1	41631478	41631603	E059	1
chr1	41632560	41632890	E059	1
chr1	41633371	41633619	E050,E059,E114	3
chr1	41634819	41635031	E094,E098	2
chr1	41637021	41637177	E120,E121	2
chr1	41639111	41639192	E100	1
chr1	41639932	41640507	E028,E057,E059,E084,E094,E100,E114,E116,E117,E119,E127	11
chr1	41640665	41640730	E094	1
chr1	41640981	41641061	E059	1
chr1	41641319	41641542	E028,E056,E081,E082,E088,E094,E119,E121,E125,E128	10
chr1	41641923	41641973	E022	1
chr1	41643728	41643778	E121	1
chr1	41644950	41645032	E081,E082	2
chr1	41650143	41650384	E007,E059,E081,E082,E086	5
chr1	41654407	41654451	E097	1
chr1	41658151	41659049	E006,E017,E081,E088,E091	5
chr1	41663449	41663509	E006	1
chr1	41666500	41666807	E123	1
chr1	41667518	41667816	E022,E059,E083,E088,E098,E100,E122	7
chr1	41668560	41668610	E109	1
chr1	41669264	41669342	E128	1
chr1	41669837	41669915	E097	1
chr1	41671107	41671157	E022	1
chr1	41671871	41671921	E032	1
chr1	41677140	41677214	E050,E051	2
chr1	41679128	41679336	E059,E084,E085	3
chr1	41679390	41679490	E084	1
chr1	41681692	41681849	E081,E082	2
chr1	41683138	41683480	E083,E100,E120,E121	4
chr1	41684294	41684645	E120,E121	2
chr1	41688174	41688586	E006,E028,E034,E050,E057,E080,E081,E082,E083,E084,E085,E086,E088,E089,E090,E092,E097,E098,E109,E116,E119,E128	22
chr1	41691423	41691482	E085	1
chr1	41691584	41691688	E084	1
chr1	41692533	41692890	E022,E057,E059,E080,E083,E121,E123	7
chr1	41693738	41693870	E004	1
chr1	41697995	41698355	E084,E085,E109,E118	4
chr1	41699277	41699327	E046	1
chr1	41699497	41699630	E084,E109,E118	3
chr1	41699693	41699743	E085	1
chr1	41699756	41699907	E004,E005	2
chr1	41700006	41700144	E100,E118	2
chr1	41700197	41700296	E022,E056,E083,E085,E091,E100,E109,E118	8
chr1	41700401	41700626	E084,E100,E109	3
chr1	41701922	41702082	E004,E120,E123	3
chr1	41702160	41702316	E004,E123	2
chr1	41702525	41702771	E004,E083,E120,E121,E123,E125,E128	7
chr1	41702775	41702859	E050,E051,E123	3
chr1	41703890	41704661	E006,E017,E028,E050,E051,E055,E056,E057,E080,E083,E084,E100,E109,E114,E116,E118,E119,E120,E121,E122,E123,E125,E126,E127,E128	25
chr1	41704943	41705066	E033,E080,E082	3
chr1	41705504	41705574	E118	1
chr1	41705661	41709045	E003,E004,E005,E006,E007,E008,E017,E021,E022,E028,E029,E032,E033,E034,E046,E050,E051,E055,E056,E057,E059,E080,E081,E082,E083,E084,E085,E086,E088,E089,E090,E091,E092,E093,E094,E097,E098,E100,E109,E114,E116,E117,E118,E119,E120,E121,E122,E123,E124,E125,E126,E127,E128	53
chr1	41709510	41709560	E083	1
chr1	41709614	41709787	E083	1
chr1	41709801	41709884	E097	1
chr1	41711243	41711825	E006,E017,E028,E050,E051,E084,E094,E120,E121,E123,E125,E128	12
chr1	41712351	41712613	E051,E114,E123	3
chr1	41713127	41713309	E059	1
chr1	41714598	41714751	E092	1
chr1	41716195	41716256	E004	1
chr1	41721598	41721751	E057,E120	2
chr1	41721810	41721935	E017,E055,E057,E120,E121,E126,E128	7
chr1	41725008	41725052	E080	1
chr1	41725842	41725922	E051	1
chr1	41728005	41728102	E100,E121	2
chr1	41728656	41728920	E003,E004,E008,E051,E056,E117	6
chr1	41729444	41729699	E123,E126	2
chr1	41729809	41729914	E051	1
chr1	41730939	41731327	E080,E120,E121	3
chr1	41733408	41733454	E080	1
chr1	41733739	41734477	E003,E004,E005,E006,E007,E008,E017,E021,E022,E028,E029,E032,E033,E034,E046,E050,E051,E055,E056,E057,E059,E080,E081,E082,E083,E084,E085,E086,E088,E089,E090,E091,E092,E093,E094,E097,E098,E100,E109,E114,E116,E117,E118,E119,E120,E121,E122,E123,E124,E125,E126,E127,E128	53
chr1	41734597	41734734	E008,E055,E081	3
chr1	41734913	41734990	E080	1
chr1	41735145	41735189	E080	1
chr1	41735512	41735674	E081,E082	2
chr1	41736213	41736253	E034	1
chr1	41738366	41738549	E080,E121	2
chr1	41739387	41739545	E124	1
chr1	41740345	41740870	E029,E050,E051,E055,E056,E081,E082,E090,E098,E100,E124,E126	12
chr1	41740877	41741131	E029,E121,E124,E126	4
chr1	41741535	41741589	E100	1
chr1	41743181	41743617	E022,E029,E050,E080,E082,E086,E091,E098,E124	9
chr1	41743806	41744029	E029,E124	2
chr1	41745984	41746213	E006,E081,E082,E120,E121	5
chr1	41746289	41746627	E081,E088	2
chr1	41747155	41747218	E092	1
chr1	41747599	41747678	E033,E034,E046,E050,E051,E081,E086,E088,E090,E092	10
chr1	41748329	41748896	E003,E004,E006,E007,E008,E017,E021,E022,E029,E033,E034,E046,E050,E051,E055,E059,E080,E081,E082,E083,E084,E086,E088,E089,E090,E091,E092,E093,E097,E098,E100,E109,E121,E122,E124,E127	36
chr1	41749125	41749176	E080	1
chr1	41749229	41749512	E080,E100,E121	3
chr1	41749886	41750026	E122	1
chr1	41751278	41751328	E051	1
chr1	41751581	41751642	E080	1
chr1	41751668	41751718	E092	1
chr1	41751759	41751832	E092	1
chr1	41752221	41752623	E003,E004,E007,E008,E021,E022,E080,E081,E082,E086,E092	11
chr1	41752837	41752985	E082,E092	2
chr1	41756073	41756123	E022	1
chr1	41756584	41756652	E124	1
chr1	41756933	41757024	E081	1
chr1	41757222	41757300	E082	1
chr1	41757503	41757742	E081,E082	2
chr1	41759612	41759807	E081,E086	2
chr1	41760009	41760155	E028,E119	2
chr1	41760318	41760586	E081,E082	2
chr1	41762277	41762560	E081,E082	2
chr1	41769975	41770025	E109	1
chr1	41771411	41771974	E003,E004,E007,E046,E050,E083,E091	7
chr1	41773427	41773477	E021	1
chr1	41774279	41774547	E029,E032,E046,E050,E051,E124	6
chr1	41775962	41776072	E120	1
chr1	41776607	41776721	E080	1
chr1	41777095	41777141	E080	1
chr1	41778375	41778485	E081,E082	2
chr1	41778798	41778945	E120,E125,E126	3
chr1	41778994	41779738	E003,E004,E007,E008,E021,E022,E028,E029,E032,E033,E034,E046,E050,E051,E055,E056,E059,E081,E082,E090,E091,E093,E097,E100,E116,E121,E123,E124,E125,E126,E128	31
chr1	41779892	41780012	E057,E097	2
chr1	41780087	41781823	E003,E004,E006,E007,E017,E022,E055,E056,E057,E080,E081,E082,E084,E085,E086,E088,E097,E109,E120,E121,E125,E126,E127,E128	24
chr1	41781996	41782129	E022,E080	2
chr1	41782899	41782949	E121	1
chr1	41783008	41783576	E004,E005,E028,E057,E091,E114,E117,E119,E120,E121,E126,E127,E128	13
chr1	41784721	41785379	E080,E083,E097,E098,E100	5
chr1	41785408	41786151	E021,E022,E080,E081,E083,E097,E098,E100,E120,E121	10
chr1	41786212	41786457	E022,E089,E090,E093,E121	5
chr1	41786615	41786951	E081,E097	2
chr1	41787112	41787171	E121	1
chr1	41787813	41788249	E046,E051,E116,E120,E121	5
chr1	41788582	41789277	E003,E004,E006,E007,E008,E021,E022,E028,E029,E034,E046,E050,E051,E055,E056,E057,E059,E081,E083,E086,E089,E090,E091,E092,E093,E094,E100,E109,E114,E116,E119,E120,E121,E122,E125,E127,E128	37
chr1	41791517	41791914	E005,E028,E056,E057,E119,E120,E121,E125,E128	9
chr1	41793745	41793939	E007,E089,E090,E120,E121	5
chr1	41794063	41794132	E121	1
chr1	41795463	41795513	E121	1
chr1	41796597	41797495	E003,E004,E005,E007,E008,E021,E022,E051,E080,E085,E086,E091,E114,E123	14
chr1	41798270	41798420	E091	1
chr1	41798923	41799420	E004,E005,E006,E017,E028,E050,E051,E056,E057,E059,E091,E100,E114,E117,E120,E121,E123,E125,E126,E127,E128	21
chr1	41806830	41807326	E003,E004,E006,E007,E008,E021,E022,E029,E084,E085,E092,E093,E109,E114,E117,E121	16
chr1	41807477	41807537	E004	1
chr1	41807711	41808226	E004,E006,E007,E021,E022,E056,E057,E081,E082,E084,E085,E086,E088,E089,E092,E094,E098,E100,E109,E114,E117,E119,E121,E122,E125,E126,E127,E128	28
chr1	41808487	41808968	E005,E006,E056,E091,E093,E097,E100,E117,E120	9
chr1	41809498	41809788	E004,E005,E059,E091,E100,E127	6
chr1	41810032	41810773	E046,E050,E051,E116	4
chr1	41811419	41811570	E080,E091	2
chr1	41812968	41813424	E005,E028,E057,E080,E084,E091,E119,E120,E121,E127	10
chr1	41815827	41815989	E059,E086	2
chr1	41817175	41817225	E091	1
chr1	41817451	41817501	E046	1
chr1	41817633	41817830	E004,E091	2
chr1	41818985	41819038	E091	1
chr1	41819075	41819155	E091	1
chr1	41819339	41820020	E005,E021,E028,E034,E046,E055,E056,E057,E059,E091,E092,E116,E119,E120,E121,E123,E125,E127,E128	19
chr1	41820773	41820946	E003,E004,E022	3
chr1	41821373	41821634	E091	1
chr1	41821676	41821767	E091	1
chr1	41822087	41822137	E050	1
chr1	41822980	41825564	E003,E004,E006,E007,E008,E017,E021,E022,E028,E032,E033,E034,E050,E051,E055,E056,E057,E080,E081,E082,E083,E084,E086,E088,E089,E090,E091,E092,E093,E094,E097,E100,E116,E119,E120,E121,E123,E125,E126,E127,E128	41
chr1	41825579	41828883	E003,E004,E005,E006,E007,E008,E017,E021,E022,E028,E029,E032,E033,E034,E046,E050,E051,E055,E056,E057,E059,E080,E081,E082,E083,E084,E085,E086,E088,E089,E090,E091,E092,E093,E094,E097,E098,E100,E109,E114,E116,E117,E118,E119,E120,E121,E122,E123,E124,E125,E126,E127,E128	53
chr1	41828922	41829491	E021,E032,E033,E034,E082,E086,E090,E091,E093,E097,E124	11
chr1	41829495	41829894	E032,E033,E034,E046,E057,E059,E083,E090,E091,E093,E121	11
chr1	41829900	41829950	E093	1
chr1	41830239	41830404	E032,E081,E082,E090,E097	5
chr1	41830487	41830605	E007,E092	2
chr1	41830839	41830966	E032,E034,E088	3
chr1	41830992	41833306	E003,E004,E006,E007,E008,E021,E022,E032,E033,E034,E046,E050,E051,E080,E081,E082,E083,E084,E085,E086,E088,E089,E090,E092,E093,E097,E098,E100,E109,E116,E121	31
chr1	41833726	41834773	E003,E007,E008,E021,E022,E032,E033,E034,E051,E081,E082,E089,E090,E091,E092,E093,E097,E114,E121	19
chr1	41835045	41835260	E083	1
chr1	41835292	41835507	E007,E032,E083,E093,E097,E098,E100	7
chr1	41835543	41835608	E083	1
chr1	41835912	41837165	E003,E022,E080,E083,E091,E092,E093,E097,E100,E118,E121	11
chr1	41837243	41838468	E003,E004,E007,E008,E021,E022,E050,E051,E055,E080,E081,E082,E083,E084,E085,E086,E088,E089,E090,E091,E092,E093,E097,E098,E100,E109,E117,E118,E120,E121,E123,E124,E126	33
chr1	41838573	41838673	E093	1
chr1	41838987	41839037	E093	1
chr1	41839494	41839538	E097	1
chr1	41839895	41839961	E003	1
chr1	41840427	41840668	E086,E088,E089,E097	4
chr1	41842614	41842658	E097	1
chr1	41842690	41842744	E100	1
chr1	41842834	41843107	E022,E091,E092	3
chr1	41843267	41843604	E051,E056,E091,E093,E126	5
chr1	41844729	41844780	E093	1
chr1	41844836	41844918	E094	1
chr1	41844999	41845443	E003,E021,E022,E051,E089,E092,E093	7
chr1	41845484	41846369	E051,E086,E088,E090,E092,E093,E097,E100,E120,E121,E124	11
chr1	41846481	41846558	E033,E086,E097	3
chr1	41846613	41849670	E003,E004,E006,E007,E008,E017,E021,E022,E028,E029,E032,E033,E034,E046,E050,E051,E055,E056,E057,E059,E080,E081,E082,E083,E084,E085,E086,E088,E089,E090,E091,E092,E093,E094,E097,E098,E100,E109,E114,E117,E118,E120,E121,E122,E124,E125,E126,E127,E128	49
chr1	41849935	41849985	E093	1
chr1	41850502	41850557	E055	1
chr1	41850642	41850760	E100	1
chr1	41850793	41850863	E098	1
chr1	41850865	41851032	E088,E089,E097,E100	4
chr1	41851094	41851178	E089	1
chr1	41851179	41852253	E055,E081,E082,E083,E088,E089,E090,E092,E093,E097,E121,E125,E126	13
chr1	41852387	41852456	E097	1
chr1	41852617	41852671	E100	1
chr1	41852770	41852841	E097	1
chr1	41852909	41852976	E082,E097,E114	3
chr1	41852984	41853062	E090	1
chr1	41853264	41853941	E003,E004,E005,E007,E008,E017,E021,E022,E050,E055,E056,E057,E059,E080,E081,E082,E083,E084,E085,E086,E088,E089,E090,E091,E092,E093,E094,E097,E098,E100,E109,E118,E119,E120,E121,E125,E126,E128	38
chr1	41854240	41854355	E080,E089,E097	3
chr1	41854598	41854684	E046	1
chr1	41854758	41854844	E003,E100	2
chr1	41855549	41855649	E032,E082	2
chr1	41855695	41856356	E081,E082,E086,E088,E089,E090	6
chr1	41856403	41856482	E081	1
chr1	41856835	41856885	E032	1
chr1	41856890	41856934	E080	1
chr1	41856947	41856997	E083	1
chr1	41857285	41857330	E097	1
chr1	41857562	41857825	E080,E081,E088,E089,E090,E091,E092,E093,E097,E121,E126	11
chr1	41857951	41857995	E097	1
chr1	41858243	41858293	E121	1
chr1	41858307	41858410	E126	1
chr1	41858532	41858612	E126	1
chr1	41859041	41859132	E003	1
chr1	41859352	41859440	E082	1
chr1	41859559	41859663	E081,E082	2
chr1	41859678	41859830	E082,E093	2
chr1	41859944	41861551	E003,E004,E006,E007,E008,E021,E022,E028,E034,E046,E050,E051,E057,E080,E081,E082,E083,E084,E086,E088,E089,E090,E093,E114,E122,E125,E126,E127	28
chr1	41861826	41861956	E083,E089	2
chr1	41861987	41862150	E086,E088,E089,E090,E100	5
chr1	41862170	41862299	E088,E090	2
chr1	41862418	41862516	E089	1
chr1	41863544	41863924	E080,E081,E082,E083,E089,E090,E100,E121	8
chr1	41864259	41864309	E021	1
chr1	41864413	41865646	E003,E004,E007,E008,E021,E022,E051,E080,E081,E082,E083,E088,E089,E090,E092,E093,E098,E100,E120,E121,E126	21
chr1	41865682	41866192	E051,E055,E056,E081,E082,E083,E088,E089,E090,E093,E116,E121,E126	13
chr1	41867708	41867845	E021,E090	2
chr1	41868042	41868092	E090	1
chr1	41868183	41868313	E003,E021,E055,E082,E090	5
chr1	41868353	41868403	E090	1
chr1	41868470	41868558	E055,E090	2
chr1	41868983	41869100	E057	1
chr1	41869485	41870695	E003,E004,E007,E008,E021,E022,E028,E029,E046,E050,E051,E055,E056,E057,E059,E080,E081,E082,E086,E088,E089,E090,E091,E092,E093,E100,E109,E114,E120,E121,E122,E124,E125,E126,E127,E128	36
chr1	41870931	41871092	E007,E091	2
chr1	41873345	41873748	E003,E021,E022,E081,E082,E089,E090,E121	8
chr1	41873815	41873865	E021	1
chr1	41874241	41874364	E003,E021,E022	3
chr1	41874478	41874540	E128	1
chr1	41875041	41875091	E084	1
chr1	41875294	41875369	E084	1
chr1	41875419	41875941	E084,E085,E109	3
chr1	41876883	41877341	E004,E021,E022,E028,E057,E091,E114,E116,E119,E127	10
chr1	41878027	41878130	E091	1
chr1	41878216	41878270	E091	1
chr1	41878325	41878407	E091	1
chr1	41878444	41878782	E080,E084,E091,E118,E119,E121	6
chr1	41879148	41879284	E080	1
chr1	41880043	41880268	E081,E082	2
chr1	41880735	41880927	E005,E080,E086,E091	4
chr1	41881167	41882000	E005,E007,E022,E055,E084,E091,E121	7
chr1	41882123	41882252	E084	1
chr1	41882354	41882441	E091,E093	2
chr1	41882608	41883273	E003,E004,E005,E006,E007,E008,E017,E021,E022,E028,E029,E032,E033,E034,E046,E050,E051,E055,E056,E057,E059,E080,E081,E082,E083,E084,E085,E086,E088,E089,E090,E091,E092,E093,E094,E097,E098,E100,E109,E114,E116,E117,E118,E119,E120,E121,E122,E123,E124,E125,E126,E127,E128	53
chr1	41883449	41883763	E032,E084,E100,E124	4
chr1	41883826	41883930	E003,E090	2
chr1	41884163	41885354	E003,E004,E006,E007,E017,E021,E022,E028,E055,E056,E057,E083,E084,E085,E086,E088,E089,E090,E091,E092,E094,E098,E100,E109,E114,E117,E119,E120,E121,E122,E125,E126,E127,E128	34
chr1	41885392	41885446	E100	1
chr1	41885689	41885912	E057,E100,E119,E127	4
chr1	41885985	41886088	E100	1
chr1	41886161	41886276	E007	1
chr1	41886583	41887118	E007,E055,E056,E081,E088,E089,E090,E097,E100,E120,E121,E126,E128	13
chr1	41888678	41888804	E007	1
chr1	41889151	41890231	E003,E007,E008,E021,E022,E050,E080,E083,E086,E088,E089,E090,E091,E093,E100,E120,E121,E124,E126	19
chr1	41890236	41890573	E004,E050,E056,E088,E117,E127	6
chr1	41890654	41890710	E051	1
chr1	41890823	41890877	E100	1
chr1	41891208	41891296	E004,E007	2
chr1	41891536	41891682	E050,E083	2
chr1	41891852	41891946	E100,E114	2
chr1	41892289	41892329	E086	1
chr1	41892915	41893152	E081,E082,E090,E092	4
chr1	41893294	41893500	E007,E056,E083,E086,E088,E089,E121	7
chr1	41893708	41893771	E032	1
chr1	41894094	41894652	E029,E056,E080,E081,E082,E090,E100,E124	8
chr1	41895026	41895402	E051,E088,E089,E091,E097,E124	6
chr1	41895460	41895679	E080,E090	2
chr1	41895809	41896013	E081,E082,E089,E090	4
chr1	41896144	41896556	E081,E089,E090,E092,E109	5
chr1	41896870	41896914	E080	1
chr1	41897384	41899113	E003,E004,E005,E006,E007,E008,E017,E021,E022,E028,E029,E032,E033,E034,E046,E050,E051,E055,E056,E057,E059,E080,E081,E082,E083,E084,E085,E086,E088,E089,E090,E091,E092,E093,E094,E097,E098,E100,E109,E114,E116,E117,E118,E119,E120,E121,E122,E123,E124,E125,E126,E127,E128	53
chr1	41899237	41899345	E051,E083	2
chr1	41899373	41899572	E004	1
chr1	41900041	41902039	E003,E004,E005,E006,E007,E008,E021,E022,E028,E059,E080,E083,E086,E091,E100,E118,E120,E121,E125,E128	20
chr1	41902076	41903112	E004,E005,E022,E055,E059,E080,E091,E126	8
chr1	41903911	41903971	E004	1
chr1	41904518	41904598	E109	1
chr1	41905046	41905186	E028	1
chr1	41905659	41906671	E055,E056,E081,E082,E088,E089,E090,E119,E120,E121,E126	11
chr1	41908542	41908862	E004,E005,E022,E028,E088,E089,E125,E128	8
chr1	41909787	41909869	E005	1
chr1	41910058	41910162	E004,E021,E022,E050,E051,E123	6
chr1	41910486	41910825	E005,E081,E083,E089,E120,E121	6
chr1	41911438	41911507	E109	1
chr1	41912398	41912478	E059	1
chr1	41912571	41912621	E090	1
chr1	41912633	41912683	E092	1
chr1	41912728	41912845	E022,E089	2
chr1	41913085	41913135	E022	1
chr1	41913277	41913356	E121	1
chr1	41913577	41913728	E091,E126	2
chr1	41913950	41914762	E004,E005,E006,E029,E055,E056,E057,E080,E084,E086,E088,E089,E090,E091,E119,E120,E121,E125,E127	19
chr1	41915215	41915683	E004,E005,E022,E059,E091,E109	6
chr1	41916375	41916701	E005,E007,E028,E032,E057,E091	6
chr1	41916823	41916885	E091	1
chr1	41917041	41917222	E089,E090	2
chr1	41917976	41918107	E005,E028,E109	3
chr1	41918355	41919008	E046,E080,E084,E085,E109	5
chr1	41919389	41919439	E109	1
chr1	41919576	41919727	E080,E126,E128	3
chr1	41919767	41919829	E109	1
chr1	41919972	41920468	E005,E028,E056,E059,E081,E082,E083,E084,E088,E089,E090,E092,E098,E109,E120,E121,E125,E126,E128	19
chr1	41920530	41920706	E059,E109	2
chr1	41921181	41921306	E081,E082,E083,E090	4
chr1	41921376	41921997	E005,E006,E017,E028,E055,E056,E057,E059,E080,E081,E082,E083,E089,E090,E092,E100,E119,E120,E121,E125,E126,E127,E128	23
chr1	41922202	41922285	E083	1
chr1	41922337	41922387	E088	1
chr1	41922543	41922838	E081,E083,E086,E088,E089,E090,E100,E120,E121,E125,E126,E128	12
chr1	41923244	41923345	E109	1
chr1	41924547	41924587	E034	1
chr1	41925627	41925735	E100	1
chr1	41926090	41926213	E080	1
chr1	41927475	41927587	E081,E082	2
chr1	41927625	41928478	E006,E007,E017,E022,E028,E055,E056,E059,E081,E082,E083,E084,E085,E088,E089,E090,E092,E109,E125,E126,E128	21
chr1	41929430	41929480	E121	1
chr1	41930653	41930881	E081,E082,E120,E121,E128	5
chr1	41931412	41932482	E005,E028,E055,E056,E057,E084,E085,E089,E091,E094,E098,E100,E109,E119,E120,E122,E126,E127	18
chr1	41932879	41933115	E084,E109	2
chr1	41933311	41934507	E005,E084,E085,E089,E091,E094,E098,E109,E121,E126	10
chr1	41935159	41935240	E114	1
chr1	41935434	41935491	E033	1
chr1	41935504	41935589	E091	1
chr1	41938004	41938300	E057,E090	2
chr1	41938808	41938848	E034	1
chr1	41938925	41938997	E034	1
chr1	41939559	41939772	E003,E028,E057,E091,E119,E121,E127	7
chr1	41940094	41941050	E004,E007,E021,E028,E055,E056,E057,E080,E081,E082,E083,E084,E086,E088,E089,E090,E092,E097,E098,E100,E109,E117,E119,E120,E121,E125,E126,E127,E128	29
chr1	41941483	41942088	E003,E006,E007,E028,E055,E056,E057,E083,E084,E085,E089,E090,E094,E098,E100,E109,E117,E119,E120,E121,E125,E126,E127,E128	24
chr1	41942094	41943183	E006,E081,E082,E083,E084,E085,E086,E088,E089,E090,E094,E098,E100,E109,E117,E118,E120,E121,E126	19
chr1	41943855	41944040	E109	1
chr1	41944101	41944295	E089,E090,E092,E128	4
chr1	41944536	41944599	E089	1
chr1	41944615	41945144	E017,E055,E056,E080,E081,E083,E084,E088,E089,E090,E091,E092,E097,E100,E120,E121,E125,E126,E128	19
chr1	41945471	41945530	E083	1
chr1	41945541	41945844	E056,E085,E089,E090,E109	5
chr1	41945883	41945933	E055	1
chr1	41945997	41946057	E089	1
chr1	41946261	41946427	E120,E121	2
chr1	41946835	41946889	E100	1
chr1	41946928	41947048	E082,E092	2
chr1	41947519	41947563	E097	1
chr1	41947695	41949515	E005,E021,E028,E050,E055,E056,E057,E081,E082,E083,E088,E089,E091,E092,E094,E097,E098,E100,E109,E114,E116,E117,E119,E120,E121,E125,E126,E127,E128	29
chr1	41949778	41949908	E109	1
chr1	41949961	41950744	E003,E004,E007,E008,E021,E022,E028,E050,E051,E055,E057,E080,E083,E084,E085,E086,E088,E089,E091,E092,E094,E097,E098,E100,E109,E114,E117,E118,E119,E121,E127	31
chr1	41950773	41951208	E006,E080,E083,E086,E089,E091,E092,E100,E117	9
chr1	41951222	41953390	E003,E004,E005,E006,E007,E008,E017,E021,E022,E028,E029,E055,E056,E057,E059,E080,E081,E082,E083,E084,E085,E086,E088,E089,E090,E091,E092,E094,E097,E098,E100,E109,E114,E116,E117,E120,E121,E122,E123,E124,E125,E126,E127,E128	44
chr1	41953480	41953716	E006,E007,E055,E056,E083,E086,E088,E089,E090,E092,E120,E121	12
chr1	41953750	41953836	E004	1
chr1	41953952	41954771	E004,E007,E080,E081,E083,E086,E088,E089,E090,E092,E097	11
chr1	41956321	41956509	E083	1
chr1	41956665	41956722	E127	1
chr1	41956739	41956812	E006	1
chr1	41956817	41956871	E127	1
chr1	41956986	41957205	E083,E089	2
chr1	41957883	41958580	E003,E004,E008,E021,E022,E028,E050,E051,E057,E083,E084,E091,E093,E094,E109,E114,E116,E117,E119,E121,E123,E124,E125,E127,E128	25
chr1	41958626	41959471	E004,E006,E017,E028,E029,E050,E055,E056,E057,E080,E083,E084,E086,E090,E092,E094,E100,E109,E114,E117,E119,E120,E121,E123,E125,E126,E127,E128	28
chr1	41959688	41960360	E021,E080,E083,E097,E098,E121,E123	7
chr1	41960400	41960512	E083,E092	2
chr1	41960517	41963465	E003,E004,E005,E006,E007,E008,E017,E021,E022,E028,E029,E050,E051,E055,E056,E057,E059,E080,E081,E082,E083,E084,E085,E086,E088,E089,E090,E091,E092,E093,E094,E097,E098,E100,E109,E114,E116,E117,E118,E119,E120,E121,E122,E123,E124,E125,E126,E127,E128	49
chr1	41963542	41963607	E083,E097	2
chr1	41963671	41963870	E100	1
chr1	41963928	41965093	E004,E005,E006,E017,E028,E050,E055,E056,E057,E083,E086,E088,E089,E090,E091,E092,E094,E097,E098,E100,E109,E114,E117,E119,E120,E121,E123,E125,E126,E127,E128	31
chr1	41965131	41965694	E083,E089,E094,E098,E100,E109,E120,E121	8
chr1	41965913	41967068	E004,E005,E022,E028,E055,E057,E059,E080,E083,E088,E089,E090,E092,E094,E098,E100,E109,E114,E117,E119,E120,E121,E125,E126,E127,E128	26
chr1	41967091	41968121	E057,E083,E086,E089,E090,E094,E098,E100,E109,E117,E120,E121,E127	13
chr1	41968354	41969007	E004,E081,E082,E083,E086,E088,E089,E090,E092,E100,E120,E121,E125,E128	14
chr1	41969108	41969158	E089	1
chr1	41969172	41970619	E004,E005,E006,E007,E017,E022,E028,E055,E056,E057,E059,E080,E081,E082,E083,E084,E086,E088,E089,E090,E091,E092,E094,E098,E100,E109,E116,E117,E119,E121,E123,E125,E126,E127,E128	35
chr1	41971538	41971639	E083	1
chr1	41971793	41971865	E083	1
chr1	41971944	41972413	E059	1
chr1	41972580	41973355	E003,E004,E008,E021,E022,E086,E088,E089,E090,E097,E121,E126	12
chr1	41973978	41974076	E120,E121	2
chr1	41974331	41974408	E007	1
chr1	41975020	41975234	E116	1
chr1	41975767	41975818	E050	1
chr1	41977721	41977869	E109	1
chr1	41978446	41978496	E091	1
chr1	41978941	41979343	E003,E004,E007,E008,E021,E022,E083,E086,E088,E089,E091,E092	12
chr1	41980042	41983172	E003,E004,E005,E006,E007,E008,E017,E021,E022,E028,E029,E032,E033,E034,E046,E050,E051,E055,E056,E057,E059,E080,E081,E082,E083,E084,E085,E086,E088,E089,E090,E091,E092,E093,E094,E097,E098,E100,E109,E114,E116,E117,E118,E119,E120,E121,E122,E123,E124,E125,E126,E127,E128	53
chr1	41983243	41983502	E050,E083,E089	3
chr1	41983624	41983809	E083	1
chr1	41983948	41984007	E092	1
chr1	41984049	41984422	E033,E051,E083,E098	4
chr1	41984442	41984544	E033,E097	2
chr1	41984848	41984898	E093	1
chr1	41987157	41987943	E003,E004,E005,E007,E022,E083,E088,E089,E124	9
chr1	41988066	41988142	E005	1
chr1	41989669	41989807	E083,E121	2
chr1	41989992	41990052	E029	1
chr1	41990715	41990794	E097	1
chr1	41991593	41991714	E083	1
chr1	41995851	41995998	E091	1
chr1	41998768	41998894	E083	1
chr1	41998933	41999294	E083,E089	2
chr1	42000838	42001014	E083	1
chr1	42001052	42001134	E083	1
chr1	42001182	42004836	E006,E017,E032,E033,E051,E055,E056,E080,E083,E084,E085,E086,E088,E089,E090,E091,E092,E093,E097,E098,E100,E109,E120,E121,E122,E125,E126,E128	28
chr1	42004898	42005084	E083	1
chr1	42005169	42005258	E083	1
chr1	42006119	42006169	E083	1
chr1	42006367	42006447	E083	1
chr1	42006535	42007286	E003,E007,E017,E028,E032,E033,E050,E055,E056,E083,E091,E116,E120,E121,E123,E125,E128	17
chr1	42007780	42007870	E003	1
chr1	42007944	42008007	E100	1
chr1	42008263	42008545	E004,E005,E021,E056,E083,E086,E091,E120,E121	9
chr1	42008859	42009018	E120,E121	2
chr1	42010556	42010616	E029	1
chr1	42010902	42010952	E046	1
chr1	42011146	42011238	E046	1
chr1	42011780	42011840	E125	1
chr1	42012013	42012053	E034	1
chr1	42012105	42012155	E089	1
chr1	42012196	42012714	E017,E055,E056,E089,E090,E124,E126	7
chr1	42013808	42014129	E007,E028,E057,E117,E120,E125,E127	7
chr1	42016877	42016927	E021	1
chr1	42022920	42022988	E120,E121	2
chr1	42024000	42024951	E081,E082,E083,E088,E089,E090,E093,E100,E120,E121	10
chr1	42025001	42025068	E083	1
chr1	42025200	42025315	E083	1
chr1	42025820	42025894	E055	1
chr1	42026724	42026884	E089,E090,E126	3
chr1	42030794	42030859	E109	1
chr1	42030909	42030974	E109	1
chr1	42033529	42033612	E080	1
chr1	42036857	42036966	E088	1
chr1	42037877	42037959	E005	1
chr1	42038004	42038058	E100	1
chr1	42039021	42039130	E056	1
chr1	42039174	42039229	E032	1
chr1	42039471	42039521	E021	1
chr1	42039576	42040265	E003,E004,E005,E006,E007,E008,E017,E021,E022,E028,E029,E032,E033,E034,E046,E050,E051,E055,E056,E057,E059,E080,E081,E082,E083,E085,E086,E088,E089,E090,E091,E092,E093,E094,E097,E098,E100,E109,E114,E116,E117,E119,E120,E121,E122,E123,E124,E125,E126,E127,E128	51
chr1	42040276	42040391	E092,E093	2
chr1	42040538	42040615	E034,E121	2
chr1	42040647	42040837	E051,E093,E116	3
chr1	42042361	42042661	E017,E120,E121,E125,E128	5
chr1	42044560	42044915	E003,E004,E006,E008,E017,E021,E022,E055,E056,E059,E080,E083,E085,E088,E091,E094,E098,E100,E109,E114,E117,E121,E125,E126	24
chr1	42045805	42045876	E005	1
chr1	42046426	42046476	E093	1
chr1	42046522	42046708	E093	1
chr1	42049562	42049645	E021	1
chr1	42050500	42050609	E121	1
chr1	42054128	42054297	E089,E121	2
chr1	42055851	42056075	E056,E120,E121	3
chr1	42057380	42057489	E126	1
chr1	42057684	42057802	E093	1
chr1	42061647	42061744	E017	1
chr1	42062133	42062185	E022	1
chr1	42065662	42066155	E003,E004,E005,E006,E017,E021,E022,E055,E056,E057,E059,E083,E086,E088,E090,E091,E114,E120,E122,E126,E127	21
chr1	42070099	42070320	E017,E056,E057,E120,E121	5
chr1	42073536	42074488	E003,E006,E017,E022,E029,E055,E056,E080,E081,E082,E083,E086,E088,E089,E090,E092,E093,E100,E120,E121,E125,E126,E128	23
chr1	42076160	42076301	E091,E121	2
chr1	42076433	42076536	E005	1
chr1	42076867	42076921	E094	1
chr1	42077248	42077337	E050,E051	2
chr1	42078727	42079178	E088,E091,E098,E100,E120,E121,E126	7
chr1	42079224	42080214	E006,E017,E028,E029,E055,E056,E057,E080,E088,E091,E117,E119,E120,E121,E124,E125,E126,E127,E128	19
chr1	42080448	42080500	E007	1
chr1	42080578	42080632	E126	1
chr1	42082342	42082544	E089,E120,E121	3
chr1	42083400	42084153	E006,E017,E028,E029,E055,E056,E059,E080,E081,E082,E086,E088,E089,E090,E091,E092,E094,E097,E098,E100,E119,E120,E121,E122,E124,E125,E126,E128	28
chr1	42084458	42084517	E082	1
chr1	42085502	42085907	E004,E022,E028,E057,E121,E125,E128	7
chr1	42087695	42087756	E032	1
chr1	42088002	42088516	E006,E017,E055,E056,E091,E120,E121,E125,E128	9
chr1	42088771	42089472	E004,E006,E017,E032,E033,E051,E055,E056,E088,E093,E116,E120,E121	13
chr1	42090181	42090589	E120,E121	2
chr1	42091668	42093162	E006,E017,E028,E055,E056,E057,E090,E098,E100,E114,E116,E117,E119,E120,E121,E124,E125,E126,E127,E128	20
chr1	42093360	42093433	E121	1
chr1	42093599	42093904	E119,E120,E125,E128	4
chr1	42094612	42095811	E006,E017,E028,E055,E056,E057,E081,E082,E116,E119,E120,E121,E122,E125,E126,E127,E128	17
chr1	42096988	42097136	E083	1
chr1	42097360	42097428	E121	1
chr1	42097711	42098102	E006,E017,E055,E056,E120,E121,E125,E126,E128	9
chr1	42098532	42098689	E080,E121	2
chr1	42098913	42099051	E080	1
chr1	42099281	42099818	E017,E028,E055,E056,E091,E116,E119,E120,E121,E125,E127,E128	12
chr1	42103168	42103410	E032,E033,E116	3
chr1	42104332	42104778	E081,E082,E089,E090,E093,E120,E121	7
chr1	42104938	42105735	E004,E006,E017,E028,E029,E055,E056,E057,E059,E093,E100,E116,E120,E121,E125,E126,E127,E128	18
chr1	42105752	42105806	E056	1
chr1	42105829	42106132	E022,E032,E033,E034,E093	5
chr1	42106150	42106240	E032,E093	2
chr1	42106257	42106357	E032	1
chr1	42106967	42107055	E120	1
chr1	42107167	42107516	E116	1
chr1	42107553	42107619	E032	1
chr1	42107875	42108104	E081,E082,E120,E121	4
chr1	42108933	42108994	E080	1
chr1	42109426	42109481	E100	1
chr1	42110638	42110773	E003,E121	2
chr1	42110811	42110982	E032,E033	2
chr1	42111061	42111223	E032	1
chr1	42112151	42112219	E033	1
chr1	42113036	42113189	E081,E082,E083,E126	4
chr1	42113301	42113365	E124	1
chr1	42114576	42114914	E083,E120,E121	3
chr1	42115040	42116130	E004,E006,E008,E017,E029,E033,E034,E046,E055,E056,E081,E082,E083,E088,E089,E090,E091,E092,E093,E100,E120,E121,E124,E125,E126	25
chr1	42116273	42116423	E089,E090,E126	3
chr1	42116550	42116604	E128	1
chr1	42118357	42118863	E081,E082,E093,E116	4
chr1	42119290	42119601	E093,E116	2
chr1	42121400	42121494	E081	1
chr1	42121627	42121708	E081	1
chr1	42121740	42121790	E093	1
chr1	42121814	42122080	E003,E004,E022,E029,E090,E093,E116,E121,E124	9
chr1	42122691	42122751	E029	1
chr1	42123273	42123403	E032,E093	2
chr1	42123523	42123912	E021,E022,E032,E055,E056,E082,E093,E116	8
chr1	42124069	42124569	E021,E029,E032,E033,E046,E050,E051,E080,E083,E090,E093,E100,E116,E124	14
chr1	42124680	42124861	E093	1
chr1	42125517	42125751	E116	1
chr1	42125796	42125978	E116	1
chr1	42126233	42126781	E033,E034,E055,E056,E081,E082,E093,E116,E121,E126	10
chr1	42126787	42126837	E032	1
chr1	42126851	42130103	E003,E004,E005,E006,E007,E017,E021,E022,E028,E029,E032,E033,E034,E046,E050,E051,E055,E056,E057,E059,E080,E081,E082,E083,E084,E086,E088,E089,E090,E091,E092,E093,E094,E097,E098,E100,E109,E114,E116,E117,E118,E119,E120,E121,E122,E124,E125,E126,E127,E128	50
chr1	42130121	42130238	E032,E093	2
chr1	42130294	42130369	E007	1
chr1	42130496	42131877	E004,E005,E006,E007,E017,E021,E028,E032,E034,E051,E055,E056,E057,E059,E081,E082,E083,E088,E089,E090,E091,E093,E094,E097,E098,E100,E114,E117,E119,E120,E121,E122,E125,E126,E127,E128	36
chr1	42131927	42132005	E032	1
chr1	42132123	42132432	E032,E033,E057,E100,E127	5
chr1	42132624	42133415	E004,E006,E017,E022,E028,E032,E033,E034,E046,E050,E051,E055,E056,E057,E081,E083,E090,E093,E094,E098,E100,E109,E116,E120,E121,E125,E126,E127,E128	29
chr1	42133669	42133732	E121	1
chr1	42133788	42134012	E017,E032,E093,E121	4
chr1	42134092	42134142	E046	1
chr1	42135361	42135452	E093	1
chr1	42135525	42135658	E032	1
chr1	42135786	42135865	E093	1
chr1	42136005	42136685	E004,E006,E017,E028,E055,E056,E057,E093,E094,E100,E114,E116,E117,E119,E120,E121,E125,E127,E128	19
chr1	42136793	42137197	E081,E082,E089,E093,E120,E121	6
chr1	42137716	42140128	E003,E004,E005,E006,E017,E028,E029,E032,E033,E034,E046,E050,E051,E055,E056,E057,E059,E081,E082,E086,E088,E089,E090,E091,E092,E093,E094,E097,E098,E109,E114,E116,E117,E119,E120,E121,E124,E125,E127,E128	40
chr1	42140216	42140608	E006,E007,E093	3
chr1	42140710	42140760	E093	1
chr1	42141167	42141380	E028,E029	2
chr1	42142448	42142509	E090,E091	2
chr1	42143052	42143116	E124	1
chr1	42143136	42144729	E004,E006,E017,E028,E029,E032,E033,E046,E050,E051,E055,E056,E057,E080,E083,E084,E088,E089,E090,E093,E100,E116,E119,E120,E121,E124,E125,E127,E128	29
chr1	42145145	42145751	E028,E034,E046,E057,E093,E119,E121,E127	8
chr1	42146751	42146811	E006	1
chr1	42146942	42147974	E003,E006,E017,E022,E029,E055,E056,E057,E059,E083,E088,E089,E093,E098,E100,E119,E120,E121,E125,E126,E127,E128	22
chr1	42148683	42148837	E093	1
chr1	42148955	42149288	E006,E017,E046,E055,E056,E093,E120,E126,E127,E128	10
chr1	42149348	42150097	E006,E017,E028,E029,E032,E034,E046,E050,E051,E055,E056,E057,E080,E083,E088,E089,E090,E092,E093,E094,E098,E100,E109,E116,E117,E120,E121,E122,E124,E125,E126,E127,E128	33
chr1	42150164	42150214	E093	1
chr1	42150390	42150440	E046	1
chr1	42150621	42150695	E083	1
chr1	42151076	42151161	E029	1
chr1	42151556	42151643	E093	1
chr1	42152658	42152757	E093,E124	2
chr1	42152766	42153159	E029,E059,E116,E124	4
chr1	42155039	42155089	E093	1
chr1	42155270	42155803	E034,E046,E056,E059,E080,E081,E082,E083,E100,E120,E121,E124,E126	13
chr1	42156219	42156273	E033	1
chr1	42157782	42157963	E029,E046,E124	3
chr1	42158734	42158794	E093	1
chr1	42159005	42159055	E093	1
chr1	42159225	42159275	E093	1
chr1	42160710	42161288	E029,E050,E051,E055,E056,E059,E082,E083,E088,E089,E090,E092,E094,E120,E121,E124,E126	17
chr1	42161684	42161738	E100	1
chr1	42162150	42162387	E055,E056,E081,E089,E090,E093,E120,E121,E126	9
chr1	42162701	42162781	E081	1
chr1	42163504	42163809	E093	1
chr1	42164501	42165106	E017,E032,E033,E034,E046,E083,E088,E116	8
chr1	42166318	42166434	E081,E082,E088,E089,E090,E121	6
chr1	42166540	42167210	E028,E057,E081,E082,E116	5
chr1	42168462	42168746	E029,E046,E124	3
chr1	42168793	42168864	E080	1
chr1	42169551	42169639	E121	1
chr1	42169912	42170372	E082,E089,E090,E092,E120,E121	6
chr1	42170672	42170839	E059	1
chr1	42172851	42172947	E121	1
chr1	42174029	42174481	E029,E050,E124	3
chr1	42174485	42174654	E017,E029,E055,E056	4
chr1	42175099	42175274	E029,E050,E051,E124	4
chr1	42175612	42176086	E029,E055,E056,E093,E124	5
chr1	42176734	42176958	E080	1
chr1	42177798	42177982	E081	1
chr1	42178331	42178773	E017,E055,E056,E059,E080,E083,E086	7
chr1	42178849	42179238	E007,E056,E059,E080,E081,E082,E083,E089,E090	9
chr1	42179305	42179986	E004,E006,E008,E017,E021,E022,E028,E055,E056,E057,E080,E086,E088,E089,E090,E092,E098,E114,E119,E120,E121,E122,E125,E126,E127,E128	26
chr1	42180119	42180283	E081,E082	2
chr1	42180331	42181709	E029,E051,E055,E080,E081,E082,E083,E088,E090,E121,E124	11
chr1	42181821	42181882	E029	1
chr1	42182232	42182378	E022,E055,E056	3
chr1	42182551	42182659	E055,E056,E081,E128	4
chr1	42183000	42183089	E121	1
chr1	42183948	42184004	E088	1
chr1	42184060	42184749	E017,E028,E032,E057,E083,E088,E119,E127	8
chr1	42184937	42185203	E032,E033,E116	3
chr1	42185337	42185534	E080,E116,E121,E124	4
chr1	42186055	42186105	E055	1
chr1	42186160	42187030	E032,E033,E034,E081,E082,E109,E116,E124	8
chr1	42187856	42187914	E034	1
chr1	42188604	42188664	E005	1
chr1	42189550	42190299	E017,E029,E055,E056,E059,E083,E088,E089,E100,E122,E124,E128	12
chr1	42190714	42190873	E029,E032,E097	3
chr1	42191961	42195110	E003,E004,E005,E006,E007,E008,E017,E021,E022,E029,E032,E033,E034,E046,E050,E051,E056,E080,E081,E082,E083,E086,E088,E089,E090,E091,E092,E093,E098,E100,E116,E120,E121,E122,E124	35
chr1	42195159	42195209	E090	1
chr1	42195355	42195405	E032	1
chr1	42195450	42195620	E029,E032,E093,E116	4
chr1	42195784	42195990	E029,E032	2
chr1	42196019	42196084	E046	1
chr1	42196530	42196852	E029,E046,E116,E124	4
chr1	42197258	42197600	E017,E055,E056,E081,E082	5
chr1	42197610	42197660	E032	1
chr1	42198515	42198570	E082	1
chr1	42198744	42198998	E007,E056,E080,E081,E082,E083,E121	7
chr1	42199277	42199331	E100	1
chr1	42200446	42200593	E046,E124	2
chr1	42201122	42201266	E121	1
chr1	42201283	42201636	E007,E080,E081,E082,E083,E086,E088,E089,E090,E091,E092,E121,E124	13
chr1	42201648	42201691	E086	1
chr1	42201917	42201978	E003	1
chr1	42202298	42202506	E089,E121,E126	3
chr1	42203189	42203294	E029	1
chr1	42203554	42203608	E100	1
chr1	42203723	42204036	E029,E046,E089,E090,E100	5
chr1	42204190	42205770	E006,E017,E022,E028,E029,E032,E033,E034,E046,E050,E051,E055,E056,E057,E059,E080,E083,E084,E086,E088,E089,E090,E091,E092,E093,E097,E098,E100,E109,E116,E119,E120,E121,E122,E124,E125,E126,E127,E128	39
chr1	42205832	42206176	E029,E032,E033,E080,E116	5
chr1	42206279	42207321	E029,E033,E034,E046,E050,E051,E056,E057,E090,E093,E098,E116,E120,E121,E124,E126,E127,E128	18
chr1	42207907	42208386	E006,E017,E029,E050,E055,E056,E057,E059,E080,E083,E088,E089,E090,E091,E120,E121,E124,E125,E126,E127,E128	21
chr1	42208395	42208472	E092	1
chr1	42208896	42209005	E080,E124	2
chr1	42209013	42209512	E017,E021,E029,E055,E056,E057,E080,E088,E100,E120,E121,E124,E125,E126,E127,E128	16
chr1	42209523	42209650	E056	1
chr1	42209678	42209790	E017	1
chr1	42210634	42211112	E029,E032,E033,E116,E124	5
chr1	42211332	42211538	E089,E090,E120,E121	4
chr1	42211719	42211769	E082	1
chr1	42212022	42212122	E088,E128	2
chr1	42212417	42212496	E090	1
chr1	42214236	42214276	E034	1
chr1	42215152	42215206	E081	1
chr1	42215468	42216429	E032,E080,E116	3
chr1	42216588	42218630	E006,E017,E028,E029,E032,E033,E034,E046,E050,E051,E055,E056,E057,E083,E086,E089,E090,E092,E093,E097,E098,E100,E109,E116,E120,E121,E122,E124,E125,E128	30
chr1	42218678	42218728	E046	1
chr1	42218963	42219060	E017,E080	2
chr1	42219554	42219867	E008,E021,E029,E032,E089,E124	6
chr1	42219990	42220658	E003,E006,E008,E021,E022,E032,E034,E046,E050,E051,E091,E093,E116,E117	14
chr1	42223133	42223183	E114	1
chr1	42224242	42224951	E006,E017,E028,E029,E033,E046,E055,E056,E057,E080,E088,E091,E098,E100,E117,E119,E120,E121,E122,E125,E126,E127,E128	23
chr1	42226896	42226992	E032	1
chr1	42227306	42227384	E032,E034	2
chr1	42228001	42228176	E003,E028,E029,E055,E121,E124	6
chr1	42230278	42230723	E029,E033,E050,E059,E083,E088,E089,E090,E124	9
chr1	42230757	42231219	E029,E032,E033,E046,E050,E051,E055,E056,E083,E088,E089,E090,E092,E097,E100,E116,E124,E126	18
chr1	42231474	42231534	E032	1
chr1	42231787	42231837	E051	1
chr1	42231891	42231971	E051,E055	2
chr1	42232157	42232587	E029,E046,E055,E056,E083,E088,E124,E126,E128	9
chr1	42232650	42232716	E083	1
chr1	42232733	42232790	E055,E090	2
chr1	42232974	42233024	E083	1
chr1	42233080	42234079	E005,E028,E029,E050,E051,E055,E056,E057,E059,E080,E083,E088,E089,E090,E091,E092,E119,E124,E126,E127	20
chr1	42234146	42234637	E029,E032,E033,E046,E050,E051,E089,E090,E091,E109,E124	11
chr1	42234719	42234769	E051	1
chr1	42234840	42235062	E029,E032,E124	3
chr1	42235386	42235467	E119	1
chr1	42236483	42236533	E032	1
chr1	42237087	42237366	E007,E017,E034,E050,E051,E055,E056,E088,E089,E090,E093,E094,E097,E098,E100,E120,E121,E125,E126,E128	20
chr1	42237691	42237768	E090,E100	2
chr1	42238049	42238112	E100	1
chr1	42238626	42239500	E017,E022,E028,E055,E056,E081,E082,E088,E090,E094,E097,E098,E100,E117,E119,E120,E121,E125,E126,E127,E128	21
chr1	42239599	42239761	E081,E082,E100,E126	4
chr1	42240053	42240107	E100	1
chr1	42240221	42240445	E055,E056,E126	3
chr1	42241048	42241116	E081	1
chr1	42241722	42241816	E059	1
chr1	42242435	42243148	E029,E055,E056,E059,E081,E082,E086,E089,E094,E098,E100,E121,E124	13
chr1	42243453	42243627	E098	1
chr1	42243998	42244144	E094	1
chr1	42245129	42245297	E032,E050,E051	3
chr1	42245687	42245737	E021	1
chr1	42246110	42246170	E003	1
chr1	42246246	42246296	E022	1
chr1	42246297	42246420	E008	1
chr1	42246866	42246916	E046	1
chr1	42246938	42247017	E056	1
chr1	42247657	42247731	E051	1
chr1	42247787	42247844	E051	1
chr1	42248732	42249386	E006,E017,E028,E029,E034,E046,E050,E055,E056,E057,E059,E080,E081,E086,E100,E114,E117,E119,E120,E121,E122,E124,E125,E126,E127,E128	26
chr1	42249400	42249588	E028,E056	2
chr1	42250085	42250172	E056,E126	2
chr1	42250283	42250507	E055,E056,E125,E126,E128	5
chr1	42250599	42250907	E029,E032,E033,E046,E050,E051,E055,E088,E124	9
chr1	42252920	42252996	E093	1
chr1	42254923	42255040	E124	1
chr1	42255307	42255807	E029,E046,E091,E124	4
chr1	42255838	42255888	E021	1
chr1	42256137	42256278	E050,E080,E124	3
chr1	42257390	42257610	E034,E046,E093,E109	4
chr1	42257760	42257800	E034	1
chr1	42257802	42257943	E033,E034,E093	3
chr1	42257997	42258328	E029,E034,E046,E050,E093,E116,E121,E124	8
chr1	42261036	42261300	E006,E017,E028,E029,E032,E050,E055,E056,E059,E091,E100,E114,E117,E119,E120,E121,E122,E125,E126,E127,E128	21
chr1	42263240	42263287	E086	1
chr1	42265155	42265205	E051	1
chr1	42265230	42265294	E124	1
chr1	42265357	42266685	E017,E028,E029,E032,E033,E046,E050,E051,E055,E056,E057,E083,E086,E088,E089,E090,E091,E092,E093,E100,E116,E120,E121,E124,E126	25
chr1	42267470	42267571	E032,E051	2
chr1	42267860	42267918	E088,E093	2
chr1	42268252	42269687	E007,E028,E029,E032,E033,E034,E046,E050,E051,E055,E056,E057,E059,E081,E088,E089,E090,E091,E093,E100,E109,E116,E119,E120,E121,E124,E126,E127	28
chr1	42269835	42270190	E032,E033,E034,E046,E050,E051,E093,E116,E124	9
chr1	42270212	42270292	E116	1
chr1	42271448	42271566	E093	1
chr1	42271591	42271794	E029,E034,E051,E116	4
chr1	42271825	42272121	E032,E034,E046,E093,E116	5
chr1	42272167	42272917	E029,E033,E034,E046,E050,E093,E116,E123,E124	9
chr1	42272926	42273075	E046,E116	2
chr1	42273206	42273417	E046,E083	2
chr1	42275378	42275839	E029,E032,E050,E051,E057,E093,E116,E121,E124	9
chr1	42276030	42276080	E050	1
chr1	42276117	42276443	E003,E004,E005,E006,E007,E008,E017,E021,E022,E029,E032,E033,E034,E046,E050,E051,E055,E056,E057,E080,E083,E085,E086,E088,E089,E090,E092,E093,E097,E109,E116,E117,E120,E121,E122,E124,E125,E126,E127,E128	40
chr1	42276446	42276570	E093	1
chr1	42276893	42276967	E093,E100	2
chr1	42277032	42277429	E006,E017,E029,E032,E033,E034,E046,E055,E056,E093,E116,E124,E125,E128	14
chr1	42277657	42278687	E003,E004,E005,E006,E007,E008,E017,E021,E022,E028,E029,E032,E033,E034,E046,E050,E051,E055,E056,E057,E059,E080,E081,E082,E083,E085,E086,E088,E089,E090,E091,E092,E093,E094,E097,E098,E100,E109,E114,E116,E117,E119,E120,E121,E122,E123,E124,E125,E126,E127,E128	51
chr1	42278930	42278996	E100	1
chr1	42279007	42279292	E088,E098,E121	3
chr1	42279519	42280339	E046,E056,E083,E098,E100,E121,E126	7
chr1	42281676	42282101	E059,E091	2
chr1	42283834	42283885	E093	1
chr1	42284458	42284508	E021	1
chr1	42284813	42285022	E116	1
chr1	42285592	42285642	E021	1
chr1	42286904	42286960	E093	1
chr1	42288673	42288752	E029	1
chr1	42288888	42288977	E008	1
chr1	42289044	42289814	E003,E004,E005,E007,E008,E021,E022,E056,E083,E086,E088,E092,E094,E098,E100,E117,E120,E121,E125,E126,E128	21
chr1	42289825	42289959	E007	1
chr1	42290855	42290956	E084,E086	2
chr1	42293760	42293810	E090	1
chr1	42293864	42294247	E083,E088,E089,E090,E091,E092,E098,E100,E120,E121,E125,E126,E128	13
chr1	42296375	42296795	E017,E056,E092,E100,E125,E128	6
chr1	42297139	42297189	E055	1
chr1	42297449	42297518	E005	1
chr1	42299393	42299447	E128	1
chr1	42301271	42301430	E017,E057,E125,E128	4
chr1	42303647	42303697	E022	1
chr1	42306417	42306881	E028,E032,E055,E056,E057,E080,E083,E093,E117,E119,E120,E122	12
chr1	42308140	42308288	E021,E081	2
chr1	42308378	42308472	E082	1
chr1	42308588	42309456	E004,E006,E017,E028,E029,E050,E051,E055,E056,E059,E081,E082,E086,E088,E090,E097,E120,E121,E122,E124,E125,E126,E128	23
chr1	42309664	42309730	E081	1
chr1	42309878	42310307	E004,E046,E083	3
chr1	42310764	42310814	E093	1
chr1	42312294	42312972	E006,E017,E028,E029,E055,E056,E057,E059,E120,E121,E122,E124,E125,E126,E128	15
chr1	42313349	42313399	E083	1
chr1	42313469	42313787	E083,E088,E125	3
chr1	42314959	42315409	E006,E017,E028,E056,E057,E119,E127	7
chr1	42315700	42316006	E028,E034,E046,E116,E125	5
chr1	42316779	42316938	E034,E057	2
chr1	42316969	42317168	E057,E127	2
chr1	42317211	42317804	E003,E004,E005,E006,E008,E017,E021,E022,E028,E029,E032,E033,E046,E050,E051,E055,E056,E057,E059,E089,E091,E100,E116,E117,E119,E120,E121,E122,E124,E125,E127,E128	32
chr1	42318370	42318420	E032	1
chr1	42318552	42318602	E089	1
chr1	42318822	42318930	E082,E088,E089,E100,E126	5
chr1	42319583	42319637	E081	1
chr1	42321364	42321682	E005,E028,E029,E056,E057,E100,E114,E117,E119,E120,E124,E127	12
chr1	42321737	42321837	E117	1
chr1	42321864	42322193	E081,E082	2
chr1	42322200	42322340	E091,E127	2
chr1	42322436	42322862	E081,E082,E086,E089,E090,E097,E098,E100,E120,E125,E126,E128	12
chr1	42325189	42325309	E028	1
chr1	42325349	42325757	E028,E029,E032,E050,E051,E057,E082,E116,E119,E124	10
chr1	42325881	42326255	E004,E005,E091,E116,E117	5
chr1	42326561	42326730	E081,E082	2
chr1	42327145	42329191	E004,E005,E006,E017,E022,E028,E029,E046,E050,E051,E055,E056,E057,E059,E081,E082,E091,E093,E100,E114,E116,E117,E119,E120,E121,E122,E123,E124,E125,E126,E127,E128	32
chr1	42329229	42329279	E091	1
chr1	42330194	42330708	E004,E005,E006,E017,E056,E088,E120,E121,E125,E126,E128	11
chr1	42330822	42330917	E004	1
chr1	42331097	42331155	E083	1
chr1	42331660	42331806	E100,E121	2
chr1	42332257	42332388	E097	1
chr1	42333433	42333483	E051	1
chr1	42333926	42334699	E003,E004,E006,E021,E022,E029,E032,E033,E034,E046,E051,E057,E091,E093,E109,E116,E117,E119,E122,E123,E124,E127	22
chr1	42335000	42335123	E021,E022	2
chr1	42335627	42336245	E004,E006,E017,E028,E029,E046,E050,E051,E055,E056,E057,E059,E094,E100,E114,E116,E117,E119,E120,E121,E122,E123,E124,E125,E127,E128	26
chr1	42337822	42338026	E029,E046,E050,E051,E122,E124,E128	7
chr1	42339606	42339773	E003,E124	2
chr1	42339888	42340313	E004,E008,E021,E022,E050,E081,E082,E093	8
chr1	42340350	42341211	E003,E004,E006,E007,E008,E021,E022,E050,E083,E084,E086,E088,E089,E090,E097	15
chr1	42341217	42341477	E083,E089,E090,E121	4
chr1	42341861	42341917	E097	1
chr1	42342297	42343179	E004,E006,E007,E017,E050,E051,E056,E059,E080,E081,E082,E083,E088,E089,E090,E093,E116,E120,E121,E125,E128	21
chr1	42344141	42344641	E003,E004,E005,E021,E022,E083,E086,E088,E091	9
chr1	42344779	42344829	E022	1
chr1	42345409	42345610	E050,E051	2
chr1	42345892	42346283	E017,E028,E056,E057,E059,E121,E127,E128	8
chr1	42346724	42346893	E056,E083	2
chr1	42347215	42347436	E083,E120	2
chr1	42347535	42347656	E051,E093	2
chr1	42347679	42348534	E005,E017,E028,E050,E051,E057,E059,E082,E083,E084,E085,E086,E088,E089,E091,E092,E093,E094,E098,E109,E116,E120,E121,E123	24
chr1	42348862	42349098	E083	1
chr1	42349137	42349209	E092	1
chr1	42349221	42349487	E083,E098	2
chr1	42350005	42350181	E004,E021,E022,E029,E083,E091,E120,E121	8
chr1	42350316	42350467	E081,E082,E083,E086,E088	5
chr1	42350570	42350916	E008,E059,E081,E083,E088,E090,E093,E120,E121	9
chr1	42350954	42351029	E121	1
chr1	42351206	42351283	E120,E121	2
chr1	42353583	42353749	E028,E046,E050,E056,E123,E125,E128	7
chr1	42354134	42354819	E034,E046,E050,E051,E125	5
chr1	42356046	42356102	E033	1
chr1	42356278	42358526	E003,E004,E005,E006,E007,E017,E021,E022,E028,E029,E032,E033,E034,E046,E050,E051,E056,E057,E080,E082,E083,E084,E085,E086,E088,E089,E090,E091,E092,E093,E094,E097,E098,E100,E109,E116,E119,E120,E121,E122,E123,E124,E125,E126,E128	45
chr1	42358527	42358577	E093	1
chr1	42358693	42358946	E034,E046,E050,E051,E086,E088,E121,E123	8
chr1	42359132	42359213	E021,E022	2
chr1	42359233	42359351	E046	1
chr1	42359865	42360783	E046,E050,E051,E084,E085,E086,E088,E092,E093,E094,E097,E098,E100,E109	14
chr1	42360794	42360877	E029,E046,E097	3
chr1	42360880	42360966	E034,E093	2
chr1	42361003	42361144	E046	1
chr1	42361149	42361657	E006,E028,E034,E100,E109,E114,E117,E127	8
chr1	42361941	42361991	E046	1
chr1	42363025	42363135	E034	1
chr1	42363475	42363622	E034,E046	2
chr1	42363664	42364447	E004,E006,E007,E017,E021,E028,E029,E032,E033,E034,E046,E050,E051,E055,E056,E057,E059,E080,E086,E088,E089,E090,E091,E092,E093,E097,E098,E100,E109,E114,E116,E117,E120,E121,E122,E123,E124,E125,E126,E127,E128	41
chr1	42364629	42364743	E034,E093	2
chr1	42366204	42367259	E004,E005,E006,E017,E028,E055,E056,E057,E084,E086,E091,E094,E109,E114,E117,E119,E120,E121,E122,E125,E127,E128	22
chr1	42367276	42368663	E004,E005,E006,E007,E017,E021,E022,E034,E046,E050,E055,E056,E057,E059,E080,E083,E086,E088,E091,E097,E100,E114,E117,E119,E120,E121,E122,E123,E125,E127,E128	31
chr1	42368914	42369017	E117	1
chr1	42370769	42370989	E093	1
chr1	42372641	42372898	E050,E051,E082	3
chr1	42373224	42373305	E082	1
chr1	42373369	42373560	E082	1
chr1	42374065	42374210	E119,E127	2
chr1	42374382	42374589	E080	1
chr1	42378299	42378379	E116	1
chr1	42378413	42378525	E081	1
chr1	42378807	42378977	E082,E088	2
chr1	42380093	42380194	E034	1
chr1	42380257	42380573	E033,E034,E046,E050,E093,E114	6
chr1	42381365	42381491	E033,E046,E116	3
chr1	42381506	42382441	E007,E008,E022,E028,E033,E034,E046,E050,E051,E055,E056,E080,E081,E082,E083,E086,E088,E092,E093,E094,E097,E100,E122	23
chr1	42382649	42384843	E003,E004,E006,E007,E008,E017,E021,E022,E028,E032,E033,E034,E046,E050,E051,E055,E056,E057,E059,E080,E081,E082,E083,E084,E086,E088,E089,E090,E091,E092,E093,E094,E097,E098,E100,E114,E116,E117,E119,E120,E121,E122,E125,E126,E128	45
chr1	42384848	42385050	E007,E021,E034,E083,E093,E100	6
chr1	42385121	42385294	E007,E034,E046,E093	4
chr1	42385316	42386261	E003,E004,E005,E006,E007,E008,E017,E021,E022,E029,E032,E033,E034,E046,E050,E051,E056,E080,E081,E082,E083,E086,E088,E091,E093,E098,E100,E109,E116,E120,E121,E123,E124,E125,E128	35
chr1	42386296	42386807	E004,E005,E006,E017,E028,E034,E046,E050,E055,E056,E057,E080,E100,E114,E116,E117,E119,E120,E121,E125,E127,E128	22
chr1	42386885	42386935	E046	1
chr1	42387776	42387908	E056	1
chr1	42390649	42390948	E055,E056	2
chr1	42391159	42391213	E128	1
chr1	42391339	42391720	E003,E004,E008,E022,E055,E056,E082,E083,E088,E091,E092,E114,E117	13
chr1	42392609	42392750	E056,E080	2
chr1	42392942	42393049	E092,E094	2
chr1	42400854	42401279	E006,E017,E055,E056,E059,E086,E088,E125,E126,E128	10
chr1	42401786	42402194	E006,E017,E028,E050,E055,E056,E057,E059,E116,E119,E120,E122,E125,E126,E127,E128	16
chr1	42405026	42405128	E003,E007,E022,E057,E090,E121,E122	7
chr1	42407208	42407331	E029,E124	2
chr1	42408092	42408187	E004	1
chr1	42411376	42412159	E059,E091	2
chr1	42416029	42416145	E028	1
chr1	42416392	42416967	E017,E028,E046,E057,E059,E116,E119,E125,E128	9
chr1	42417333	42417531	E028,E116	2
chr1	42418154	42418278	E080	1
chr1	42418653	42418697	E080	1
chr1	42418736	42419442	E028,E057,E080,E119	4
chr1	42419812	42419899	E080	1
chr1	42419946	42422072	E003,E004,E006,E007,E008,E017,E021,E022,E028,E029,E046,E050,E051,E055,E056,E057,E059,E080,E081,E084,E086,E091,E092,E093,E094,E097,E098,E100,E114,E116,E117,E119,E120,E121,E122,E125,E126,E127,E128	39
chr1	42423077	42423820	E017,E028,E055,E056,E057,E080,E098,E100,E116,E119,E120,E121,E122,E125,E126,E127,E128	17
chr1	42424067	42424139	E056	1
chr1	42424199	42424287	E056	1
chr1	42426133	42426270	E116	1
chr1	42427865	42427962	E116	1
chr1	42428186	42428226	E034	1
chr1	42429467	42429575	E017,E056,E083,E088	4
chr1	42430155	42430641	E116,E121	2
chr1	42431102	42431283	E116	1
chr1	42434017	42434079	E022	1
chr1	42438651	42438716	E080	1
chr1	42438766	42438850	E080	1
chr1	42438895	42438972	E080	1
chr1	42439101	42439203	E080	1
chr1	42439438	42439684	E080	1
chr1	42441568	42441768	E059,E116	2
chr1	42441986	42442183	E081,E082	2
chr1	42442887	42443244	E021,E084,E086,E093,E116	5
chr1	42443429	42443479	E093	1
chr1	42446631	42446821	E021,E121	2
chr1	42446844	42446996	E004,E022,E034,E080	4
chr1	42447059	42447260	E034,E046,E050,E080,E093,E128	6
chr1	42447297	42447337	E034	1
chr1	42449229	42449388	E028,E128	2
chr1	42451527	42452008	E081,E082	2
chr1	42459234	42459288	E120	1
chr1	42460017	42460067	E082	1
chr1	42460295	42460345	E021	1
chr1	42460442	42460597	E116	1
chr1	42463367	42463446	E081	1
chr1	42466165	42466813	E081,E082	2
chr1	42467039	42467196	E081,E082	2
chr1	42468049	42468198	E028,E084,E098,E116	4
chr1	42469139	42469444	E022,E028,E081,E082,E083,E088,E089,E094,E117	9
chr1	42471343	42471397	E033	1
chr1	42471732	42472075	E116	1
chr1	42472580	42472899	E028,E056,E057,E116,E119,E120,E125,E128	8
chr1	42473859	42474331	E059,E086,E088,E116	4
chr1	42476262	42476342	E116	1
chr1	42478888	42478964	E088	1
chr1	42479351	42480046	E050,E051,E056,E059,E082,E086,E088,E093,E097,E098,E100,E121	12
chr1	42480183	42480312	E093	1
chr1	42480590	42480762	E028,E116,E121,E126	4
chr1	42482364	42482424	E091	1
chr1	42483003	42483280	E028,E116	2
chr1	42485949	42485994	E086	1
chr1	42487248	42487323	E017	1
chr1	42487377	42487449	E017	1
chr1	42494117	42494190	E080	1
chr1	42496818	42497062	E032,E046,E093,E116	4
chr1	42497196	42497303	E034	1
chr1	42498987	42499204	E007,E034,E084,E116	4
chr1	42499297	42499615	E046,E084,E085,E109,E116	5
chr1	42500212	42500440	E029,E032,E034,E046,E050,E059,E124	7
chr1	42500444	42500552	E046	1
chr1	42500575	42502382	E003,E004,E005,E006,E007,E008,E017,E021,E022,E028,E029,E032,E033,E034,E046,E050,E051,E055,E056,E057,E059,E080,E081,E082,E083,E084,E085,E086,E088,E089,E090,E091,E092,E093,E094,E097,E098,E100,E109,E114,E116,E117,E118,E119,E120,E121,E122,E123,E124,E125,E126,E127,E128	53
chr1	42502926	42503074	E032,E034,E059,E128	4
chr1	42503155	42503199	E097	1
chr1	42503693	42503774	E032	1
chr1	42504047	42504216	E004,E005,E091	3
chr1	42505178	42505338	E098	1
chr1	42505806	42506084	E091,E098	2
chr1	42506208	42506289	E098	1
chr1	42508724	42509234	E083	1
chr1	42509542	42509746	E059,E080,E084,E109	4
chr1	42509789	42509833	E080	1
chr1	42512308	42512358	E051	1
chr1	42512364	42513050	E056,E080,E081,E083,E084,E085,E090,E091,E098,E100,E109,E118,E120,E121	14
chr1	42513076	42513211	E059	1
chr1	42515021	42515741	E081,E082	2
chr1	42518009	42518065	E121	1
chr1	42518143	42518337	E056,E083,E120,E121	4
chr1	42518836	42519162	E033,E034,E046	3
chr1	42519211	42519277	E034	1
chr1	42520387	42520449	E034	1
chr1	42520764	42520824	E125	1
chr1	42522190	42522438	E098	1
chr1	42524951	42525004	E021	1
chr1	42536779	42536848	E128	1
chr1	42547206	42547456	E084,E085,E094,E098,E109,E121	6
chr1	42547514	42547595	E109	1
chr1	42550843	42550941	E008	1
chr1	42551382	42551562	E056,E084,E088,E098,E100,E109,E120,E126	8
chr1	42551989	42552054	E082,E098	2
chr1	42562351	42562477	E050,E051,E124	3
chr1	42565751	42565867	E116	1
chr1	42566455	42566662	E120,E121	2
chr1	42573998	42574110	E091,E094,E117	3
chr1	42576601	42576756	E120,E121	2
chr1	42577192	42577249	E081	1
chr1	42577317	42577373	E081	1
chr1	42580227	42580406	E120,E121,E125,E128	4
chr1	42582653	42582703	E091	1
chr1	42583165	42583265	E022	1
chr1	42583833	42583883	E007	1
chr1	42583937	42584223	E059,E080	2
chr1	42589383	42589451	E125	1
chr1	42594236	42594396	E121	1
chr1	42594627	42594909	E081,E082,E085	3
chr1	42595438	42595573	E005,E091	2
chr1	42595656	42596376	E005,E088,E091,E097	4
chr1	42596426	42596512	E088	1
chr1	42596929	42597120	E059,E126	2
chr1	42600866	42600960	E007	1
chr1	42601142	42601508	E005,E028,E088,E091,E094	5
chr1	42602218	42602430	E050,E051	2
chr1	42603363	42603853	E081,E082,E091,E116,E125,E128	6
chr1	42606227	42606384	E091	1
chr1	42606543	42606616	E088,E091	2
chr1	42608566	42609334	E028,E029,E033,E050,E051,E057,E083,E088,E091,E093,E119,E121,E126,E127	14
chr1	42609715	42610640	E022,E081,E082,E093,E120,E121	6
chr1	42611164	42611395	E050,E051	2
chr1	42611442	42611579	E021,E050	2
chr1	42611694	42611744	E055	1
chr1	42611750	42611883	E050,E051,E055,E056,E088,E126	6
chr1	42612025	42612210	E057,E127	2
chr1	42612388	42612540	E008,E118	2
chr1	42612561	42613134	E003,E004,E005,E006,E007,E008,E017,E021,E022,E028,E029,E032,E033,E034,E046,E050,E051,E055,E056,E057,E059,E080,E081,E082,E083,E084,E085,E086,E088,E089,E090,E091,E092,E093,E094,E097,E098,E100,E109,E114,E116,E117,E118,E119,E121,E122,E123,E124,E125,E126,E127,E128	52
chr1	42613259	42613327	E091	1
chr1	42613736	42614315	E091	1
chr1	42615715	42615789	E109	1
chr1	42616588	42616638	E084	1
chr1	42617624	42618198	E005,E046,E057,E084,E085,E094,E098,E109,E114,E117,E119,E127	12
chr1	42618271	42618321	E109	1
chr1	42618872	42619078	E086,E098,E109,E118	4
chr1	42619350	42619567	E109	1
chr1	42623342	42623764	E003,E004,E021,E022,E029,E050,E051,E080,E093,E109,E114	11
chr1	42624018	42624103	E055,E056	2
chr1	42625311	42625361	E021	1
chr1	42627708	42627789	E109	1
chr1	42628141	42628201	E005	1
chr1	42628259	42628519	E084,E109	2
chr1	42628873	42629120	E004,E056,E057,E114,E117,E122,E126	7
chr1	42629123	42629290	E084	1
chr1	42630104	42630231	E022,E085,E091,E109	4
chr1	42630305	42630722	E084,E085,E091,E109	4
chr1	42630771	42631009	E004,E022,E091,E109	4
chr1	42631032	42632072	E003,E004,E005,E017,E022,E028,E032,E050,E055,E056,E057,E059,E080,E081,E083,E084,E085,E086,E088,E089,E090,E091,E092,E093,E094,E098,E100,E109,E114,E117,E118,E119,E120,E121,E122,E125,E126,E127,E128	39
chr1	42632165	42632306	E057,E084	2
chr1	42633129	42633204	E004	1
chr1	42633357	42633602	E003,E004,E021,E022	4
chr1	42633687	42634263	E004,E021,E029,E046,E084,E085,E092,E109,E114,E116,E117,E121,E124	13
chr1	42634529	42634650	E120,E121	2
chr1	42635141	42635259	E092	1
chr1	42635299	42635393	E092	1
chr1	42635761	42635852	E109	1
chr1	42636370	42636869	E004,E022,E084,E086,E088,E090,E091,E093,E109,E120,E121	11
chr1	42636957	42637040	E109	1
chr1	42637068	42637156	E080,E088	2
chr1	42637518	42637573	E127	1
chr1	42637618	42638704	E004,E005,E006,E046,E055,E056,E057,E059,E080,E081,E082,E083,E084,E085,E086,E088,E089,E090,E091,E092,E097,E098,E109,E118,E120,E122,E123,E126,E127	29
chr1	42638717	42638784	E091,E121	2
chr1	42638846	42640476	E003,E004,E005,E006,E007,E008,E017,E021,E022,E028,E029,E032,E033,E034,E046,E050,E051,E055,E056,E057,E059,E080,E081,E082,E083,E084,E085,E086,E088,E089,E090,E091,E092,E093,E094,E097,E098,E100,E109,E114,E116,E117,E118,E119,E120,E121,E122,E123,E124,E125,E126,E127,E128	53
chr1	42640517	42640630	E057,E123	2
chr1	42640643	42640768	E057,E127	2
chr1	42640797	42640877	E057	1
chr1	42641256	42641787	E028,E057,E091,E127	4
chr1	42642594	42644286	E003,E004,E005,E006,E007,E008,E017,E021,E022,E028,E032,E033,E034,E046,E050,E051,E055,E056,E057,E059,E080,E081,E082,E083,E084,E085,E086,E088,E089,E090,E091,E092,E093,E094,E097,E098,E100,E109,E114,E116,E117,E119,E120,E121,E122,E123,E125,E126,E127,E128	50
chr1	42644848	42644952	E050,E081	2
chr1	42644994	42645522	E005,E006,E017,E050,E051,E055,E056,E081,E082,E083,E086,E088,E090,E092,E093,E098,E120,E121,E122,E125,E126,E128	22
chr1	42645597	42645673	E088	1
chr1	42645872	42646010	E034,E050,E051,E080,E088,E093,E122,E126	8
chr1	42646540	42646580	E034	1
chr1	42646750	42646963	E005,E091	2
chr1	42647344	42647398	E100	1
chr1	42648918	42649000	E080,E118	2
chr1	42649043	42649346	E086,E088	2
chr1	42649398	42649687	E004,E005,E080,E091,E123	5
chr1	42649797	42649841	E080	1
chr1	42650395	42650610	E122	1
chr1	42651763	42652491	E005,E006,E017,E028,E055,E056,E057,E080,E089,E090,E100,E120,E121,E122,E125,E126,E128	17
chr1	42652833	42652883	E091	1
chr1	42655187	42655237	E114	1
chr1	42655301	42655355	E127	1
chr1	42655789	42655836	E080	1
chr1	42657186	42657264	E034	1
chr1	42657902	42658116	E028,E046,E057,E080,E091	5
chr1	42658447	42658493	E097	1
chr1	42661494	42661973	E005,E028,E057,E091,E119,E127	6
chr1	42662823	42662959	E059	1
chr1	42667902	42667953	E084	1
chr1	42668930	42669187	E091	1
chr1	42669274	42669407	E091	1
chr1	42671792	42672230	E005,E028,E057,E088,E091,E100,E119,E127	8
chr1	42673266	42673479	E055,E091	2
chr1	42675143	42676674	E004,E005,E007,E017,E028,E055,E056,E057,E083,E091,E100,E109,E117,E120,E121,E125,E126,E127,E128	19
chr1	42676689	42676769	E123	1
chr1	42676842	42677319	E017,E028,E055,E056,E057,E100,E122,E126,E127,E128	10
chr1	42677338	42677446	E122,E123	2
chr1	42678379	42678480	E123	1
chr1	42679028	42679128	E122	1
chr1	42679206	42679313	E122	1
chr1	42679740	42679904	E119	1
chr1	42679983	42680679	E006,E017,E028,E055,E056,E057,E088,E091,E094,E098,E100,E109,E114,E116,E117,E118,E119,E120,E121,E122,E124,E125,E126,E128	24
chr1	42684513	42684593	E123	1
chr1	42684647	42684697	E091	1
chr1	42685519	42685575	E021,E091	2
chr1	42686893	42686973	E055	1
chr1	42687765	42688573	E004,E005,E006,E017,E028,E050,E055,E056,E057,E059,E091,E114,E116,E117,E119,E120,E122,E123,E125,E127,E128	21
chr1	42688588	42688666	E091	1
chr1	42688775	42689037	E056,E091	2
chr1	42691627	42691671	E097	1
chr1	42691753	42691905	E117	1
chr1	42691921	42692029	E091	1
chr1	42692119	42692807	E004,E017,E055,E056,E057,E100,E114,E117,E120,E121,E125,E128	12
chr1	42694640	42694818	E021,E091,E122,E123	4
chr1	42696994	42697454	E028,E120,E125,E128	4
chr1	42700612	42700667	E091	1
chr1	42700990	42701044	E100	1
chr1	42701894	42701944	E021	1
chr1	42703336	42703386	E050	1
chr1	42705335	42705542	E017	1
chr1	42706321	42707336	E017,E028,E051,E057,E093,E120,E121,E122,E125,E126,E128	11
chr1	42709162	42709216	E081	1
chr1	42711527	42711577	E007	1
chr1	42712193	42712270	E082	1
chr1	42715114	42715154	E034	1
chr1	42715802	42715852	E022	1
chr1	42715999	42716138	E117	1
chr1	42716866	42716916	E050	1
chr1	42716965	42717069	E123	1
chr1	42721230	42721355	E088	1
chr1	42723476	42723526	E051	1
chr1	42723963	42724232	E007,E017,E022,E116,E120,E121,E125,E128	8
chr1	42724594	42724674	E123	1
chr1	42724929	42724983	E120	1
chr1	42725037	42725796	E004,E005,E006,E007,E017,E028,E050,E055,E056,E057,E059,E080,E081,E083,E086,E088,E089,E090,E091,E092,E093,E097,E098,E100,E116,E120,E121,E122,E123,E125,E126,E128	32
chr1	42726217	42726282	E091	1
chr1	42726406	42726684	E116,E120,E121,E123	4
chr1	42727810	42727966	E005	1
chr1	42729771	42730759	E050,E051,E086,E091,E116,E123	6
chr1	42731970	42732635	E003,E004,E005,E008,E021,E022,E028,E083,E086,E088,E091,E094,E098,E122,E123,E125,E128	17
chr1	42733580	42733726	E126	1
chr1	42735481	42735541	E005	1
chr1	42738654	42738890	E050,E109	2
chr1	42738928	42738978	E109	1
chr1	42740669	42740719	E032	1
chr1	42741506	42741561	E100	1
chr1	42742327	42742383	E088	1
chr1	42742936	42743016	E080	1
chr1	42744637	42745279	E004,E008,E017,E080,E082,E083,E088,E092,E097,E120,E121,E125	12
chr1	42745292	42745375	E004,E093	2
chr1	42746251	42746339	E123	1
chr1	42746561	42746605	E080	1
chr1	42747689	42748071	E006,E017,E028,E055,E056,E057,E081,E082,E083,E091,E094,E098,E100,E117,E119,E120,E121,E122,E125,E126,E128	21
chr1	42748086	42748282	E004,E028,E056,E057,E091,E120,E125,E126	8
chr1	42748531	42748939	E006,E017,E028,E057,E091,E093,E100,E117,E119,E120,E121,E122,E125,E127,E128	15
chr1	42749016	42749075	E056	1
chr1	42749535	42750114	E081,E082,E128	3
chr1	42750502	42750542	E034	1
chr1	42751232	42751408	E123	1
chr1	42753571	42753643	E088	1
chr1	42753854	42754723	E088	1
chr1	42755912	42756072	E006,E017,E056,E119	4
chr1	42758319	42758423	E100,E120,E121	3
chr1	42761590	42761827	E125,E126,E128	3
chr1	42764140	42764449	E034,E093	2
chr1	42764522	42764625	E034	1
chr1	42766939	42766996	E022	1
chr1	42767903	42768107	E091,E114	2
chr1	42771377	42771618	E017,E055,E056,E120,E125,E126,E128	7
chr1	42776874	42777152	E055,E056,E120,E121,E126	5
chr1	42778011	42778804	E005,E028,E051,E056,E057,E091,E093,E094,E097,E098,E100,E119,E120,E123	14
chr1	42779794	42779904	E088	1
chr1	42780160	42780480	E003,E004,E005,E006,E007,E008,E021,E022,E033,E034,E046,E050,E051,E055,E056,E059,E080,E081,E082,E083,E084,E088,E091,E092,E093,E109,E114,E116,E118,E121,E122,E123,E124,E127	34
chr1	42780710	42780927	E081,E082,E088	3
chr1	42781090	42781584	E084,E085,E094,E109,E114,E118	6
chr1	42782040	42782404	E080,E091,E123	3
chr1	42783060	42783142	E050,E084	2
chr1	42784363	42784534	E017,E081,E082,E088	4
chr1	42784785	42785526	E006,E017,E034,E046,E050,E051,E055,E056,E059,E080,E083,E088,E093,E097,E116,E120,E121,E122,E123,E125,E126,E128	22
chr1	42785572	42785658	E033,E093	2
chr1	42785689	42786134	E006,E017,E033,E034,E046,E050,E051,E083,E084,E088,E093,E109,E118,E122,E123	15
chr1	42786455	42786656	E081,E083,E120,E121,E123	5
chr1	42786849	42786909	E080	1
chr1	42786971	42787183	E080,E123	2
chr1	42787415	42787576	E083,E098	2
chr1	42787747	42787827	E123	1
chr1	42788195	42788767	E006,E017,E028,E050,E055,E056,E057,E059,E081,E082,E083,E097,E119,E120,E121,E122,E123,E125,E126,E127,E128	21
chr1	42789105	42789422	E055,E123	2
chr1	42790166	42790339	E029,E100,E119,E124	4
chr1	42790440	42790544	E083	1
chr1	42790790	42790938	E118	1
chr1	42793860	42794046	E021,E123	2
chr1	42794780	42794845	E092	1
chr1	42794993	42795054	E092	1
chr1	42797247	42797442	E116	1
chr1	42798193	42798294	E123	1
chr1	42798514	42798773	E123	1
chr1	42799262	42802232	E003,E004,E005,E006,E007,E008,E017,E021,E022,E028,E029,E032,E033,E034,E046,E050,E051,E055,E056,E057,E059,E080,E081,E082,E083,E084,E085,E086,E088,E089,E090,E091,E092,E093,E094,E097,E098,E100,E109,E114,E116,E117,E118,E119,E120,E121,E122,E123,E124,E125,E126,E127,E128	53
chr1	42802634	42803155	E004,E005,E007,E091,E092,E123	6
chr1	42803361	42803434	E051,E098	2
chr1	42803599	42803692	E004,E005	2
chr1	42804682	42804847	E051,E083,E098	3
chr1	42805734	42806255	E004,E006,E022,E028,E055,E056,E057,E084,E085,E088,E092,E094,E098,E109,E114,E117,E118,E119,E120,E121,E122,E125,E127	23
chr1	42806269	42806423	E092,E098	2
chr1	42806512	42806579	E003	1
chr1	42806682	42806802	E081,E082,E114	3
chr1	42807207	42807257	E091	1
chr1	42808533	42808581	E086	1
chr1	42808696	42808746	E091	1
chr1	42808840	42808919	E121	1
chr1	42809854	42810219	E003,E004,E006,E008,E017,E021,E022,E029,E032,E033,E034,E046,E050,E051,E055,E056,E057,E059,E080,E081,E082,E083,E084,E086,E088,E089,E090,E091,E092,E093,E094,E097,E098,E100,E109,E114,E116,E117,E118,E119,E120,E121,E122,E123,E124,E126,E127,E128	48
chr1	42814204	42814476	E003,E081,E082,E116	4
chr1	42814493	42814533	E034	1
chr1	42814652	42814709	E082	1
chr1	42815432	42815571	E081	1
chr1	42815889	42816025	E081,E082,E086,E088,E114	5
chr1	42821417	42821457	E034	1
chr1	42824019	42824108	E051	1
chr1	42824576	42824721	E116	1
chr1	42825187	42825453	E004,E005,E022,E081,E091	5
chr1	42827776	42827869	E088	1
chr1	42828093	42828143	E046	1
chr1	42830294	42830421	E123	1
chr1	42831873	42831923	E050	1
chr1	42833642	42833707	E121	1
chr1	42833717	42833767	E114	1
chr1	42833859	42834441	E084,E085,E086,E088,E098,E109,E114	7
chr1	42835062	42835570	E004,E005,E091	3
chr1	42836519	42836599	E028	1
chr1	42836614	42837074	E005,E057,E084,E085,E088,E091,E109,E127	8
chr1	42843890	42844022	E057,E091	2
chr1	42844084	42844134	E088	1
chr1	42845443	42847143	E003,E004,E005,E006,E007,E008,E017,E021,E022,E028,E032,E033,E034,E046,E050,E051,E055,E056,E057,E059,E080,E081,E082,E083,E084,E085,E086,E088,E089,E090,E091,E092,E093,E094,E097,E098,E100,E109,E114,E116,E118,E119,E120,E121,E122,E123,E125,E126,E128	49
chr1	42847293	42847343	E083	1
chr1	42849521	42849561	E034	1
chr1	42850895	42850935	E034	1
chr1	42850984	42851272	E004,E008,E050,E051,E055,E056,E080,E114,E117,E122,E123	11
chr1	42859122	42859508	E117	1
chr1	42859985	42860088	E127	1
chr1	42861544	42861716	E091	1
chr1	42864862	42865709	E005,E091	2
chr1	42865928	42866005	E109	1
chr1	42867920	42868015	E056	1
chr1	42869772	42869930	E004,E022,E083,E114	4
chr1	42876630	42876694	E091	1
chr1	42878351	42878437	E081	1
chr1	42880219	42881052	E034,E081,E082,E083,E090	5
chr1	42882651	42883280	E083,E088,E089,E090,E098	5
chr1	42883600	42883914	E003,E004,E008,E021,E022,E083,E088	7
chr1	42884288	42884413	E021,E022,E081	3
chr1	42884457	42884701	E081,E083,E090	3
chr1	42884770	42884822	E090	1
chr1	42884849	42887413	E017,E028,E029,E050,E051,E055,E056,E057,E059,E080,E081,E082,E083,E084,E085,E086,E088,E089,E090,E091,E092,E093,E094,E097,E098,E100,E109,E120,E121,E122,E125,E126,E127,E128	34
chr1	42887433	42887892	E081,E082,E083,E086,E090	5
chr1	42887920	42887991	E083	1
chr1	42888086	42888761	E081,E082,E083,E089,E090,E092,E100	7
chr1	42888916	42889021	E082	1
chr1	42889100	42889764	E004,E022,E081,E083,E089,E090,E091,E120,E121	9
chr1	42889923	42890252	E055,E091,E125,E128	4
chr1	42891121	42891622	E055,E056,E081,E082,E126	5
chr1	42892782	42893342	E004,E021,E022,E055,E083,E090,E122	7
chr1	42895356	42895563	E004,E051,E056,E080,E126	5
chr1	42896013	42896402	E007,E055,E056,E083,E084,E085,E126	7
chr1	42896437	42896757	E046,E083,E116,E122	4
chr1	42897115	42897564	E084,E085,E109,E114,E118	5
chr1	42898177	42898227	E032	1
chr1	42898562	42898704	E004,E091	2
chr1	42898996	42899480	E004,E008,E083,E089,E090,E091	6
chr1	42902774	42903129	E006,E029,E033,E050,E059,E089,E122,E124	8
chr1	42905532	42906056	E017,E028,E055,E056,E057,E084,E092,E094,E098,E109,E114,E117,E118,E119,E120,E121,E122,E125,E126,E127,E128	21
chr1	42906144	42906289	E055,E057	2
chr1	42907981	42908043	E050	1
chr1	42908391	42908621	E029,E084,E109,E124	4
chr1	42909196	42909263	E120	1
chr1	42910541	42910605	E022,E091	2
chr1	42915022	42915072	E083	1
chr1	42915076	42915143	E050	1
chr1	42919185	42919324	E125,E128	2
chr1	42919349	42919399	E051	1
chr1	42919650	42919782	E051	1
chr1	42920009	42920365	E005,E034,E051,E057,E084,E085,E086,E109,E114,E128	10
chr1	42920516	42920570	E033	1
chr1	42920813	42920950	E032,E033	2
chr1	42921235	42922969	E003,E004,E005,E006,E007,E008,E017,E021,E022,E028,E029,E032,E033,E034,E046,E050,E051,E055,E056,E057,E059,E080,E081,E082,E083,E084,E085,E086,E088,E089,E090,E091,E092,E093,E094,E097,E098,E100,E109,E114,E116,E117,E118,E119,E120,E121,E122,E123,E124,E125,E126,E127,E128	53
chr1	42922989	42923340	E032,E033,E034,E093,E116	5
chr1	42924041	42924109	E034	1
chr1	42926866	42927159	E080,E084,E094,E109,E114	5
chr1	42927615	42927669	E056	1
chr1	42927866	42927918	E055,E086	2
chr1	42927931	42928147	E034,E088	2
chr1	42928227	42928329	E032,E034	2
chr1	42928334	42929897	E003,E004,E005,E006,E007,E008,E017,E021,E022,E028,E029,E032,E033,E034,E046,E050,E051,E055,E056,E057,E059,E080,E081,E082,E083,E084,E085,E086,E088,E089,E090,E091,E092,E093,E094,E097,E098,E100,E109,E114,E116,E117,E118,E119,E120,E121,E122,E124,E125,E126,E127,E128	52
chr1	42930578	42930618	E034	1
chr1	42931439	42931566	E084	1
chr1	42931616	42932158	E084,E085,E086,E088,E091,E109,E118	7
chr1	42943523	42943744	E083	1
chr1	42945227	42945631	E003,E004,E006,E008,E021,E022,E028,E050,E051,E056,E057,E089,E114,E117,E119,E120,E121,E128	18
chr1	42946705	42946805	E017,E055,E056,E126	4
chr1	42948379	42948824	E006,E116,E128	3
chr1	42949973	42950411	E005,E006,E017,E028,E055,E056,E057,E083,E089,E090,E091,E114,E117,E119,E120,E121,E123,E125,E126,E127,E128	21
chr1	42950452	42950541	E097	1
chr1	42951608	42951658	E121	1
chr1	42963637	42963717	E059	1
chr1	42965656	42965738	E081	1
chr1	42965838	42965892	E081	1
chr1	42966458	42966502	E080	1
chr1	42970216	42970502	E004,E008	2
chr1	42977358	42977541	E003,E004,E008,E021,E022,E029,E032,E051,E055,E091,E114,E117,E122,E123,E126	15
chr1	42978659	42978838	E008	1
chr1	42980102	42980203	E055,E126	2
chr1	42980794	42980911	E126	1
chr1	42981071	42981146	E126	1
chr1	42984750	42984821	E050,E055,E056	3
chr1	42988888	42989146	E051,E091	2
chr1	42990135	42990279	E003,E004,E022	3
chr1	42991555	42991645	E059,E092	2
chr1	42992052	42992162	E057	1
chr1	42992813	42992863	E093	1
chr1	42993002	42993046	E080	1
chr1	42993389	42993495	E125	1
chr1	42995238	42996019	E006,E017,E028,E029,E032,E033,E034,E046,E050,E051,E055,E056,E057,E059,E080,E084,E085,E088,E091,E093,E094,E100,E109,E114,E116,E117,E119,E120,E121,E122,E124,E125,E126,E127,E128	35
chr1	42996828	42997006	E029,E124	2
chr1	42998715	42999245	E017,E028,E055,E057,E091,E119	6
chr1	42999311	42999486	E003,E022,E091,E119	4
chr1	42999606	42999736	E091	1
chr1	42999930	43000085	E091	1
chr1	43000988	43001237	E005,E057,E088,E091,E119	5
chr1	43002240	43002315	E080	1
chr1	43008071	43008157	E022	1
chr1	43016791	43017552	E029,E032,E033,E046,E050,E051,E089,E124	8
chr1	43018365	43018744	E003,E008,E021,E022,E050	5
chr1	43020950	43021201	E017,E050,E057,E084	4
chr1	43021222	43021512	E057,E119	2
chr1	43021860	43021922	E082	1
chr1	43023020	43023132	E109	1
chr1	43030476	43030546	E118	1
chr1	43030661	43030853	E081	1
chr1	43031560	43031637	E124	1
chr1	43032150	43032327	E120,E125,E128	3
chr1	43041422	43041462	E034	1
chr1	43042394	43042533	E090	1
chr1	43042765	43042850	E084	1
chr1	43043652	43044124	E003,E006,E007,E008,E017,E021,E028,E029,E032,E033,E034,E046,E050,E051,E055,E056,E057,E059,E080,E081,E082,E083,E084,E085,E086,E088,E089,E090,E091,E092,E093,E094,E097,E098,E100,E109,E114,E116,E119,E120,E121,E122,E123,E124,E125,E126,E127,E128	48
chr1	43050345	43050407	E021	1
chr1	43051800	43051930	E032,E033	2
chr1	43058968	43059018	E089	1
chr1	43059058	43059701	E084,E088,E089,E090,E109	5
chr1	43060946	43061005	E091	1
chr1	43067438	43067560	E051	1
chr1	43072384	43072477	E089,E090	2
chr1	43078061	43078135	E022	1
chr1	43079081	43079639	E004,E022,E123	3
chr1	43084514	43084873	E057,E088,E090,E092,E114,E126	6
chr1	43085520	43085590	E118	1
chr1	43086099	43086307	E118	1
chr1	43088279	43088329	E051	1
chr1	43092279	43092437	E123	1
chr1	43094279	43094366	E123	1
chr1	43099021	43099354	E004	1
chr1	43099683	43099823	E004	1
chr1	43100053	43100155	E059	1
chr1	43102380	43102420	E086	1
chr1	43103369	43103534	E059	1
chr1	43104867	43105105	E057,E120,E121,E125,E126,E128	6
chr1	43111382	43112055	E029,E055,E056,E057,E059,E122,E124	7
chr1	43112321	43112561	E003,E004,E008,E021,E022,E091,E093,E119	8
chr1	43116217	43116276	E126	1
chr1	43121419	43121474	E032	1
chr1	43122971	43123423	E032,E034,E051,E084,E123	5
chr1	43123472	43123528	E089	1
chr1	43123540	43125086	E003,E004,E005,E006,E007,E008,E017,E021,E022,E028,E029,E032,E033,E034,E046,E050,E051,E055,E056,E057,E059,E080,E081,E082,E083,E084,E085,E086,E088,E089,E090,E091,E092,E093,E094,E097,E098,E100,E109,E114,E116,E117,E118,E119,E120,E121,E122,E123,E124,E125,E126,E127,E128	53
chr1	43126653	43126733	E116	1
chr1	43126887	43127114	E034,E116	2
chr1	43127836	43127946	E005	1
chr1	43129621	43129754	E080	1
chr1	43129862	43129917	E080	1
chr1	43129973	43130049	E080	1
chr1	43135630	43136027	E005,E083,E086,E088,E089,E090,E120,E121	8
chr1	43136172	43136408	E086,E120,E121	3
chr1	43139785	43139849	E122	1
chr1	43139856	43140745	E050,E055,E056,E083,E088,E089,E090,E094,E098,E100,E120,E121,E122,E126	14
chr1	43141073	43141194	E055,E057	2
chr1	43141554	43141614	E122	1
chr1	43142343	43142411	E083	1
chr1	43142477	43142729	E083,E088,E089	3
chr1	43143233	43143283	E021	1
chr1	43143381	43143523	E123	1
chr1	43143611	43143966	E120,E121,E123	3
chr1	43144714	43144801	E121	1
chr1	43145086	43149308	E003,E004,E005,E006,E007,E008,E017,E021,E022,E028,E029,E032,E033,E034,E046,E050,E051,E055,E056,E057,E059,E080,E081,E082,E083,E084,E085,E086,E088,E089,E090,E091,E092,E093,E094,E097,E098,E100,E109,E114,E116,E117,E118,E119,E120,E121,E122,E123,E124,E125,E126,E127,E128	53
chr1	43149309	43149609	E007,E032,E034,E046,E051,E059,E080,E083,E088,E090,E091,E092,E109,E116,E121,E122,E123,E124,E126,E127	20
chr1	43149620	43150239	E003,E004,E006,E007,E021,E022,E028,E032,E033,E034,E046,E050,E055,E080,E081,E082,E083,E084,E085,E089,E092,E097,E109,E114,E116,E117,E120,E121,E122,E123,E126,E127	32
chr1	43150340	43150863	E032,E114,E116,E127	4
chr1	43150924	43150983	E127	1
chr1	43151159	43151325	E083,E116,E127	3
chr1	43151591	43151658	E127	1
chr1	43152056	43152919	E004,E032,E033,E050,E051,E083,E084,E116,E123,E127	10
chr1	43153337	43153395	E127	1
chr1	43153559	43153877	E032,E034,E116,E127	4
chr1	43154179	43154537	E084,E085,E116,E123,E127	5
chr1	43154569	43154918	E116,E123,E127	3
chr1	43154937	43155132	E116,E127	2
chr1	43155229	43155460	E032,E116,E127	3
chr1	43155622	43155913	E028,E057,E091,E109,E116,E119,E127	7
chr1	43156160	43156433	E028,E034,E056,E057,E084,E092,E109,E116,E119,E122,E123,E127,E128	13
chr1	43156556	43156781	E032,E034,E051,E084,E085,E116,E127	7
chr1	43156838	43157076	E084,E116,E127	3
chr1	43158009	43158955	E003,E005,E007,E022,E057,E084,E085,E086,E091,E092,E094,E098,E109,E127	14
chr1	43158999	43159658	E084,E092,E094,E127	4
chr1	43159856	43159933	E127	1
chr1	43160231	43160326	E109,E127	2
chr1	43160466	43160584	E127	1
chr1	43160736	43161199	E032,E046,E116,E127	4
chr1	43161623	43161703	E116	1
chr1	43162022	43162134	E127	1
chr1	43163956	43164036	E116	1
chr1	43165748	43165900	E056,E127	2
chr1	43166057	43166120	E127	1
chr1	43168311	43168480	E100,E116,E127	3
chr1	43168572	43168624	E034	1
chr1	43168936	43169019	E008	1
chr1	43169233	43169601	E059,E123	2
chr1	43169692	43169798	E034,E123	2
chr1	43169911	43169985	E022	1
chr1	43170854	43170894	E034	1
chr1	43171128	43171199	E032	1
chr1	43171642	43171761	E118,E123	2
chr1	43171802	43171856	E033	1
chr1	43171863	43171913	E085	1
chr1	43171931	43171983	E032	1
chr1	43171996	43172202	E055,E056,E084	3
chr1	43173039	43173119	E119	1
chr1	43173947	43174084	E008,E033	2
chr1	43174813	43174877	E034,E050,E080,E081,E086	5
chr1	43176469	43176519	E032	1
chr1	43178239	43178289	E032	1
chr1	43180288	43180364	E034,E050,E051,E082	4
chr1	43181737	43181787	E032	1
chr1	43182200	43182258	E055	1
chr1	43183533	43183598	E100	1
chr1	43184498	43184559	E032	1
chr1	43184958	43185012	E100	1
chr1	43185791	43185886	E003,E100	2
chr1	43186433	43186960	E022,E055,E084,E085,E086,E098,E109,E118,E127	9
chr1	43186997	43187047	E084	1
chr1	43187621	43187960	E028,E055,E056,E057,E091,E127	6
chr1	43188972	43189546	E028,E056,E057,E081,E082,E091,E127	7
chr1	43191515	43191565	E022	1
chr1	43195511	43195591	E123	1
chr1	43195640	43195720	E008	1
chr1	43195808	43195971	E003,E004,E008,E021,E022,E055,E056,E059,E123	9
chr1	43196000	43196080	E123	1
chr1	43196684	43196997	E003,E004,E005,E008,E021,E022,E028,E033,E034,E050,E080,E084,E091,E092,E093,E100,E109,E114,E117,E119,E121,E123,E126,E127	24
chr1	43197318	43197618	E084,E089,E109	3
chr1	43197664	43197830	E084,E090,E092	3
chr1	43198022	43198226	E006,E089,E090,E120,E121	5
chr1	43198252	43198341	E022	1
chr1	43199209	43199273	E091	1
chr1	43199777	43200205	E004,E008,E021,E022,E080,E084,E085,E086,E091,E118	10
chr1	43201053	43202101	E003,E004,E006,E007,E021,E022,E028,E029,E050,E055,E056,E057,E059,E080,E090,E091,E109,E114,E119,E121,E123,E124,E126,E127	24
chr1	43202829	43203368	E017,E021,E028,E029,E032,E050,E051,E055,E056,E057,E089,E090,E091,E093,E094,E098,E109,E116,E121,E123,E124,E127	22
chr1	43203650	43203735	E051	1
chr1	43204439	43204524	E022	1
chr1	43204699	43204759	E007	1
chr1	43204810	43204860	E051	1
chr1	43205037	43205087	E093	1
chr1	43205301	43205371	E118	1
chr1	43205472	43206378	E003,E004,E005,E007,E008,E021,E022,E084,E085,E086,E088,E089,E090,E091,E109,E118,E121,E123	18
chr1	43206515	43207353	E003,E004,E008,E021,E022,E081,E086,E088,E118	9
chr1	43207677	43207727	E022	1
chr1	43208480	43209465	E004,E005,E028,E055,E056,E057,E059,E081,E082,E086,E088,E090,E091,E119,E127	15
chr1	43209636	43209870	E055,E056,E057,E123,E126	5
chr1	43209938	43209988	E091	1
chr1	43210832	43210884	E022	1
chr1	43211138	43211182	E097	1
chr1	43211616	43211742	E055,E100	2
chr1	43212753	43213458	E003,E004,E007,E008,E017,E021,E022,E029,E032,E033,E034,E046,E050,E051,E055,E056,E059,E080,E081,E082,E083,E084,E085,E086,E088,E089,E090,E091,E092,E093,E098,E109,E114,E118,E120,E121,E123,E124	38
chr1	43214138	43214293	E080,E120,E121	3
chr1	43214602	43215165	E029,E080,E120,E121	4
chr1	43217772	43217822	E114	1
chr1	43217941	43217991	E032	1
chr1	43218239	43218299	E004	1
chr1	43218588	43218628	E034	1
chr1	43218772	43219190	E006,E017,E028,E055,E056,E057,E109,E119,E120,E121,E125,E126,E127,E128	14
chr1	43220056	43220107	E007	1
chr1	43221856	43221962	E123	1
chr1	43222612	43223003	E003,E004,E005,E006,E007,E008,E017,E021,E022,E028,E029,E032,E033,E034,E046,E050,E051,E055,E056,E057,E059,E080,E081,E082,E083,E084,E085,E086,E088,E089,E090,E091,E092,E093,E094,E097,E098,E100,E109,E114,E116,E117,E118,E119,E120,E121,E122,E123,E124,E125,E126,E127,E128	53
chr1	43223383	43223518	E100	1
chr1	43223655	43223946	E057,E119,E127	3
chr1	43224365	43224648	E032,E033,E050,E051	4
chr1	43224850	43225217	E003,E004,E008,E021,E022,E033,E050,E051,E086	9
chr1	43228002	43228082	E116	1
chr1	43228150	43228209	E034	1
chr1	43228301	43228521	E028,E059,E093,E116	4
chr1	43229602	43229652	E007	1
chr1	43229950	43230443	E003,E004,E005,E006,E008,E017,E021,E022,E032,E033,E034,E050,E051,E055,E056,E059,E080,E083,E088,E093,E100,E114,E116,E117,E120,E121,E122,E123,E125,E126,E127,E128	32
chr1	43230462	43234128	E003,E004,E005,E006,E007,E008,E017,E021,E022,E028,E029,E032,E033,E034,E046,E050,E051,E055,E056,E057,E059,E080,E081,E082,E083,E084,E085,E086,E088,E089,E090,E091,E092,E093,E094,E097,E098,E100,E109,E114,E116,E117,E118,E119,E120,E121,E122,E123,E124,E125,E126,E127,E128	53
chr1	43234817	43234897	E116	1
chr1	43235545	43235808	E034,E084,E085,E109	4
chr1	43236542	43236624	E050	1
chr1	43240972	43241099	E100,E123,E125,E128	4
chr1	43242354	43242432	E086,E109	2
chr1	43243477	43243527	E032	1
chr1	43243614	43243852	E003,E004,E006,E007,E008,E017,E021,E022,E028,E032,E033,E034,E046,E050,E051,E055,E056,E080,E081,E082,E083,E084,E085,E088,E089,E090,E091,E092,E093,E094,E097,E109,E114,E116,E117,E119,E120,E121,E122,E123,E126,E127,E128	43
chr1	43243888	43243950	E034,E114	2
chr1	43245558	43245653	E116	1
chr1	43245895	43245935	E034	1
chr1	43246097	43246296	E123	1
chr1	43246374	43246714	E123	1
chr1	43247312	43247771	E005,E059	2
chr1	43248798	43248877	E033	1
chr1	43249409	43249723	E005,E028,E056,E057,E092,E098,E109,E119	8
chr1	43249790	43249845	E034	1
chr1	43249883	43249933	E032	1
chr1	43250384	43250434	E021	1
chr1	43250505	43250587	E081,E086,E093	3
chr1	43250613	43250692	E093	1
chr1	43250740	43250799	E022	1
chr1	43250942	43251461	E007,E032,E033,E034,E046,E050,E051,E055,E056,E080,E081,E082,E083,E084,E086,E088,E089,E090,E092,E093,E097,E100,E116,E121,E122,E128	26
chr1	43251570	43251620	E021	1
chr1	43251793	43251837	E080	1
chr1	43251974	43252046	E090,E126	2
chr1	43252097	43252151	E126	1
chr1	43253322	43253385	E109	1
chr1	43253695	43253745	E007	1
chr1	43254316	43254522	E081,E082	2
chr1	43255638	43255695	E093	1
chr1	43258586	43258660	E005	1
chr1	43258779	43258842	E005	1
chr1	43258906	43259286	E005,E080,E123	3
chr1	43259576	43259877	E055,E056,E088,E100,E120,E126	6
chr1	43260730	43260841	E093	1
chr1	43261928	43262116	E123	1
chr1	43263677	43264049	E055,E056,E093,E126	4
chr1	43264061	43264101	E034	1
chr1	43266247	43266332	E004,E080	2
chr1	43267041	43267120	E100	1
chr1	43267286	43267364	E126	1
chr1	43267544	43268107	E028,E055,E056,E057,E089,E090,E093,E100,E120,E121,E126	11
chr1	43269011	43269061	E051	1
chr1	43271993	43272220	E081,E082,E120,E121,E128	5
chr1	43272262	43272341	E121	1
chr1	43272360	43272623	E005,E055,E056,E080,E120	5
chr1	43272628	43272678	E055	1
chr1	43272877	43273472	E056,E089,E090,E092,E093,E120,E121,E126	8
chr1	43274767	43274817	E093	1
chr1	43275198	43275276	E081	1
chr1	43276931	43277144	E080	1
chr1	43279465	43279587	E004	1
chr1	43279613	43279759	E004,E005,E017,E022,E055,E056,E057,E091,E100,E114,E118,E120,E121,E123,E126,E128	16
chr1	43281087	43281151	E082	1
chr1	43281457	43283725	E003,E004,E005,E006,E007,E008,E017,E021,E022,E028,E029,E032,E033,E034,E046,E050,E051,E055,E056,E057,E059,E080,E081,E082,E083,E084,E085,E086,E088,E089,E090,E091,E092,E093,E094,E097,E098,E100,E109,E114,E116,E117,E118,E119,E120,E121,E122,E123,E124,E125,E126,E127,E128	53
chr1	43283788	43284021	E032,E123	2
chr1	43284218	43284322	E123	1
chr1	43284443	43285244	E005,E007,E091,E123	4
chr1	43285273	43285413	E034	1
chr1	43285437	43285518	E126	1
chr1	43286447	43286926	E003,E004,E021,E022,E123	5
chr1	43288025	43288105	E126	1
chr1	43288358	43289168	E006,E017,E055,E056,E080,E086,E089,E090,E092,E114,E117,E120,E121,E123,E124,E125,E126,E128	18
chr1	43289464	43289647	E123	1
chr1	43290053	43291776	E003,E004,E050,E051,E084,E088,E109,E123	8
chr1	43292482	43292562	E123	1
chr1	43292661	43292800	E123	1
chr1	43293521	43293601	E123	1
chr1	43293979	43294109	E123	1
chr1	43295006	43295142	E080,E123	2
chr1	43295441	43295485	E080	1
chr1	43296374	43296562	E003,E008,E021,E022	4
chr1	43296709	43297546	E004,E022,E123	3
chr1	43297644	43297725	E123	1
chr1	43298324	43298855	E089,E090,E120,E121	4
chr1	43299684	43299734	E032	1
chr1	43299761	43299946	E124	1
chr1	43300672	43300807	E004	1
chr1	43301201	43301359	E004,E088,E091,E123	4
chr1	43302077	43302154	E022	1
chr1	43303530	43303670	E033,E055,E091,E124	4
chr1	43304093	43304196	E032	1
chr1	43304224	43304441	E029,E032,E033,E046,E086,E124	6
chr1	43304464	43304565	E032	1
chr1	43306753	43306990	E017,E055,E056,E083,E126	5
chr1	43308874	43308949	E080	1
chr1	43309059	43309177	E123	1
chr1	43309605	43309837	E055,E056,E080,E123	4
chr1	43310203	43310695	E006,E007,E017,E021,E029,E055,E056,E059,E080,E100,E114,E120,E121,E123,E125,E126,E127,E128	18
chr1	43311104	43311188	E033,E046	2
chr1	43311360	43313284	E003,E004,E005,E006,E007,E008,E017,E021,E022,E028,E029,E032,E033,E034,E046,E050,E051,E055,E056,E057,E059,E080,E081,E082,E083,E084,E085,E086,E088,E089,E090,E091,E092,E093,E094,E097,E098,E100,E109,E114,E116,E117,E118,E119,E120,E121,E122,E123,E124,E125,E126,E127,E128	53
chr1	43313558	43313649	E109,E116	2
chr1	43313704	43314031	E021,E022,E093,E116	4
chr1	43314569	43315068	E057,E120,E121,E127	4
chr1	43315690	43315878	E114,E116,E120,E127	4
chr1	43317223	43317290	E032,E033	2
chr1	43317727	43317925	E032,E033	2
chr1	43318335	43318663	E017,E032,E055,E056,E085,E091,E109,E120,E121,E123,E126	11
chr1	43319360	43319410	E055	1
chr1	43322284	43322351	E091	1
chr1	43324750	43324848	E091	1
chr1	43324962	43325420	E005,E057,E091,E123	4
chr1	43326016	43326553	E003,E004,E017,E022,E055,E056,E091	7
chr1	43329387	43329480	E123	1
chr1	43332487	43332551	E005	1
chr1	43334188	43334539	E017,E055,E056,E091,E120,E121,E125,E126,E128	9
chr1	43335074	43335239	E057	1
chr1	43335973	43336027	E127	1
chr1	43336615	43336659	E097	1
chr1	43339435	43339681	E123	1
chr1	43340531	43340581	E022	1
chr1	43342939	43342999	E004	1
chr1	43343111	43343479	E004,E008,E021,E022,E083,E088,E120,E121	8
chr1	43344038	43344088	E022	1
chr1	43346092	43346155	E084	1
chr1	43346186	43346247	E021	1
chr1	43346308	43346411	E008	1
chr1	43349451	43349749	E081,E082,E088,E092,E126	5
chr1	43350432	43350482	E084	1
chr1	43352685	43352827	E017,E080,E082,E086,E088	5
chr1	43353623	43353691	E091	1
chr1	43353776	43353838	E050	1
chr1	43353840	43353890	E022	1
chr1	43356151	43356205	E126	1
chr1	43356963	43357013	E022	1
chr1	43357168	43357451	E081,E088,E093	3
chr1	43357531	43357581	E088	1
chr1	43358862	43358988	E003	1
chr1	43365742	43365843	E028,E057	2
chr1	43366149	43366469	E057	1
chr1	43369840	43370019	E022	1
chr1	43370217	43370415	E003,E004,E008,E021,E022,E123	6
chr1	43370771	43370821	E032	1
chr1	43373860	43374108	E084	1
chr1	43374746	43374879	E119	1
chr1	43374902	43374952	E121	1
chr1	43376723	43377000	E004,E028,E057	3
chr1	43377158	43377404	E004,E005,E091	3
chr1	43377918	43377968	E093	1
chr1	43378386	43378466	E119	1
chr1	43378738	43378836	E046	1
chr1	43379088	43379673	E003,E004,E005,E006,E007,E008,E017,E021,E022,E028,E029,E032,E033,E034,E046,E050,E051,E055,E056,E057,E059,E080,E081,E082,E083,E084,E085,E086,E088,E089,E090,E091,E092,E093,E094,E097,E098,E100,E109,E114,E116,E117,E118,E119,E120,E121,E122,E123,E124,E125,E126,E127,E128	53
chr1	43379831	43380247	E028,E032,E057,E121,E123,E127	6
chr1	43380803	43380887	E005	1
chr1	43381198	43381406	E005,E046	2
chr1	43381852	43381901	E034	1
chr1	43382069	43382121	E046	1
chr1	43382672	43382712	E034	1
chr1	43383030	43383173	E003,E004,E021,E022	4
chr1	43383211	43383359	E004	1
chr1	43385408	43385500	E029,E109	2
chr1	43385910	43386012	E119	1
chr1	43387159	43387381	E005,E119	2
chr1	43387416	43387529	E032,E119	2
chr1	43387563	43387736	E055,E081,E082,E089,E118,E121,E126	7
chr1	43387835	43387915	E119	1
chr1	43388165	43391600	E003,E004,E005,E006,E007,E008,E017,E021,E022,E028,E029,E032,E033,E034,E046,E050,E051,E055,E056,E057,E059,E080,E081,E082,E083,E084,E085,E086,E088,E089,E090,E091,E092,E093,E094,E097,E098,E100,E109,E114,E116,E117,E118,E119,E120,E121,E122,E123,E124,E125,E126,E127,E128	53
chr1	43391660	43391849	E007,E057,E118,E127	4
chr1	43391968	43392129	E091,E127	2
chr1	43392185	43392437	E004,E032,E091,E114,E127	5
chr1	43392537	43393405	E004,E005,E029,E032,E034,E055,E056,E091,E114,E116,E123,E127	12
chr1	43393416	43394601	E004,E021,E022,E028,E032,E034,E057,E083,E086,E088,E089,E091,E114,E116,E118,E120,E121,E127	18
chr1	43394643	43396333	E033,E046,E080,E089,E090,E091,E100,E118,E120,E121,E127	11
chr1	43396363	43398918	E003,E004,E005,E006,E007,E008,E017,E021,E022,E028,E029,E032,E033,E034,E046,E050,E051,E055,E056,E057,E059,E080,E083,E084,E085,E086,E088,E089,E090,E091,E092,E093,E094,E097,E098,E100,E109,E114,E116,E118,E119,E120,E121,E123,E124,E125,E126,E127,E128	49
chr1	43399062	43399154	E116	1
chr1	43399301	43399445	E091,E123	2
chr1	43399481	43400087	E004,E005,E032,E033,E034,E046,E057,E080,E088,E091,E092,E116,E123,E127	14
chr1	43400172	43400299	E127	1
chr1	43400332	43400483	E091,E118,E127	3
chr1	43400504	43400643	E032,E083,E091,E127	4
chr1	43400790	43401592	E029,E032,E033,E034,E046,E050,E051,E091,E116,E118,E124,E127	12
chr1	43401649	43404464	E003,E004,E006,E007,E017,E028,E029,E032,E033,E034,E046,E050,E051,E055,E056,E057,E080,E083,E084,E085,E088,E089,E090,E091,E092,E094,E097,E098,E100,E109,E114,E116,E117,E119,E120,E121,E123,E124,E125,E126,E127,E128	42
chr1	43404530	43405370	E032,E033,E055,E057,E084,E085,E086,E088,E091,E092,E094,E098,E109,E114,E118,E123,E127	17
chr1	43405478	43405558	E127	1
chr1	43405632	43406008	E083,E091,E114,E121,E123,E127	6
chr1	43406027	43406249	E091,E127	2
chr1	43406392	43408577	E004,E005,E006,E007,E017,E021,E022,E028,E029,E032,E033,E034,E046,E050,E051,E055,E056,E057,E059,E080,E081,E082,E083,E084,E085,E086,E088,E089,E090,E091,E092,E093,E094,E097,E098,E100,E109,E114,E116,E117,E118,E119,E120,E121,E122,E123,E124,E125,E126,E127,E128	51
chr1	43408682	43410549	E005,E006,E021,E028,E029,E032,E033,E034,E046,E050,E051,E055,E056,E057,E081,E083,E084,E085,E088,E089,E090,E091,E092,E093,E094,E098,E100,E109,E114,E116,E117,E118,E119,E120,E121,E122,E123,E124,E125,E127,E128	41
chr1	43410567	43410733	E057,E083,E127	3
chr1	43410826	43411198	E006,E032,E033,E034,E046,E050,E051,E091,E093,E109,E124,E127	12
chr1	43411480	43411551	E127	1
chr1	43411691	43412551	E034,E056,E080,E083,E090,E091,E118,E120,E121,E127	10
chr1	43412672	43413217	E006,E007,E056,E057,E083,E091,E116,E120,E121,E123,E127	11
chr1	43413335	43413668	E028,E034,E083,E091,E092,E127	6
chr1	43413724	43414315	E006,E022,E056,E091,E116,E118,E121,E125,E127,E128	10
chr1	43414744	43414812	E127	1
chr1	43414818	43416381	E004,E005,E006,E007,E017,E028,E032,E034,E046,E050,E051,E055,E056,E057,E059,E080,E081,E082,E083,E086,E088,E091,E092,E093,E114,E116,E120,E121,E123,E125,E126,E127,E128	33
chr1	43416704	43417160	E032,E091,E123,E127	4
chr1	43417206	43417348	E046,E127	2
chr1	43417379	43417574	E017,E033,E034,E046,E056,E091,E093,E116,E118,E120,E121,E127,E128	13
chr1	43417745	43417796	E032	1
chr1	43417842	43419876	E004,E005,E008,E017,E021,E022,E028,E032,E033,E034,E046,E050,E051,E055,E056,E057,E059,E080,E083,E086,E088,E089,E090,E091,E092,E093,E097,E109,E114,E116,E118,E120,E121,E123,E125,E127,E128	37
chr1	43420244	43420355	E046,E100,E127	3
chr1	43420409	43421038	E032,E083,E091,E119,E125,E127	6
chr1	43421089	43421886	E004,E005,E007,E021,E028,E029,E032,E033,E034,E046,E057,E082,E083,E084,E086,E091,E092,E116,E119,E123,E124,E127,E128	23
chr1	43422386	43425451	E003,E004,E005,E006,E007,E008,E017,E021,E022,E028,E029,E032,E033,E034,E046,E050,E051,E055,E056,E057,E059,E080,E081,E082,E083,E084,E085,E086,E088,E089,E090,E091,E092,E093,E094,E097,E098,E100,E109,E114,E116,E117,E118,E119,E120,E121,E122,E123,E124,E125,E126,E127,E128	53
chr1	43425609	43426036	E003,E004,E007,E022,E032,E034,E084,E091,E092,E097,E123	11
chr1	43426091	43426141	E046	1
chr1	43426169	43426282	E123	1
chr1	43426321	43426491	E033,E091,E123	3
chr1	43426555	43426610	E022	1
chr1	43426622	43430146	E003,E004,E006,E007,E008,E017,E021,E022,E028,E029,E032,E033,E034,E046,E050,E051,E055,E056,E057,E059,E080,E082,E083,E084,E086,E088,E089,E090,E091,E092,E093,E094,E097,E098,E100,E109,E114,E116,E117,E118,E119,E120,E121,E122,E123,E125,E126,E127,E128	49
chr1	43431086	43431388	E004,E085,E092,E094,E098,E109	6
chr1	43432170	43432333	E123,E127	2
chr1	43432514	43433548	E003,E004,E005,E006,E008,E017,E021,E022,E028,E029,E050,E055,E056,E057,E080,E082,E084,E085,E088,E091,E092,E094,E097,E098,E109,E114,E117,E118,E119,E120,E121,E122,E123,E125,E126,E127,E128	37
chr1	43434346	43434492	E008	1
chr1	43435905	43436198	E004,E005,E006,E017,E055,E056,E080,E086,E121,E123,E126	11
chr1	43437474	43438017	E006,E017,E029,E055,E056,E059,E080,E081,E082,E083,E084,E086,E088,E089,E090,E091,E092,E094,E097,E109,E114,E117,E120,E121,E122,E125,E126,E128	28
chr1	43438885	43439424	E005,E006,E008,E055,E056,E080,E083,E084,E085,E091,E092,E109,E117,E118,E120,E121,E123,E125,E126,E128	20
chr1	43440185	43440300	E080,E088	2
chr1	43441560	43441826	E056,E125,E128	3
chr1	43442590	43442880	E091	1
chr1	43443997	43444997	E003,E004,E006,E007,E008,E017,E021,E022,E055,E056,E091,E121,E122,E124,E125,E128	16
chr1	43445025	43445114	E091	1
chr1	43445492	43447168	E004,E005,E007,E017,E029,E032,E033,E046,E050,E051,E056,E080,E084,E085,E088,E091,E092,E093,E109,E118,E123,E124	22
chr1	43447670	43447823	E006,E080,E091,E120,E121	5
chr1	43448289	43448614	E050,E091,E123	3
chr1	43448733	43448836	E091	1
chr1	43449044	43449208	E080,E088	2
chr1	43449327	43449408	E080	1
chr1	43449494	43449657	E080	1
chr1	43454982	43455266	E004,E005,E091	3
chr1	43455488	43455630	E091	1
chr1	43455698	43455915	E091	1
chr1	43456240	43456785	E005,E080,E091,E118,E123	5
chr1	43457661	43458633	E005,E055,E083,E091,E118,E119,E123	7
chr1	43458876	43459989	E004,E005,E022,E029,E032,E033,E046,E050,E051,E083,E086,E089,E090,E091,E093,E100,E124	17
chr1	43460401	43460623	E008,E022,E091	3
chr1	43461578	43461633	E091	1
chr1	43462121	43462872	E080,E084,E085,E091,E109,E117	6
chr1	43462923	43462977	E084	1
chr1	43463649	43463748	E021,E091	2
chr1	43463854	43464454	E003,E004,E005,E017,E022,E033,E055,E056,E091,E097,E120,E121,E125,E126,E128	15
chr1	43464752	43464819	E084	1
chr1	43464866	43465486	E017,E055,E056,E084,E085,E091,E109,E114,E118,E120,E121,E125,E126,E128	14
chr1	43466041	43466207	E091,E127	2
chr1	43467011	43467077	E005	1
chr1	43467770	43468136	E084,E085,E109	3
chr1	43468290	43468340	E092	1
chr1	43468387	43468446	E084	1
chr1	43468518	43468847	E084,E092,E123	3
chr1	43469750	43469805	E007	1
chr1	43470426	43470558	E005,E116,E127	3
chr1	43470761	43470955	E005,E091	2
chr1	43470987	43472342	E003,E004,E005,E007,E008,E021,E022,E080,E083,E084,E085,E088,E091,E092,E118,E123	16
chr1	43472391	43472457	E007	1
chr1	43472521	43472596	E004,E007,E021,E022,E091,E092	6
chr1	43472766	43475483	E003,E004,E005,E006,E007,E008,E021,E022,E033,E046,E050,E051,E057,E080,E082,E083,E084,E085,E086,E088,E091,E092,E109,E114,E118,E119,E121,E123,E127	29
chr1	43475566	43475645	E007,E022,E091	3
chr1	43476086	43476149	E004	1
chr1	43476563	43477194	E004,E005,E080,E084,E091,E118,E123	7
chr1	43477533	43477597	E091	1
chr1	43477746	43477917	E091	1
chr1	43478198	43478248	E091	1
chr1	43478312	43478795	E028,E057,E084,E085,E088,E091,E092,E119,E127	9
chr1	43478956	43479039	E091	1
chr1	43479081	43479138	E021	1
chr1	43479237	43479315	E091	1
chr1	43479393	43479450	E091	1
chr1	43480232	43480626	E091	1
chr1	43480816	43481332	E028,E057,E080,E091,E119,E127	6
chr1	43482854	43482898	E080	1
chr1	43483739	43484229	E005,E084,E085,E092,E118	5
chr1	43484564	43485242	E028,E057,E091,E119,E127	5
chr1	43486882	43488215	E028,E057,E080,E117,E119,E123,E127	7
chr1	43488300	43488380	E057	1
chr1	43488434	43488527	E004,E028	2
chr1	43488572	43488693	E057	1
chr1	43488772	43488951	E028,E057	2
chr1	43490169	43490229	E005	1
chr1	43493016	43493080	E086	1
chr1	43493714	43493899	E055,E091,E100,E123	4
chr1	43495335	43495395	E122	1
chr1	43495523	43495592	E098	1
chr1	43496917	43497637	E005,E022,E057,E085,E091,E092,E118,E121,E123,E127	10
chr1	43499772	43500708	E021,E034,E046,E057,E080,E084,E085,E086,E088,E091,E092,E109,E117,E118,E127	15
chr1	43500712	43500767	E080	1
chr1	43500836	43500933	E080	1
chr1	43501261	43502513	E003,E007,E017,E022,E055,E056,E080,E084,E085,E086,E088,E092,E118,E120,E121,E126	16
chr1	43502579	43502707	E007,E091,E118	3
chr1	43502718	43502758	E034	1
chr1	43502763	43502891	E005,E007,E029,E080	4
chr1	43502904	43502975	E005	1
chr1	43503101	43503545	E007,E081,E082	3
chr1	43504056	43504730	E081,E082,E088,E091,E118	5
chr1	43504850	43505374	E004,E022,E080,E084,E085,E088,E091,E092,E098,E109,E118,E122	12
chr1	43505411	43505565	E080,E084,E088,E092	4
chr1	43508056	43508144	E084	1
chr1	43508557	43508612	E091	1
chr1	43508717	43508840	E091	1
chr1	43508883	43508987	E056,E091	2
chr1	43509427	43509712	E017,E028,E055,E056,E057,E059,E119,E126,E127	9
chr1	43510344	43510410	E080	1
chr1	43510432	43511040	E005,E080,E091,E098,E118,E123	6
chr1	43511830	43511885	E090	1
chr1	43511915	43511967	E089	1
chr1	43512025	43512075	E091	1
chr1	43512463	43512543	E123	1
chr1	43513912	43513992	E057	1
chr1	43514261	43515714	E004,E006,E017,E028,E034,E055,E056,E057,E080,E083,E086,E088,E089,E090,E091,E092,E097,E114,E117,E119,E120,E121,E126,E127	24
chr1	43517955	43518255	E005,E021,E091,E120,E121	5
chr1	43518257	43518307	E022	1
chr1	43518454	43519298	E004,E005,E017,E080,E083,E084,E085,E088,E091,E123,E125	11
chr1	43519488	43519551	E091	1
chr1	43519972	43520162	E083,E088,E091	3
chr1	43520412	43520462	E021	1
chr1	43520532	43521075	E004,E005,E006,E022,E028,E057,E091,E092,E114,E120,E121,E125,E127,E128	14
chr1	43521720	43521793	E083	1
chr1	43521798	43521972	E080,E118	2
chr1	43522210	43522394	E022,E088,E091,E092,E121,E126	6
chr1	43522492	43523384	E017,E022,E028,E055,E056,E057,E059,E081,E082,E083,E084,E085,E086,E088,E089,E090,E091,E092,E097,E114,E117,E119,E120,E121,E126,E127,E128	27
chr1	43523829	43523880	E083	1
chr1	43523911	43523961	E022	1
chr1	43523962	43525080	E003,E004,E005,E006,E008,E017,E021,E022,E028,E029,E050,E051,E055,E056,E057,E059,E080,E081,E082,E083,E084,E085,E086,E088,E089,E090,E091,E092,E093,E097,E118,E119,E120,E121,E123,E124,E125,E126,E127,E128	40
chr1	43525207	43525276	E034	1
chr1	43525479	43526216	E006,E008,E017,E055,E056,E057,E059,E092,E114,E123,E126	11
chr1	43526250	43526312	E003	1
chr1	43526984	43527350	E080,E092,E120,E121,E126	5
chr1	43527549	43527851	E004,E022,E050,E123	4
chr1	43528076	43528362	E004,E046	2
chr1	43528626	43528710	E080	1
chr1	43529039	43529129	E083	1
chr1	43529181	43529462	E083	1
chr1	43529507	43529723	E004,E080,E083,E118,E123	5
chr1	43530273	43530524	E034,E088,E114	3
chr1	43530636	43531208	E028,E057,E119,E127	4
chr1	43531313	43531389	E127	1
chr1	43531443	43531550	E029	1
chr1	43532130	43532206	E034	1
chr1	43532377	43532417	E086	1
chr1	43532593	43532655	E083,E086	2
chr1	43532824	43532893	E091	1
chr1	43532989	43533031	E086	1
chr1	43533078	43533149	E003	1
chr1	43533370	43533461	E046	1
chr1	43533558	43534600	E003,E004,E007,E008,E021,E022,E032,E034,E050,E051,E055,E059,E080,E081,E083,E084,E085,E086,E088,E089,E090,E091,E092,E093,E097,E098,E118,E121,E125	29
chr1	43534608	43534937	E003,E007,E084,E086,E088,E091,E092,E118	8
chr1	43534976	43536012	E003,E004,E005,E007,E008,E021,E022,E034,E055,E080,E083,E086,E088,E090,E091,E092,E098,E118,E121,E128	20
chr1	43537915	43538319	E032,E084,E091,E123	4
chr1	43538486	43538800	E032,E033,E046,E098,E109,E123	6
chr1	43538850	43538958	E032	1
chr1	43539033	43539813	E003,E004,E005,E006,E007,E008,E017,E021,E022,E028,E029,E032,E033,E034,E046,E050,E051,E055,E056,E057,E059,E080,E081,E082,E083,E084,E085,E086,E088,E089,E090,E091,E092,E093,E094,E097,E098,E100,E109,E114,E116,E117,E118,E119,E120,E121,E122,E123,E124,E125,E126,E127,E128	53
chr1	43540040	43540212	E003,E004,E008,E021,E022,E080,E083,E091,E114,E118	10
chr1	43540627	43540707	E008	1
chr1	43540710	43540777	E034	1
chr1	43540805	43540869	E032	1
chr1	43543039	43543222	E003,E004,E022,E057,E092,E127	6
chr1	43544397	43544477	E119	1
chr1	43548633	43548782	E120,E121	2
chr1	43549189	43549367	E120,E121,E125,E128	4
chr1	43549933	43550067	E017,E091	2
chr1	43550340	43550390	E021	1
chr1	43550569	43550628	E126	1
chr1	43551260	43551320	E003	1
chr1	43551392	43551450	E021,E022	2
chr1	43552689	43552744	E021	1
chr1	43553073	43553123	E021	1
chr1	43553311	43553361	E021	1
chr1	43553404	43553470	E022,E121	2
chr1	43555505	43555555	E021	1
chr1	43556473	43556689	E003,E021,E022	3
chr1	43556735	43556885	E003,E004,E008,E021,E022,E088	6
chr1	43557018	43557123	E003	1
chr1	43557756	43557844	E003	1
chr1	43558044	43558094	E091	1
chr1	43558391	43558445	E033	1
chr1	43559349	43559419	E098	1
chr1	43559918	43559968	E021	1
chr1	43563244	43563300	E080	1
chr1	43563931	43564172	E120,E121	2
chr1	43567157	43567225	E121	1
chr1	43567401	43567451	E021	1
chr1	43571047	43571087	E034	1
chr1	43571142	43571182	E034	1
chr1	43573152	43573277	E051,E080,E097,E118	4
chr1	43573770	43573912	E084,E086	2
chr1	43574743	43574808	E022	1
chr1	43574846	43574896	E022	1
chr1	43575383	43575433	E022	1
chr1	43575663	43575723	E004	1
chr1	43576154	43576235	E122,E127	2
chr1	43577986	43578036	E017	1
chr1	43585157	43585207	E022	1
chr1	43585515	43585580	E021	1
chr1	43585810	43585968	E008,E022,E028,E057,E118,E119,E127	7
chr1	43586005	43586413	E021,E022,E033,E057,E091,E114,E118,E119,E123,E127	10
chr1	43586819	43587467	E005,E008,E021,E028,E057,E059,E091,E119,E123,E127	10
chr1	43587651	43587726	E022	1
chr1	43588736	43589271	E059	1
chr1	43592467	43592663	E004	1
chr1	43593314	43593432	E126	1
chr1	43594990	43595044	E120	1
chr1	43595246	43595490	E004,E081,E082,E120	4
chr1	43596611	43596711	E120	1
chr1	43599792	43600044	E004,E021,E080,E123	4
chr1	43600080	43600133	E080	1
chr1	43600152	43600248	E008	1
chr1	43600855	43601031	E091	1
chr1	43601178	43601231	E091	1
chr1	43601654	43602427	E005,E028,E055,E056,E057,E084,E091,E119,E127	9
chr1	43602664	43602737	E091,E128	2
chr1	43603164	43603904	E004,E059,E082,E083,E088,E120,E121	7
chr1	43608923	43609659	E003,E004,E007,E008,E021,E022,E028,E051,E056,E059,E091,E114,E116,E117,E123	15
chr1	43609907	43610221	E006,E017,E028,E055,E056,E057,E091,E114,E117,E119,E120,E121,E123,E126,E127,E128	16
chr1	43613054	43613898	E003,E004,E005,E006,E007,E008,E017,E021,E022,E028,E050,E051,E055,E056,E057,E059,E080,E081,E082,E083,E084,E085,E086,E088,E089,E090,E091,E092,E093,E094,E097,E098,E100,E109,E114,E118,E119,E120,E121,E122,E125,E126,E127,E128	44
chr1	43614254	43614314	E004	1
chr1	43614321	43614385	E091	1
chr1	43614412	43614656	E004,E005,E022,E091,E114,E127	6
chr1	43615695	43616393	E059	1
chr1	43617118	43617168	E021	1
chr1	43618220	43618306	E091,E121	2
chr1	43618354	43618992	E003,E021,E022,E028,E057,E091,E119,E122,E123,E126,E127	11
chr1	43619489	43619548	E127	1
chr1	43621708	43621814	E123	1
chr1	43621875	43621925	E055	1
chr1	43622833	43622883	E091	1
chr1	43625492	43625651	E091	1
chr1	43625807	43625869	E091	1
chr1	43631635	43631740	E116,E127	2
chr1	43634620	43634737	E127	1
chr1	43636472	43636653	E123	1
chr1	43636757	43636850	E123	1
chr1	43636905	43637190	E034,E123	2
chr1	43637253	43638757	E003,E004,E005,E006,E007,E008,E017,E021,E022,E028,E029,E032,E033,E034,E046,E050,E051,E055,E056,E057,E059,E080,E081,E082,E083,E084,E085,E086,E088,E089,E090,E091,E092,E093,E094,E097,E098,E100,E109,E114,E116,E117,E118,E119,E120,E121,E122,E123,E124,E125,E126,E127,E128	53
chr1	43639188	43639242	E033	1
chr1	43639391	43639469	E032	1
chr1	43640878	43640928	E046	1
chr1	43642726	43642786	E005	1
chr1	43643228	43643348	E008	1
chr1	43643370	43643443	E022	1
chr1	43643483	43643578	E004,E021,E022	3
chr1	43643615	43643695	E022	1
chr1	43646129	43646185	E097	1
chr1	43650826	43650924	E081,E082	2
chr1	43654928	43654990	E081	1
chr1	43661783	43662056	E081,E082,E088,E116	4
chr1	43662083	43662158	E022	1
chr1	43663157	43663319	E003,E004,E021,E022,E081,E082,E091,E116	8
chr1	43663496	43663624	E116	1
chr1	43664473	43665308	E017,E022,E028,E057,E086,E088,E091,E093,E116,E119,E127	11
chr1	43665415	43665526	E091	1
chr1	43666170	43666475	E005,E051,E091	3
chr1	43666760	43666827	E091	1
chr1	43666988	43667073	E118	1
chr1	43667114	43667174	E006	1
chr1	43667645	43667777	E116	1
chr1	43668836	43668936	E117	1
chr1	43670131	43670616	E005,E056,E091,E116	4
chr1	43670725	43670868	E117	1
chr1	43671038	43671233	E092,E117	2
chr1	43671309	43671803	E004,E005,E006,E017,E055,E056,E057,E083,E091,E092,E109,E117,E120,E121,E125,E126,E127,E128	18
chr1	43671875	43671926	E091	1
chr1	43671968	43673756	E003,E004,E005,E006,E008,E017,E021,E022,E028,E050,E051,E055,E056,E057,E059,E080,E081,E082,E083,E084,E085,E086,E088,E089,E090,E091,E092,E097,E098,E100,E109,E114,E117,E118,E119,E120,E121,E122,E125,E126,E127,E128	42
chr1	43680239	43680475	E017,E055,E056,E090,E126,E128	6
chr1	43680772	43681003	E003,E086,E098,E118	4
chr1	43684885	43685152	E080	1
chr1	43686230	43686280	E032	1
chr1	43686584	43687916	E032,E033,E046,E050,E056,E081,E082,E088,E090,E093,E114,E116,E124,E126	14
chr1	43687998	43688080	E033	1
chr1	43688352	43688426	E032	1
chr1	43689973	43690139	E008,E083	2
chr1	43690188	43690333	E083	1
chr1	43690882	43691190	E003,E004,E006,E022,E028,E029,E050,E055,E056,E114,E116,E117,E120,E121,E122,E123,E126,E127	18
chr1	43692700	43693426	E003,E004,E005,E006,E007,E008,E017,E021,E022,E028,E029,E032,E033,E034,E046,E050,E051,E055,E056,E059,E080,E081,E082,E083,E084,E085,E086,E088,E089,E090,E091,E092,E093,E094,E097,E098,E100,E109,E114,E116,E117,E118,E119,E120,E121,E122,E123,E124,E125,E126,E127,E128	52
chr1	43693438	43693594	E032,E050,E088	3
chr1	43693719	43693769	E088	1
chr1	43693847	43694061	E004,E032,E088	3
chr1	43694111	43694189	E004	1
chr1	43695179	43695232	E097	1
chr1	43695489	43696324	E004,E007,E017,E022,E056,E088,E089,E090,E097,E126	10
chr1	43696495	43696617	E094	1
chr1	43697698	43698585	E006,E007,E017,E028,E055,E056,E057,E059,E081,E082,E083,E090,E091,E092,E094,E097,E098,E109,E114,E117,E120,E121,E122,E125,E126,E128	26
chr1	43698611	43698905	E021,E082,E083,E089,E092,E094,E109,E120,E121	9
chr1	43699097	43699147	E091	1
chr1	43699407	43699457	E032	1
chr1	43700728	43700969	E092,E094,E123	3
chr1	43701275	43701375	E092,E109	2
chr1	43701506	43701689	E055,E083,E094	3
chr1	43701902	43701972	E118	1
chr1	43702057	43702115	E088	1
chr1	43702880	43703117	E017	1
chr1	43703620	43704200	E003,E004,E005,E006,E007,E008,E017,E021,E022,E028,E032,E033,E034,E046,E050,E051,E055,E056,E057,E059,E080,E081,E082,E083,E084,E085,E086,E088,E089,E090,E091,E092,E093,E094,E097,E098,E100,E109,E114,E116,E117,E118,E119,E120,E121,E122,E123,E124,E125,E126,E128	51
chr1	43704553	43704846	E032,E033,E051,E080,E083	5
chr1	43704946	43705081	E032,E033	2
chr1	43705102	43705710	E029,E032,E033,E050,E051,E089,E093,E109,E116,E124	10
chr1	43706081	43706191	E033,E126	2
chr1	43706222	43706286	E033	1
chr1	43707056	43707106	E083	1
chr1	43707148	43707796	E004,E005,E017,E022,E028,E055,E056,E057,E082,E083,E088,E091,E094,E097,E098,E117,E121,E125,E126,E127,E128	21
chr1	43709129	43709187	E098	1
chr1	43709650	43709704	E081	1
chr1	43709756	43709811	E091	1
chr1	43711154	43711194	E034	1
chr1	43712601	43712861	E094,E098,E109,E118	4
chr1	43713322	43713465	E004,E022	2
chr1	43714799	43714849	E051	1
chr1	43717522	43717572	E082	1
chr1	43719110	43719200	E109	1
chr1	43721127	43721426	E081,E082,E094,E098	4
chr1	43721612	43721704	E118	1
chr1	43722181	43722922	E092,E094,E098,E109,E117	5
chr1	43724232	43724292	E126	1
chr1	43729179	43729362	E004,E007,E008,E021,E022,E114,E128	7
chr1	43731157	43731459	E094,E098	2
chr1	43732846	43733766	E003,E004,E005,E006,E017,E022,E055,E056,E081,E084,E085,E088,E091,E092,E097,E109,E117,E118,E120,E121,E125,E126,E128	23
chr1	43733963	43734013	E109	1
chr1	43734622	43734912	E091	1
chr1	43734966	43735188	E091	1
chr1	43735334	43735750	E008,E032,E088,E091,E094,E098,E109	7
chr1	43735757	43737171	E003,E004,E005,E007,E008,E017,E021,E022,E028,E032,E050,E051,E055,E056,E057,E081,E082,E083,E084,E085,E086,E088,E091,E092,E093,E094,E097,E098,E109,E121,E123,E125,E127,E128	34
chr1	43737361	43737575	E004,E008,E022,E091,E094	5
chr1	43737579	43737629	E085	1
chr1	43737813	43737966	E083,E121	2
chr1	43738177	43738271	E098	1
chr1	43739853	43740490	E004,E017,E021,E022,E028,E029,E033,E034,E046,E050,E051,E055,E056,E057,E059,E080,E083,E084,E085,E088,E090,E091,E092,E093,E097,E098,E100,E109,E116,E117,E119,E120,E121,E122,E123,E124,E126,E127,E128	39
chr1	43740530	43740574	E080	1
chr1	43741595	43741635	E034	1
chr1	43742125	43742229	E118	1
chr1	43742324	43742707	E084,E086,E088,E092,E093,E094,E098,E109,E118	9
chr1	43743051	43743101	E109	1
chr1	43743151	43743604	E007,E084,E085,E109,E118	5
chr1	43743933	43743973	E034	1
chr1	43744699	43744749	E032	1
chr1	43744974	43745185	E109	1
chr1	43745298	43745348	E032	1
chr1	43746181	43746257	E088	1
chr1	43746451	43746703	E007,E080,E086,E088	4
chr1	43747952	43748052	E082	1
chr1	43748060	43748516	E007,E080,E114,E118	4
chr1	43749679	43750051	E022,E109	2
chr1	43750402	43750478	E084	1
chr1	43750548	43752148	E003,E004,E005,E007,E008,E021,E022,E028,E057,E084,E085,E086,E088,E091,E092,E093,E094,E098,E109,E118,E119,E123,E127	23
chr1	43752281	43752331	E092	1
chr1	43753741	43754021	E081,E082,E091,E109	4
chr1	43754222	43754378	E051,E081,E082	3
chr1	43754605	43754660	E092	1
chr1	43754770	43754868	E097	1
chr1	43754964	43755292	E080,E084,E085,E092,E094,E097,E109,E123	8
chr1	43755988	43756386	E008,E080,E109,E117,E126	5
chr1	43756832	43756927	E081,E082	2
chr1	43757920	43758173	E081,E082,E121	3
chr1	43758203	43758279	E109,E121	2
chr1	43758778	43758856	E109	1
chr1	43758901	43759323	E028,E055,E056,E086,E091,E109,E117,E121,E126	9
chr1	43759643	43759992	E028,E055,E056,E057,E091,E100,E109,E117,E119,E120,E121,E126,E127	13
chr1	43760112	43760754	E004,E006,E007,E017,E028,E055,E056,E057,E059,E080,E084,E086,E088,E091,E092,E094,E097,E100,E109,E117,E119,E120,E121,E122,E123,E125,E126,E127,E128	29
chr1	43761068	43762287	E003,E004,E006,E007,E008,E017,E021,E022,E034,E050,E051,E055,E056,E059,E080,E081,E083,E084,E085,E086,E088,E089,E090,E091,E092,E093,E094,E097,E098,E109,E114,E116,E117,E120,E121,E122,E125,E126,E128	39
chr1	43762591	43762631	E086	1
chr1	43762708	43762797	E055	1
chr1	43762962	43763357	E021,E091,E116	3
chr1	43764020	43764075	E081	1
chr1	43764885	43765052	E081,E090	2
chr1	43765073	43765133	E003	1
chr1	43765168	43765356	E003,E022	2
chr1	43765505	43765597	E122	1
chr1	43765968	43766827	E022,E034,E050,E051,E080,E083,E086,E088,E089,E090,E092,E097,E100,E122	14
chr1	43767019	43767114	E122	1
chr1	43767612	43767862	E083,E088,E122	3
chr1	43767917	43768115	E059,E083,E088,E120	4
chr1	43768417	43769352	E017,E083,E084,E085,E086,E088,E109,E118,E120,E121,E122,E125,E128	13
chr1	43769583	43769743	E088,E092,E097,E109	4
chr1	43769868	43770391	E050,E051,E083,E086,E088,E089,E090,E091,E122	9
chr1	43770574	43770883	E123	1
chr1	43771846	43772014	E004,E034,E121	3
chr1	43772434	43772578	E083,E088	2
chr1	43774640	43774733	E022	1
chr1	43775460	43775660	E017,E028,E055,E056,E057,E117,E127	7
chr1	43779266	43779316	E055	1
chr1	43779539	43779946	E091,E092,E094,E109,E118	5
chr1	43780088	43780183	E055,E056,E126	3
chr1	43780857	43780919	E080	1
chr1	43781298	43781468	E059	1
chr1	43782126	43782327	E120,E121,E126	3
chr1	43782408	43782477	E121	1
chr1	43782486	43782602	E056,E121,E128	3
chr1	43782691	43782762	E022	1
chr1	43782885	43782939	E128	1
chr1	43783742	43784177	E017,E055,E056,E081,E082,E088,E116,E121,E123,E125,E126,E128	12
chr1	43784698	43784811	E125,E128	2
chr1	43784874	43784938	E124	1
chr1	43784959	43785013	E033	1
chr1	43786781	43787534	E005,E080,E117,E118,E123	5
chr1	43789814	43789874	E005	1
chr1	43789969	43790053	E004	1
chr1	43790194	43790450	E004,E050	2
chr1	43790583	43790794	E050,E056,E123	3
chr1	43792622	43792717	E122	1
chr1	43793290	43793607	E017,E055,E056,E057,E117,E126	6
chr1	43794933	43795218	E081,E088,E122	3
chr1	43795623	43796562	E003,E004,E005,E006,E008,E017,E021,E022,E028,E029,E046,E050,E051,E055,E056,E057,E059,E080,E083,E084,E086,E088,E089,E090,E091,E092,E093,E097,E098,E100,E109,E116,E117,E120,E121,E122,E123,E124,E125,E126,E127,E128	42
chr1	43796634	43796723	E055,E056,E126	3
chr1	43796957	43797016	E017,E034,E046,E051,E086	5
chr1	43797376	43797656	E004,E005	2
chr1	43800206	43800567	E021,E050,E051,E089,E109,E123	6
chr1	43802005	43802107	E109,E117	2
chr1	43802793	43802833	E086	1
chr1	43802855	43802981	E004,E007,E050	3
chr1	43803252	43803302	E050	1
chr1	43803354	43803559	E050,E051	2
chr1	43803786	43803853	E122	1
chr1	43803876	43803916	E086	1
chr1	43805241	43805292	E055	1
chr1	43806236	43806668	E085,E118,E123	3
chr1	43807287	43807438	E084	1
chr1	43809720	43810478	E004,E006,E051,E083,E084,E085,E088,E097,E109,E117,E118,E121,E122,E123	14
chr1	43810791	43811298	E050,E051,E055,E056,E080,E083,E084,E085,E092,E094,E100,E109,E117,E118,E120,E121,E123	17
chr1	43811974	43812024	E083	1
chr1	43812064	43812216	E083	1
chr1	43812256	43812332	E083	1
chr1	43813635	43813703	E109	1
chr1	43813739	43813948	E083,E084,E098,E117	4
chr1	43813968	43816176	E003,E004,E005,E006,E007,E008,E017,E021,E022,E028,E032,E033,E034,E046,E050,E051,E055,E056,E057,E080,E081,E082,E083,E084,E085,E086,E088,E089,E090,E091,E092,E093,E094,E097,E098,E100,E109,E114,E116,E117,E118,E119,E120,E121,E122,E124,E125,E126,E127,E128	50
chr1	43817263	43817331	E007	1
chr1	43817351	43817474	E123	1
chr1	43817539	43817705	E092,E094,E118	3
chr1	43817776	43817934	E118	1
chr1	43818478	43818562	E093	1
chr1	43818624	43818905	E088,E093	2
chr1	43820753	43820898	E017,E055,E056,E120,E121,E126,E128	7
chr1	43821586	43821829	E055,E126	2
chr1	43822134	43822174	E034	1
chr1	43823020	43823207	E006,E017	2
chr1	43823563	43825192	E003,E004,E005,E006,E007,E008,E017,E021,E022,E028,E029,E032,E033,E034,E046,E050,E051,E055,E056,E057,E059,E080,E081,E082,E083,E084,E085,E086,E088,E089,E090,E091,E092,E093,E094,E097,E098,E100,E109,E114,E116,E117,E118,E119,E120,E121,E122,E123,E124,E125,E126,E127,E128	53
chr1	43825236	43825673	E004,E033,E055,E056,E057,E083,E093,E109,E123,E127	10
chr1	43825711	43826093	E004,E034,E055,E114,E123,E127	6
chr1	43826200	43826298	E055	1
chr1	43826432	43826504	E055	1
chr1	43827506	43827557	E114	1
chr1	43827827	43827961	E116,E127	2
chr1	43828565	43828759	E091,E114,E118	3
chr1	43828926	43829262	E006,E017,E055,E056,E084,E085,E109,E114,E117,E118,E123,E127	12
chr1	43829338	43829424	E007	1
chr1	43829432	43829584	E021,E127	2
chr1	43829605	43829655	E007	1
chr1	43829697	43829777	E116	1
chr1	43829898	43829975	E022	1
chr1	43831097	43831162	E084	1
chr1	43831180	43831240	E029	1
chr1	43831246	43831300	E033	1
chr1	43831330	43831411	E123	1
chr1	43831428	43831531	E055,E123	2
chr1	43831730	43834810	E003,E004,E005,E006,E007,E008,E017,E021,E022,E028,E029,E032,E033,E034,E046,E050,E051,E055,E056,E057,E059,E080,E081,E082,E083,E084,E085,E086,E088,E089,E090,E091,E092,E093,E094,E097,E098,E100,E109,E114,E116,E117,E118,E119,E120,E121,E122,E123,E124,E125,E126,E127,E128	53
chr1	43836119	43836260	E123	1
chr1	43836286	43836336	E084	1
chr1	43836393	43836627	E004,E085	2
chr1	43836664	43836744	E084	1
chr1	43837130	43837170	E034	1
chr1	43837932	43839506	E006,E017,E028,E029,E055,E056,E057,E059,E080,E084,E086,E091,E092,E094,E100,E109,E114,E117,E119,E120,E121,E122,E123,E124,E125,E126,E127,E128	28
chr1	43842523	43842641	E088	1
chr1	43843110	43843190	E123	1
chr1	43843609	43843813	E109	1
chr1	43844261	43844355	E021,E125,E128	3
chr1	43846147	43846217	E032	1
chr1	43847187	43848524	E007,E017,E029,E046,E050,E051,E055,E056,E059,E080,E081,E082,E083,E084,E086,E088,E089,E090,E091,E092,E097,E098,E100,E109,E118,E120,E121,E124,E126,E128	30
chr1	43849176	43849420	E029,E032,E033,E034,E050,E051,E055,E056,E083,E088,E090,E092,E098,E109,E114,E116,E117,E120,E121,E122,E127	21
chr1	43851941	43851995	E033	1
chr1	43853230	43853301	E034	1
chr1	43853817	43853880	E126	1
chr1	43853924	43854389	E005,E006,E017,E028,E032,E056,E091,E094,E100,E116,E120,E121,E123,E125,E126	15
chr1	43854449	43854655	E092,E122,E123	3
chr1	43854869	43856366	E003,E004,E005,E006,E007,E008,E017,E021,E022,E028,E029,E032,E033,E034,E046,E050,E051,E055,E056,E057,E059,E080,E081,E082,E083,E084,E085,E086,E088,E089,E090,E091,E092,E093,E094,E097,E098,E100,E109,E114,E116,E117,E118,E119,E120,E121,E122,E123,E124,E125,E126,E127,E128	53
chr1	43856395	43856528	E034,E097,E117	3
chr1	43858647	43858720	E034	1
chr1	43859189	43859291	E091	1
chr1	43860836	43860965	E034,E116	2
chr1	43861832	43861948	E088	1
chr1	43861986	43862055	E056,E088	2
chr1	43864065	43864324	E123	1
chr1	43864669	43864734	E124	1
chr1	43866199	43866351	E080	1
chr1	43866607	43866667	E086	1
chr1	43867614	43868357	E028,E080,E082,E088,E123	5
chr1	43868403	43868483	E116	1
chr1	43869822	43869920	E033	1
chr1	43870948	43871744	E004,E017,E050,E059,E083,E084,E085,E089,E091,E097,E109,E120,E121,E123,E125,E126	16
chr1	43872249	43872415	E051,E084	2
chr1	43879633	43879710	E056	1
chr1	43880236	43880814	E003,E004,E005,E006,E007,E008,E017,E021,E022,E028,E029,E032,E033,E034,E046,E050,E051,E055,E056,E059,E080,E081,E082,E083,E084,E085,E086,E088,E089,E090,E091,E092,E093,E094,E097,E098,E100,E109,E114,E116,E117,E120,E121,E122,E123,E124,E126,E127,E128	49
chr1	43883179	43883371	E004	1
chr1	43884437	43884521	E029	1
chr1	43884683	43885240	E116	1
chr1	43887666	43887908	E100,E109,E114,E117,E121	5
chr1	43888087	43888333	E003,E008,E021,E022	4
chr1	43888395	43888446	E022	1
chr1	43888945	43889926	E028,E032,E057,E091,E094,E109,E114,E117,E119,E127	10
chr1	43890464	43890527	E005	1
chr1	43890967	43891153	E017,E055,E056,E100,E121	5
chr1	43892504	43892721	E004,E080,E117,E127	4
chr1	43893246	43893296	E092	1
chr1	43893353	43893538	E088,E092,E094,E109	4
chr1	43893554	43893647	E092,E097	2
chr1	43896076	43896134	E034	1
chr1	43898956	43899013	E114	1
chr1	43899020	43899069	E097	1
chr1	43899518	43899577	E097	1
chr1	43900645	43900707	E055	1
chr1	43901052	43901387	E056,E090,E097,E126	4
chr1	43901403	43902406	E003,E004,E005,E007,E017,E021,E022,E055,E056,E080,E083,E086,E088,E089,E090,E091,E092,E094,E097,E098,E100,E109,E120,E121,E125,E126,E128	27
chr1	43902452	43902624	E005,E055,E126	3
chr1	43902689	43902743	E127	1
chr1	43903008	43903283	E003,E005,E091	3
chr1	43904094	43904168	E114	1
chr1	43905451	43905505	E100	1
chr1	43906338	43906607	E059,E097,E100	3
chr1	43907232	43907315	E097	1
chr1	43907350	43907423	E029	1
chr1	43907425	43907526	E092,E100	2
chr1	43907940	43907985	E097	1
chr1	43908225	43908296	E098	1
chr1	43908654	43908704	E097	1
chr1	43909036	43909113	E100	1
chr1	43909655	43909758	E117	1
chr1	43910164	43910302	E080,E122	2
chr1	43910399	43910474	E089	1
chr1	43910493	43910937	E003,E004,E007,E055,E056,E080,E083,E084,E086,E088,E097,E109,E117,E121,E122,E123,E127	17
chr1	43911243	43911303	E122	1
chr1	43911305	43911596	E017,E055,E056,E121,E127,E128	6
chr1	43911859	43912350	E056,E100,E127	3
chr1	43912611	43912685	E127	1
chr1	43912847	43913173	E086,E097,E117,E120,E121,E127	6
chr1	43913804	43913878	E083,E121	2
chr1	43913926	43914578	E056,E081,E083,E089,E097,E098,E109,E114,E117,E120,E121,E127	12
chr1	43914700	43914860	E084,E086,E097	3
chr1	43915008	43915084	E090,E093	2
chr1	43915260	43915395	E097,E100	2
chr1	43915396	43915450	E056	1
chr1	43915839	43915893	E100	1
chr1	43916042	43916267	E056,E088,E091,E097,E117	5
chr1	43916324	43916425	E097,E100	2
chr1	43916504	43916633	E097,E100	2
chr1	43916666	43916830	E033,E100,E117	3
chr1	43916850	43916995	E056,E097,E100	3
chr1	43917047	43917101	E127	1
chr1	43917117	43917264	E034,E091,E097,E100	4
chr1	43917319	43917455	E032,E033,E097	3
chr1	43917496	43917540	E097	1
chr1	43917591	43917719	E033,E097,E100	3
chr1	43917720	43918283	E032,E034,E080,E089,E091,E092,E097,E098,E100	9
chr1	43918378	43920760	E003,E004,E005,E006,E007,E008,E017,E021,E022,E028,E029,E032,E033,E034,E046,E050,E051,E055,E056,E057,E059,E080,E081,E082,E083,E084,E085,E086,E088,E089,E090,E091,E092,E093,E094,E097,E098,E100,E109,E114,E116,E117,E119,E120,E121,E122,E123,E124,E125,E126,E127,E128	52
chr1	43920823	43921728	E034,E051,E083,E084,E085,E088,E094,E097,E098,E100,E109,E126,E127	13
chr1	43921775	43921837	E109	1
chr1	43921863	43921921	E097	1
chr1	43922233	43922316	E032	1
chr1	43926676	43926991	E006,E017,E029,E050,E051,E056,E091,E114,E123,E124,E128	11
chr1	43927050	43927164	E050,E051	2
chr1	43927281	43927387	E126	1
chr1	43929249	43929467	E017,E055,E056,E081,E083,E088,E090,E109,E123,E127	10
chr1	43930313	43930394	E080	1
chr1	43930503	43930636	E080,E084,E109,E118	4
chr1	43930931	43931827	E055,E081,E084,E085,E109,E118,E121,E123,E125,E126,E128	11
chr1	43932151	43932486	E017,E051,E055,E056,E121,E122,E125,E128	8
chr1	43934134	43934444	E006,E017,E055,E056,E089,E091,E121,E126	8
chr1	43934506	43934605	E081	1
chr1	43934644	43934746	E081	1
chr1	43936075	43936218	E007,E117	2
chr1	43936381	43936441	E114	1
chr1	43937214	43937265	E109	1
chr1	43937491	43938365	E003,E004,E005,E006,E017,E021,E022,E028,E029,E055,E056,E057,E059,E084,E088,E091,E094,E098,E109,E114,E117,E120,E121,E122,E125,E126,E127,E128	28
chr1	43938425	43939054	E004,E005,E006,E017,E021,E022,E028,E055,E056,E057,E059,E083,E084,E085,E088,E090,E091,E092,E098,E100,E109,E114,E117,E119,E120,E121,E122,E125,E126,E127,E128	31
chr1	43939126	43939537	E017,E055,E056,E114,E122,E125,E127	7
chr1	43939579	43939764	E122	1
chr1	43939877	43940006	E122	1
chr1	43940084	43940179	E091,E122	2
chr1	43940251	43940351	E122	1
chr1	43941315	43941750	E004,E005,E017,E021,E055,E056,E057,E085,E091,E114,E117,E120,E121,E122,E125,E126,E128	17
chr1	43941792	43942500	E004,E005,E017,E021,E028,E029,E055,E056,E057,E084,E085,E091,E092,E094,E098,E109,E114,E117,E119,E120,E121,E122,E123,E125,E126,E127,E128	27
chr1	43942995	43943148	E057,E125	2
chr1	43943311	43943752	E005,E057,E091,E127	4
chr1	43945166	43945368	E021,E098,E123	3
chr1	43946357	43946499	E126	1
chr1	43947176	43947518	E055,E056,E086,E088,E089,E090,E092,E126	8
chr1	43947932	43948248	E084,E085,E088,E091,E092,E094,E097,E109	8
chr1	43948890	43948940	E114	1
chr1	43957657	43958008	E081,E082,E088,E122,E126	5
chr1	43958346	43958434	E059,E122	2
chr1	43958473	43958964	E017,E028,E055,E056,E057,E059,E088,E119,E120,E122,E126,E127	12
chr1	43959400	43960234	E003,E004,E005,E006,E007,E008,E021,E022,E055,E056,E088,E090,E091,E097,E118,E120,E121,E126	18
chr1	43960831	43961103	E003,E004,E021,E022,E088,E123	6
chr1	43961169	43961268	E003,E022	2
chr1	43965683	43965846	E021,E022,E055,E056,E080,E089,E090,E091,E121,E123	10
chr1	43966280	43966471	E055,E056,E120	3
chr1	43969698	43969808	E007	1
chr1	43970891	43971065	E080,E098	2
chr1	43972044	43972261	E028,E057,E093,E119,E127	5
chr1	43972562	43972873	E005,E057	2
chr1	43973430	43973569	E081	1
chr1	43974250	43974387	E116	1
chr1	43974880	43976196	E028,E055,E056,E057,E081,E088,E091,E116,E117,E119,E120,E121,E126,E127	14
chr1	43976329	43976702	E091,E109	2
chr1	43977945	43978011	E084	1
chr1	43978053	43978145	E084	1
chr1	43978503	43978553	E091	1
chr1	43978666	43978726	E004	1
chr1	43979161	43979468	E091	1
chr1	43984861	43984929	E082	1
chr1	43985190	43985254	E091	1
chr1	43985702	43985792	E109	1
chr1	43986069	43986361	E003,E004,E021,E022,E055,E056,E057,E059,E081,E082,E121,E126	12
chr1	43987586	43987733	E046,E126,E127	3
chr1	43988104	43988265	E005,E123	2
chr1	43988266	43988316	E091	1
chr1	43988334	43989299	E004,E005,E006,E017,E028,E029,E050,E051,E055,E056,E057,E080,E084,E085,E091,E092,E094,E098,E100,E109,E114,E117,E118,E119,E120,E121,E123,E125,E126,E127,E128	31
chr1	43990209	43990262	E084	1
chr1	43990323	43991188	E005,E057,E080,E083,E084,E085,E090,E091,E092,E097,E098,E109,E114,E117,E123	15
chr1	43991562	43992091	E004,E006,E017,E021,E022,E028,E055,E056,E057,E091,E097,E109,E114,E117,E119,E120,E121,E125,E126,E127,E128	21
chr1	43992836	43993001	E080	1
chr1	43993326	43993404	E080	1
chr1	43994314	43994397	E046,E091	2
chr1	43994421	43994636	E007,E022,E121	3
chr1	43994660	43994704	E097	1
chr1	43994813	43995426	E003,E004,E005,E006,E007,E008,E017,E021,E022,E028,E029,E032,E033,E034,E046,E050,E051,E055,E056,E057,E059,E080,E081,E082,E083,E084,E085,E086,E088,E089,E090,E091,E092,E093,E094,E097,E098,E100,E109,E114,E116,E117,E118,E119,E120,E121,E122,E123,E124,E125,E126,E127,E128	53
chr1	43995462	43995600	E032,E057	2
chr1	43995739	43995882	E007,E032,E034	3
chr1	43995939	43995989	E084	1
chr1	43996009	43998708	E003,E004,E005,E006,E007,E008,E017,E021,E022,E028,E032,E034,E050,E051,E055,E056,E057,E080,E081,E082,E083,E084,E085,E086,E088,E089,E090,E091,E092,E093,E094,E097,E098,E100,E109,E116,E117,E118,E119,E120,E121,E122,E123,E124,E125,E126,E128	47
chr1	43998882	43998994	E091,E094,E109	3
chr1	43999305	43999530	E056,E084,E085,E086,E098,E109,E121	7
chr1	44000556	44000606	E084	1
chr1	44000684	44000738	E127	1
chr1	44000765	44000887	E003,E022	2
chr1	44001002	44001052	E084	1
chr1	44001165	44001438	E084,E085,E109,E127	4
chr1	44001703	44002665	E005,E021,E022,E057,E084,E085,E086,E088,E091,E092,E094,E098,E109,E127	14
chr1	44002798	44002848	E109	1
chr1	44002908	44002971	E098,E127	2
chr1	44003037	44003664	E003,E017,E028,E084,E085,E092,E094,E098,E109,E123,E125,E127,E128	13
chr1	44004265	44004320	E083	1
chr1	44005014	44005068	E127	1
chr1	44005133	44005191	E097,E127	2
chr1	44005420	44005474	E098	1
chr1	44006251	44006828	E007,E017,E022,E080,E084,E086,E088,E089,E090,E092,E094,E097,E109,E120,E121,E122,E125,E126,E128	19
chr1	44007108	44007189	E126	1
chr1	44007316	44007420	E090	1
chr1	44007475	44008132	E028,E055,E056,E080,E081,E083,E084,E085,E086,E088,E089,E090,E091,E092,E093,E094,E097,E098,E100,E109,E118,E119,E120,E121,E126,E127,E128	27
chr1	44008152	44008204	E085	1
chr1	44008351	44008530	E084,E123	2
chr1	44008910	44008960	E084	1
chr1	44009102	44009776	E084,E085,E091,E109,E127	5
chr1	44009796	44010079	E085,E109	2
chr1	44010166	44010216	E092	1
chr1	44010323	44010404	E109	1
chr1	44010682	44010736	E109	1
chr1	44010857	44010907	E007	1
chr1	44011003	44012312	E003,E004,E005,E006,E007,E008,E017,E021,E022,E055,E056,E057,E080,E081,E082,E084,E085,E086,E088,E089,E091,E092,E093,E094,E097,E098,E100,E109,E114,E118,E120,E121,E122,E126,E127	35
chr1	44012368	44012423	E092	1
chr1	44012708	44012788	E007	1
chr1	44012854	44012939	E007	1
chr1	44013184	44013234	E007	1
chr1	44013301	44013678	E007,E118,E121	3
chr1	44013688	44013738	E007	1
chr1	44013850	44014614	E004,E005,E006,E008,E021,E022,E028,E057,E080,E084,E085,E086,E091,E092,E094,E098,E109,E114,E117,E118,E119,E127	22
chr1	44014673	44014723	E092	1
chr1	44014959	44015335	E008,E057,E092,E109,E127	5
chr1	44015460	44016787	E003,E004,E005,E007,E008,E021,E022,E028,E050,E056,E057,E080,E083,E084,E085,E086,E088,E089,E090,E091,E092,E093,E094,E097,E098,E109,E116,E119,E123,E127	30
chr1	44016890	44017051	E092	1
chr1	44017167	44017371	E088,E092,E098,E109	4
chr1	44017848	44018057	E097,E098,E109	3
chr1	44018165	44018934	E003,E004,E005,E017,E021,E055,E056,E081,E083,E084,E086,E088,E091,E092,E097,E098,E109,E114,E117,E119,E121,E125,E126,E127,E128	25
chr1	44019146	44019196	E046	1
chr1	44019882	44019933	E092	1
chr1	44020045	44020471	E003,E004,E005,E006,E007,E008,E017,E021,E022,E028,E033,E034,E050,E051,E055,E056,E057,E059,E080,E084,E088,E089,E090,E091,E092,E093,E094,E109,E114,E117,E119,E120,E121,E122,E123,E125,E126,E127,E128	39
chr1	44021592	44021730	E055,E056,E126	3
chr1	44022351	44022482	E091,E109	2
chr1	44022500	44022839	E055,E056,E091,E109,E117	5
chr1	44022957	44023027	E109	1
chr1	44023315	44024703	E003,E004,E005,E006,E007,E008,E017,E021,E022,E055,E056,E080,E081,E082,E083,E084,E085,E086,E088,E089,E090,E091,E092,E094,E097,E100,E109,E114,E117,E118,E121,E123,E125,E126,E127,E128	36
chr1	44024847	44024951	E092	1
chr1	44025008	44025102	E092	1
chr1	44025213	44025688	E081,E082,E092,E109,E125	5
chr1	44025689	44025844	E022,E033,E082	3
chr1	44025868	44026168	E081,E091,E127,E128	4
chr1	44026321	44026371	E121	1
chr1	44029082	44029380	E007,E086,E091,E097	4
chr1	44029383	44029582	E055,E057,E090,E092,E127	5
chr1	44029595	44030885	E003,E005,E008,E032,E046,E055,E056,E057,E059,E080,E081,E082,E086,E088,E089,E090,E092,E093,E097,E109,E119,E122,E127	23
chr1	44031022	44031837	E003,E004,E006,E007,E008,E017,E021,E022,E050,E051,E055,E056,E059,E080,E081,E082,E083,E084,E085,E086,E088,E089,E090,E091,E092,E093,E094,E097,E098,E100,E116,E120,E121,E123,E124,E125,E126,E128	38
chr1	44031890	44031993	E007,E034,E082,E090,E097,E098	6
chr1	44032093	44032153	E080	1
chr1	44032247	44032372	E086,E097,E127	3
chr1	44032399	44032661	E081,E082	2
chr1	44033468	44033720	E091,E092,E120,E121	4
chr1	44034182	44034232	E084	1
chr1	44034346	44034410	E124	1
chr1	44034418	44034520	E007,E080	2
chr1	44034579	44034654	E080	1
chr1	44034725	44034769	E080	1
chr1	44034870	44035258	E007,E032,E033,E050,E051,E080,E084,E085,E086,E092,E109,E116	12
chr1	44035399	44035490	E084	1
chr1	44036099	44036173	E082	1
chr1	44036180	44036257	E080	1
chr1	44036373	44036764	E055,E056,E081,E082,E092,E126	6
chr1	44037025	44037075	E091	1
chr1	44037588	44037644	E080	1
chr1	44037830	44038114	E084,E109	2
chr1	44038308	44038530	E007	1
chr1	44038651	44038882	E004,E007,E055,E056,E090,E125,E126,E128	8
chr1	44038937	44039072	E082,E125,E127	3
chr1	44039187	44039345	E081,E082,E089,E090	4
chr1	44039761	44039856	E017,E055,E056,E120,E121	5
chr1	44040038	44040086	E097	1
chr1	44040471	44040575	E080	1
chr1	44040740	44040780	E086	1
chr1	44042267	44042401	E093	1
chr1	44043400	44043480	E123	1
chr1	44043514	44043568	E086,E127	2
chr1	44043642	44043738	E091	1
chr1	44043756	44044058	E004,E005,E080,E086	4
chr1	44044106	44044158	E086	1
chr1	44044283	44044482	E004,E021,E126	3
chr1	44045798	44046053	E120,E121,E123	3
chr1	44046267	44046317	E121	1
chr1	44046369	44046626	E021,E109,E121,E126,E127	5
chr1	44047226	44047295	E098	1
chr1	44047562	44047611	E034	1
chr1	44047719	44048358	E004,E005,E006,E007,E017,E022,E028,E032,E050,E055,E056,E057,E080,E084,E085,E089,E090,E091,E092,E093,E094,E097,E100,E109,E114,E116,E117,E118,E119,E120,E121,E122,E123,E125,E126,E127,E128	37
chr1	44049299	44049361	E084	1
chr1	44049520	44049683	E005	1
chr1	44050074	44050124	E109	1
chr1	44050619	44050673	E081	1
chr1	44050750	44051033	E121	1
chr1	44051069	44051119	E021	1
chr1	44051281	44051673	E084,E085,E109	3
chr1	44051919	44052290	E028,E057,E109,E119,E120,E121,E127	7
chr1	44052345	44052640	E085,E109	2
chr1	44052783	44053079	E109,E120,E121,E126	4
chr1	44053143	44053865	E017,E028,E055,E056,E057,E083,E089,E090,E091,E100,E109,E119,E120,E121,E126,E127,E128	17
chr1	44055775	44055870	E081	1
chr1	44056119	44056372	E003,E004,E005,E007,E008,E021,E022,E091,E114,E118,E123	11
chr1	44056741	44056840	E091	1
chr1	44056897	44056970	E118	1
chr1	44057717	44058175	E084,E086,E097,E109,E120,E121	6
chr1	44060077	44060123	E080	1
chr1	44061650	44061723	E086	1
chr1	44062233	44062305	E114	1
chr1	44062942	44062992	E046	1
chr1	44063292	44063342	E121	1
chr1	44063526	44063600	E118	1
chr1	44065194	44065353	E098,E121	2
chr1	44065725	44066091	E003,E004,E008,E021,E022,E121	6
chr1	44066952	44067090	E127	1
chr1	44067187	44067356	E055,E056,E126	3
chr1	44067425	44067514	E114	1
chr1	44067578	44067676	E121	1
chr1	44067709	44067749	E086	1
chr1	44067969	44068023	E127	1
chr1	44068494	44069079	E022,E028,E057,E091,E127	5
chr1	44069725	44069791	E080,E082	2
chr1	44069843	44069906	E022	1
chr1	44070109	44070196	E080	1
chr1	44070202	44070246	E097	1
chr1	44070532	44070697	E114	1
chr1	44071323	44071778	E028,E055,E056,E120,E121,E126	6
chr1	44072539	44072609	E118	1
chr1	44073478	44073574	E121	1
chr1	44074288	44074555	E080	1
chr1	44074616	44075095	E080,E097	2
chr1	44076080	44076255	E082,E120,E121	3
chr1	44076800	44076889	E056	1
chr1	44077783	44077909	E003,E120	2
chr1	44079643	44079697	E080	1
chr1	44080041	44080113	E091	1
chr1	44083799	44083884	E126	1
chr1	44085454	44085514	E003	1
chr1	44085548	44085598	E093	1
chr1	44086522	44086572	E022	1
chr1	44087645	44087795	E118	1
chr1	44088136	44088681	E017,E022,E055,E056,E097,E121,E126,E128	8
chr1	44089164	44089397	E126	1
chr1	44090497	44090566	E122	1
chr1	44091363	44091427	E022	1
chr1	44091433	44091503	E118	1
chr1	44092993	44093043	E082	1
chr1	44097020	44097060	E086	1
chr1	44097370	44097445	E091	1
chr1	44097787	44097844	E051	1
chr1	44097870	44098121	E003,E022,E080,E084,E088,E094,E114,E117	8
chr1	44099844	44099958	E081	1
chr1	44100152	44100299	E022,E056,E097	3
chr1	44100421	44100724	E003,E004,E008,E021,E022,E055,E091,E109,E114,E117,E120,E121,E123	13
chr1	44101521	44102032	E004,E005,E028,E056,E057,E091,E114,E117,E127,E128	10
chr1	44102596	44102715	E003,E007	2
chr1	44105763	44105940	E003,E080,E114,E118	4
chr1	44106070	44106377	E057,E091,E109,E117,E127	5
chr1	44107237	44107297	E122	1
chr1	44108610	44108733	E059,E081	2
chr1	44108821	44108995	E081	1
chr1	44109668	44109952	E004,E005,E022,E028,E055,E056,E057,E088,E091,E117,E119,E127	12
chr1	44110063	44110214	E057	1
chr1	44110385	44110629	E032,E057,E091	3
chr1	44110674	44110823	E057,E091	2
chr1	44110912	44111238	E005,E017,E057,E091,E109,E117	6
chr1	44113889	44114904	E005,E006,E017,E028,E029,E032,E033,E034,E046,E050,E051,E055,E056,E057,E059,E080,E084,E085,E088,E089,E090,E091,E092,E100,E109,E114,E117,E119,E122,E126,E127,E128	32
chr1	44115073	44118046	E003,E004,E005,E006,E007,E008,E017,E021,E022,E028,E029,E032,E033,E034,E046,E050,E051,E055,E056,E057,E059,E080,E081,E082,E083,E084,E085,E086,E088,E089,E090,E091,E092,E093,E094,E097,E098,E100,E109,E114,E116,E117,E118,E119,E120,E121,E122,E123,E124,E125,E126,E127,E128	53
chr1	44118823	44119483	E003,E004,E005,E006,E008,E017,E021,E022,E028,E034,E050,E051,E055,E056,E057,E059,E080,E081,E083,E092,E093,E094,E109,E114,E116,E117,E119,E121,E123,E125,E126,E127,E128	33
chr1	44119529	44119860	E022,E050,E051,E081,E116,E123	6
chr1	44119984	44120068	E051	1
chr1	44120283	44120337	E127	1
chr1	44121036	44121091	E127	1
chr1	44121189	44121337	E116,E124,E127	3
chr1	44121427	44121509	E116	1
chr1	44121738	44121954	E116,E120,E121,E127	4
chr1	44122574	44122783	E034,E127	2
chr1	44123314	44123375	E127	1
chr1	44124906	44124966	E109	1
chr1	44125016	44125441	E022,E084,E109	3
chr1	44125452	44125924	E003,E008,E021,E022	4
chr1	44125945	44126500	E003,E008,E021,E022	4
chr1	44128799	44128863	E124	1
chr1	44129212	44129266	E127	1
chr1	44130081	44130415	E116	1
chr1	44131890	44132967	E017,E028,E055,E056,E057,E059,E119,E120,E121,E126,E127	11
chr1	44133311	44133365	E127	1
chr1	44133688	44133738	E022	1
chr1	44134443	44134944	E006,E017,E028,E034,E055,E056,E057,E120,E121,E125,E127,E128	12
chr1	44135662	44135712	E021	1
chr1	44135901	44135945	E080	1
chr1	44136938	44137212	E055,E056,E109,E121,E126	5
chr1	44137243	44137308	E055	1
chr1	44137415	44137931	E006,E017,E028,E051,E055,E056,E057,E059,E100,E119,E120,E121,E125,E126,E128	15
chr1	44138665	44138705	E034	1
chr1	44142189	44142243	E080	1
chr1	44143585	44143625	E034	1
chr1	44143649	44143736	E097,E100	2
chr1	44144919	44144982	E055	1
chr1	44145424	44145563	E080,E097	2
chr1	44146377	44146451	E022	1
chr1	44147968	44148008	E034	1
chr1	44152467	44152843	E081,E082	2
chr1	44152873	44153000	E081	1
chr1	44153071	44153476	E056,E081,E082,E083,E090,E092,E109,E120,E121	9
chr1	44153516	44153851	E120,E121	2
chr1	44154163	44154717	E006,E017,E028,E050,E051,E055,E056,E057,E059,E080,E098,E100,E120,E121,E122,E123,E125,E126,E127,E128	20
chr1	44154862	44154912	E121	1
chr1	44154942	44155375	E081,E082,E120,E121,E126,E128	6
chr1	44155554	44155829	E081,E082	2
chr1	44155906	44155948	E034	1
chr1	44156696	44156746	E032	1
chr1	44157687	44157769	E083	1
chr1	44158021	44158399	E081,E082,E086,E091,E120,E121	6
chr1	44161513	44161658	E126	1
chr1	44163388	44163494	E004	1
chr1	44164194	44164244	E007	1
chr1	44164989	44165069	E116	1
chr1	44167644	44167698	E127	1
chr1	44169618	44169796	E017,E028,E055,E056,E057,E059,E121,E126,E127	9
chr1	44170177	44170388	E097,E120,E121	3
chr1	44170469	44170792	E003,E004,E017,E021,E028,E050,E051,E055,E056,E057,E059,E081,E082,E084,E088,E092,E097,E100,E114,E116,E117,E119,E120,E121,E125,E126,E127,E128	28
chr1	44171023	44171136	E032,E050	2
chr1	44171151	44171755	E008,E021,E022,E028,E029,E032,E033,E051,E055,E056,E080,E092,E100,E114,E126,E128	16
chr1	44171797	44174112	E003,E004,E005,E006,E007,E008,E017,E021,E022,E028,E029,E032,E033,E034,E046,E050,E051,E055,E056,E057,E059,E080,E081,E082,E083,E084,E085,E086,E088,E089,E090,E091,E092,E093,E094,E097,E098,E100,E109,E114,E116,E117,E118,E119,E120,E121,E122,E123,E124,E125,E126,E127,E128	53
chr1	44174567	44174684	E123	1
chr1	44174894	44174980	E116,E118	2
chr1	44176251	44178115	E006,E017,E028,E029,E050,E051,E055,E056,E057,E059,E080,E091,E100,E114,E116,E117,E119,E120,E121,E122,E123,E124,E125,E126,E127,E128	26
chr1	44182034	44182101	E055	1
chr1	44182109	44182188	E100	1
chr1	44182291	44182906	E006,E055,E100,E120,E121,E126	6
chr1	44184381	44184461	E055,E056,E126	3
chr1	44184692	44185130	E017,E055,E056,E123,E125,E126	6
chr1	44185471	44185571	E006,E121	2
chr1	44185637	44186287	E006,E017,E022,E055,E056,E080,E097,E100,E120,E121,E123,E125,E126,E128	14
chr1	44186321	44186371	E121	1
chr1	44186514	44186566	E017	1
chr1	44187888	44188132	E123	1
chr1	44188565	44188784	E003,E021,E022,E123	4
chr1	44189111	44189171	E005	1
chr1	44190503	44190582	E121	1
chr1	44190662	44190722	E022	1
chr1	44191036	44191180	E091	1
chr1	44193163	44193207	E080	1
chr1	44195643	44195763	E121	1
chr1	44195826	44196036	E017,E055,E056,E059,E081,E100,E120,E121,E125,E126,E128	11
chr1	44196281	44196336	E126	1
chr1	44197581	44198328	E004,E057,E080,E089,E100,E120,E121,E123,E127	9
chr1	44200221	44200271	E017	1
chr1	44201133	44201436	E080	1
chr1	44201548	44201605	E080	1
chr1	44203898	44203948	E084	1
chr1	44207664	44207704	E034	1
chr1	44207794	44208013	E004	1
chr1	44209010	44209204	E083	1
chr1	44210841	44210921	E123	1
chr1	44213497	44213748	E028,E057,E127	3
chr1	44215131	44215296	E123	1
chr1	44215755	44216115	E056,E080,E117,E123,E126	5
chr1	44221246	44221296	E092	1
chr1	44223243	44223354	E118	1
chr1	44223441	44223777	E057,E084,E085,E109,E114,E118,E119	7
chr1	44226486	44226973	E006,E021,E055,E056,E080,E083,E120,E121,E122,E123	10
chr1	44228106	44228292	E123	1
chr1	44228363	44228760	E055,E056,E123	3
chr1	44228854	44228911	E080	1
chr1	44228994	44229750	E003,E004,E005,E006,E007,E008,E017,E021,E022,E028,E029,E032,E033,E034,E046,E050,E051,E055,E056,E057,E059,E080,E081,E082,E083,E084,E085,E086,E088,E089,E090,E091,E092,E093,E094,E097,E098,E100,E109,E114,E116,E117,E118,E119,E120,E121,E122,E123,E124,E125,E126,E127,E128	53
chr1	44230040	44230080	E034	1
chr1	44230300	44230577	E003,E004,E007,E021,E022,E080,E082,E083,E089,E090,E120,E121	12
chr1	44230955	44231146	E021,E116	2
chr1	44231359	44231409	E007	1
chr1	44231415	44233275	E003,E004,E005,E006,E007,E008,E017,E021,E022,E028,E029,E050,E057,E059,E083,E088,E093,E109,E116,E118,E119,E120,E121,E123,E124,E125,E127,E128	28
chr1	44233503	44233557	E127	1
chr1	44233862	44234079	E127	1
chr1	44234439	44234602	E126	1
chr1	44234837	44235447	E021,E116,E123	3
chr1	44235967	44236143	E004,E021,E116	3
chr1	44236531	44236845	E004,E091	2
chr1	44238096	44238148	E017	1
chr1	44238707	44238914	E029,E116,E124	3
chr1	44239111	44239171	E003	1
chr1	44239627	44239856	E055,E056,E126,E128	4
chr1	44240027	44240516	E004,E006,E017,E028,E029,E050,E051,E055,E056,E057,E080,E091,E097,E100,E114,E116,E117,E119,E120,E121,E123,E124,E125,E126,E127,E128	26
chr1	44240717	44240767	E051	1
chr1	44240872	44240985	E055,E126,E127	3
chr1	44241589	44241684	E034,E123	2
chr1	44241830	44241992	E083,E123	2
chr1	44242072	44242466	E006,E017,E028,E029,E050,E055,E056,E059,E080,E083,E089,E090,E092,E100,E117,E120,E121,E122,E123,E124,E125,E126,E127,E128	24
chr1	44245029	44245267	E003,E029,E114,E123,E124	5
chr1	44245608	44245812	E029,E093,E116,E124	4
chr1	44246441	44246640	E089,E090	2
chr1	44246659	44246723	E124	1
chr1	44246765	44246913	E124	1
chr1	44247216	44247615	E006,E021,E029,E050,E051,E056,E089,E090,E124,E126	10
chr1	44247750	44247804	E100	1
chr1	44247850	44247916	E007	1
chr1	44248805	44248885	E116	1
chr1	44248992	44249909	E004,E005,E006,E017,E022,E028,E029,E046,E050,E051,E055,E056,E057,E080,E091,E100,E114,E116,E117,E119,E120,E121,E122,E123,E124,E125,E126,E127,E128	29
chr1	44250816	44251005	E116	1
chr1	44251220	44251353	E116	1
chr1	44251473	44251566	E051	1
chr1	44251970	44252209	E006,E029,E080,E089,E090,E091,E097	7
chr1	44252256	44253024	E006,E017,E050,E055,E056,E059,E083,E084,E085,E086,E089,E090,E097,E098,E100,E109,E118,E120,E121,E122,E125,E126,E128	23
chr1	44253357	44253474	E083	1
chr1	44253985	44254130	E056,E120,E126	3
chr1	44254377	44254501	E059	1
chr1	44255625	44256116	E028,E034,E050,E057,E093,E119,E120,E121	8
chr1	44258420	44258480	E005	1
chr1	44261390	44261485	E123	1
chr1	44261698	44262309	E006,E017,E028,E055,E056,E057,E059,E081,E082,E083,E084,E085,E086,E088,E089,E090,E092,E097,E116,E119,E120,E121,E125,E126,E128	25
chr1	44263697	44263780	E124	1
chr1	44264410	44264537	E081	1
chr1	44265190	44265270	E116	1
chr1	44265406	44265571	E006,E055,E056,E120,E121	5
chr1	44265715	44266388	E006,E017,E050,E055,E056,E080,E084,E085,E109,E120,E121,E123,E125,E126,E127,E128	16
chr1	44266540	44267318	E022,E028,E029,E057,E081,E119,E124,E125,E127,E128	10
chr1	44267337	44267417	E057	1
chr1	44268094	44268509	E059,E081,E082,E084,E085	5
chr1	44269480	44269649	E006,E022,E028,E080,E085,E086	6
chr1	44270206	44270270	E022	1
chr1	44270530	44270592	E022	1
chr1	44271035	44271358	E004,E091	2
chr1	44271894	44271967	E032	1
chr1	44272021	44272133	E032	1
chr1	44274210	44274323	E124	1
chr1	44274676	44274758	E092	1
chr1	44276855	44276905	E022	1
chr1	44277949	44278092	E126	1
chr1	44278690	44278790	E124	1
chr1	44278827	44278947	E004,E021,E080	3
chr1	44279105	44279228	E080,E097	2
chr1	44279262	44279542	E029,E050,E051,E082,E088,E089,E097,E124	8
chr1	44280133	44280323	E029,E051,E124	3
chr1	44280712	44280790	E083	1
chr1	44284493	44284639	E050,E051,E080	3
chr1	44285126	44285462	E091,E123	2
chr1	44287458	44287518	E006	1
chr1	44287629	44288340	E003,E004,E005,E006,E007,E017,E021,E022,E028,E055,E056,E057,E059,E084,E089,E090,E091,E094,E097,E098,E100,E109,E114,E117,E119,E120,E121,E122,E125,E126,E127,E128	32
chr1	44288376	44288433	E091	1
chr1	44290021	44290191	E097,E123	2
chr1	44290596	44290769	E028	1
chr1	44291275	44291434	E091	1
chr1	44294233	44294309	E081,E082	2
chr1	44294405	44294777	E059,E081,E082	3
chr1	44296594	44296835	E029,E055,E056,E116,E124	5
chr1	44297162	44297372	E116	1
chr1	44297627	44298363	E029,E056,E091,E093,E116,E120,E124	7
chr1	44298510	44298590	E116	1
chr1	44298691	44298970	E021,E029,E116,E123,E124	5
chr1	44299074	44299214	E123	1
chr1	44299296	44299412	E021,E119	2
chr1	44299422	44299603	E003,E021,E022,E123	4
chr1	44299814	44302708	E003,E005,E006,E008,E017,E021,E022,E028,E029,E032,E033,E034,E046,E050,E051,E055,E056,E057,E059,E080,E081,E082,E083,E084,E085,E086,E088,E089,E090,E091,E092,E093,E094,E097,E098,E100,E109,E116,E118,E119,E120,E121,E123,E124,E125,E126,E127,E128	48
chr1	44302724	44302805	E116	1
chr1	44303812	44304223	E022,E034,E088,E091	4
chr1	44304473	44304523	E090	1
chr1	44304788	44305121	E005,E059,E088,E116	4
chr1	44305220	44305343	E116	1
chr1	44307007	44308140	E003,E004,E008,E021,E022,E084,E085,E109,E114,E121,E125,E126	12
chr1	44309420	44309604	E004,E021,E034,E091,E117	5
chr1	44309637	44310224	E004,E005,E055,E056,E084,E085,E109,E114,E117,E120	10
chr1	44312184	44312263	E080	1
chr1	44312747	44313363	E006,E007,E055,E056,E057,E059,E091,E116,E119,E124,E126,E128	12
chr1	44313689	44313846	E091	1
chr1	44315389	44315594	E083,E092	2
chr1	44316327	44316390	E109	1
chr1	44316439	44316519	E055,E083	2
chr1	44316563	44316850	E083,E109	2
chr1	44317851	44317914	E126	1
chr1	44318065	44318280	E081	1
chr1	44318415	44318623	E059,E091,E126	3
chr1	44318723	44319647	E006,E008,E017,E028,E029,E034,E046,E050,E051,E055,E056,E057,E059,E080,E081,E082,E083,E084,E088,E089,E090,E091,E092,E094,E097,E098,E100,E109,E116,E117,E120,E121,E122,E123,E124,E125,E126,E127,E128	39
chr1	44320291	44320368	E022,E088,E091,E126	4
chr1	44322077	44322239	E021,E022,E091	3
chr1	44323743	44324656	E003,E004,E005,E006,E007,E008,E017,E021,E022,E028,E055,E056,E057,E080,E081,E082,E083,E086,E088,E089,E090,E091,E092,E093,E094,E097,E100,E117,E119,E120,E121,E123,E124,E125,E126,E127,E128	37
chr1	44324685	44324735	E083	1
chr1	44325285	44325389	E083	1
chr1	44325947	44326061	E080,E100	2
chr1	44326153	44326213	E029	1
chr1	44326578	44327434	E006,E017,E028,E029,E055,E056,E057,E059,E080,E082,E100,E117,E119,E120,E121,E122,E124,E125,E126,E127,E128	21
chr1	44327737	44328092	E083,E089,E090,E100,E120,E121,E123	7
chr1	44329459	44329611	E123	1
chr1	44329850	44330621	E050,E080,E083,E089,E100,E123	6
chr1	44331181	44331393	E029,E046,E124,E128	4
chr1	44331394	44331738	E006,E029,E050,E059,E080,E097,E123,E124,E125,E128	10
chr1	44332326	44332376	E055	1
chr1	44333169	44333290	E100	1
chr1	44333476	44334947	E006,E017,E028,E029,E046,E050,E051,E055,E056,E057,E059,E080,E081,E082,E083,E084,E085,E086,E088,E089,E090,E091,E092,E093,E097,E098,E100,E109,E117,E119,E120,E121,E123,E124,E125,E126,E127,E128	38
chr1	44335049	44335157	E083	1
chr1	44335632	44335682	E083	1
chr1	44336438	44336510	E083	1
chr1	44336803	44337562	E088	1
chr1	44337599	44337653	E100	1
chr1	44338049	44338408	E028,E057,E089,E091,E109,E117,E119,E121	8
chr1	44338616	44338672	E081	1
chr1	44339534	44339772	E091,E126	2
chr1	44340426	44340740	E004,E083,E091	3
chr1	44340942	44341038	E004	1
chr1	44341080	44341335	E004,E029	2
chr1	44344054	44344250	E034,E055,E126	3
chr1	44344697	44344747	E093	1
chr1	44345043	44345555	E017,E028,E055,E056,E057,E100,E117,E119,E120,E121,E125,E126,E127,E128	14
chr1	44345596	44346010	E004,E083,E100,E120,E121,E126	6
chr1	44346012	44346134	E004	1
chr1	44346223	44346713	E056,E083,E100,E120,E121	5
chr1	44346981	44347710	E003,E004,E006,E022,E029,E050,E051,E055,E056,E083,E088,E089,E090,E091,E092,E093,E100,E121,E124	19
chr1	44348197	44348247	E084	1
chr1	44348904	44349048	E021,E081,E082,E083	4
chr1	44349112	44349325	E055,E082,E109,E127	4
chr1	44349345	44349459	E050	1
chr1	44350486	44350536	E091	1
chr1	44350540	44351601	E003,E004,E006,E007,E008,E021,E022,E046,E057,E083,E088,E089,E090,E091,E092,E117,E127	17
chr1	44351740	44351952	E091	1
chr1	44353426	44353766	E003,E004,E008,E021,E022,E028,E057,E121,E127,E128	10
chr1	44354493	44354547	E081	1
chr1	44356565	44356862	E006,E017,E055,E056,E057,E080,E122	7
chr1	44358692	44359076	E017,E056,E083,E088,E120,E121,E126	7
chr1	44359554	44359656	E088,E098	2
chr1	44360134	44360184	E093	1
chr1	44366366	44366435	E005	1
chr1	44367051	44367161	E080,E126	2
chr1	44367232	44367519	E080,E091,E123	3
chr1	44367984	44368034	E089	1
chr1	44368259	44368344	E098	1
chr1	44370568	44370612	E080	1
chr1	44374052	44374184	E091	1
chr1	44374651	44374823	E003,E004,E021,E022,E028,E057,E080,E091,E119,E125	10
chr1	44375598	44375718	E123	1
chr1	44376111	44376193	E116	1
chr1	44377792	44377944	E055,E082	2
chr1	44378087	44379329	E003,E004,E005,E006,E007,E008,E017,E021,E022,E028,E050,E055,E056,E057,E059,E080,E086,E089,E090,E091,E092,E093,E097,E100,E114,E119,E120,E121,E125,E126,E127,E128	32
chr1	44379413	44379954	E004,E021,E057,E059,E082,E090	6
chr1	44379994	44380074	E059	1
chr1	44380148	44381286	E028,E055,E057,E089,E090,E100,E117,E119,E126,E127	10
chr1	44381328	44381395	E127	1
chr1	44381398	44381525	E126	1
chr1	44381890	44381996	E117	1
chr1	44385383	44385465	E021	1
chr1	44385548	44385608	E004	1
chr1	44385706	44385783	E121	1
chr1	44385868	44385928	E046	1
chr1	44386351	44386417	E121	1
chr1	44386800	44387004	E003,E004,E008	3
chr1	44387299	44387921	E017,E028,E055,E056,E057,E097,E114,E117,E119,E120,E121,E125,E126,E127,E128	15
chr1	44389701	44389774	E004	1
chr1	44390246	44390535	E028,E055,E056,E057,E119,E125,E126,E127,E128	9
chr1	44391522	44391599	E127	1
chr1	44391616	44391815	E125,E128	2
chr1	44391830	44391870	E086	1
chr1	44393098	44393158	E122	1
chr1	44393359	44393538	E004,E121,E127	3
chr1	44393670	44393720	E022	1
chr1	44394597	44394680	E123	1
chr1	44395220	44395794	E004,E005,E006,E017,E021,E022,E028,E029,E034,E055,E056,E057,E059,E080,E091,E097,E100,E109,E114,E117,E118,E119,E120,E121,E123,E124,E125,E126,E127,E128	30
chr1	44395824	44397065	E003,E004,E008,E021,E022,E028,E032,E033,E034,E050,E051,E055,E056,E057,E080,E083,E085,E086,E091,E092,E098,E100,E109,E114,E117,E119,E126,E127	28
chr1	44397957	44398247	E034,E056,E116,E120,E121,E126	6
chr1	44398256	44398316	E092	1
chr1	44398477	44402692	E003,E004,E005,E006,E007,E008,E017,E021,E022,E028,E029,E032,E033,E034,E046,E050,E051,E055,E056,E057,E059,E080,E081,E082,E083,E084,E085,E086,E088,E089,E090,E091,E092,E093,E094,E097,E098,E100,E109,E114,E116,E117,E118,E119,E120,E121,E122,E123,E124,E125,E126,E127,E128	53
chr1	44402709	44403692	E028,E057,E086,E098,E114,E119,E127	7
chr1	44403748	44403811	E127	1
chr1	44404090	44404160	E121	1
chr1	44404356	44404509	E127	1
chr1	44404576	44404957	E003,E008,E017,E021,E022,E083,E088,E089,E090,E100,E127	11
chr1	44405042	44405264	E008,E022,E100,E127	4
chr1	44405265	44405416	E022,E123,E127	3
chr1	44405561	44405757	E127	1
chr1	44405775	44405835	E029	1
chr1	44407858	44407898	E034	1
chr1	44408266	44408357	E091	1
chr1	44408568	44408622	E033	1
chr1	44408879	44408965	E021,E022	2
chr1	44411413	44414042	E003,E004,E005,E006,E007,E008,E017,E021,E022,E028,E029,E032,E033,E034,E046,E050,E051,E055,E056,E057,E059,E080,E081,E082,E083,E084,E085,E086,E088,E089,E090,E091,E092,E093,E094,E097,E098,E100,E109,E114,E116,E117,E118,E119,E120,E121,E122,E123,E124,E125,E126,E127,E128	53
chr1	44414486	44414541	E089	1
chr1	44414562	44414694	E100	1
chr1	44415008	44415117	E100	1
chr1	44415321	44415818	E083,E090,E091,E097,E120,E121	6
chr1	44416293	44416415	E033,E056	2
chr1	44416898	44416953	E091	1
chr1	44417037	44417116	E003	1
chr1	44417378	44417550	E017,E055,E056,E100,E121,E126,E127,E128	8
chr1	44418582	44419106	E003,E004,E007,E008,E021,E022,E080,E081,E082,E084,E086,E092	12
chr1	44419553	44419710	E080,E123	2
chr1	44419814	44420062	E059	1
chr1	44423399	44423664	E028,E057,E119	3
chr1	44423979	44424425	E123	1
chr1	44429392	44429440	E097	1
chr1	44431808	44431930	E055,E056	2
chr1	44432090	44432174	E100	1
chr1	44433044	44433094	E091	1
chr1	44433930	44434354	E003,E005,E006,E007,E008,E017,E021,E022,E028,E033,E034,E046,E051,E055,E056,E080,E081,E083,E086,E088,E089,E090,E091,E092,E093,E097,E098,E100,E117,E119,E121,E122,E123,E125,E126,E127,E128	37
chr1	44434358	44434453	E080,E092	2
chr1	44434720	44434760	E034	1
chr1	44434915	44435011	E032,E051	2
chr1	44435025	44435101	E005,E097,E100	3
chr1	44435109	44435149	E034	1
chr1	44435200	44436407	E003,E004,E005,E006,E007,E008,E017,E021,E022,E028,E029,E032,E033,E034,E046,E050,E051,E055,E056,E057,E059,E080,E081,E082,E083,E084,E085,E086,E088,E089,E090,E091,E092,E093,E094,E097,E098,E100,E109,E114,E116,E117,E118,E119,E120,E121,E122,E123,E124,E125,E126,E127,E128	53
chr1	44436652	44436797	E080,E100	2
chr1	44437253	44437303	E051	1
chr1	44437329	44437643	E032,E092,E100	3
chr1	44437693	44438106	E051,E100,E116	3
chr1	44438112	44438337	E032,E051,E100	3
chr1	44438430	44438532	E051,E116	2
chr1	44438851	44438950	E051	1
chr1	44438990	44439255	E033,E034	2
chr1	44439265	44439326	E032	1
chr1	44439334	44442168	E003,E004,E005,E006,E007,E008,E017,E021,E022,E028,E029,E032,E033,E034,E046,E050,E051,E055,E056,E057,E059,E080,E081,E082,E083,E084,E085,E086,E088,E089,E090,E091,E092,E093,E094,E097,E098,E100,E109,E114,E116,E117,E118,E119,E120,E121,E122,E123,E124,E125,E126,E127,E128	53
chr1	44442489	44442559	E100	1
chr1	44442665	44442752	E116	1
chr1	44442756	44442838	E100	1
chr1	44443126	44443187	E032	1
chr1	44443208	44443722	E029,E032,E034,E059,E100,E116,E120,E121,E123,E124,E127	11
chr1	44443792	44445012	E003,E004,E005,E006,E007,E008,E017,E021,E022,E029,E032,E033,E034,E046,E050,E055,E056,E057,E059,E080,E081,E082,E083,E084,E085,E086,E088,E089,E090,E091,E092,E093,E097,E098,E100,E109,E114,E116,E117,E118,E119,E121,E123,E124,E126,E128	46
chr1	44445069	44445273	E007,E089,E100	3
chr1	44445314	44447127	E003,E004,E005,E006,E007,E008,E017,E021,E022,E028,E029,E032,E033,E034,E046,E050,E055,E056,E057,E059,E080,E081,E082,E083,E084,E085,E086,E088,E089,E090,E091,E092,E093,E094,E097,E098,E100,E109,E114,E116,E117,E118,E119,E120,E121,E123,E124,E125,E126,E127,E128	51
chr1	44447323	44447427	E118	1
chr1	44448446	44448928	E007,E022,E029,E098,E123,E124	6
chr1	44449033	44449153	E120,E121	2
chr1	44449344	44449429	E086	1
chr1	44451864	44452283	E057,E080,E085,E091,E092,E094,E109,E117,E127	9
chr1	44452362	44452611	E003,E056,E084,E085,E091,E092,E094,E109	8
chr1	44452631	44452687	E092	1
chr1	44452759	44453505	E006,E017,E055,E056,E081,E084,E085,E086,E092,E118,E125,E127,E128	13
chr1	44454465	44454724	E081,E082	2
chr1	44455101	44455851	E008,E080,E097,E117,E123,E127	6
chr1	44456126	44456194	E097	1
chr1	44456356	44456416	E003	1
chr1	44456528	44458565	E003,E004,E005,E006,E007,E008,E017,E021,E022,E028,E029,E032,E033,E034,E046,E050,E051,E055,E056,E057,E059,E080,E081,E082,E083,E084,E085,E086,E088,E089,E090,E091,E092,E093,E094,E097,E098,E100,E109,E114,E116,E117,E118,E119,E120,E121,E122,E123,E124,E125,E126,E127,E128	53
chr1	44459339	44460121	E028,E032,E057,E117,E119,E127	6
chr1	44460442	44460900	E003,E004,E005,E007,E008,E021,E022,E029,E033,E050,E051,E055,E056,E080,E084,E086,E088,E089,E091,E092,E109,E114,E116,E117,E118,E121,E123,E124,E126	29
chr1	44461395	44461449	E055	1
chr1	44461838	44462258	E007,E055,E080,E118,E121,E126	6
chr1	44462499	44462543	E080	1
chr1	44462917	44463299	E007,E021,E022,E084,E085,E092,E094,E098,E109,E118,E121	11
chr1	44463371	44463523	E021,E084	2
chr1	44463542	44463673	E022,E085	2
chr1	44463925	44464016	E021	1
chr1	44464998	44465048	E021	1
chr1	44465820	44466301	E004,E098	2
chr1	44467210	44467264	E021	1
chr1	44468146	44468204	E021	1
chr1	44468378	44468558	E008,E021,E022,E029	4
chr1	44469534	44469596	E051	1
chr1	44470441	44470521	E059	1
chr1	44471247	44471900	E003,E004,E005,E006,E007,E008,E017,E021,E022,E028,E029,E032,E033,E034,E046,E050,E051,E055,E056,E059,E080,E081,E082,E083,E084,E085,E086,E088,E089,E090,E091,E092,E093,E094,E097,E098,E100,E109,E114,E116,E117,E118,E119,E120,E121,E122,E123,E124,E125,E126,E127,E128	52
chr1	44472653	44472712	E034	1
chr1	44472803	44472936	E117	1
chr1	44474188	44474254	E032	1
chr1	44475280	44475939	E114,E118	2
chr1	44476633	44477081	E059,E081,E082	3
chr1	44477192	44477328	E059,E088,E100,E109	4
chr1	44477369	44477512	E091,E118	2
chr1	44478030	44478330	E050,E059,E100,E109	4
chr1	44478993	44479320	E050,E051,E081,E082,E086,E093,E118	7
chr1	44479444	44479552	E088	1
chr1	44479675	44479953	E081,E082,E088	3
chr1	44480114	44480168	E126	1
chr1	44480207	44480289	E109,E121	2
chr1	44480312	44480745	E085,E123	2
chr1	44480883	44481044	E055,E121,E123,E126	4
chr1	44481104	44481170	E126	1
chr1	44481661	44481800	E081,E082	2
chr1	44482265	44482605	E007,E081,E082	3
chr1	44482786	44482884	E081,E125	2
chr1	44483421	44483473	E121	1
chr1	44485029	44485660	E007,E008,E029,E081,E082,E088,E089	7
chr1	44485799	44486015	E007,E081	2
chr1	44486910	44487084	E081	1
chr1	44487452	44487502	E114	1
chr1	44487620	44487696	E080,E100,E121	3
chr1	44488006	44488093	E092	1
chr1	44488812	44488852	E034	1
chr1	44489768	44489854	E118	1
chr1	44490132	44490182	E022	1
chr1	44490630	44490868	E055,E056,E057,E114,E117,E119,E126	7
chr1	44491487	44492068	E003,E004,E021,E022,E032,E057,E084,E085,E092,E094,E109	11
chr1	44492481	44492570	E100,E114	2
chr1	44493116	44493185	E088	1
chr1	44493188	44493248	E004	1
chr1	44493996	44494690	E028,E057,E084,E085,E092,E094,E109,E114,E117,E119,E127,E128	12
chr1	44494886	44494937	E007	1
chr1	44495044	44495133	E021,E109	2
chr1	44495143	44497755	E003,E004,E005,E006,E007,E008,E017,E021,E022,E028,E029,E032,E033,E034,E046,E050,E051,E055,E056,E057,E059,E080,E081,E082,E083,E084,E085,E086,E088,E089,E090,E091,E092,E093,E094,E097,E098,E100,E109,E114,E116,E117,E118,E119,E120,E121,E122,E123,E124,E125,E126,E127,E128	53
chr1	44497784	44498743	E003,E004,E008,E017,E021,E022,E028,E033,E034,E055,E056,E057,E084,E085,E086,E088,E089,E090,E094,E098,E109,E117,E118,E121,E123,E126,E127	27
chr1	44498906	44498956	E022	1
chr1	44499272	44499433	E003,E004,E123	3
chr1	44499523	44499602	E118	1
chr1	44499812	44499852	E086	1
chr1	44500147	44500201	E098	1
chr1	44501173	44503215	E003,E004,E005,E006,E007,E008,E017,E021,E022,E028,E029,E032,E033,E034,E046,E050,E051,E055,E056,E057,E059,E080,E081,E082,E083,E084,E085,E086,E088,E089,E090,E091,E092,E093,E094,E097,E098,E100,E109,E114,E116,E117,E118,E119,E120,E121,E122,E123,E124,E125,E126,E127,E128	53
chr1	44504508	44504565	E034	1
chr1	44504635	44505249	E017,E028,E055,E056,E057,E119,E120,E121,E123,E125,E127,E128	12
chr1	44506130	44506468	E050,E051,E123	3
chr1	44506568	44506961	E017,E055,E056,E116,E119,E120,E126	7
chr1	44509226	44509436	E080	1
chr1	44509511	44509577	E080	1
chr1	44509629	44509713	E080	1
chr1	44509810	44510409	E017,E028,E034,E055,E056,E057,E080,E082,E092,E093,E094,E109,E117,E119,E120,E121,E123,E125,E126,E127,E128	21
chr1	44510746	44510796	E021	1
chr1	44511141	44511267	E123	1
chr1	44512083	44512133	E017	1
chr1	44512152	44512202	E022	1
chr1	44512254	44512403	E084,E123	2
chr1	44512884	44516280	E003,E004,E005,E006,E007,E008,E017,E021,E022,E028,E029,E032,E033,E034,E046,E050,E051,E055,E056,E057,E059,E080,E081,E082,E083,E084,E085,E086,E088,E089,E090,E091,E092,E093,E094,E097,E098,E100,E109,E114,E116,E117,E119,E120,E121,E122,E123,E124,E125,E126,E127,E128	52
chr1	44516671	44517069	E081,E082,E091	3
chr1	44517472	44517603	E091	1
chr1	44517665	44518181	E005,E091	2
chr1	44519275	44519343	E051	1
chr1	44522377	44522444	E126	1
chr1	44523125	44523199	E051	1
chr1	44524722	44524772	E022	1
chr1	44524832	44525989	E017,E055,E056,E057,E100,E109,E117,E119,E120,E121,E125,E126,E128	13
chr1	44526237	44526948	E028,E057,E084,E085,E091,E098,E109,E117,E119,E127	10
chr1	44527582	44527688	E083	1
chr1	44527779	44527853	E083	1
chr1	44531755	44531805	E032	1
chr1	44531905	44531972	E080	1
chr1	44533008	44533844	E032,E033,E051,E080,E116,E117	6
chr1	44534088	44534128	E086	1
chr1	44534131	44534604	E029,E032,E050,E051,E055,E056,E080,E086,E088,E089,E090,E093,E116,E121,E123,E124	16
chr1	44535050	44535175	E050,E051	2
chr1	44535235	44535507	E003,E008,E022,E123	4
chr1	44536312	44536428	E123	1
chr1	44536619	44536837	E120,E121,E123	3
chr1	44537707	44538172	E006,E007,E017,E028,E050,E051,E055,E056,E057,E059,E080,E092,E100,E119,E120,E121,E122,E123,E125,E126,E127,E128	22
chr1	44538231	44538332	E050,E051	2
chr1	44538463	44538564	E051	1
chr1	44538608	44538710	E051	1
chr1	44539240	44539521	E022,E032,E033,E116	4
chr1	44540137	44540454	E084,E086,E088	3
chr1	44541774	44542283	E006,E021,E022,E055,E056,E059,E084,E085,E086,E125,E126,E128	12
chr1	44543187	44543761	E005,E017,E055,E056,E080,E120,E121,E125,E128	9
chr1	44543792	44544193	E080,E084,E085,E088	4
chr1	44544810	44544925	E081	1
chr1	44545351	44545480	E090	1
chr1	44550338	44550514	E017,E055,E056,E126	4
chr1	44550829	44551294	E003,E004,E005,E006,E017,E022,E028,E034,E055,E056,E057,E059,E080,E091,E114,E117,E119,E120,E121,E122,E123,E125,E126,E127,E128	25
chr1	44552440	44552776	E083,E086,E088	3
chr1	44552803	44552903	E117	1
chr1	44553312	44553362	E091	1
chr1	44553630	44553691	E092	1
chr1	44554045	44554105	E003	1
chr1	44554275	44554374	E008	1
chr1	44554411	44554491	E008	1
chr1	44554513	44554573	E003	1
chr1	44554647	44554760	E021,E022	2
chr1	44554837	44555934	E003,E004,E008,E017,E021,E022,E056,E080,E083,E086,E091,E097,E109,E117,E120,E121,E122,E123,E125,E127,E128	21
chr1	44556281	44556407	E007,E021,E080	3
chr1	44556537	44556673	E007,E022,E080,E086,E123,E126	6
chr1	44556983	44557063	E119	1
chr1	44557931	44558255	E003,E008,E021,E022,E050,E051,E055,E056,E059,E114,E116,E117,E121,E123,E126	15
chr1	44558296	44558375	E003	1
chr1	44558792	44558994	E123	1
chr1	44559328	44559835	E004,E123	2
chr1	44560119	44560247	E059	1
chr1	44566007	44566257	E117	1
chr1	44566352	44566681	E080,E117	2
chr1	44566749	44567651	E017,E080,E117,E123,E125,E126,E128	7
chr1	44568324	44568418	E123	1
chr1	44569124	44569461	E003,E004,E007,E008,E021,E022,E055,E056,E080,E088,E091,E092,E109,E114,E118,E120,E121,E123,E126	19
chr1	44569602	44569699	E021,E091	2
chr1	44570695	44570744	E080	1
chr1	44572075	44572135	E003	1
chr1	44572690	44572740	E022	1
chr1	44573312	44573392	E123	1
chr1	44573945	44574280	E008,E017,E055,E056,E117,E120,E121,E125,E126,E128	10
chr1	44576633	44576980	E080,E120,E121	3
chr1	44577657	44577765	E117	1
chr1	44578302	44578527	E017,E056,E080,E120,E125,E126,E128	7
chr1	44578878	44579054	E120	1
chr1	44579520	44580016	E005,E117	2
chr1	44582489	44582555	E080	1
chr1	44585361	44585587	E021,E022	2
chr1	44586172	44586275	E123	1
chr1	44593806	44593856	E021	1
chr1	44594264	44594395	E091,E093,E126	3
chr1	44596824	44596884	E114	1
chr1	44597089	44597173	E097	1
chr1	44597292	44597349	E081	1
chr1	44598285	44598615	E123	1
chr1	44599600	44599640	E086	1
chr1	44600257	44600470	E004,E117,E123	3
chr1	44601663	44601838	E086	1
chr1	44604609	44604653	E086	1
chr1	44606837	44606895	E128	1
chr1	44610609	44610748	E028,E059,E114	3
chr1	44610846	44610947	E117	1
chr1	44611206	44611296	E055,E120,E126	3
chr1	44612465	44612515	E093	1
chr1	44612672	44612756	E003	1
chr1	44612776	44612912	E021,E022	2
chr1	44615610	44615826	E081,E082	2
chr1	44616892	44617344	E059,E081,E082,E116	4
chr1	44617605	44617663	E126	1
chr1	44618389	44618621	E056,E117	2
chr1	44619423	44619523	E117	1
chr1	44619581	44621362	E003,E004,E005,E008,E017,E021,E022,E028,E055,E056,E057,E091,E114,E117,E120,E121,E125,E126,E128	19
chr1	44621412	44621594	E117	1
chr1	44621675	44621826	E117	1
chr1	44623556	44623636	E123	1
chr1	44631989	44632057	E128	1
chr1	44634286	44634438	E050	1
chr1	44634525	44634624	E021,E022,E050	3
chr1	44636057	44636428	E003,E008,E022,E055,E056,E059,E121,E125,E126,E128	10
chr1	44637036	44637159	E086	1
chr1	44637342	44637436	E086	1
chr1	44639939	44640600	E004,E008,E021,E117	4
chr1	44641830	44641959	E117	1
chr1	44643244	44643448	E004,E008	2
chr1	44645130	44645210	E123	1
chr1	44645302	44645383	E123	1
chr1	44645748	44645845	E022	1
chr1	44646734	44646834	E117	1
chr1	44661480	44661535	E114	1
chr1	44663044	44663094	E092	1
chr1	44663934	44663976	E034	1
chr1	44666139	44666189	E007	1
chr1	44666209	44666279	E022	1
chr1	44666640	44666720	E123	1
chr1	44672033	44672097	E124	1
chr1	44674121	44674177	E086	1
chr1	44674874	44674914	E034	1
chr1	44678026	44679879	E003,E004,E005,E006,E007,E008,E017,E021,E022,E028,E029,E032,E033,E034,E046,E050,E051,E055,E056,E057,E059,E080,E081,E082,E083,E084,E085,E086,E088,E089,E090,E091,E092,E093,E094,E097,E098,E100,E109,E114,E116,E117,E118,E119,E120,E121,E122,E123,E124,E125,E126,E127,E128	53
chr1	44679972	44680022	E007	1
chr1	44680087	44680138	E051	1
chr1	44680562	44680625	E080	1
chr1	44682187	44682445	E091	1
chr1	44683291	44683992	E003,E004,E005,E006,E007,E008,E017,E021,E022,E028,E029,E032,E033,E034,E046,E050,E051,E055,E056,E057,E059,E080,E081,E082,E083,E084,E085,E086,E088,E089,E090,E091,E092,E093,E094,E097,E098,E100,E109,E114,E116,E117,E118,E119,E120,E121,E122,E123,E124,E125,E126,E127,E128	53
chr1	44684127	44684181	E098	1
chr1	44684537	44684594	E100	1
chr1	44685184	44685387	E005,E032,E080	3
chr1	44685444	44685548	E080,E082	2
chr1	44685715	44685867	E116,E118	2
chr1	44685872	44685916	E080	1
chr1	44685920	44686664	E006,E017,E050,E051,E055,E056,E080,E084,E086,E091,E092,E097,E100,E114,E116,E120,E121,E126	18
chr1	44686993	44687072	E091	1
chr1	44687171	44687265	E021,E022	2
chr1	44687315	44687413	E118	1
chr1	44688619	44688876	E050,E080,E093	3
chr1	44688916	44689220	E050,E051,E093	3
chr1	44689736	44689790	E056	1
chr1	44689817	44689867	E088	1
chr1	44690189	44690239	E114	1
chr1	44690263	44690402	E050,E056	2
chr1	44690405	44690540	E057	1
chr1	44690568	44690861	E081	1
chr1	44691594	44691680	E021,E022	2
chr1	44692708	44693225	E029,E050,E051,E055,E056,E080,E084,E085,E109,E114,E117,E123,E124,E126	14
chr1	44693313	44693494	E124	1
chr1	44697754	44697828	E083	1
chr1	44698977	44699050	E083	1
chr1	44700973	44701027	E100	1
chr1	44701639	44701796	E081,E082	2
chr1	44702228	44702409	E084,E109	2
chr1	44703432	44704357	E003,E004,E005,E006,E007,E008,E017,E021,E022,E029,E032,E033,E034,E046,E050,E051,E055,E056,E057,E059,E080,E083,E084,E085,E086,E088,E089,E090,E091,E092,E093,E097,E100,E109,E114,E120,E121,E123,E124,E126	40
chr1	44704399	44704713	E007,E081,E082,E086,E109,E123,E124	7
chr1	44704784	44706444	E003,E004,E005,E006,E007,E008,E017,E021,E022,E029,E050,E051,E055,E056,E057,E059,E080,E081,E082,E083,E084,E086,E088,E089,E090,E091,E092,E100,E109,E118,E120,E121,E123,E125,E126,E128	36
chr1	44706456	44707434	E004,E056,E080,E081,E083,E098,E120,E121,E123	9
chr1	44707757	44707973	E004,E083,E123	3
chr1	44708273	44708762	E004,E007,E083,E086	4
chr1	44709394	44709444	E007	1
chr1	44710625	44710998	E004,E007,E081,E086	4
chr1	44711137	44711197	E007	1
chr1	44711690	44711989	E028,E057,E119,E127	4
chr1	44712587	44712763	E109	1
chr1	44715114	44715214	E083	1
chr1	44715254	44715652	E007,E008,E021,E080,E081,E083,E086,E088,E089,E090,E097,E100,E114,E118,E121	15
chr1	44715737	44716517	E007,E080,E081,E082,E083,E084,E109	7
chr1	44716704	44716754	E083	1
chr1	44716788	44716907	E081,E082	2
chr1	44717219	44717444	E109,E121	2
chr1	44717599	44717779	E081,E082	2
chr1	44717822	44718338	E081,E082,E086,E089	4
chr1	44719965	44720009	E080	1
chr1	44720260	44720525	E004,E050,E051	3
chr1	44722042	44722102	E029	1
chr1	44722478	44722678	E007,E080	2
chr1	44723401	44723474	E083	1
chr1	44725024	44725083	E022	1
chr1	44726187	44726237	E109	1
chr1	44726495	44727635	E003,E007,E008,E021,E022,E057,E081,E084,E086,E091,E092,E094,E109,E123,E127	15
chr1	44727706	44728071	E029,E080,E124	3
chr1	44728114	44728158	E080	1
chr1	44728180	44728350	E109	1
chr1	44728462	44728574	E124	1
chr1	44728627	44728764	E124	1
chr1	44729326	44729883	E029,E050,E109,E123,E124	5
chr1	44730205	44730263	E080	1
chr1	44730314	44730380	E080	1
chr1	44730829	44730990	E109	1
chr1	44731822	44731925	E084,E109	2
chr1	44731944	44732262	E084,E085,E109	3
chr1	44732288	44733766	E082,E084,E085,E109,E120,E121	6
chr1	44733803	44734049	E084,E085,E094,E109	4
chr1	44736292	44736342	E109	1
chr1	44736344	44736756	E055,E056,E081,E089,E090,E092,E109,E120,E121,E126	10
chr1	44737066	44737610	E084,E109	2
chr1	44737853	44737917	E032	1
chr1	44738563	44738637	E097	1
chr1	44738731	44739133	E084,E085,E109	3
chr1	44739417	44739470	E084	1
chr1	44740674	44740730	E007	1
chr1	44741293	44741361	E021	1
chr1	44741405	44741523	E121	1
chr1	44741621	44742021	E003,E021,E022,E029,E050,E055,E056,E057,E059,E083,E100,E120,E121,E123,E124,E126,E127	17
chr1	44742640	44742828	E055,E056,E126	3
chr1	44747751	44747904	E056,E080,E118,E124	4
chr1	44748048	44748543	E003,E080,E084,E085,E109,E118	6
chr1	44748649	44748764	E118	1
chr1	44748977	44749862	E056,E084,E085,E086,E092,E094,E098,E109,E114,E118,E120,E121	12
chr1	44749913	44750179	E084,E109,E118	3
chr1	44752177	44752264	E109	1
chr1	44752427	44752520	E109	1
chr1	44754747	44754838	E086,E109	2
chr1	44755259	44755524	E003,E084,E086,E089,E092,E109	6
chr1	44756092	44756897	E003,E004,E022,E050,E080,E086,E123	7
chr1	44757816	44757907	E114	1
chr1	44758293	44758703	E089,E090,E120,E121	4
chr1	44758917	44758975	E083	1
chr1	44759015	44759092	E089	1
chr1	44759392	44760840	E003,E004,E005,E007,E008,E017,E021,E022,E050,E055,E056,E080,E081,E082,E083,E084,E085,E088,E089,E090,E091,E092,E094,E097,E098,E100,E109,E114,E118,E120,E121,E123,E125,E126,E128	35
chr1	44761768	44762157	E007,E080,E086,E118	4
chr1	44762320	44762387	E007	1
chr1	44762470	44762845	E007,E081,E082,E086	4
chr1	44762885	44763002	E007	1
chr1	44763034	44763122	E084,E109	2
chr1	44763728	44764020	E080,E084,E109,E118	4
chr1	44766086	44766166	E007	1
chr1	44766287	44766956	E007,E089	2
chr1	44767012	44767066	E056	1
chr1	44767883	44767945	E055	1
chr1	44768303	44768454	E050	1
chr1	44768819	44768972	E005,E083	2
chr1	44769019	44769079	E005	1
chr1	44769239	44769536	E080,E084,E085,E086,E109	5
chr1	44770149	44770208	E080	1
chr1	44770452	44770606	E050,E051,E123	3
chr1	44770862	44770912	E032	1
chr1	44771523	44772261	E033,E034,E050,E051,E081,E086,E093,E121	8
chr1	44773184	44773279	E093	1
chr1	44776126	44776275	E084,E085	2
chr1	44778039	44778089	E007	1
chr1	44778194	44778251	E092	1
chr1	44778259	44778344	E007	1
chr1	44778484	44778550	E007	1
chr1	44778560	44778690	E081	1
chr1	44778691	44778837	E007	1
chr1	44778956	44779233	E098,E121,E127	3
chr1	44780101	44780365	E003,E004,E008,E021,E022,E081,E082,E121	8
chr1	44780402	44780452	E121	1
chr1	44780583	44780627	E080	1
chr1	44781186	44781511	E007,E022,E081,E086,E121	5
chr1	44781857	44782390	E004,E007,E050,E051,E081,E082,E086,E088,E093,E116,E122,E123,E128	13
chr1	44782499	44782563	E005	1
chr1	44783808	44784617	E003,E004,E006,E007,E008,E017,E021,E022,E028,E029,E032,E033,E034,E046,E050,E051,E055,E056,E057,E059,E080,E083,E085,E086,E088,E089,E090,E091,E092,E093,E097,E098,E109,E114,E116,E117,E118,E120,E121,E122,E124,E126,E128	43
chr1	44786816	44786931	E029	1
chr1	44789356	44789436	E126	1
chr1	44789701	44789960	E081,E082,E100,E126	4
chr1	44789981	44790021	E034	1
chr1	44790131	44790255	E003,E004,E005,E007,E008,E017,E021,E022,E029,E033,E034,E046,E050,E051,E055,E057,E059,E080,E081,E083,E089,E091,E092,E093,E094,E097,E098,E100,E109,E116,E119,E122,E125	33
chr1	44791617	44791667	E091	1
chr1	44791695	44792369	E005,E091,E117,E119,E120,E125,E128	7
chr1	44792580	44794625	E003,E004,E005,E006,E008,E017,E021,E022,E028,E055,E056,E057,E059,E080,E081,E082,E083,E086,E088,E089,E090,E091,E092,E094,E097,E098,E100,E114,E117,E118,E119,E120,E121,E122,E125,E126,E127,E128	38
chr1	44794846	44795092	E004,E005,E091	3
chr1	44795136	44795284	E091	1
chr1	44796035	44796115	E119	1
chr1	44797776	44798019	E059	1
chr1	44798328	44798382	E033	1
chr1	44799101	44799339	E084,E085,E086,E109	4
chr1	44799810	44799862	E021	1
chr1	44800397	44800706	E120,E121	2
chr1	44802498	44802613	E005,E086	2
chr1	44805065	44805124	E090	1
chr1	44805418	44805686	E003,E004,E008,E021,E022,E080	6
chr1	44811110	44811362	E028,E080	2
chr1	44811456	44811681	E080,E121	2
chr1	44811763	44811902	E086,E088,E120,E121	4
chr1	44812749	44812828	E090	1
chr1	44812979	44813421	E022,E055,E056,E081,E088,E089,E090,E098,E100,E120,E121,E125,E126,E128	14
chr1	44813724	44813955	E007,E059,E081	3
chr1	44813961	44814148	E003,E081,E082	3
chr1	44815206	44815286	E123	1
chr1	44815356	44815568	E123	1
chr1	44815608	44815735	E123	1
chr1	44816606	44816704	E120,E121	2
chr1	44817432	44817905	E123	1
chr1	44819382	44819649	E081,E088,E119	3
chr1	44819968	44820038	E032	1
chr1	44820055	44821884	E003,E004,E005,E006,E007,E008,E017,E021,E022,E028,E029,E032,E033,E034,E046,E050,E051,E055,E056,E057,E059,E080,E081,E082,E083,E084,E085,E086,E088,E089,E090,E091,E092,E093,E094,E097,E098,E100,E109,E114,E116,E117,E118,E119,E120,E121,E122,E123,E124,E125,E126,E127,E128	53
chr1	44822757	44822807	E032	1
chr1	44823223	44823394	E034,E124	2
chr1	44823721	44823761	E034	1
chr1	44823855	44823929	E021,E022	2
chr1	44825119	44825205	E086,E126	2
chr1	44825239	44825512	E028,E091,E117,E126,E127	5
chr1	44825760	44825869	E003,E021,E022	3
chr1	44826196	44826297	E091	1
chr1	44826773	44827080	E123	1
chr1	44827166	44827482	E003,E004,E021,E022,E034,E050,E056,E080,E084,E085,E086,E091,E092,E109,E114,E117,E123,E127	18
chr1	44828583	44828676	E126	1
chr1	44832160	44832287	E029,E124	2
chr1	44832452	44832502	E021	1
chr1	44834164	44834510	E003,E005,E007,E008,E021,E022,E034,E123	8
chr1	44835803	44835971	E083	1
chr1	44842543	44842712	E057,E084,E091	3
chr1	44843549	44843589	E034	1
chr1	44843668	44844275	E003,E004,E006,E007,E008,E017,E021,E022,E029,E032,E033,E034,E046,E050,E051,E055,E056,E057,E059,E080,E082,E083,E085,E086,E088,E089,E090,E091,E092,E093,E094,E098,E109,E114,E116,E117,E118,E119,E120,E121,E122,E123,E124,E125,E126,E127,E128	47
chr1	44844547	44844620	E007	1
chr1	44844996	44845097	E118	1
chr1	44854160	44854358	E084,E085	2
chr1	44855680	44856498	E006,E008,E017,E028,E029,E055,E056,E059,E080,E090,E114,E117,E118,E120,E121,E124,E125,E126,E128	19
chr1	44860208	44860277	E088	1
chr1	44863134	44863200	E124	1
chr1	44867175	44867463	E084,E118	2
chr1	44867517	44867901	E084,E118,E122	3
chr1	44867983	44868064	E122	1
chr1	44868259	44868496	E021,E050,E051	3
chr1	44868696	44868756	E122	1
chr1	44869914	44869964	E051	1
chr1	44870473	44870523	E032	1
chr1	44870541	44875436	E003,E004,E005,E006,E007,E008,E017,E021,E022,E028,E029,E032,E033,E034,E046,E050,E051,E055,E056,E057,E059,E080,E081,E082,E083,E084,E085,E086,E088,E089,E090,E091,E092,E093,E097,E098,E100,E109,E114,E117,E118,E119,E120,E121,E122,E123,E124,E125,E126,E127,E128	51
chr1	44875551	44875759	E032,E050	2
chr1	44875820	44875967	E007,E050	2
chr1	44876028	44876117	E032	1
chr1	44876165	44876384	E029,E032,E033,E050,E124	5
chr1	44876644	44876696	E050	1
chr1	44876786	44876836	E034	1
chr1	44876972	44877029	E034	1
chr1	44877348	44877412	E032	1
chr1	44877539	44877613	E050	1
chr1	44877695	44877771	E029	1
chr1	44878104	44878250	E050	1
chr1	44878418	44878542	E050,E051	2
chr1	44878648	44878728	E050	1
chr1	44878859	44879006	E007	1
chr1	44879516	44879601	E032,E124	2
chr1	44879694	44879829	E050,E088	2
chr1	44880655	44880722	E050	1
chr1	44880828	44880905	E088	1
chr1	44880964	44881061	E088	1
chr1	44882157	44882233	E093	1
chr1	44882883	44883774	E003,E004,E007,E008,E021,E022,E029,E032,E034,E046,E050,E051,E055,E056,E080,E081,E082,E083,E086,E088,E089,E090,E091,E092,E097,E120,E121,E124,E125,E126,E128	31
chr1	44883891	44884476	E003,E007,E008,E021,E022,E050,E080,E082,E083,E085,E086,E088,E089,E090,E092,E120,E121	17
chr1	44884573	44884651	E090	1
chr1	44884861	44885026	E090	1
chr1	44885044	44885215	E090,E119	2
chr1	44885257	44885354	E007	1
chr1	44885510	44885560	E090	1
chr1	44885684	44885859	E050,E123	2
chr1	44886009	44886060	E050	1
chr1	44886100	44886222	E008,E083	2
chr1	44886324	44886393	E007	1
chr1	44886619	44886763	E007	1
chr1	44886932	44887673	E007,E050,E051,E083,E086,E120,E121	7
chr1	44887702	44888383	E008,E021,E022,E050,E051,E080,E083,E086,E088,E089,E090,E092,E122	13
chr1	44888530	44888585	E120	1
chr1	44889003	44889099	E083,E088	2
chr1	44889171	44890178	E004,E008,E017,E022,E028,E029,E032,E033,E050,E051,E055,E056,E057,E081,E082,E083,E086,E088,E089,E090,E092,E093,E094,E097,E098,E100,E109,E119,E120,E121,E122,E124,E125,E126,E127,E128	36
chr1	44890179	44890282	E003,E050	2
chr1	44890352	44890824	E022,E050,E051,E083	4
chr1	44891086	44891269	E050,E083,E086,E089,E121	5
chr1	44891481	44891672	E050,E051,E088	3
chr1	44893858	44894016	E121	1
chr1	44894189	44894322	E088	1
chr1	44894397	44894512	E008,E050	2
chr1	44894548	44894626	E051	1
chr1	44894631	44894695	E124	1
chr1	44894808	44894858	E085	1
chr1	44895291	44895341	E021	1
chr1	44897172	44897316	E051,E088,E121	3
chr1	44897378	44897493	E021,E022	2
chr1	44897701	44897770	E029,E050	2
chr1	44898401	44898549	E120,E125	2
chr1	44898606	44898656	E050	1
chr1	44898897	44899292	E017,E029,E050,E051,E080,E122,E123,E124,E126	9
chr1	44899794	44900065	E120,E121	2
chr1	44900863	44900913	E051	1
chr1	44902099	44903151	E003,E004,E007,E021,E022,E050,E051,E081,E082,E083,E084,E085,E086,E088,E092,E109	16
chr1	44903301	44903390	E004	1
chr1	44903403	44903493	E057,E123	2
chr1	44905530	44905711	E004,E005,E021	3
chr1	44906516	44906588	E021	1
chr1	44906914	44907023	E021,E055,E081	3
chr1	44908542	44908851	E120,E126	2
chr1	44909134	44909221	E022	1
chr1	44912817	44913045	E029,E055,E056,E119,E120,E121,E126	7
chr1	44913146	44913234	E120	1
chr1	44916490	44916540	E007	1
chr1	44924479	44924567	E050,E090,E124	3
chr1	44924581	44924654	E090	1
chr1	44925896	44925946	E021	1
chr1	44926021	44926080	E051	1
chr1	44926142	44926470	E029,E046,E050,E051,E090,E124	6
chr1	44929471	44929573	E008	1
chr1	44929970	44930526	E056,E120,E121,E125,E126,E128	6
chr1	44933283	44933368	E090	1
chr1	44933411	44933491	E081,E089,E090	3
chr1	44937825	44938010	E050,E051	2
chr1	44938114	44938647	E003,E008,E050,E051,E088,E093,E124,E125,E126	9
chr1	44938657	44939094	E003,E021,E022,E050,E081,E082,E090,E124	8
chr1	44941892	44941986	E120	1
chr1	44942171	44942221	E021	1
chr1	44943383	44943433	E050	1
chr1	44944080	44944149	E050	1
chr1	44945125	44945165	E034	1
chr1	44947377	44947656	E005,E007,E050,E051	4
chr1	44947998	44948101	E050	1
chr1	44948879	44949092	E005,E057,E091	3
chr1	44949103	44949182	E121	1
chr1	44949293	44949391	E123	1
chr1	44949600	44950428	E003,E004,E005,E006,E007,E008,E017,E021,E022,E028,E029,E050,E056,E083,E088,E091,E100,E117,E120,E121,E122,E124,E125,E128	24
chr1	44950785	44952055	E003,E004,E005,E006,E008,E017,E021,E022,E028,E029,E046,E050,E051,E055,E056,E057,E080,E083,E086,E088,E089,E090,E091,E092,E097,E098,E100,E109,E114,E117,E119,E120,E121,E122,E123,E124,E125,E126,E127,E128	40
chr1	44952131	44952191	E122	1
chr1	44953107	44953167	E003	1
chr1	44955172	44955595	E003,E007,E017,E021,E022,E028,E055,E056,E057,E120,E121,E125,E128	13
chr1	44957797	44957898	E055	1
chr1	44962191	44962732	E022,E083	2
chr1	44963171	44963221	E051	1
chr1	44965017	44965266	E029,E124	2
chr1	44965775	44965829	E007	1
chr1	44965843	44965996	E022,E029,E124	3
chr1	44966034	44967998	E003,E004,E005,E006,E007,E008,E017,E021,E022,E056,E057,E080,E081,E082,E083,E086,E088,E089,E090,E091,E092,E093,E109,E118,E120,E121,E122,E125,E128	29
chr1	44969379	44969449	E021	1
chr1	44969984	44970044	E032	1
chr1	44970885	44971651	E003,E007,E008,E022,E081,E082,E086,E088,E089,E090,E100,E121,E125,E128	14
chr1	44972606	44972704	E007,E121	2
chr1	44972863	44973980	E003,E004,E007,E008,E021,E022,E081,E086,E088	9
chr1	44974077	44974486	E007,E022,E123	3
chr1	44976129	44976208	E032	1
chr1	44976262	44976362	E032	1
chr1	44976676	44976729	E007	1
chr1	44977287	44977353	E032	1
chr1	44977361	44978082	E008,E032,E034,E050,E057,E090,E093,E126,E127	9
chr1	44978175	44978503	E004,E081,E082,E083,E092,E094	6
chr1	44978618	44978678	E004	1
chr1	44980433	44980602	E094,E109	2
chr1	44980895	44981473	E028,E057,E119,E125,E127,E128	6
chr1	44982211	44982287	E046	1
chr1	44984944	44985335	E029,E034,E046,E050,E051,E123,E124	7
chr1	44987011	44987508	E123	1
chr1	44987760	44987982	E059,E126	2
chr1	44988567	44988632	E088	1
chr1	44989334	44989394	E003	1
chr1	44989416	44991121	E003,E004,E005,E007,E008,E021,E022,E050,E051,E055,E080,E081,E082,E083,E086,E088,E090,E092,E120,E123	20
chr1	44991267	44991333	E004,E021	2
chr1	44991849	44991958	E021	1
chr1	44992098	44992944	E004,E114,E123,E124	4
chr1	44995950	44996191	E029,E050,E123,E124	4
chr1	44996893	44997014	E003,E005	2
chr1	44997019	44997129	E123	1
chr1	44997178	44997228	E021	1
chr1	44997524	44998712	E004,E005,E017,E021,E022,E028,E029,E050,E051,E055,E056,E057,E059,E080,E084,E091,E094,E109,E114,E116,E117,E118,E119,E120,E121,E122,E123,E124,E125,E127,E128	31
chr1	45000501	45000772	E003,E004,E008,E021,E022,E086,E123	7
chr1	45001375	45001474	E021	1
chr1	45001900	45001952	E021	1
chr1	45002022	45002070	E086	1
chr1	45002183	45002223	E086	1
chr1	45002278	45002463	E003,E022,E081,E082,E086	5
chr1	45002471	45002521	E082	1
chr1	45002586	45002819	E021,E022,E081,E082	4
chr1	45003257	45004230	E003,E004,E021,E022,E084,E085,E094,E109	8
chr1	45004601	45004667	E109	1
chr1	45005726	45005786	E029	1
chr1	45006027	45006340	E050,E086	2
chr1	45007885	45010027	E003,E004,E007,E008,E021,E022,E029,E034,E050,E051,E081,E082,E086,E088,E093,E100,E124	17
chr1	45010035	45010100	E007	1
chr1	45010172	45010233	E007	1
chr1	45010280	45010340	E004	1
chr1	45010539	45010589	E021	1
chr1	45010770	45010862	E021,E022	2
chr1	45011640	45011995	E004,E028,E057,E094,E100,E109,E119,E127	8
chr1	45012073	45012716	E003,E008,E021,E022,E080,E086,E092	7
chr1	45013166	45013338	E109	1
chr1	45013607	45013891	E059,E123	2
chr1	45015205	45015332	E029,E124	2
chr1	45017885	45017935	E022	1
chr1	45018514	45019015	E004,E006,E050,E051,E057,E084,E085,E091,E092,E094,E098,E109,E114,E120,E121,E123,E127	17
chr1	45019075	45020947	E004,E005,E008,E021,E022,E028,E029,E055,E056,E057,E091,E114,E117,E119,E120,E121,E125,E126,E127,E128	20
chr1	45022599	45022661	E022	1
chr1	45022924	45022978	E127	1
chr1	45023198	45023300	E057	1
chr1	45023398	45023962	E004,E021,E050,E057,E082,E119,E120,E121,E125,E127,E128	11
chr1	45023979	45024043	E082	1
chr1	45025000	45025078	E080	1
chr1	45025691	45025853	E080	1
chr1	45026478	45026915	E028,E034,E046,E057,E093,E127	6
chr1	45028355	45028405	E022	1
chr1	45029453	45029507	E033	1
chr1	45031595	45031675	E123	1
chr1	45033016	45033081	E120	1
chr1	45033194	45033248	E098	1
chr1	45033826	45034112	E004,E057,E098,E109,E114,E117,E127	7
chr1	45034133	45034183	E109	1
chr1	45035526	45035576	E022	1
chr1	45037835	45038049	E003,E004,E021,E022,E029,E032,E033,E034,E046,E050,E051,E059,E080,E082,E083,E085,E091,E092,E093,E098,E109,E114,E116,E117,E127	25
chr1	45041120	45041407	E050,E051	2
chr1	45042069	45042776	E003,E008,E021,E022,E057,E081,E086,E088,E091,E092,E121,E122,E127	13
chr1	45045073	45045264	E084	1
chr1	45045306	45045356	E084	1
chr1	45049308	45049418	E088	1
chr1	45049662	45050389	E055,E056,E084,E085,E086,E091,E109,E117,E121	9
chr1	45051193	45051243	E046	1
chr1	45051265	45051316	E051	1
chr1	45051874	45051951	E109	1
chr1	45051989	45052079	E109	1
chr1	45053310	45053372	E109	1
chr1	45053501	45055029	E050,E055,E056,E080,E081,E084,E085,E086,E109,E117,E118,E123,E127	13
chr1	45056340	45056394	E056	1
chr1	45057192	45057359	E050,E051,E124	3
chr1	45057730	45058741	E003,E004,E005,E007,E008,E017,E021,E022,E109,E120,E121,E126	12
chr1	45058819	45058899	E008	1
chr1	45059789	45059862	E021	1
chr1	45060116	45060166	E084	1
chr1	45060260	45060328	E003	1
chr1	45060419	45060499	E123	1
chr1	45060524	45061367	E003,E004,E005,E006,E007,E008,E017,E021,E022,E028,E029,E032,E033,E034,E046,E050,E051,E055,E056,E057,E059,E080,E082,E083,E084,E085,E086,E088,E089,E090,E091,E092,E093,E097,E098,E100,E109,E114,E116,E117,E118,E119,E121,E123,E124,E126,E127	47
chr1	45062352	45062402	E090	1
chr1	45062646	45062787	E056,E090	2
chr1	45063208	45063258	E022	1
chr1	45063295	45063345	E032	1
chr1	45063838	45063913	E007	1
chr1	45066055	45066115	E114	1
chr1	45068266	45068725	E080,E081,E082,E086,E088,E089,E090,E092,E094,E100,E120,E121	12
chr1	45068905	45068976	E092	1
chr1	45069057	45069115	E022	1
chr1	45069427	45069795	E050,E057,E082,E084,E088,E089,E092,E098,E109	9
chr1	45069903	45070148	E055,E088,E109,E126	4
chr1	45070399	45070449	E114	1
chr1	45071529	45072140	E055,E056,E057,E121,E125,E126,E127,E128	8
chr1	45072603	45073014	E123	1
chr1	45073931	45074102	E003,E021,E022,E050,E056,E057,E109,E114,E127	9
chr1	45074884	45075125	E057,E119,E120,E121	4
chr1	45075140	45076434	E003,E004,E006,E007,E008,E017,E021,E022,E032,E034,E050,E055,E056,E057,E059,E080,E082,E083,E086,E088,E089,E090,E091,E092,E093,E094,E097,E098,E109,E114,E116,E118,E120,E121,E123,E126,E127	37
chr1	45076555	45076743	E086,E109	2
chr1	45079671	45079803	E004,E022,E056	3
chr1	45079820	45079904	E081,E082	2
chr1	45080605	45080732	E004	1
chr1	45080904	45080962	E046	1
chr1	45081508	45081928	E055,E056,E126	3
chr1	45082196	45082553	E003,E021,E022,E055,E056,E057,E098,E127	8
chr1	45082597	45082665	E083	1
chr1	45082714	45083446	E003,E006,E017,E021,E028,E055,E056,E057,E080,E083,E086,E088,E092,E097,E100,E109,E118,E119,E120,E121,E125,E126,E127,E128	24
chr1	45083463	45083606	E021,E022,E056,E083	4
chr1	45083861	45083927	E080	1
chr1	45084250	45084492	E046,E056,E080	3
chr1	45084501	45084561	E125	1
chr1	45084636	45086138	E017,E021,E055,E056,E057,E080,E084,E086,E088,E089,E090,E121,E123,E125,E126,E128	16
chr1	45086344	45086424	E056,E080	2
chr1	45087365	45088048	E017,E055,E056,E080,E081,E086,E088,E125,E126,E128	10
chr1	45088199	45088335	E056	1
chr1	45088592	45088768	E055,E056,E126	3
chr1	45090071	45090309	E080,E123	2
chr1	45090969	45091412	E055,E056,E057,E059,E081,E082,E090,E126	8
chr1	45091992	45092058	E003	1
chr1	45092261	45092360	E055,E056,E126	3
chr1	45093394	45093444	E022	1
chr1	45094350	45094409	E055,E056	2
chr1	45094487	45095317	E006,E017,E028,E055,E056,E057,E080,E088,E094,E098,E114,E120,E121,E123,E125,E126,E127,E128	18
chr1	45095834	45096215	E006,E017,E028,E055,E056,E057,E120,E125,E126,E128	10
chr1	45096291	45096423	E032,E033,E046	3
chr1	45096617	45096674	E034	1
chr1	45096764	45098914	E003,E004,E005,E006,E007,E008,E017,E021,E022,E028,E029,E032,E033,E034,E046,E050,E051,E055,E056,E057,E059,E080,E081,E082,E083,E084,E085,E086,E088,E089,E090,E091,E092,E093,E094,E097,E098,E100,E109,E114,E116,E117,E118,E119,E120,E121,E122,E123,E124,E125,E126,E127,E128	53
chr1	45099275	45099461	E092,E116	2
chr1	45099549	45099653	E033	1
chr1	45099684	45099734	E022	1
chr1	45099921	45099968	E034	1
chr1	45100351	45100577	E081,E082	2
chr1	45100979	45101033	E127	1
chr1	45101650	45101750	E032,E034,E082,E091	4
chr1	45101947	45102008	E082	1
chr1	45102023	45102158	E081	1
chr1	45102294	45104392	E007,E017,E028,E032,E050,E051,E055,E056,E057,E080,E081,E082,E083,E088,E089,E090,E092,E100,E116,E120,E121,E123,E126,E127,E128	25
chr1	45105905	45106439	E004,E007,E008,E022,E083,E088,E089,E090,E100,E121	10
chr1	45107508	45107596	E080,E121	2
chr1	45107982	45108193	E055,E056,E100,E120,E121	5
chr1	45108422	45108545	E121	1
chr1	45108554	45108685	E086,E089	2
chr1	45108710	45108847	E100,E121	2
chr1	45109153	45109234	E121	1
chr1	45109296	45109349	E007	1
chr1	45109363	45109450	E121	1
chr1	45109534	45110014	E089,E100,E120,E121,E125,E128	6
chr1	45110337	45110424	E121	1
chr1	45110625	45110726	E080,E121,E127	3
chr1	45110834	45110899	E097	1
chr1	45111130	45112713	E017,E055,E056,E057,E080,E081,E086,E088,E089,E090,E092,E093,E097,E100,E109,E120,E121,E125,E126,E128	20
chr1	45113488	45113683	E084,E123	2
chr1	45113692	45113933	E055,E056,E089,E109,E126	5
chr1	45114127	45114807	E055,E056,E084,E089,E109,E121	6
chr1	45114837	45114931	E084,E121	2
chr1	45114993	45115043	E109	1
chr1	45115779	45116512	E003,E007,E021,E022,E080,E082,E084,E085,E086,E089,E100,E109	12
chr1	45117948	45119000	E003,E004,E005,E006,E007,E008,E017,E021,E022,E028,E029,E032,E033,E034,E046,E050,E051,E055,E056,E057,E059,E080,E081,E082,E083,E084,E085,E086,E088,E089,E090,E091,E092,E093,E094,E097,E098,E100,E109,E114,E116,E117,E118,E119,E120,E121,E122,E123,E124,E125,E126,E127	52
chr1	45119024	45119149	E033,E046	2
chr1	45119971	45120011	E034	1
chr1	45120136	45120203	E029	1
chr1	45120408	45120552	E029,E032	2
chr1	45120778	45120901	E032,E055,E121	3
chr1	45121216	45121553	E003,E004,E005,E007,E008,E017,E021,E022,E029,E046,E055,E056,E080,E082,E083,E088,E089,E091,E097,E100,E109,E114,E117,E118,E121,E122,E123,E124,E126	29
chr1	45121717	45121826	E118	1
chr1	45123033	45123087	E032	1
chr1	45125763	45126305	E021,E029,E055,E056,E059,E081,E082,E083,E084,E086,E088,E089,E090,E091,E092,E094,E097,E098,E100,E109,E114,E118,E120,E121,E126	25
chr1	45127385	45128049	E050,E051,E055,E080,E084,E085,E086,E093,E109	9
chr1	45128090	45128250	E080,E085	2
chr1	45128437	45128689	E080,E089,E097,E118,E120	5
chr1	45128801	45128897	E029,E083	2
chr1	45129156	45129351	E109	1
chr1	45129398	45129487	E084,E109	2
chr1	45130169	45130651	E032,E033,E034,E050,E051,E086,E124	7
chr1	45132327	45132399	E109	1
chr1	45133626	45133777	E059	1
chr1	45134580	45134645	E109	1
chr1	45135234	45135284	E032	1
chr1	45136231	45136296	E029	1
chr1	45136838	45136901	E029	1
chr1	45137073	45137172	E116	1
chr1	45137758	45141119	E003,E004,E005,E006,E007,E008,E017,E021,E022,E028,E029,E032,E033,E034,E046,E050,E051,E055,E056,E057,E059,E080,E081,E082,E083,E084,E085,E086,E088,E089,E090,E091,E092,E093,E094,E097,E098,E100,E109,E114,E116,E117,E118,E119,E120,E121,E122,E123,E124,E125,E126,E127,E128	53
chr1	45141223	45141277	E100	1
chr1	45141951	45143353	E003,E004,E006,E007,E008,E017,E021,E022,E028,E029,E032,E033,E034,E046,E050,E051,E055,E056,E057,E059,E080,E083,E084,E085,E088,E089,E090,E091,E092,E093,E094,E097,E098,E100,E109,E114,E116,E117,E118,E119,E120,E121,E122,E123,E124,E125,E126,E127,E128	49
chr1	45143419	45143538	E116	1
chr1	45145236	45145439	E084,E085,E086,E109	4
chr1	45147310	45147360	E032	1
chr1	45147364	45147404	E034	1
chr1	45147546	45148290	E003,E008,E021,E022,E029,E084,E098,E109,E118	9
chr1	45148650	45148827	E029,E124	2
chr1	45150049	45150667	E022,E029,E032,E050,E051,E091,E093,E116,E124	9
chr1	45150973	45151023	E093	1
chr1	45151126	45151176	E093	1
chr1	45151707	45151880	E021,E022,E029,E055,E056,E089,E090,E126	8
chr1	45154363	45154689	E080,E097,E120	3
chr1	45154884	45155124	E003,E021,E022,E080,E097,E109,E118,E127	8
chr1	45155164	45155370	E003,E022,E109	3
chr1	45155556	45155596	E086	1
chr1	45156569	45156766	E028,E057,E097,E109,E123,E127	6
chr1	45157067	45157121	E033	1
chr1	45158896	45159192	E116	1
chr1	45159236	45159337	E116	1
chr1	45160497	45161074	E004,E021,E032,E033,E116	5
chr1	45161980	45162060	E034	1
chr1	45162071	45162151	E116	1
chr1	45162503	45162980	E029,E032,E033,E034,E046,E050,E051,E090,E093,E116,E124	11
chr1	45163244	45163295	E032	1
chr1	45163533	45163646	E034,E109	2
chr1	45163808	45164197	E029,E032,E033,E046,E050,E051,E055,E056,E090,E116,E124	11
chr1	45165344	45165441	E121	1
chr1	45166319	45166510	E017,E055,E056,E088,E118	5
chr1	45166614	45167272	E082,E084,E086,E093,E109,E114,E118	7
chr1	45167847	45167887	E034	1
chr1	45167970	45168020	E021	1
chr1	45168876	45169208	E003,E004,E008,E021,E022,E028,E057,E109,E117,E118,E119,E127	12
chr1	45171486	45171618	E022	1
chr1	45171736	45171776	E034	1
chr1	45171831	45171962	E003	1
chr1	45172139	45172179	E086	1
chr1	45172294	45172344	E055	1
chr1	45172417	45172471	E127	1
chr1	45172778	45174071	E003,E004,E005,E006,E008,E017,E021,E022,E028,E029,E032,E033,E034,E046,E050,E051,E055,E056,E057,E059,E080,E081,E082,E083,E085,E086,E088,E089,E090,E091,E092,E093,E094,E097,E098,E100,E109,E114,E116,E117,E118,E119,E120,E121,E122,E123,E124,E125,E126,E127,E128	51
chr1	45174117	45174221	E114,E118	2
chr1	45174264	45174567	E003,E005,E021,E028,E091	5
chr1	45175803	45175873	E029,E033	2
chr1	45178477	45178787	E032,E033,E086,E116	4
chr1	45178819	45179653	E032,E033,E050,E051,E086,E091,E100,E109,E116,E117,E118,E119,E120,E121,E123,E127	16
chr1	45180257	45181224	E003,E004,E005,E006,E007,E008,E017,E021,E022,E028,E029,E032,E033,E034,E046,E050,E051,E055,E056,E057,E059,E080,E081,E082,E083,E084,E085,E086,E088,E089,E090,E091,E092,E093,E094,E097,E098,E100,E109,E114,E116,E117,E118,E119,E120,E121,E122,E123,E124,E125,E126,E127,E128	53
chr1	45181602	45181661	E033	1
chr1	45182051	45182147	E032	1
chr1	45182284	45182343	E126	1
chr1	45182355	45182453	E033	1
chr1	45182855	45183746	E029,E050,E081,E082,E088,E093,E100,E120,E121,E126	10
chr1	45183794	45184153	E029,E081,E082	3
chr1	45184502	45184747	E006,E017,E029,E034,E055,E056,E117,E123,E125,E126,E128	11
chr1	45184790	45184859	E034	1
chr1	45184981	45185381	E003,E006,E022,E033,E034,E055,E056,E081,E082,E093,E126	11
chr1	45186036	45186416	E006,E029,E032,E033,E034,E046,E051,E055,E093,E116,E123,E124	12
chr1	45186608	45188166	E003,E004,E005,E006,E008,E017,E021,E022,E028,E029,E032,E033,E034,E046,E050,E051,E055,E056,E057,E059,E080,E082,E083,E084,E085,E086,E088,E089,E090,E091,E092,E093,E094,E097,E098,E100,E109,E114,E116,E117,E118,E119,E120,E121,E122,E123,E124,E125,E126,E127,E128	51
chr1	45188278	45188328	E032	1
chr1	45188354	45188444	E050,E051	2
chr1	45188757	45190141	E029,E032,E033,E034,E046,E050,E051,E091,E093,E100,E116,E123,E124	13
chr1	45190255	45190342	E050	1
chr1	45190358	45190632	E033,E034,E050,E051	4
chr1	45190777	45190827	E051	1
chr1	45190830	45190959	E118	1
chr1	45191208	45191356	E032,E051,E086,E114	4
chr1	45192005	45192045	E034	1
chr1	45192129	45192219	E033	1
chr1	45192436	45192986	E003,E006,E008,E021,E022,E029,E055,E056,E057,E091,E097,E117,E120,E125,E126	15
chr1	45194160	45194297	E032,E034	2
chr1	45194748	45195408	E003,E004,E005,E006,E007,E008,E017,E021,E022,E028,E029,E032,E033,E034,E046,E050,E051,E055,E056,E057,E059,E080,E081,E082,E083,E084,E085,E086,E088,E089,E090,E091,E092,E093,E094,E097,E098,E100,E109,E114,E116,E117,E118,E119,E120,E121,E122,E123,E124,E125,E126,E127,E128	53
chr1	45195600	45197323	E003,E004,E005,E006,E007,E008,E017,E021,E022,E028,E029,E032,E033,E034,E046,E050,E051,E055,E056,E057,E059,E080,E081,E082,E083,E084,E085,E086,E088,E089,E090,E091,E092,E093,E094,E097,E098,E100,E109,E114,E116,E117,E118,E119,E120,E121,E122,E123,E124,E125,E126,E127,E128	53
chr1	45197386	45198061	E005,E008,E021,E029,E032,E033,E034,E050,E051,E055,E057,E059,E081,E082,E084,E086,E090,E091,E093,E097,E098,E100,E109,E118,E121,E123,E128	27
chr1	45198097	45198213	E091,E100	2
chr1	45198306	45198389	E059,E091,E097	3
chr1	45198660	45198762	E097,E109	2
chr1	45199001	45199688	E003,E006,E007,E017,E028,E032,E051,E055,E056,E059,E080,E081,E082,E083,E084,E085,E086,E088,E089,E090,E092,E097,E098,E100,E109,E114,E119,E120,E121,E123,E125,E126,E127,E128	34
chr1	45200350	45200425	E091	1
chr1	45200514	45200570	E086,E091	2
chr1	45200592	45200886	E091,E100,E118	3
chr1	45202054	45202119	E032	1
chr1	45202773	45202823	E084	1
chr1	45202850	45202912	E050	1
chr1	45202951	45203030	E034	1
chr1	45203426	45203660	E003,E032,E034,E046,E080,E091,E097,E100	8
chr1	45203744	45204012	E050,E055,E059,E086	4
chr1	45204098	45204400	E003,E008,E055,E059,E083,E100	6
chr1	45204418	45204502	E007,E100	2
chr1	45204781	45206293	E003,E004,E005,E006,E007,E008,E017,E021,E022,E028,E029,E032,E033,E034,E046,E050,E051,E055,E056,E057,E059,E080,E081,E082,E083,E084,E085,E086,E088,E089,E090,E091,E092,E093,E094,E097,E098,E100,E109,E114,E116,E117,E118,E119,E120,E121,E122,E123,E124,E125,E126,E127,E128	53
chr1	45208524	45208635	E032,E092	2
chr1	45208825	45209142	E080,E116,E123	3
chr1	45209325	45209405	E123	1
chr1	45211895	45212054	E034,E117	2
chr1	45212082	45212147	E034	1
chr1	45212249	45212299	E021	1
chr1	45213594	45213651	E022	1
chr1	45213697	45213847	E004,E008,E021,E022,E051,E080,E116,E123	8
chr1	45216507	45216626	E032,E033,E086	3
chr1	45218904	45218987	E033	1
chr1	45219378	45219428	E051	1
chr1	45223149	45223481	E032,E059,E116	3
chr1	45223662	45223753	E122	1
chr1	45223786	45223836	E088	1
chr1	45224676	45224730	E033	1
chr1	45224780	45225129	E021,E089,E100,E120,E121	5
chr1	45225193	45225243	E121	1
chr1	45226692	45226847	E080	1
chr1	45228161	45228335	E117	1
chr1	45229050	45229100	E017	1
chr1	45229716	45229785	E017,E121	2
chr1	45232484	45232574	E100	1
chr1	45233483	45233563	E123	1
chr1	45234231	45234404	E092,E123	2
chr1	45234465	45234545	E123	1
chr1	45234961	45235123	E086,E123	2
chr1	45235869	45236034	E123	1
chr1	45236108	45236158	E109	1
chr1	45236669	45236719	E007	1
chr1	45236855	45236905	E022	1
chr1	45236980	45237142	E080,E118	2
chr1	45238233	45238311	E086	1
chr1	45238421	45238513	E055,E123	2
chr1	45239773	45239823	E032	1
chr1	45239878	45239948	E100	1
chr1	45240096	45240246	E091,E123	2
chr1	45240442	45243576	E003,E004,E005,E006,E007,E008,E017,E021,E022,E028,E029,E032,E033,E034,E046,E050,E051,E055,E056,E057,E059,E080,E081,E082,E083,E084,E085,E086,E088,E089,E090,E091,E092,E093,E094,E097,E098,E100,E109,E114,E116,E117,E118,E119,E120,E121,E122,E123,E124,E125,E126,E127,E128	53
chr1	45243585	45243658	E100	1
chr1	45243764	45244226	E021,E032,E033,E034,E050,E080,E083,E089,E092,E100,E116,E123,E127	13
chr1	45244437	45244893	E021,E034,E050,E089,E100,E116,E127	7
chr1	45244958	45244998	E034	1
chr1	45245001	45245071	E127	1
chr1	45245363	45245502	E008,E022,E032	3
chr1	45245704	45245797	E055,E118	2
chr1	45245816	45246204	E008,E021,E022,E055,E083,E100,E116,E117,E123	9
chr1	45246230	45247341	E003,E008,E021,E022,E028,E050,E055,E056,E100,E114,E116,E117,E118,E123,E127	15
chr1	45247423	45247504	E100	1
chr1	45247762	45247943	E004,E055,E056,E123	4
chr1	45248074	45248121	E034	1
chr1	45248346	45248636	E055,E056,E059,E080,E090,E100,E114,E117,E119,E123	10
chr1	45248649	45248699	E088	1
chr1	45248943	45249025	E092	1
chr1	45249089	45249168	E088,E090	2
chr1	45249313	45250902	E003,E004,E005,E007,E008,E021,E022,E028,E032,E033,E034,E046,E050,E055,E056,E057,E059,E080,E081,E082,E083,E084,E085,E086,E088,E089,E090,E091,E092,E093,E094,E097,E098,E109,E116,E117,E118,E119,E121,E123,E124,E126,E127,E128	44
chr1	45250954	45251042	E100	1
chr1	45251118	45251257	E033,E034,E083,E124	4
chr1	45251275	45251415	E029,E032,E033,E034,E084,E093,E116	7
chr1	45251418	45251560	E034,E092,E097	3
chr1	45251571	45252792	E003,E004,E005,E006,E007,E008,E017,E021,E022,E028,E029,E032,E033,E034,E046,E050,E051,E055,E056,E057,E059,E080,E081,E082,E083,E084,E085,E086,E088,E089,E090,E091,E092,E093,E094,E097,E098,E100,E109,E114,E116,E118,E119,E121,E122,E123,E124,E125,E126,E127,E128	51
chr1	45252935	45253113	E032,E033,E034,E118	4
chr1	45253172	45253289	E032,E090	2
chr1	45253383	45253621	E032,E034,E092,E100	4
chr1	45253804	45254124	E032,E089,E097,E100,E109	5
chr1	45254139	45254250	E055,E056,E100	3
chr1	45254382	45254448	E034,E082,E097	3
chr1	45255437	45255518	E021,E022	2
chr1	45255608	45255935	E050,E093,E123	3
chr1	45256724	45257511	E006,E022,E055,E056,E082,E084,E085,E086,E088,E089,E090,E091,E092,E097,E098,E109,E118,E123,E126	19
chr1	45258368	45258408	E086	1
chr1	45258771	45258847	E050	1
chr1	45258852	45259730	E003,E004,E005,E006,E007,E008,E017,E021,E022,E028,E029,E032,E033,E034,E046,E050,E051,E055,E056,E057,E059,E080,E083,E084,E085,E086,E088,E089,E090,E091,E092,E093,E094,E097,E098,E100,E109,E114,E116,E117,E118,E119,E120,E121,E122,E123,E124,E125,E126,E127,E128	51
chr1	45260246	45260621	E003,E004,E005,E006,E008,E021,E022,E034,E081,E086,E091,E092,E093,E097,E100,E116,E117,E121,E123	19
chr1	45261116	45261170	E086,E097	2
chr1	45262266	45262755	E004,E005,E006,E007,E017,E021,E022,E028,E029,E032,E034,E046,E050,E055,E056,E057,E059,E080,E081,E082,E086,E088,E089,E090,E091,E092,E093,E094,E100,E114,E117,E118,E119,E120,E121,E123,E124,E125,E126,E127,E128	41
chr1	45262810	45262972	E046,E081,E100,E123,E124	5
chr1	45263080	45263130	E022	1
chr1	45263533	45263588	E081	1
chr1	45264029	45264438	E003,E086,E089,E091,E097,E100,E114,E123	8
chr1	45264469	45264845	E004,E022,E032,E034,E081,E089,E097,E109	8
chr1	45264859	45265013	E003,E032,E034,E051,E097,E100	6
chr1	45265246	45266868	E003,E004,E005,E006,E007,E008,E017,E021,E022,E028,E029,E032,E033,E034,E046,E050,E051,E055,E056,E057,E059,E080,E081,E082,E083,E084,E085,E086,E088,E089,E090,E091,E092,E093,E094,E097,E098,E100,E109,E114,E116,E117,E118,E119,E120,E121,E122,E123,E124,E125,E126,E127,E128	53
chr1	45267151	45268798	E003,E004,E005,E006,E007,E008,E017,E022,E028,E029,E032,E033,E034,E046,E050,E055,E056,E057,E081,E082,E083,E084,E085,E086,E088,E089,E090,E091,E092,E093,E097,E098,E100,E116,E117,E118,E119,E120,E121,E122,E123,E124,E125,E126,E127,E128	46
chr1	45268800	45268879	E097	1
chr1	45268897	45269119	E007,E029,E033,E034,E100	5
chr1	45269128	45269954	E033,E034,E055,E056,E089,E100,E116,E117,E119,E120,E121,E124,E126,E127	14
chr1	45269995	45270207	E034,E091,E100,E127	4
chr1	45270251	45270492	E034,E100,E114,E116,E124,E127	6
chr1	45270671	45270751	E116	1
chr1	45270821	45271320	E028,E029,E032,E034,E051,E091,E093,E098,E100,E114,E118,E119,E123,E124,E127	15
chr1	45271347	45271595	E006,E056,E089,E098,E100,E124	6
chr1	45271607	45272158	E006,E021,E022,E033,E034,E056,E091,E097,E100,E116,E118,E119,E124	13
chr1	45272180	45276571	E003,E004,E005,E006,E007,E008,E017,E021,E022,E028,E029,E032,E033,E034,E046,E050,E051,E055,E056,E057,E059,E080,E081,E082,E083,E084,E085,E086,E088,E089,E090,E091,E092,E093,E094,E097,E098,E100,E109,E114,E116,E117,E118,E119,E120,E121,E122,E123,E124,E125,E126,E127,E128	53
chr1	45276883	45278163	E004,E005,E006,E007,E017,E029,E033,E034,E046,E050,E051,E055,E056,E057,E059,E080,E083,E086,E089,E090,E091,E093,E097,E098,E100,E114,E116,E117,E118,E119,E120,E121,E122,E123,E124,E125,E126,E128	38
chr1	45278370	45279811	E003,E004,E005,E006,E007,E008,E017,E021,E022,E028,E029,E032,E033,E034,E046,E050,E051,E055,E056,E057,E059,E080,E081,E082,E083,E084,E085,E086,E088,E089,E090,E091,E092,E093,E094,E097,E098,E100,E109,E114,E116,E118,E119,E120,E121,E122,E124,E125,E126,E127,E128	51
chr1	45279977	45280049	E034,E055,E089,E109	4
chr1	45280262	45280306	E097	1
chr1	45280389	45280429	E034	1
chr1	45280435	45281580	E003,E004,E005,E006,E008,E017,E021,E022,E028,E034,E055,E056,E057,E083,E084,E085,E088,E091,E092,E100,E114,E117,E119,E123,E126,E127,E128	27
chr1	45281712	45281762	E051	1
chr1	45282761	45282801	E034	1
chr1	45282844	45283445	E006,E034,E057,E122,E127	5
chr1	45283716	45283766	E021	1
chr1	45283811	45283904	E119	1
chr1	45283928	45284102	E006,E028,E029,E055,E056,E093,E097,E114	8
chr1	45284367	45284471	E116	1
chr1	45284705	45287155	E003,E004,E005,E006,E007,E008,E017,E021,E022,E028,E029,E032,E033,E034,E046,E050,E051,E055,E056,E057,E059,E080,E081,E082,E083,E084,E085,E086,E088,E089,E090,E091,E092,E093,E094,E097,E098,E100,E109,E114,E116,E117,E118,E119,E120,E121,E122,E123,E124,E125,E126,E127,E128	53
chr1	45287318	45287380	E097	1
chr1	45287654	45287834	E032,E097,E100,E119	4
chr1	45287898	45288508	E007,E021,E022,E091,E097,E100,E119	7
chr1	45288630	45288811	E091,E100,E119	3
chr1	45288932	45289144	E091,E097,E119	3
chr1	45290581	45290681	E117	1
chr1	45291880	45293448	E003,E008,E021,E022,E029,E050,E051,E055,E056,E080,E083,E084,E085,E086,E088,E089,E090,E091,E092,E093,E097,E098,E100,E109,E118,E119,E122,E123,E124,E125,E126	31
chr1	45293484	45293618	E056,E097,E109	3
chr1	45293982	45294138	E021,E022	2
chr1	45294557	45294686	E118	1
chr1	45295090	45295150	E029	1
chr1	45295328	45295391	E029	1
chr1	45295513	45295569	E090	1
chr1	45295691	45295760	E080	1
chr1	45295815	45295937	E029,E051	2
chr1	45296758	45296996	E004,E021,E050,E051,E080,E118,E123	7
chr1	45297066	45297124	E007	1
chr1	45297169	45297517	E034,E050,E051,E084,E085,E088,E092,E116,E118	9
chr1	45297749	45297803	E089	1
chr1	45297824	45297983	E021,E022	2
chr1	45297995	45298080	E092	1
chr1	45298094	45298354	E022,E050,E051,E088,E097,E118,E120,E121,E123	9
chr1	45299620	45299833	E029,E046,E050,E051,E091,E123,E124	7
chr1	45300113	45300403	E123	1
chr1	45300404	45300528	E117	1
chr1	45300557	45300607	E032	1
chr1	45301135	45301274	E123	1
chr1	45301315	45301399	E032	1
chr1	45301415	45301982	E003,E004,E005,E006,E007,E008,E017,E021,E022,E028,E029,E032,E033,E034,E046,E050,E051,E055,E056,E057,E059,E080,E081,E082,E083,E084,E085,E086,E088,E089,E090,E091,E092,E093,E094,E097,E098,E100,E109,E114,E116,E117,E118,E119,E120,E121,E122,E123,E124,E125,E126,E127,E128	53
chr1	45301989	45302033	E080	1
chr1	45302527	45302587	E122	1
chr1	45302631	45302777	E080,E084	2
chr1	45303072	45303112	E034	1
chr1	45303345	45303389	E097	1
chr1	45304201	45304395	E097	1
chr1	45304660	45304786	E097	1
chr1	45304920	45304971	E097,E109	2
chr1	45305129	45305764	E008,E081,E083,E084,E086,E088,E089,E090,E092,E097	10
chr1	45306840	45306884	E097	1
chr1	45307471	45307901	E007,E034,E086,E088,E089,E090,E097	7
chr1	45308140	45309432	E003,E004,E005,E006,E007,E008,E017,E021,E022,E028,E029,E032,E034,E046,E050,E051,E055,E056,E057,E059,E080,E081,E082,E083,E084,E086,E088,E089,E090,E091,E092,E093,E094,E097,E100,E109,E114,E116,E118,E119,E120,E121,E122,E123,E124,E125,E126,E127,E128	49
chr1	45309883	45310002	E088	1
chr1	45310508	45310617	E055,E056	2
chr1	45311624	45311670	E097	1
chr1	45312828	45312900	E086,E088,E092	3
chr1	45312932	45313027	E088	1
chr1	45313565	45313828	E080,E088,E090,E097	4
chr1	45313869	45314089	E088,E097	2
chr1	45314147	45314392	E097,E120,E121	3
chr1	45314531	45314994	E017,E059,E081,E082,E083,E086,E088,E090,E092,E097,E118,E122	12
chr1	45315070	45315120	E088	1
chr1	45315317	45315725	E006,E028,E057,E059,E091,E093,E119,E123	8
chr1	45317132	45317190	E033	1
chr1	45321311	45321361	E022	1
chr1	45321484	45321713	E028,E057,E084,E109,E117,E119,E127	7
chr1	45323509	45323700	E022,E123	2
chr1	45324440	45324492	E032	1
chr1	45326108	45326458	E008,E032,E033,E081,E082,E097	6
chr1	45326478	45326975	E022,E029,E032,E082,E097,E098,E121,E124	8
chr1	45327056	45327294	E082,E090,E097,E120,E121	5
chr1	45327297	45327423	E121,E123	2
chr1	45327834	45327884	E114	1
chr1	45328028	45328082	E128	1
chr1	45328653	45329086	E017,E055,E056,E059,E080,E089,E090,E097,E100,E120,E123,E125,E126,E128	14
chr1	45330289	45330329	E034	1
chr1	45335883	45336029	E121,E128	2
chr1	45339836	45339876	E034	1
chr1	45341967	45342017	E022	1
chr1	45343631	45343731	E003	1
chr1	45344817	45345117	E080,E082,E097,E123	4
chr1	45345292	45345385	E084	1
chr1	45346782	45347350	E017,E028,E055,E056,E057,E083,E097,E100,E119,E120,E121,E125,E126,E127,E128	15
chr1	45347370	45347486	E121	1
chr1	45347900	45347970	E051	1
chr1	45350014	45350077	E022	1
chr1	45350349	45350955	E080,E081,E082,E083,E084,E086,E088,E089,E090,E092,E093,E097,E100,E122,E125,E126	16
chr1	45352780	45352996	E082,E088,E089,E090	4
chr1	45354479	45354559	E123	1
chr1	45355749	45355977	E004,E006,E007,E008,E022,E121	6
chr1	45359080	45359176	E081,E082	2
chr1	45359764	45359847	E123	1
chr1	45360190	45360650	E006,E017,E028,E055,E056,E057,E117,E119,E120,E122,E123,E125,E126,E128	14
chr1	45360816	45360938	E006,E017	2
chr1	45361609	45362673	E017,E055,E056,E080,E097,E117,E123,E125,E128	9
chr1	45362686	45362732	E097	1
chr1	45362794	45362874	E123	1
chr1	45362955	45363149	E123	1
chr1	45365326	45365432	E006	1
chr1	45368425	45368490	E091	1
chr1	45368571	45369490	E017,E055,E056,E080,E081,E082,E083,E088,E089,E090,E092,E097,E100,E120,E121,E123,E125,E126,E128	19
chr1	45369841	45369881	E034	1
chr1	45370754	45370861	E090,E097	2
chr1	45370922	45370972	E089	1
chr1	45370992	45371230	E017,E080,E097,E126,E128	5
chr1	45371746	45371824	E084	1
chr1	45371843	45371946	E080	1
chr1	45372575	45372705	E109	1
chr1	45372918	45373017	E126	1
chr1	45373148	45373202	E126	1
chr1	45373614	45373991	E056,E059,E080,E082,E083,E084,E086,E089,E090,E097,E122,E123,E126,E128	14
chr1	45374090	45374166	E097	1
chr1	45374236	45374316	E123	1
chr1	45374427	45374507	E123	1
chr1	45374558	45374608	E083	1
chr1	45375018	45375086	E097	1
chr1	45375196	45375246	E090	1
chr1	45375392	45376264	E080,E089,E090,E097,E123,E126	6
chr1	45376597	45377375	E089,E090,E126	3
chr1	45377974	45378019	E080	1
chr1	45378077	45378257	E080	1
chr1	45378567	45378692	E097	1
chr1	45378916	45379020	E097	1
chr1	45380225	45380269	E097	1
chr1	45383070	45383145	E097	1
chr1	45383218	45383275	E097	1
chr1	45384589	45384776	E017,E056,E126,E128	4
chr1	45385058	45385510	E057,E119,E125,E126,E127,E128	6
chr1	45386463	45386517	E127	1
chr1	45388854	45389008	E122	1
chr1	45389086	45389260	E017,E056,E080	3
chr1	45390376	45391175	E004,E006,E008,E017,E021,E022,E028,E034,E050,E051,E055,E056,E057,E059,E080,E081,E082,E083,E085,E089,E090,E091,E092,E094,E097,E109,E114,E116,E117,E118,E119,E120,E121,E122,E123,E125,E126,E127,E128	39
chr1	45391832	45392547	E006,E017,E055,E056,E059,E080,E083,E089,E090,E092,E093,E097,E100,E120,E121,E125,E126,E128	18
chr1	45392560	45392690	E090,E126	2
chr1	45393717	45393801	E017	1
chr1	45394847	45394901	E082	1
chr1	45394943	45395088	E089	1
chr1	45395148	45395670	E005,E081,E082,E089,E090,E125,E126,E128	8
chr1	45396006	45396080	E090	1
chr1	45396122	45396176	E081	1
chr1	45396974	45397024	E114	1
chr1	45397780	45398214	E004,E005,E057,E059,E080,E091,E126	7
chr1	45398761	45398877	E122	1
chr1	45400480	45400886	E080,E081,E082,E083,E086,E088,E089,E090,E092,E123,E126	11
chr1	45403698	45403859	E088,E090,E123	3
chr1	45404856	45404991	E081,E082,E088,E089	4
chr1	45407232	45408003	E028,E059,E122,E123	4
chr1	45409754	45410214	E028,E057,E080,E091,E119	5
chr1	45410621	45410897	E081,E082	2
chr1	45411152	45411206	E081	1
chr1	45411373	45412084	E081,E082,E083,E089,E126	5
chr1	45412177	45412272	E081,E082	2
chr1	45412338	45413577	E006,E008,E017,E055,E056,E059,E080,E081,E082,E083,E084,E085,E086,E088,E089,E090,E092,E093,E094,E097,E098,E100,E118,E120,E121,E122,E123,E125,E126,E128	30
chr1	45413655	45413709	E081	1
chr1	45413717	45414112	E034,E056,E080,E088,E090,E100,E122,E123,E126	9
chr1	45414776	45415561	E084,E085,E092,E094,E109,E118,E123	7
chr1	45415984	45416101	E091	1
chr1	45416281	45416325	E097	1
chr1	45418951	45419001	E082	1
chr1	45423273	45423606	E017,E056,E057,E080,E091,E117,E119,E125,E126,E128	10
chr1	45423662	45423730	E128	1
chr1	45428565	45428644	E120	1
chr1	45429885	45429935	E051	1
chr1	45430030	45430482	E028,E057,E091,E119	4
chr1	45430566	45430639	E091	1
chr1	45430702	45430772	E091	1
chr1	45430825	45430905	E123	1
chr1	45433772	45434334	E006,E017,E055,E056,E080,E089,E100,E117,E120,E121,E122,E123,E125,E126,E128	15
chr1	45434752	45434903	E122,E123	2
chr1	45435880	45436620	E006,E017,E028,E055,E056,E117,E120,E121,E122,E123,E125,E128	12
chr1	45439351	45439547	E032,E116	2
chr1	45445694	45445816	E059	1
chr1	45449118	45449202	E033	1
chr1	45450159	45450289	E116	1
chr1	45450824	45450915	E097	1
chr1	45450959	45451058	E116	1
chr1	45451316	45452690	E003,E004,E005,E006,E007,E008,E017,E021,E022,E028,E029,E032,E033,E034,E046,E050,E051,E055,E056,E057,E059,E080,E081,E082,E083,E084,E085,E086,E088,E089,E090,E091,E092,E093,E094,E097,E098,E100,E109,E114,E116,E117,E118,E119,E120,E121,E122,E123,E124,E125,E126,E127,E128	53
chr1	45452787	45452831	E086	1
chr1	45452998	45453536	E091,E097,E100,E123	4
chr1	45453844	45453959	E050,E086,E123	3
chr1	45453994	45454057	E100	1
chr1	45454603	45454707	E008,E029	2
chr1	45455393	45455433	E034	1
chr1	45455469	45455751	E017,E021,E123	3
chr1	45459803	45459884	E083,E088,E089	3
chr1	45459912	45460321	E083,E089,E090,E092	4
chr1	45461560	45461630	E118	1
chr1	45463421	45463471	E032	1
chr1	45463633	45463713	E123	1
chr1	45465048	45465140	E022	1
chr1	45465581	45465654	E055	1
chr1	45466204	45466377	E059	1
chr1	45466471	45467183	E022,E029,E050,E051,E059,E089,E090,E091,E092,E094,E097,E098,E100,E109,E124,E126	16
chr1	45468564	45468943	E084,E085,E109,E123	4
chr1	45469234	45469310	E090	1
chr1	45470637	45470681	E097	1
chr1	45471717	45471767	E032	1
chr1	45471865	45471915	E032	1
chr1	45472032	45472111	E118	1
chr1	45473219	45473263	E097	1
chr1	45474140	45474269	E097,E116	2
chr1	45474672	45474739	E007	1
chr1	45475404	45475458	E100	1
chr1	45475628	45475770	E003,E032,E033	3
chr1	45475846	45475940	E032,E034	2
chr1	45475959	45476056	E033,E092	2
chr1	45476069	45478986	E003,E004,E005,E006,E007,E008,E017,E021,E022,E028,E029,E032,E033,E034,E046,E050,E051,E055,E056,E057,E059,E080,E081,E082,E083,E084,E085,E086,E088,E089,E090,E091,E092,E093,E094,E097,E098,E100,E109,E114,E116,E117,E118,E119,E120,E121,E122,E123,E124,E125,E126,E127,E128	53
chr1	45479046	45479114	E097	1
chr1	45479243	45479373	E092,E097	2
chr1	45479493	45479588	E029,E034,E092	3
chr1	45479616	45479820	E034,E097,E116,E123	4
chr1	45479837	45480723	E003,E004,E006,E007,E008,E017,E021,E022,E028,E029,E032,E033,E034,E046,E050,E051,E055,E056,E057,E059,E080,E081,E082,E083,E084,E085,E086,E088,E089,E090,E091,E092,E093,E094,E097,E098,E100,E109,E114,E116,E117,E118,E119,E120,E121,E122,E123,E124,E125,E126,E127,E128	52
chr1	45480873	45480917	E034	1
chr1	45481533	45481641	E123	1
chr1	45482152	45482236	E123	1
chr1	45482364	45482790	E003,E022,E092,E123	4
chr1	45482989	45483164	E123	1
chr1	45483262	45483394	E123	1
chr1	45483845	45483895	E032	1
chr1	45484156	45484206	E007	1
chr1	45484225	45484754	E003,E004,E005,E006,E007,E008,E017,E021,E022,E028,E029,E032,E033,E034,E046,E050,E051,E055,E056,E057,E059,E080,E081,E082,E083,E084,E085,E086,E088,E090,E091,E092,E093,E094,E097,E098,E100,E109,E114,E116,E117,E118,E119,E120,E121,E122,E123,E124,E125,E126,E127,E128	52
chr1	45485132	45485172	E034	1
chr1	45485492	45485551	E032	1
chr1	45490434	45490484	E017	1
chr1	45491449	45491658	E126	1
chr1	45492056	45492467	E017,E055,E056,E059,E125,E126,E128	7
chr1	45494943	45494998	E080	1
chr1	45497427	45497477	E091	1
chr1	45498666	45498852	E117	1
chr1	45499104	45499376	E032,E033,E034,E050,E051,E080,E116	7
chr1	45499819	45499869	E050	1
chr1	45500272	45500373	E088	1
chr1	45501149	45501931	E034,E050,E083,E084,E123	5
chr1	45503143	45503628	E050,E055,E056,E057,E080,E084,E109,E114,E117,E121,E123,E125,E128	13
chr1	45503973	45504148	E084,E109	2
chr1	45504522	45505084	E050,E051,E080,E118,E123	5
chr1	45508984	45509084	E004,E008	2
chr1	45510553	45510966	E120,E121,E125,E128	4
chr1	45512117	45512236	E123	1
chr1	45512831	45512983	E100,E120	2
chr1	45516174	45516273	E034	1
chr1	45516495	45516545	E032	1
chr1	45516645	45516797	E003,E034,E084,E093,E116	5
chr1	45516855	45517458	E032,E033,E034,E046,E080,E084,E085,E088,E092,E093,E109,E116	12
chr1	45518538	45519093	E032,E033,E116	3
chr1	45519350	45519390	E086	1
chr1	45523355	45523465	E080	1
chr1	45524300	45524418	E057	1
chr1	45525596	45525920	E088,E092,E094	3
chr1	45528652	45528761	E126	1
chr1	45528955	45529121	E055,E056,E126	3
chr1	45530929	45531040	E109,E114	2
chr1	45531325	45531375	E017	1
chr1	45533615	45533749	E059	1
chr1	45534730	45534780	E022	1
chr1	45542681	45542963	E028,E057	2
chr1	45544547	45544587	E034	1
chr1	45545315	45545427	E109	1
chr1	45546100	45546167	E126	1
chr1	45550352	45550491	E021,E080,E091	3
chr1	45555529	45555646	E084,E109	2
chr1	45558407	45558466	E084	1
chr1	45558529	45558579	E109	1
chr1	45558719	45558808	E109	1
chr1	45562861	45563050	E007,E118	2
chr1	45563690	45564004	E003,E004,E022,E056,E080,E114,E117,E120,E121,E123	10
chr1	45569279	45569508	E080,E118,E125	3
chr1	45570199	45570287	E022,E081	2
chr1	45570842	45570924	E029	1
chr1	45572570	45572851	E080,E118,E123	3
chr1	45576898	45576958	E005	1
chr1	45580425	45580521	E123	1
chr1	45582115	45582289	E034,E046,E050,E051,E093,E109	6
chr1	45582633	45582969	E080	1
chr1	45583064	45583114	E046	1
chr1	45583398	45583438	E034	1
chr1	45583552	45583681	E046,E109	2
chr1	45588367	45588448	E007	1
chr1	45588498	45588718	E004,E007,E022	3
chr1	45589272	45589537	E004,E084,E093	3
chr1	45591351	45591611	E091	1
chr1	45592650	45592721	E084	1
chr1	45594858	45594919	E021,E056	2
chr1	45595357	45595407	E046	1
chr1	45599994	45600561	E007,E059,E080,E084,E085,E086,E088,E090,E092,E097,E098,E109,E114,E118,E122	15
chr1	45600734	45600789	E109	1
chr1	45600900	45601003	E088,E109	2
chr1	45601043	45601439	E084,E085,E109	3
chr1	45601593	45601643	E109	1
chr1	45602359	45602465	E082	1
chr1	45604908	45604964	E080	1
chr1	45605121	45605211	E051	1
chr1	45606997	45607047	E084	1
chr1	45607060	45607140	E097,E109	2
chr1	45607427	45607535	E097	1
chr1	45611694	45611744	E109	1
chr1	45612495	45612569	E056,E126	2
chr1	45613297	45613700	E059,E082	2
chr1	45613961	45614140	E056,E080,E126	3
chr1	45614285	45614329	E080	1
chr1	45616070	45616159	E082	1
chr1	45617336	45617431	E082	1
chr1	45617926	45618069	E050	1
chr1	45618330	45618443	E055,E056,E097,E126	4
chr1	45621249	45621299	E109	1
chr1	45627805	45627903	E109	1
chr1	45628092	45628427	E109,E117	2
chr1	45628449	45628581	E034	1
chr1	45634449	45634504	E055	1
chr1	45635916	45636044	E097,E109,E117,E118	4
chr1	45636080	45636180	E117	1
chr1	45637578	45637626	E097	1
chr1	45637659	45638018	E029,E055,E056,E057,E080,E084,E085,E088,E092,E094,E097,E098,E109,E114,E117,E118	16
chr1	45638299	45638560	E118,E123	2
chr1	45638727	45638798	E080,E118	2
chr1	45639131	45639179	E097	1
chr1	45639382	45639479	E097,E109,E118	3
chr1	45643109	45643677	E055,E056,E080,E117	4
chr1	45645384	45646003	E109,E114,E117	3
chr1	45653480	45653627	E017,E055,E056,E126,E128	5
chr1	45654310	45654434	E080,E086	2
chr1	45655132	45655203	E118	1
chr1	45656403	45656553	E091,E123	2
chr1	45656658	45656722	E091	1
chr1	45656801	45657158	E017,E055,E056,E080,E091,E093,E123,E128	8
chr1	45658862	45658906	E080	1
chr1	45659172	45659308	E117	1
chr1	45659889	45660005	E004,E122	2
chr1	45662661	45662854	E003,E123	2
chr1	45663674	45664251	E056,E080,E097,E122	4
chr1	45666667	45666927	E003,E004,E005,E022,E033,E055,E059,E120,E121	9
chr1	45669146	45669356	E034,E055,E109,E117,E126	5
chr1	45669459	45669552	E034	1
chr1	45670286	45670378	E084	1
chr1	45670539	45670634	E080,E097	2
chr1	45670642	45672810	E003,E004,E005,E006,E007,E008,E017,E021,E022,E028,E032,E033,E034,E046,E050,E051,E055,E056,E059,E080,E081,E082,E083,E084,E085,E086,E088,E089,E090,E091,E092,E093,E097,E098,E100,E109,E114,E117,E118,E119,E120,E121,E122,E123,E124,E125,E126,E128	48
chr1	45672834	45672919	E109	1
chr1	45672980	45673159	E032,E034	2
chr1	45673402	45673444	E034	1
chr1	45673888	45673975	E080	1
chr1	45674349	45674399	E109	1
chr1	45676417	45676481	E109	1
chr1	45676685	45677249	E084,E085,E092,E094,E109,E117,E127	7
chr1	45681808	45682183	E028,E057,E117,E119	4
chr1	45682524	45682943	E004	1
chr1	45687259	45687706	E028,E055,E056,E125,E126,E128	6
chr1	45687871	45687911	E034	1
chr1	45689573	45689662	E003,E086	2
chr1	45689688	45689728	E034	1
chr1	45693432	45693603	E117	1
chr1	45695164	45695291	E056,E080	2
chr1	45696262	45696522	E003,E004,E008,E021,E022,E028,E032,E033,E034,E046,E084,E092,E093,E094,E109,E117,E118,E123	18
chr1	45699324	45699396	E055,E056	2
chr1	45703103	45703158	E097	1
chr1	45709477	45709681	E055,E056,E128	3
chr1	45709725	45709906	E055,E056,E126	3
chr1	45711753	45711858	E120,E121	2
chr1	45711994	45712270	E122	1
chr1	45712323	45712966	E006,E017,E028,E055,E056,E057,E059,E080,E088,E093,E094,E097,E098,E100,E114,E117,E118,E119,E120,E121,E122,E125,E126,E128	24
chr1	45715071	45715121	E055	1
chr1	45716599	45716658	E055	1
chr1	45718603	45718860	E003,E055,E056,E114,E126	5
chr1	45720239	45720467	E084,E085,E109	3
chr1	45720607	45720657	E021	1
chr1	45722114	45722169	E109	1
chr1	45723730	45723998	E004,E022	2
chr1	45724065	45724165	E117	1
chr1	45726008	45726350	E056,E118,E120,E122	4
chr1	45728909	45729112	E122	1
chr1	45730990	45731258	E050,E109,E122,E123	4
chr1	45731648	45732564	E006,E008,E017,E022,E028,E050,E051,E055,E056,E080,E083,E084,E085,E086,E088,E089,E090,E092,E094,E097,E098,E109,E114,E117,E118,E119,E120,E121,E122,E123,E125,E128	32
chr1	45733259	45733422	E097	1
chr1	45733939	45734235	E123	1
chr1	45735748	45735818	E118	1
chr1	45736143	45736197	E109	1
chr1	45736324	45736542	E029	1
chr1	45737520	45737721	E022,E109	2
chr1	45738260	45739115	E006,E017,E028,E029,E055,E056,E057,E059,E086,E117,E119,E120,E121,E122,E123,E124,E125,E126,E128	19
chr1	45740799	45741030	E004,E021,E059,E109,E118	5
chr1	45741707	45741803	E003,E021,E056	3
chr1	45744969	45745051	E120,E121	2
chr1	45747921	45748002	E050,E122	2
chr1	45748047	45748288	E050,E051,E056,E088,E097,E120,E121,E122,E128	9
chr1	45750631	45750917	E003,E021,E033,E123	4
chr1	45756877	45757148	E084,E123	2
chr1	45757201	45757340	E084	1
chr1	45757453	45757882	E084,E085,E109	3
chr1	45757892	45758021	E007,E085	2
chr1	45758411	45758455	E080	1
chr1	45759551	45759639	E124	1
chr1	45762332	45762402	E118	1
chr1	45763441	45763977	E007,E021,E055,E056,E080,E081,E082,E084,E085,E094,E118	11
chr1	45764174	45764276	E080	1
chr1	45764378	45764438	E029	1
chr1	45765503	45765553	E051	1
chr1	45765742	45765796	E089	1
chr1	45765842	45766535	E003,E004,E005,E006,E007,E008,E017,E021,E022,E028,E029,E032,E033,E034,E046,E050,E051,E055,E056,E057,E059,E080,E081,E082,E083,E084,E085,E086,E088,E089,E090,E091,E092,E093,E094,E097,E098,E100,E109,E114,E116,E117,E118,E119,E120,E121,E122,E123,E124,E125,E126,E127,E128	53
chr1	45766648	45766692	E097	1
chr1	45766877	45766921	E097	1
chr1	45767254	45767309	E100	1
chr1	45767329	45767502	E003,E022,E032,E033,E034,E123	6
chr1	45767536	45768027	E032,E034,E116,E123	4
chr1	45768192	45768379	E097	1
chr1	45768432	45768528	E050,E100	2
chr1	45768597	45771119	E003,E004,E005,E006,E007,E008,E017,E021,E022,E028,E029,E032,E033,E034,E046,E050,E051,E055,E056,E057,E059,E080,E081,E082,E083,E084,E085,E086,E088,E089,E090,E091,E092,E093,E094,E097,E098,E100,E109,E114,E116,E117,E118,E119,E120,E121,E122,E123,E124,E125,E126,E127,E128	53
chr1	45771138	45771178	E086	1
chr1	45771431	45771511	E116	1
chr1	45771537	45771707	E004,E022,E034,E116	4
chr1	45771918	45772447	E003,E004,E007,E008,E017,E021,E028,E032,E033,E034,E050,E055,E056,E100,E116,E120,E122,E126,E128	19
chr1	45775847	45775897	E051	1
chr1	45776789	45776854	E004	1
chr1	45781623	45782103	E004,E022,E091	3
chr1	45782461	45782511	E007	1
chr1	45782963	45783114	E004,E021,E086	3
chr1	45785474	45785928	E004,E059,E080,E123	4
chr1	45786014	45786147	E004,E008	2
chr1	45786193	45786297	E008,E057	2
chr1	45787014	45787508	E003,E004,E008,E021,E022,E033,E116	7
chr1	45787576	45787662	E004	1
chr1	45787718	45787848	E004	1
chr1	45788248	45788396	E004,E055,E056	3
chr1	45788443	45788629	E116	1
chr1	45789523	45789854	E004,E005,E123	3
chr1	45790659	45790703	E097	1
chr1	45791166	45792087	E004,E006,E007,E021,E034,E055,E056,E059,E084,E086,E088,E089,E090,E092,E097,E098,E109,E117,E121,E122,E124	21
chr1	45792131	45794087	E003,E004,E005,E006,E007,E008,E017,E021,E022,E029,E032,E033,E034,E046,E050,E051,E055,E056,E059,E080,E081,E082,E083,E084,E085,E086,E088,E089,E090,E091,E092,E093,E094,E097,E098,E100,E109,E114,E116,E117,E118,E120,E121,E122,E124,E125,E126,E127,E128	49
chr1	45794301	45795649	E003,E004,E005,E007,E008,E021,E022,E033,E055,E056,E057,E059,E086,E091,E094,E100,E114,E116,E117,E123,E126	21
chr1	45799427	45799676	E059	1
chr1	45799951	45800650	E003,E004,E007,E017,E021,E022,E050,E051,E055,E056,E059,E080,E083,E084,E085,E086,E089,E090,E091,E092,E093,E116,E122,E123,E124,E126	26
chr1	45800677	45800727	E082	1
chr1	45801072	45801237	E004,E092	2
chr1	45801427	45802081	E004,E005,E028,E032,E057,E084,E085,E086,E091,E092,E094,E098,E109,E118,E119	15
chr1	45802195	45802245	E091	1
chr1	45803659	45804105	E005,E034,E046,E100,E116,E120	6
chr1	45804129	45804201	E034	1
chr1	45804695	45804988	E017,E022,E034,E084,E085,E092,E094,E100,E109,E118,E125	11
chr1	45805099	45807300	E003,E004,E005,E006,E007,E008,E017,E021,E022,E028,E029,E032,E033,E034,E046,E050,E051,E055,E056,E057,E059,E080,E081,E082,E083,E084,E085,E086,E088,E089,E090,E091,E092,E093,E094,E097,E098,E100,E109,E114,E116,E117,E118,E119,E120,E121,E122,E123,E124,E125,E126,E127,E128	53
chr1	45807655	45807748	E034,E127	2
chr1	45807857	45807943	E032	1
chr1	45808029	45808139	E032,E097	2
chr1	45808784	45808854	E118	1
chr1	45809456	45809510	E033	1
chr1	45809924	45810017	E123	1
chr1	45810074	45810114	E034	1
chr1	45810466	45810538	E032,E091	2
chr1	45810631	45810681	E091	1
chr1	45810770	45811005	E091	1
chr1	45811307	45811361	E033	1
chr1	45811734	45811862	E123	1
chr1	45811895	45812073	E032	1
chr1	45812847	45812901	E032	1
chr1	45812983	45813034	E091	1
chr1	45813139	45813213	E091,E121	2
chr1	45813648	45814286	E006,E022,E028,E055,E056,E057,E091,E117,E119,E120,E121,E123,E124,E126,E127	15
chr1	45814309	45815567	E004,E005,E006,E046,E055,E056,E057,E059,E080,E083,E088,E089,E091,E097,E098,E100,E117,E119,E121,E126,E127	21
chr1	45815984	45816053	E127	1
chr1	45816234	45816460	E091	1
chr1	45817167	45817455	E080,E097,E123	3
chr1	45818233	45818409	E123	1
chr1	45818905	45819282	E034,E122,E123	3
chr1	45819436	45819631	E100	1
chr1	45821028	45821078	E021	1
chr1	45821492	45821718	E028,E050,E057,E109,E117,E118,E122,E123	8
chr1	45821748	45822217	E017,E022,E028,E057,E109,E117,E118,E123	8
chr1	45822929	45823004	E080	1
chr1	45823031	45823163	E123	1
chr1	45824406	45824475	E127	1
chr1	45824489	45824543	E126	1
chr1	45825387	45825427	E034	1
chr1	45825541	45826507	E003,E004,E006,E007,E008,E017,E021,E022,E028,E029,E032,E033,E034,E046,E050,E051,E055,E056,E057,E059,E080,E081,E082,E083,E084,E085,E086,E088,E089,E090,E091,E092,E093,E094,E097,E098,E100,E109,E114,E116,E117,E119,E120,E121,E122,E123,E124,E125,E126,E127,E128	51
chr1	45826604	45826664	E004	1
chr1	45826756	45827066	E003,E004,E005,E006,E008,E017,E021,E022,E028,E050,E051,E055,E056,E057,E059,E080,E083,E084,E085,E086,E088,E089,E090,E091,E092,E094,E097,E098,E100,E109,E116,E117,E119,E120,E121,E126,E127	37
chr1	45827088	45827216	E006	1
chr1	45827461	45827536	E090	1
chr1	45828019	45828100	E005	1
chr1	45830560	45831118	E007,E022,E032,E059,E116	5
chr1	45836346	45836604	E116,E123	2
chr1	45839082	45839187	E032	1
chr1	45839241	45839291	E032	1
chr1	45839969	45840019	E007	1
chr1	45840611	45840671	E004	1
chr1	45840942	45841012	E032	1
chr1	45841208	45841394	E032,E051,E055,E059,E097	5
chr1	45841435	45841829	E055,E059,E088,E089,E090,E097,E098,E116,E120,E121,E126	11
chr1	45844060	45844100	E034	1
chr1	45846592	45846649	E126	1
chr1	45846938	45847686	E028,E057,E059,E091,E119,E123,E126,E127	8
chr1	45848756	45848867	E088	1
chr1	45848924	45849144	E088	1
chr1	45849293	45849407	E088	1
chr1	45851088	45851239	E084,E090,E121,E125,E128	5
chr1	45851256	45851296	E034	1
chr1	45858827	45858991	E029,E050,E124	3
chr1	45859060	45859139	E032,E127	2
chr1	45859315	45860458	E006,E029,E032,E033,E034,E046,E050,E051,E057,E059,E083,E088,E097,E100,E116,E117,E122,E124	18
chr1	45860704	45861085	E021,E029,E032,E050,E057,E091,E117,E127	8
chr1	45861360	45861430	E118	1
chr1	45863072	45863226	E109,E118	2
chr1	45863614	45863664	E022	1
chr1	45864341	45864535	E029,E124	2
chr1	45865839	45866105	E003,E004,E005,E008,E021,E022,E088,E118	8
chr1	45866215	45866303	E004	1
chr1	45867123	45867173	E084	1
chr1	45867306	45867444	E084,E085,E109	3
chr1	45867666	45867718	E084	1
chr1	45868930	45869414	E005,E028,E057,E059,E084,E085,E088,E090,E091,E092,E094,E119,E123,E127	14
chr1	45869503	45869579	E088	1
chr1	45873587	45873921	E029,E032,E033,E117,E124	5
chr1	45874697	45875325	E029,E059,E091,E124	4
chr1	45876644	45877515	E003,E004,E005,E008,E021,E022,E028,E029,E032,E050,E057,E059,E091,E094,E117,E119,E123,E124,E125,E126,E127,E128	22
chr1	45878509	45878573	E032	1
chr1	45878597	45879163	E022,E029,E032,E033,E050,E051,E059,E090,E094,E124	10
chr1	45879687	45880174	E059	1
chr1	45880716	45880806	E059	1
chr1	45888719	45888759	E034	1
chr1	45890015	45890333	E006,E123	2
chr1	45894242	45894300	E021	1
chr1	45895280	45895685	E097,E121,E123	3
chr1	45896189	45896470	E029,E033,E050,E093,E124	5
chr1	45897513	45897563	E121	1
chr1	45902659	45902720	E094	1
chr1	45903155	45903271	E124	1
chr1	45905573	45905833	E091	1
chr1	45906576	45906716	E080	1
chr1	45907632	45907687	E091	1
chr1	45907847	45908415	E004,E006,E007,E017,E028,E055,E056,E057,E059,E083,E084,E085,E088,E089,E090,E091,E117,E120,E121,E122,E125,E126,E127,E128	24
chr1	45909099	45909895	E084,E085,E091,E092,E094,E109,E123	7
chr1	45909944	45910031	E109	1
chr1	45910327	45910868	E006,E057,E091,E123,E124	5
chr1	45911712	45911796	E097	1
chr1	45912328	45912457	E092,E094,E109	3
chr1	45912758	45912867	E123	1
chr1	45912933	45913215	E123	1
chr1	45913510	45913630	E123	1
chr1	45914194	45914338	E022,E123	2
chr1	45917957	45918024	E003	1
chr1	45918213	45918263	E021	1
chr1	45918301	45918351	E022	1
chr1	45920715	45920773	E092	1
chr1	45920893	45921325	E003,E008,E021,E022	4
chr1	45922338	45922497	E034,E084,E085,E094,E109	5
chr1	45924459	45924540	E081,E082	2
chr1	45924818	45924894	E081,E082	2
chr1	45925164	45925246	E057	1
chr1	45925297	45925423	E057,E091	2
chr1	45932718	45932883	E116	1
chr1	45932991	45933454	E032,E033,E097,E116,E121,E125,E128	7
chr1	45934793	45934905	E097	1
chr1	45935951	45936423	E116	1
chr1	45936553	45936633	E116	1
chr1	45938900	45939096	E116	1
chr1	45939191	45939241	E114	1
chr1	45940530	45940723	E032,E050	2
chr1	45940748	45940959	E032,E033,E050,E051,E116,E124	6
chr1	45941503	45941579	E109	1
chr1	45941614	45941767	E084,E085,E086	3
chr1	45942753	45942817	E086	1
chr1	45943487	45943596	E109	1
chr1	45943668	45944451	E084,E085,E088,E109,E120	5
chr1	45944849	45945060	E109	1
chr1	45948347	45948455	E091	1
chr1	45949178	45949410	E029,E091,E124	3
chr1	45950281	45950335	E033	1
chr1	45950908	45951026	E051,E091,E123	3
chr1	45953061	45953115	E033	1
chr1	45954076	45954146	E091,E109	2
chr1	45954244	45954294	E017	1
chr1	45954843	45954924	E021,E084	2
chr1	45954987	45955037	E007	1
chr1	45955134	45957524	E003,E004,E005,E006,E007,E008,E017,E021,E022,E028,E029,E032,E033,E034,E046,E050,E051,E055,E056,E057,E059,E080,E081,E082,E083,E084,E085,E086,E088,E089,E090,E091,E092,E093,E094,E097,E098,E100,E109,E114,E116,E117,E118,E119,E120,E121,E122,E123,E124,E125,E126,E127,E128	53
chr1	45957525	45957575	E092	1
chr1	45957615	45957705	E032,E093	2
chr1	45957749	45958026	E032,E033,E034,E097	4
chr1	45958074	45958132	E033	1
chr1	45958152	45958196	E097	1
chr1	45958298	45958366	E124	1
chr1	45958527	45958679	E032,E046,E086,E092	4
chr1	45958732	45959206	E003,E004,E005,E006,E007,E008,E017,E021,E022,E028,E029,E032,E033,E034,E046,E050,E051,E055,E056,E057,E059,E080,E081,E082,E083,E084,E085,E086,E088,E089,E090,E091,E092,E093,E094,E097,E098,E100,E109,E114,E116,E117,E118,E119,E120,E121,E122,E123,E124,E125,E126,E127,E128	53
chr1	45959655	45959761	E032	1
chr1	45959824	45959888	E029	1
chr1	45960707	45960757	E032	1
chr1	45960784	45960824	E034	1
chr1	45961807	45962526	E028,E029,E051,E057,E081,E082,E083,E088,E091,E097,E119,E126,E127	13
chr1	45963834	45963914	E080,E123	2
chr1	45964162	45964427	E032,E034,E084,E091,E097,E118	6
chr1	45964477	45964528	E032	1
chr1	45964598	45964714	E032,E046	2
chr1	45964772	45964869	E034,E097	2
chr1	45965002	45966281	E003,E004,E005,E006,E007,E008,E017,E021,E022,E028,E029,E032,E033,E034,E046,E050,E051,E055,E056,E057,E059,E080,E081,E082,E083,E084,E085,E086,E088,E089,E090,E091,E092,E093,E094,E097,E098,E100,E109,E114,E116,E117,E118,E119,E120,E121,E122,E123,E124,E125,E126,E127,E128	53
chr1	45966427	45967635	E003,E004,E021,E022,E028,E032,E033,E034,E046,E055,E056,E059,E080,E083,E084,E085,E086,E091,E092,E097,E098,E100,E109,E116,E117,E118,E121,E123	28
chr1	45967850	45968116	E017,E033,E114,E118	4
chr1	45968134	45968247	E006,E055,E114,E116	4
chr1	45968296	45968353	E114	1
chr1	45969212	45969576	E114,E116,E118	3
chr1	45969810	45969864	E100	1
chr1	45970247	45970354	E022	1
chr1	45970630	45970672	E034	1
chr1	45971747	45971975	E034,E117,E127	3
chr1	45972996	45973095	E004,E056,E127	3
chr1	45973103	45974948	E003,E004,E005,E008,E017,E021,E022,E032,E046,E050,E055,E056,E059,E083,E088,E090,E097,E100,E114,E116,E117,E118,E120,E121,E126,E127	26
chr1	45974998	45975115	E004,E055,E056,E127	4
chr1	45975357	45975520	E055,E117,E127	3
chr1	45975655	45975726	E118	1
chr1	45975838	45975951	E100,E118,E127	3
chr1	45975997	45976311	E080	1
chr1	45976451	45976505	E127	1
chr1	45976714	45977285	E059,E081,E082,E116,E127	5
chr1	45977411	45977718	E116,E127	2
chr1	45977793	45977972	E127	1
chr1	45978203	45978753	E003,E004,E005,E006,E007,E008,E017,E021,E022,E028,E029,E032,E033,E034,E046,E050,E051,E055,E056,E057,E059,E080,E081,E082,E083,E084,E085,E086,E088,E089,E090,E091,E092,E093,E094,E097,E098,E100,E109,E114,E116,E117,E118,E119,E120,E121,E122,E123,E124,E125,E126,E127,E128	53
chr1	45978898	45978979	E116,E127	2
chr1	45979157	45979230	E118	1
chr1	45979266	45979869	E004,E005,E006,E017,E055,E057,E088,E091,E114,E116,E117,E120,E121,E125,E127,E128	16
chr1	45980064	45980235	E084,E116,E127	3
chr1	45980305	45980426	E084,E127	2
chr1	45980446	45981024	E084,E085,E109,E116,E118,E127	6
chr1	45981260	45982175	E006,E017,E055,E056,E083,E084,E085,E109,E114,E116,E126,E127	12
chr1	45982196	45982520	E017,E055,E057,E088,E091,E092,E094,E117,E120,E127	10
chr1	45982530	45983194	E004,E091,E116,E127	4
chr1	45983309	45983605	E033,E116,E127	3
chr1	45983722	45983851	E127	1
chr1	45984178	45984281	E082,E127	2
chr1	45984334	45985274	E007,E017,E032,E034,E059,E080,E081,E082,E083,E086,E088,E089,E090,E093,E097,E109,E114,E116,E117,E118,E120,E121,E123,E127,E128	25
chr1	45985297	45985347	E082	1
chr1	45985486	45985695	E091,E097,E116,E117,E127	5
chr1	45985909	45986142	E032,E081,E091,E114,E116,E117	6
chr1	45986431	45988936	E003,E004,E005,E006,E007,E008,E017,E021,E022,E028,E029,E032,E033,E034,E046,E050,E051,E055,E056,E057,E059,E080,E081,E082,E083,E084,E085,E086,E088,E089,E090,E091,E092,E093,E094,E097,E098,E100,E109,E114,E116,E117,E118,E119,E120,E121,E122,E123,E124,E125,E126,E127,E128	53
chr1	45989114	45989251	E117,E123	2
chr1	45989350	45989462	E121,E123	2
chr1	45990003	45990053	E109	1
chr1	45990565	45991336	E003,E004,E007,E008,E021,E022,E034,E050,E055,E109,E114,E117,E118,E121,E123	15
chr1	45991889	45992342	E006,E084,E085,E086,E088,E092,E094,E109,E114,E118	10
chr1	45992508	45992570	E005	1
chr1	45993333	45993520	E004,E029,E033,E057,E091,E124,E127	7
chr1	45993527	45993609	E021	1
chr1	45994250	45994370	E004,E021,E091	3
chr1	45995777	45995827	E021	1
chr1	45996504	45996689	E091,E117,E120,E121	4
chr1	45998720	45998795	E091	1
chr1	45999028	45999146	E118	1
chr1	46001806	46001876	E118	1
chr1	46002005	46002368	E050,E086,E117,E123	4
chr1	46002616	46002930	E003,E022,E032,E084,E109,E123	6
chr1	46002947	46003008	E084	1
chr1	46003049	46003230	E084,E109	2
chr1	46004285	46004377	E123	1
chr1	46004854	46005023	E004,E089,E091,E109,E123	5
chr1	46006439	46006564	E120,E121	2
chr1	46006576	46006780	E029,E032,E050,E051,E116,E124	6
chr1	46006887	46007176	E029,E032,E050,E086,E123,E124	6
chr1	46007340	46007390	E051	1
chr1	46008072	46008739	E029,E032,E046,E080,E084,E085,E086,E091,E092,E093,E094,E097,E098,E100,E109,E117,E118,E123,E124	19
chr1	46008887	46009030	E029,E032	2
chr1	46009162	46010161	E003,E004,E006,E008,E021,E029,E032,E033,E034,E046,E050,E051,E056,E059,E080,E083,E084,E085,E086,E088,E089,E090,E091,E092,E093,E094,E097,E098,E100,E109,E116,E118,E121,E122,E123,E124,E126,E128	38
chr1	46010201	46010271	E050	1
chr1	46010597	46011602	E007,E028,E029,E032,E033,E034,E046,E050,E055,E057,E084,E085,E092,E094,E109,E114,E116,E117,E118,E122,E124	21
chr1	46011667	46011953	E100,E116,E120,E121	4
chr1	46013002	46013187	E080	1
chr1	46015264	46015360	E021,E033,E056	3
chr1	46015422	46015462	E034	1
chr1	46015511	46015567	E034	1
chr1	46015707	46015797	E123	1
chr1	46016016	46017721	E003,E004,E005,E006,E007,E008,E017,E021,E022,E028,E029,E032,E033,E034,E046,E050,E051,E055,E056,E057,E059,E080,E081,E082,E083,E084,E085,E086,E088,E089,E090,E091,E092,E093,E094,E097,E098,E100,E109,E114,E116,E117,E118,E119,E120,E121,E122,E123,E124,E125,E126,E127,E128	53
chr1	46017876	46018540	E017,E028,E050,E055,E057,E082,E083,E084,E085,E086,E088,E089,E090,E092,E093,E094,E098,E109,E116,E117,E119,E122,E127,E128	24
chr1	46019706	46019833	E116	1
chr1	46019908	46020213	E109,E114,E116,E117,E118,E126	6
chr1	46021433	46021576	E116	1
chr1	46021878	46022018	E084,E118	2
chr1	46022428	46022699	E028,E055,E056,E057,E094,E109,E114,E116,E117,E119,E127	11
chr1	46022887	46023579	E008,E028,E050,E057,E083,E093,E094,E098,E109,E116,E117,E119,E121,E123,E126,E127	16
chr1	46024114	46024188	E114	1
chr1	46024383	46024436	E021	1
chr1	46024869	46025286	E034,E080,E086,E094	4
chr1	46026804	46026889	E032	1
chr1	46027567	46027981	E004,E084,E109,E123	4
chr1	46028518	46028572	E127	1
chr1	46029845	46029928	E080,E100	2
chr1	46030148	46030351	E034,E080,E123	3
chr1	46030425	46030497	E050,E081,E097	3
chr1	46032263	46032815	E017,E050,E051,E055,E083,E084,E085,E086,E088,E090,E091,E097,E109,E114,E124,E126	16
chr1	46032875	46032932	E034	1
chr1	46033872	46033974	E021,E032	2
chr1	46034173	46034454	E091	1
chr1	46035119	46035171	E109	1
chr1	46035175	46035319	E050,E055,E114	3
chr1	46035324	46035386	E089	1
chr1	46035405	46035519	E007,E032,E046	3
chr1	46035555	46036383	E003,E004,E006,E007,E008,E017,E021,E022,E028,E029,E032,E033,E034,E046,E050,E051,E055,E056,E057,E059,E080,E081,E082,E083,E084,E085,E086,E088,E089,E090,E091,E092,E093,E094,E097,E098,E100,E109,E114,E116,E117,E118,E119,E120,E121,E122,E123,E124,E125,E126,E127,E128	52
chr1	46036474	46036591	E033,E082	2
chr1	46036626	46036676	E032	1
chr1	46038174	46038214	E034	1
chr1	46038898	46039242	E003,E007,E008,E021,E022,E050,E056,E083,E123	9
chr1	46039257	46039389	E123	1
chr1	46039524	46039604	E123	1
chr1	46039666	46040271	E004,E021,E123	3
chr1	46041118	46041200	E021,E022	2
chr1	46041516	46041852	E003,E005,E008,E021,E029,E056,E091,E120,E124	9
chr1	46042300	46042364	E091	1
chr1	46042482	46042538	E021	1
chr1	46043224	46043278	E100	1
chr1	46044907	46044961	E100	1
chr1	46045796	46045848	E109	1
chr1	46045902	46046016	E109	1
chr1	46047248	46047321	E100	1
chr1	46047697	46048434	E003,E022,E029,E032,E033,E034,E046,E050,E051,E089,E090,E100,E116,E123,E124	15
chr1	46048520	46048688	E032,E033,E097	3
chr1	46048755	46051196	E003,E004,E005,E006,E007,E008,E017,E021,E022,E028,E029,E032,E033,E034,E046,E050,E051,E055,E056,E057,E059,E080,E081,E082,E083,E084,E085,E086,E088,E089,E090,E091,E092,E093,E094,E097,E098,E100,E109,E114,E116,E117,E118,E119,E120,E121,E122,E123,E124,E125,E126,E127,E128	53
chr1	46051272	46051872	E004,E022,E032,E033,E034,E051,E056,E057,E089,E100,E116	11
chr1	46051904	46052513	E006,E008,E028,E029,E032,E033,E034,E046,E050,E051,E055,E056,E057,E080,E084,E085,E089,E091,E092,E093,E094,E097,E109,E116,E118,E123,E124,E126	28
chr1	46052572	46052797	E032,E034,E080,E116,E126	5
chr1	46052970	46053206	E051,E100,E116	3
chr1	46053396	46053783	E007,E034,E051,E116,E127	5
chr1	46053811	46053875	E034	1
chr1	46054009	46054053	E097	1
chr1	46054135	46054201	E086,E097	2
chr1	46054208	46054305	E034,E116	2
chr1	46054593	46054647	E127	1
chr1	46054743	46054783	E034	1
chr1	46054872	46055041	E116	1
chr1	46055352	46055402	E022	1
chr1	46055575	46055947	E004,E028,E109,E116,E127,E128	6
chr1	46056068	46056226	E080,E081,E082,E083,E086,E088,E094,E098,E100,E109,E121,E125,E128	13
chr1	46056276	46056734	E004,E017,E022,E080,E083,E088,E094,E098,E109,E116,E117,E122,E125,E127,E128	15
chr1	46057074	46057144	E080	1
chr1	46057350	46057400	E051	1
chr1	46058662	46058702	E034	1
chr1	46059393	46059473	E088,E127	2
chr1	46060052	46060267	E116,E127	2
chr1	46060554	46060722	E116	1
chr1	46060733	46060787	E127	1
chr1	46062148	46062269	E034,E116	2
chr1	46063040	46063118	E034,E118	2
chr1	46063380	46063436	E127	1
chr1	46063596	46063678	E046	1
chr1	46064231	46064281	E032	1
chr1	46064884	46065012	E116,E127	2
chr1	46065698	46065756	E127	1
chr1	46067116	46067174	E127	1
chr1	46067463	46067570	E004,E006,E017,E055,E056	5
chr1	46067673	46068050	E004,E006,E007,E017,E055,E056,E083,E088,E089,E090,E097,E116,E120,E121,E123,E125,E126,E128	18
chr1	46068512	46068562	E050	1
chr1	46069860	46069903	E034	1
chr1	46069971	46070224	E034,E127	2
chr1	46070862	46070940	E118	1
chr1	46071455	46071535	E123	1
chr1	46072857	46072907	E055	1
chr1	46073000	46073086	E029	1
chr1	46073189	46073373	E032,E050,E055,E056,E091,E100,E116,E122,E124,E126	10
chr1	46073415	46073455	E034	1
chr1	46073578	46073638	E125	1
chr1	46074148	46074236	E093	1
chr1	46074277	46074905	E029,E032,E033,E050,E051,E089,E091,E097,E122,E124	10
chr1	46074948	46075087	E122,E123	2
chr1	46075090	46075148	E032	1
chr1	46076043	46076168	E032	1
chr1	46076306	46076404	E021	1
chr1	46076710	46076773	E021	1
chr1	46077433	46077498	E034	1
chr1	46077791	46078093	E034,E123	2
chr1	46078476	46079369	E028,E057,E119,E127	4
chr1	46079955	46080015	E122	1
chr1	46081539	46081947	E032,E033,E116	3
chr1	46082944	46082984	E034	1
chr1	46083252	46083731	E006,E017,E028,E032,E055,E056,E057,E059,E117,E122,E123,E125,E128	13
chr1	46084005	46084296	E032,E097,E116,E123	4
chr1	46084415	46084465	E114	1
chr1	46084821	46085140	E003,E004,E008,E021,E022	5
chr1	46085192	46085517	E003,E008,E021,E033	4
chr1	46085535	46085939	E116,E117,E122,E123	4
chr1	46086061	46086343	E008,E021,E116,E123	4
chr1	46086488	46086556	E021,E083	2
chr1	46086887	46087028	E022,E100,E122	3
chr1	46087111	46087273	E033,E034,E122	3
chr1	46087305	46087622	E003,E055,E089,E091,E097,E098,E100,E109,E118,E122,E123,E124	12
chr1	46087717	46089217	E003,E004,E005,E007,E008,E021,E022,E034,E055,E056,E080,E083,E084,E086,E088,E089,E090,E091,E092,E093,E097,E100,E109,E118,E121,E123,E125,E126	28
chr1	46089377	46089427	E021	1
chr1	46089500	46090344	E021,E028,E055,E056,E057,E083,E084,E089,E090,E092,E097,E109,E117,E120,E121,E126,E127,E128	18
chr1	46091344	46091424	E123	1
chr1	46091711	46091765	E056	1
chr1	46093200	46093253	E034	1
chr1	46093886	46093936	E021	1
chr1	46094676	46095045	E050,E051,E080,E086,E122,E123	6
chr1	46095281	46095493	E034,E122	2
chr1	46096174	46096214	E034	1
chr1	46099530	46099625	E080	1
chr1	46099965	46100084	E057	1
chr1	46100893	46100961	E080	1
chr1	46101044	46101177	E080,E100,E123	3
chr1	46102472	46102587	E123	1
chr1	46103359	46103409	E032	1
chr1	46105924	46105968	E080	1
chr1	46105980	46106373	E006,E017,E056,E059,E091,E100,E120,E121,E126	9
chr1	46106445	46106507	E034	1
chr1	46107612	46107946	E004,E006,E022,E056,E120,E121	6
chr1	46108092	46108152	E006	1
chr1	46108439	46108479	E034	1
chr1	46108872	46109488	E084,E085,E109	3
chr1	46109544	46110181	E004,E005,E050,E051,E059,E080,E084,E085,E088,E092,E094,E098,E109,E114,E116,E117,E118,E123	18
chr1	46112050	46112186	E059	1
chr1	46112919	46113682	E005,E007,E029,E034,E051,E057,E059,E083,E089,E091,E092,E093,E094,E098,E100,E109,E122,E124	18
chr1	46114100	46114142	E034	1
chr1	46117020	46117079	E034	1
chr1	46117251	46117301	E093	1
chr1	46118797	46118901	E034	1
chr1	46120615	46120968	E017,E028,E055,E056,E057,E119,E120,E126,E127	9
chr1	46122258	46122315	E084	1
chr1	46122390	46122440	E084	1
chr1	46122779	46122833	E034	1
chr1	46123751	46124297	E084,E085,E092,E094,E109,E118	6
chr1	46125319	46125408	E119	1
chr1	46126179	46126462	E100	1
chr1	46127024	46127078	E127	1
chr1	46127860	46127944	E080	1
chr1	46128316	46128356	E034	1
chr1	46128484	46128534	E022	1
chr1	46129207	46129297	E050,E128	2
chr1	46130161	46130211	E021	1
chr1	46131583	46131627	E097	1
chr1	46132627	46132834	E100,E120	2
chr1	46134500	46134624	E080	1
chr1	46134963	46135049	E003	1
chr1	46135096	46135446	E017,E055,E120,E126	4
chr1	46135472	46135940	E006,E017,E028,E032,E055,E056,E100,E119,E120,E123,E125,E126,E128	13
chr1	46136006	46136240	E006,E055,E056,E100,E121,E122,E126,E128	8
chr1	46136383	46136476	E081	1
chr1	46138451	46138530	E032	1
chr1	46138574	46138629	E034	1
chr1	46138694	46138748	E127	1
chr1	46138939	46138997	E032	1
chr1	46139094	46139190	E004,E123	2
chr1	46139746	46139920	E004,E017,E121,E125,E127	5
chr1	46140183	46140436	E083,E084,E109,E127	4
chr1	46141492	46141572	E123	1
chr1	46141620	46141716	E032	1
chr1	46142551	46142604	E021	1
chr1	46142881	46143220	E006,E021,E056,E091,E100,E120,E124	7
chr1	46143591	46143754	E005,E059,E109,E127	4
chr1	46143997	46144053	E034	1
chr1	46144416	46144668	E081,E082,E100	3
chr1	46144818	46145194	E003,E006,E050,E051,E055,E056,E059,E080,E083,E088,E094,E098,E100,E114,E120,E121,E122,E125,E126,E127,E128	21
chr1	46145436	46145510	E083,E127	2
chr1	46145659	46146080	E006,E017,E029,E080,E100,E109,E116,E119,E120,E123,E124,E126,E127	13
chr1	46146381	46146501	E127	1
chr1	46146625	46146701	E127	1
chr1	46146749	46146806	E034	1
chr1	46147368	46147428	E004	1
chr1	46147899	46148308	E084,E116,E122,E123,E127	5
chr1	46148423	46148704	E046,E097,E123,E127	4
chr1	46148915	46149008	E021,E116,E127	3
chr1	46149310	46149370	E004	1
chr1	46149508	46149581	E127	1
chr1	46149990	46150410	E055,E080,E090,E109,E123,E127	6
chr1	46150439	46150548	E097	1
chr1	46150654	46150712	E083	1
chr1	46150720	46154532	E003,E004,E005,E006,E007,E008,E017,E021,E022,E028,E029,E032,E033,E034,E046,E050,E051,E055,E056,E057,E059,E080,E081,E082,E083,E084,E085,E086,E088,E089,E090,E091,E092,E093,E094,E097,E098,E100,E109,E114,E116,E117,E118,E119,E120,E121,E122,E123,E124,E125,E126,E127,E128	53
chr1	46154761	46154856	E123	1
chr1	46154976	46155112	E034,E097,E118	3
chr1	46156487	46156542	E034	1
chr1	46156933	46156994	E128	1
chr1	46157285	46157365	E123	1
chr1	46158904	46158982	E032	1
chr1	46159640	46159711	E118	1
chr1	46162052	46162102	E055	1
chr1	46162240	46162280	E034	1
chr1	46164074	46164169	E017,E055	2
chr1	46164206	46164256	E017	1
chr1	46165043	46165096	E034	1
chr1	46165494	46165646	E123	1
chr1	46168805	46168867	E080	1
chr1	46170739	46170864	E022	1
chr1	46171716	46171895	E032,E057,E117	3
chr1	46172632	46172682	E088	1
chr1	46172693	46172733	E086	1
chr1	46178405	46178469	E021,E022	2
chr1	46183179	46183299	E017,E055,E056,E120,E126	5
chr1	46184881	46184959	E120	1
chr1	46186838	46187380	E004,E005,E006,E017,E055,E056,E059,E117,E120,E121,E125,E126,E127,E128	14
chr1	46188433	46188885	E006,E017,E029,E051,E055,E056,E083,E091,E100,E117,E120,E121,E123,E124,E126	15
chr1	46188941	46189295	E083,E123	2
chr1	46192952	46193002	E021	1
chr1	46195731	46195835	E088	1
chr1	46195881	46196017	E055,E056,E088	3
chr1	46196170	46196555	E003,E004,E005,E008,E021,E022,E028,E056,E057,E084,E086,E088,E091,E092,E119,E127	16
chr1	46196652	46196714	E091	1
chr1	46196772	46196872	E022,E091	2
chr1	46197015	46197065	E050	1
chr1	46197116	46197166	E022	1
chr1	46197237	46197390	E123	1
chr1	46197509	46197824	E005,E017,E056,E083,E084,E091,E100,E123,E125,E128	10
chr1	46201180	46201533	E017,E032,E033,E051,E083,E086,E100,E116,E123	9
chr1	46201823	46201934	E123	1
chr1	46203937	46204063	E123	1
chr1	46204952	46205037	E109,E118	2
chr1	46205546	46205853	E118,E123	2
chr1	46207783	46207857	E084	1
chr1	46207884	46207927	E034	1
chr1	46209408	46209458	E022	1
chr1	46209765	46209942	E029,E059	2
chr1	46211783	46211936	E123	1
chr1	46212459	46213006	E123	1
chr1	46214336	46214543	E123	1
chr1	46214636	46215162	E021,E032,E033,E034,E046,E051,E056,E083,E090,E091,E097,E114,E123	13
chr1	46215473	46216931	E003,E004,E005,E006,E007,E008,E017,E021,E022,E028,E029,E032,E033,E034,E046,E050,E051,E055,E056,E057,E059,E080,E081,E082,E083,E084,E085,E086,E088,E089,E090,E091,E092,E093,E094,E097,E098,E100,E109,E114,E116,E117,E118,E119,E120,E121,E122,E123,E124,E125,E126,E127,E128	53
chr1	46217164	46217204	E034	1
chr1	46218053	46218716	E003,E006,E017,E022,E028,E055,E056,E057,E086,E100,E117,E118,E119,E120,E121,E123,E126,E127,E128	19
chr1	46218773	46218859	E123	1
chr1	46218947	46219707	E003,E004,E021,E022,E051,E057,E123,E124	8
chr1	46221241	46221396	E123	1
chr1	46221454	46221559	E123	1
chr1	46223194	46223322	E123	1
chr1	46223891	46224048	E092,E094	2
chr1	46225979	46226029	E046	1
chr1	46227634	46227684	E051	1
chr1	46228070	46228205	E050,E051,E090	3
chr1	46230250	46230344	E090	1
chr1	46230423	46230492	E126	1
chr1	46231731	46231929	E055,E100,E118,E123,E126	5
chr1	46232676	46233056	E017,E055,E056,E088,E089,E090,E100,E120,E123,E125,E126,E128	12
chr1	46233151	46233201	E114	1
chr1	46234781	46235631	E003,E006,E007,E008,E017,E021,E022,E028,E055,E056,E057,E080,E083,E089,E090,E100,E119,E120,E121,E123,E125,E126,E127,E128	24
chr1	46236170	46236323	E086,E088,E100	3
chr1	46237455	46237578	E080	1
chr1	46237720	46237764	E080	1
chr1	46238213	46238427	E084,E109,E123	3
chr1	46238598	46238965	E029,E034,E046,E116,E126	5
chr1	46242734	46242774	E034	1
chr1	46244191	46244293	E085	1
chr1	46244473	46244561	E109	1
chr1	46244605	46244655	E007	1
chr1	46250972	46251022	E082	1
chr1	46251226	46251643	E033,E034,E046,E050,E051,E059,E093,E116,E123	9
chr1	46251972	46252035	E034	1
chr1	46253699	46253866	E029,E032,E033,E046,E050,E086,E088,E089,E090,E116,E124	11
chr1	46256184	46256224	E034	1
chr1	46258089	46258149	E005	1
chr1	46258606	46258694	E021,E100,E121	3
chr1	46259611	46260166	E003,E021,E080,E083,E089,E109,E114,E120,E121	9
chr1	46261418	46261472	E100	1
chr1	46261650	46261732	E120,E126	2
chr1	46262022	46262399	E059,E100,E120,E121,E123	5
chr1	46262775	46262946	E007	1
chr1	46264079	46264174	E005	1
chr1	46264279	46264389	E100	1
chr1	46264401	46264451	E051	1
chr1	46265559	46265612	E032,E050	2
chr1	46266414	46266464	E080	1
chr1	46266632	46266966	E017,E051,E100	3
chr1	46267839	46267890	E055	1
chr1	46267965	46268099	E055,E122	2
chr1	46268217	46269413	E003,E004,E005,E006,E007,E008,E017,E021,E022,E028,E029,E032,E033,E034,E046,E050,E051,E055,E056,E057,E059,E080,E081,E082,E083,E084,E085,E086,E088,E089,E090,E091,E092,E093,E094,E097,E098,E100,E109,E114,E116,E117,E118,E119,E120,E121,E122,E123,E124,E125,E126,E127,E128	53
chr1	46269687	46270779	E003,E004,E005,E006,E007,E008,E017,E021,E022,E028,E029,E032,E033,E034,E046,E050,E055,E056,E059,E080,E081,E082,E083,E084,E085,E086,E088,E089,E090,E091,E092,E093,E097,E100,E109,E117,E118,E119,E121,E122,E123,E124,E126,E128	44
chr1	46270930	46271151	E084,E109	2
chr1	46271245	46271433	E123	1
chr1	46271676	46271730	E033	1
chr1	46271808	46271863	E051	1
chr1	46272429	46272483	E100	1
chr1	46274786	46275030	E034,E059	2
chr1	46275584	46275782	E056,E057,E118,E119	4
chr1	46277033	46277103	E022	1
chr1	46278588	46278632	E080	1
chr1	46279551	46279601	E055	1
chr1	46279623	46279751	E050,E051,E094,E126	4
chr1	46280636	46280698	E082	1
chr1	46281387	46281662	E017,E028,E055,E056,E057,E059,E080,E100,E117,E119,E120,E121,E122,E125,E126,E127	16
chr1	46285926	46286113	E032,E033,E050,E051,E116,E124	6
chr1	46286379	46286447	E032	1
chr1	46286483	46286537	E126	1
chr1	46286601	46286730	E006,E056,E118,E120,E126	5
chr1	46286953	46287075	E080,E123	2
chr1	46287100	46287171	E050,E080	2
chr1	46288047	46288153	E118	1
chr1	46288307	46288674	E084,E085,E086,E109,E118	5
chr1	46290420	46290470	E114	1
chr1	46293066	46293167	E094	1
chr1	46293233	46293283	E051	1
chr1	46294599	46294828	E059,E118	2
chr1	46296278	46296403	E120,E121	2
chr1	46297855	46297976	E055,E056,E126	3
chr1	46299281	46299399	E017,E080,E114	3
chr1	46300956	46301036	E116	1
chr1	46302506	46302556	E089	1
chr1	46306116	46306178	E083	1
chr1	46306336	46306799	E055,E056,E083,E100,E116,E120,E121,E123,E126	9
chr1	46307243	46307294	E022	1
chr1	46307746	46307821	E022	1
chr1	46308857	46309618	E017,E032,E033,E034,E046,E050,E051,E055,E056,E059,E080,E081,E083,E084,E088,E089,E091,E097,E098,E114,E116,E117,E118,E120,E121,E122,E123,E125,E126,E128	30
chr1	46309638	46309754	E097	1
chr1	46309827	46309890	E080	1
chr1	46309993	46310081	E006,E080	2
chr1	46311000	46311047	E097	1
chr1	46312619	46313030	E017,E055,E056,E098,E100,E120,E121,E122,E125,E126,E128	11
chr1	46313739	46314126	E084,E092,E094,E109,E123	5
chr1	46314416	46314796	E004,E008,E021,E121,E125,E128	6
chr1	46315693	46316000	E120,E121	2
chr1	46317226	46317281	E094	1
chr1	46320438	46320688	E003,E004,E005,E008,E021,E022,E091,E118	8
chr1	46320734	46320814	E008	1
chr1	46321855	46321905	E022	1
chr1	46322844	46323309	E059,E118	2
chr1	46326571	46326736	E123	1
chr1	46326813	46326932	E123	1
chr1	46327551	46327621	E083	1
chr1	46328572	46328632	E083	1
chr1	46328874	46329407	E006,E055,E056,E059,E081,E082,E083,E086,E088,E089,E090,E092,E120,E121,E123	15
chr1	46329738	46330821	E017,E028,E055,E056,E059,E080,E081,E082,E083,E086,E088,E089,E090,E092,E097,E100,E120,E121,E122,E123,E125,E126,E128	23
chr1	46330895	46330945	E082	1
chr1	46331079	46331181	E081,E082	2
chr1	46331234	46331344	E082	1
chr1	46332071	46332136	E081,E088	2
chr1	46333464	46333652	E118	1
chr1	46333775	46333960	E081,E093	2
chr1	46334605	46334767	E114,E118,E123,E128	4
chr1	46336276	46336494	E003,E028,E055,E056,E057,E083,E114,E117,E120,E128	10
chr1	46337038	46337633	E059,E088,E118,E123	4
chr1	46337675	46338331	E004,E006,E017,E028,E055,E056,E057,E059,E080,E083,E084,E085,E090,E091,E100,E114,E117,E118,E119,E120,E121,E123,E125,E126,E128	25
chr1	46338751	46338873	E123	1
chr1	46341582	46342006	E059,E083,E122,E123	4
chr1	46344148	46344202	E094	1
chr1	46345782	46345861	E032	1
chr1	46345867	46346200	E032,E116,E123	3
chr1	46346668	46346897	E006,E017,E055,E056,E097,E120,E121,E125,E126,E128	10
chr1	46346977	46347027	E121	1
chr1	46347183	46347614	E003,E004,E005,E006,E007,E008,E017,E021,E022,E028,E032,E033,E034,E050,E051,E055,E056,E057,E059,E080,E081,E082,E083,E084,E085,E086,E088,E089,E090,E091,E092,E093,E094,E097,E098,E100,E109,E114,E116,E117,E118,E119,E120,E121,E122,E123,E125,E126,E127,E128	50
chr1	46348180	46348268	E004,E034	2
chr1	46348436	46348514	E032,E097	2
chr1	46349049	46349093	E097	1
chr1	46349405	46349580	E017,E055,E056,E057,E120,E121,E125,E126,E127,E128	10
chr1	46350332	46350805	E005,E017,E028,E057,E094,E100,E109,E114,E117,E118,E119,E120,E123,E125,E127,E128	16
chr1	46352002	46352278	E094,E109	2
chr1	46353054	46353161	E059	1
chr1	46353191	46353444	E089,E100,E118,E120,E121,E123	6
chr1	46357021	46357091	E051,E083	2
chr1	46357650	46358539	E005,E006,E017,E028,E055,E056,E057,E059,E080,E083,E084,E085,E086,E088,E089,E090,E092,E094,E097,E098,E100,E109,E114,E117,E118,E119,E120,E121,E122,E123,E125,E126,E127,E128	34
chr1	46358934	46359031	E083,E100	2
chr1	46359185	46359229	E097	1
chr1	46360724	46360813	E059	1
chr1	46361207	46361312	E028,E057,E119	3
chr1	46369176	46369317	E097	1
chr1	46369420	46369486	E034	1
chr1	46369581	46369661	E008	1
chr1	46373837	46373881	E097	1
chr1	46374390	46374574	E003,E005,E008,E021,E083,E084,E109	7
chr1	46374581	46374724	E083,E109	2
chr1	46376739	46376952	E083,E100	2
chr1	46377193	46377293	E083	1
chr1	46377648	46377710	E083	1
chr1	46377778	46377848	E083	1
chr1	46378126	46378231	E083	1
chr1	46378290	46378590	E083	1
chr1	46378644	46380336	E003,E004,E005,E006,E017,E028,E055,E056,E059,E080,E081,E082,E083,E084,E086,E088,E089,E090,E091,E092,E094,E097,E098,E100,E109,E116,E119,E120,E121,E123,E125,E126,E128	33
chr1	46380641	46380807	E080,E083,E097,E120,E121	5
chr1	46382460	46382584	E100	1
chr1	46385313	46385418	E083	1
chr1	46386971	46387055	E004,E100	2
chr1	46387549	46387614	E083	1
chr1	46387671	46387870	E083,E100	2
chr1	46387944	46388014	E083	1
chr1	46388052	46388347	E083,E100	2
chr1	46389130	46389327	E004,E125	2
chr1	46390421	46390875	E004,E005,E006,E007,E017,E028,E056,E084,E091,E094,E100,E109,E114,E117,E120,E121,E123,E125,E126,E128	20
chr1	46391119	46391456	E004,E021,E080,E083,E123	5
chr1	46391520	46391874	E093,E098,E116,E123	4
chr1	46392170	46392696	E003,E004,E008,E021,E089	5
chr1	46392886	46393220	E003,E004,E005,E008,E021,E022	6
chr1	46393304	46393452	E003,E004,E008	3
chr1	46393630	46393695	E021	1
chr1	46394328	46395512	E003,E004,E005,E006,E007,E008,E017,E021,E022,E028,E046,E050,E051,E055,E056,E057,E059,E080,E083,E084,E088,E091,E093,E094,E097,E100,E114,E120,E121,E122,E123,E125,E126,E128	34
chr1	46396205	46396943	E050,E059,E088,E097,E109,E123	6
chr1	46398038	46398138	E109	1
chr1	46399849	46399939	E091	1
chr1	46400759	46400879	E116,E121,E125	3
chr1	46402292	46402372	E116	1
chr1	46403142	46403192	E051	1
chr1	46403723	46403778	E046	1
chr1	46411104	46411594	E006,E017,E055,E056,E057,E088,E090,E094,E098,E109,E120,E121,E122,E125,E126,E128	16
chr1	46412854	46412954	E051,E088	2
chr1	46415167	46415441	E050,E051,E123	3
chr1	46415582	46415632	E051	1
chr1	46417763	46418159	E028,E057,E119,E120,E127	5
chr1	46419021	46419210	E004	1
chr1	46419302	46419478	E083,E126	2
chr1	46419574	46420620	E003,E004,E005,E006,E007,E008,E017,E021,E022,E028,E051,E055,E056,E057,E059,E080,E083,E084,E085,E086,E088,E089,E090,E092,E094,E097,E098,E100,E109,E114,E117,E118,E119,E120,E121,E122,E123,E125,E126,E128	40
chr1	46420633	46420687	E120	1
chr1	46421311	46421371	E004	1
chr1	46423166	46423260	E057,E127	2
chr1	46423483	46423635	E055,E097,E100,E120	4
chr1	46424119	46424171	E022	1
chr1	46426720	46426938	E123	1
chr1	46427160	46427249	E089,E120,E123	3
chr1	46427847	46427937	E109,E120	2
chr1	46431476	46431661	E123	1
chr1	46431695	46431933	E059,E100	2
chr1	46432392	46432493	E021,E100	2
chr1	46432731	46432837	E100	1
chr1	46432887	46433100	E100,E120,E121	3
chr1	46434618	46434689	E121	1
chr1	46434746	46435285	E003,E004,E080,E084,E109,E118,E120,E121,E123	9
chr1	46435465	46436051	E022,E059,E080,E084,E097,E109,E120	7
chr1	46436404	46436458	E017,E097	2
chr1	46436565	46436638	E017	1
chr1	46437676	46437778	E022,E117	2
chr1	46437913	46438035	E080,E120	2
chr1	46438062	46438116	E100	1
chr1	46438358	46439587	E004,E005,E084,E085,E091,E092,E094,E100,E109	9
chr1	46440362	46440417	E085	1
chr1	46440475	46441519	E017,E028,E051,E057,E080,E084,E085,E086,E091,E092,E093,E097,E109,E114,E118,E119,E120,E125,E127,E128	20
chr1	46443533	46443613	E123	1
chr1	46444096	46444149	E109	1
chr1	46444410	46445426	E006,E017,E028,E034,E055,E056,E057,E080,E084,E085,E086,E092,E094,E097,E098,E100,E109,E114,E117,E118,E119,E122,E123,E125,E126,E128	26
chr1	46445433	46445507	E109	1
chr1	46445560	46445709	E100,E109	2
chr1	46446036	46446151	E097	1
chr1	46447130	46447240	E005,E128	2
chr1	46447271	46447363	E128	1
chr1	46447950	46448070	E028	1
chr1	46448193	46448289	E084,E109	2
chr1	46448426	46448508	E080	1
chr1	46448742	46448839	E084,E092	2
chr1	46453024	46453111	E100	1
chr1	46453420	46453471	E051	1
chr1	46456305	46456464	E116,E124	2
chr1	46456582	46456646	E124	1
chr1	46459691	46459999	E059,E100,E123	3
chr1	46460203	46460503	E003,E004,E008,E022,E120,E121	6
chr1	46461058	46461322	E006,E017,E100,E120,E121,E123,E128	7
chr1	46463797	46464155	E003,E059,E083	3
chr1	46465182	46465587	E100,E120,E123	3
chr1	46466850	46467066	E046,E059,E084,E100,E121,E124	6
chr1	46467138	46467376	E057,E100,E127	3
chr1	46468037	46468369	E059	1
chr1	46468524	46468594	E124	1
chr1	46469110	46469289	E029,E091,E100,E118,E124	5
chr1	46469339	46469496	E124	1
chr1	46471166	46471492	E088,E123	2
chr1	46471520	46471570	E090	1
chr1	46471647	46471752	E088	1
chr1	46473844	46473898	E100	1
chr1	46474191	46474620	E028,E055,E056,E057,E083,E109,E119,E127	8
chr1	46476911	46477074	E005,E091,E114	3
chr1	46477694	46477738	E097	1
chr1	46478090	46478162	E120,E121	2
chr1	46478279	46478329	E083	1
chr1	46478526	46478601	E022,E100	2
chr1	46478944	46479093	E082	1
chr1	46479381	46479603	E006,E017,E055,E056,E057,E081,E082,E120,E127	9
chr1	46483537	46484094	E022,E029,E046,E051,E083,E090,E097,E098,E100,E109,E116,E120,E123,E124	14
chr1	46484343	46484399	E083	1
chr1	46484405	46484465	E005	1
chr1	46484708	46484910	E080,E083,E088	3
chr1	46484986	46485030	E080	1
chr1	46485137	46485237	E022,E083	2
chr1	46485270	46485398	E004,E083	2
chr1	46485695	46485986	E006,E021,E083,E089,E090,E091,E097,E100	8
chr1	46486273	46486325	E086	1
chr1	46486860	46486921	E097	1
chr1	46487137	46487335	E082,E083,E089,E090,E100,E109	6
chr1	46487625	46487819	E083,E089	2
chr1	46488047	46488097	E091	1
chr1	46488478	46488654	E120,E121	2
chr1	46491340	46491585	E082,E083,E091	3
chr1	46491602	46491740	E083,E124	2
chr1	46491789	46491904	E083	1
chr1	46491906	46492837	E083,E088,E097,E123	4
chr1	46493027	46493228	E083	1
chr1	46493983	46494067	E083	1
chr1	46494263	46494313	E083	1
chr1	46494775	46494829	E033	1
chr1	46495552	46495602	E032	1
chr1	46496353	46496488	E100	1
chr1	46496638	46496832	E056,E100	2
chr1	46496967	46497519	E034,E080,E083,E098,E100	5
chr1	46497745	46497799	E100	1
chr1	46497967	46498100	E100	1
chr1	46498115	46498169	E033	1
chr1	46498185	46498225	E034	1
chr1	46498488	46498552	E091	1
chr1	46499135	46499185	E032	1
chr1	46499384	46499450	E100	1
chr1	46499477	46499563	E097	1
chr1	46499662	46499790	E100	1
chr1	46500394	46500479	E100	1
chr1	46500506	46500867	E003,E008,E021,E022,E083,E097	6
chr1	46501382	46501436	E100	1
chr1	46501533	46501618	E083	1
chr1	46501700	46501750	E032	1
chr1	46501795	46501942	E056,E100,E117	3
chr1	46502069	46502212	E033,E034	2
chr1	46502229	46502283	E032	1
chr1	46502382	46503421	E003,E004,E005,E006,E007,E008,E017,E021,E022,E028,E029,E032,E033,E034,E046,E050,E051,E055,E056,E057,E059,E080,E081,E082,E083,E084,E085,E086,E088,E089,E090,E091,E092,E093,E094,E097,E098,E100,E109,E114,E116,E117,E118,E119,E120,E121,E122,E123,E124,E125,E126,E127,E128	53
chr1	46503426	46503567	E028,E032,E100	3
chr1	46503895	46503962	E127	1
chr1	46505014	46505743	E006,E017,E028,E055,E056,E059,E080,E081,E082,E083,E086,E088,E089,E090,E092,E097,E098,E100,E109,E117,E120,E121,E122,E124,E126,E127,E128	27
chr1	46505968	46506218	E088,E117,E123	3
chr1	46506654	46506708	E100	1
chr1	46506855	46506947	E100	1
chr1	46507111	46507336	E032,E116	2
chr1	46507407	46507627	E116	1
chr1	46507666	46508172	E017,E055,E056,E081,E082,E083,E088,E089,E090,E097,E098,E100,E120,E121,E123,E125,E126,E128	18
chr1	46508847	46508957	E032	1
chr1	46509034	46509797	E003,E004,E005,E008,E021,E022,E029,E032,E033,E046,E050,E051,E088,E093,E097,E116,E123,E124	18
chr1	46512583	46512648	E100	1
chr1	46514711	46514804	E082	1
chr1	46514869	46514998	E081	1
chr1	46515042	46515116	E029	1
chr1	46515124	46515174	E088	1
chr1	46518469	46518536	E121	1
chr1	46519342	46519855	E017,E034,E059,E084,E085,E088,E091,E092,E094,E109,E114,E117,E123,E127	14
chr1	46521410	46521460	E092	1
chr1	46522905	46522959	E091	1
chr1	46523040	46523130	E050	1
chr1	46523591	46523646	E007	1
chr1	46523676	46523730	E100	1
chr1	46524592	46524646	E100	1
chr1	46524671	46524748	E086	1
chr1	46524813	46524865	E086	1
chr1	46526956	46527089	E084,E086	2
chr1	46527579	46527645	E034	1
chr1	46528274	46529031	E006,E032,E033,E034,E046,E050,E051,E055,E056,E084,E085,E091,E093,E097,E109,E116,E120,E121,E126	19
chr1	46531020	46531454	E022,E028,E029,E032,E033,E034,E046,E050,E051,E057,E084,E085,E086,E091,E092,E093,E094,E098,E109,E116,E119,E123,E124	23
chr1	46531610	46531700	E034	1
chr1	46533424	46533689	E081,E084,E116,E123	4
chr1	46534528	46534876	E091	1
chr1	46535590	46535634	E097	1
chr1	46535837	46536010	E029,E080,E097,E123	4
chr1	46536032	46536556	E029,E059,E086,E088,E089,E090,E091,E100,E109,E116,E121,E123,E124	13
chr1	46537570	46537866	E028,E057,E091,E123	4
chr1	46538719	46539142	E028,E057,E080,E100,E117,E119,E123,E127	8
chr1	46542720	46542800	E059	1
chr1	46543357	46543708	E028,E055,E057,E091,E093,E119,E123,E126,E127	9
chr1	46547003	46547145	E059,E088	2
chr1	46547353	46547615	E122	1
chr1	46550156	46551009	E017,E028,E055,E056,E057,E083,E100,E117,E119,E120,E121,E123,E125,E126,E127,E128	16
chr1	46552263	46552654	E005,E007,E017,E021,E028,E055,E056,E057,E083,E100,E120,E127,E128	13
chr1	46553566	46553856	E017,E028,E055,E056,E120	5
chr1	46560216	46560636	E055,E056,E081,E082,E088,E100,E125,E126,E128	9
chr1	46562095	46562175	E119	1
chr1	46562227	46562898	E123	1
chr1	46563739	46564082	E028,E116,E121,E125,E128	5
chr1	46568635	46569253	E017,E028,E055,E056,E057,E114,E117,E121,E122,E123,E125,E126,E128	13
chr1	46570766	46570816	E055	1
chr1	46571638	46571706	E034	1
chr1	46572306	46572420	E089,E090,E126	3
chr1	46572939	46573131	E116	1
chr1	46573231	46573415	E116	1
chr1	46574013	46574073	E125	1
chr1	46574287	46574443	E123	1
chr1	46574899	46574986	E081	1
chr1	46576105	46576736	E059,E120,E121,E126	4
chr1	46579670	46580238	E088,E091,E123	3
chr1	46580639	46580727	E006,E116	2
chr1	46580764	46580845	E091,E126	2
chr1	46580982	46581037	E120	1
chr1	46582091	46582212	E123	1
chr1	46583504	46583555	E091	1
chr1	46583950	46584187	E116	1
chr1	46584693	46584771	E083	1
chr1	46589637	46589767	E116	1
chr1	46591859	46591909	E007	1
chr1	46593587	46593627	E034	1
chr1	46594035	46594451	E017,E028,E055,E056,E057,E059,E086,E091,E114,E117,E119,E120,E126	13
chr1	46594897	46594962	E083	1
chr1	46595163	46595610	E007,E082,E083,E086,E088,E092,E116,E117,E123	9
chr1	46595766	46597236	E004,E006,E007,E017,E021,E028,E032,E033,E034,E046,E050,E055,E056,E059,E080,E081,E082,E083,E085,E088,E089,E090,E091,E092,E093,E097,E109,E116,E117,E120,E121,E122,E123,E125,E126	35
chr1	46597296	46601696	E003,E004,E005,E006,E007,E008,E017,E021,E022,E028,E029,E032,E033,E034,E046,E050,E051,E055,E056,E057,E059,E080,E081,E082,E083,E084,E085,E086,E088,E089,E090,E091,E092,E093,E094,E097,E098,E100,E109,E114,E116,E117,E118,E119,E120,E121,E122,E123,E124,E125,E126,E127,E128	53
chr1	46602204	46602255	E088	1
chr1	46602386	46602655	E007,E083,E126	3
chr1	46602776	46602845	E083	1
chr1	46603403	46604048	E004,E006,E017,E055,E056,E080,E086,E088,E090,E097,E117,E120,E121,E122,E125,E126,E128	17
chr1	46611078	46611198	E059	1
chr1	46611509	46611640	E084,E085	2
chr1	46614027	46614347	E004,E017,E021,E022,E114,E123	6
chr1	46614705	46614856	E021,E022	2
chr1	46615114	46615306	E051,E059	2
chr1	46615400	46615440	E034	1
chr1	46615833	46616026	E056,E080,E083,E097,E100,E120,E122	7
chr1	46617308	46617396	E125	1
chr1	46617551	46618172	E006,E017,E028,E034,E055,E056,E057,E116,E119,E120,E121,E125,E126,E127,E128	15
chr1	46619017	46619214	E017,E056,E059,E120,E121,E125,E128	7
chr1	46619319	46619749	E056,E059,E120,E121,E123,E128	6
chr1	46619750	46619830	E123	1
chr1	46620324	46620453	E123	1
chr1	46620832	46621259	E091	1
chr1	46622108	46622915	E059,E123	2
chr1	46623478	46623621	E123	1
chr1	46623745	46624532	E051,E084,E088,E116,E123	5
chr1	46624917	46625085	E091,E123	2
chr1	46625170	46625506	E116,E123	2
chr1	46625896	46626278	E116	1
chr1	46629044	46629094	E083	1
chr1	46630125	46630241	E004,E091	2
chr1	46631948	46632054	E093	1
chr1	46632115	46633226	E003,E004,E007,E008,E021,E022,E032,E033,E034,E046,E050,E051,E055,E056,E080,E081,E082,E083,E084,E085,E086,E088,E089,E090,E091,E092,E093,E097,E098,E100,E109,E116,E121,E124,E126	35
chr1	46633257	46633298	E034	1
chr1	46633308	46633362	E033	1
chr1	46633374	46633424	E021	1
chr1	46633938	46634057	E080	1
chr1	46634234	46634442	E006,E017,E028,E080,E126	5
chr1	46635274	46635475	E003,E088,E094,E109	4
chr1	46636469	46636524	E034	1
chr1	46636726	46636766	E034	1
chr1	46636892	46637392	E028,E083,E086,E088,E091,E094,E100,E116,E117,E121,E127	11
chr1	46637474	46638323	E003,E004,E005,E008,E021,E022,E028,E086,E088,E091,E092,E094,E098,E109	14
chr1	46638591	46638654	E091	1
chr1	46638947	46639027	E116	1
chr1	46639054	46639838	E004,E006,E008,E017,E021,E022,E032,E050,E055,E056,E080,E081,E082,E083,E086,E088,E089,E090,E091,E092,E093,E100,E116,E118,E120,E121,E123,E125,E126,E128	30
chr1	46640105	46640814	E003,E004,E006,E017,E021,E022,E028,E056,E057,E080,E083,E086,E089,E090,E093,E094,E098,E100,E109,E114,E117,E118,E119,E120,E121,E123,E126,E128	28
chr1	46640871	46641268	E004,E028,E034,E056,E059,E086,E100,E116,E117,E126	10
chr1	46642041	46642101	E029	1
chr1	46642111	46642170	E100	1
chr1	46642374	46642424	E022	1
chr1	46643312	46643412	E055,E088	2
chr1	46643527	46643589	E093	1
chr1	46644715	46644827	E051,E085,E116	3
chr1	46644854	46644912	E109	1
chr1	46644972	46646382	E003,E004,E005,E006,E007,E008,E017,E021,E022,E028,E029,E032,E033,E034,E046,E050,E051,E055,E056,E057,E059,E080,E081,E082,E083,E084,E085,E086,E088,E089,E090,E091,E092,E093,E094,E097,E098,E100,E109,E114,E116,E117,E118,E119,E120,E121,E122,E123,E124,E125,E126,E127,E128	53
chr1	46646427	46646599	E100,E109	2
chr1	46646730	46646839	E092,E100,E114	3
chr1	46646924	46647906	E017,E028,E055,E056,E057,E084,E086,E088,E090,E092,E093,E094,E098,E109,E114,E117,E119,E120,E121,E122,E125,E126,E127,E128	24
chr1	46647996	46648176	E003,E022,E028,E050,E093,E109	6
chr1	46648407	46650189	E003,E005,E006,E007,E017,E022,E028,E029,E032,E033,E046,E050,E051,E055,E056,E057,E059,E080,E083,E084,E085,E086,E088,E089,E090,E091,E092,E093,E094,E097,E098,E100,E109,E114,E116,E117,E118,E119,E120,E121,E122,E124,E125,E126,E127,E128	46
chr1	46650199	46650410	E046,E100,E116,E120,E121	5
chr1	46650432	46650577	E093,E100	2
chr1	46650614	46650905	E028,E034,E056,E093,E100,E116,E121	7
chr1	46650979	46651401	E093,E097,E100,E123	4
chr1	46651583	46651633	E084	1
chr1	46651838	46652126	E032,E086,E100	3
chr1	46652948	46653022	E109	1
chr1	46653067	46653803	E084,E085,E092,E094,E100,E109	6
chr1	46653855	46654813	E003,E004,E005,E008,E021,E022,E028,E033,E055,E056,E057,E059,E084,E091,E092,E094,E097,E100,E109,E114,E117,E120,E121,E126,E127	25
chr1	46655530	46655584	E127	1
chr1	46656182	46656587	E028,E032,E057,E091,E097,E119,E127	7
chr1	46656736	46656816	E119	1
chr1	46656858	46657002	E017,E055,E056,E121	4
chr1	46657071	46657301	E017,E055,E056,E120	4
chr1	46659744	46660004	E003,E004,E008,E021,E022,E100	6
chr1	46660419	46660956	E080,E083	2
chr1	46661444	46661603	E080	1
chr1	46661616	46661710	E085,E100	2
chr1	46662976	46663049	E083	1
chr1	46663097	46663147	E032	1
chr1	46663320	46664584	E003,E004,E005,E006,E007,E008,E017,E021,E022,E028,E029,E032,E033,E034,E046,E050,E051,E055,E056,E057,E059,E080,E081,E083,E084,E085,E086,E088,E089,E090,E091,E092,E093,E094,E097,E098,E100,E109,E114,E116,E117,E118,E119,E120,E121,E122,E123,E124,E125,E126,E127,E128	52
chr1	46664870	46665313	E055,E082,E083,E090,E092,E109,E123,E127	8
chr1	46665383	46665483	E123	1
chr1	46665557	46665752	E056,E123	2
chr1	46665941	46666029	E123	1
chr1	46666095	46666151	E097	1
chr1	46668305	46668364	E093,E097	2
chr1	46668412	46670610	E003,E004,E005,E006,E007,E008,E017,E021,E022,E028,E029,E032,E033,E034,E046,E050,E051,E055,E056,E057,E059,E080,E081,E082,E083,E084,E085,E086,E088,E089,E090,E091,E092,E093,E094,E097,E098,E100,E109,E116,E118,E119,E120,E121,E122,E123,E124,E125,E126,E127,E128	51
chr1	46670763	46670813	E091	1
chr1	46671138	46672018	E003,E028,E055,E056,E059,E080,E081,E083,E090,E091,E092,E094,E097,E109,E117,E126,E127	17
chr1	46672094	46672382	E081,E082,E083,E091	4
chr1	46672616	46672680	E051	1
chr1	46676329	46676389	E083	1
chr1	46676473	46676611	E083	1
chr1	46676678	46677128	E004,E005,E083,E091,E123	5
chr1	46677802	46678019	E091,E123	2
chr1	46678063	46678147	E091	1
chr1	46679598	46679676	E098	1
chr1	46679700	46679757	E100	1
chr1	46680145	46680195	E109	1
chr1	46680461	46680511	E109	1
chr1	46681246	46681322	E005	1
chr1	46682852	46682916	E005	1
chr1	46684085	46684700	E005,E028,E057,E088,E091,E093,E119,E127	8
chr1	46685381	46685547	E080,E083	2
chr1	46685769	46686080	E017,E055,E056,E080,E081,E082,E083	7
chr1	46686548	46686789	E003,E004,E021,E022,E123	5
chr1	46687380	46688182	E003,E004,E007,E008,E021,E022,E059,E080,E081,E083,E084,E085,E091,E109,E118,E120,E121	17
chr1	46688231	46688286	E081	1
chr1	46688939	46689084	E008,E118	2
chr1	46689115	46690001	E003,E004,E005,E006,E007,E008,E017,E021,E022,E028,E029,E032,E033,E034,E046,E050,E051,E055,E056,E057,E059,E080,E081,E082,E083,E084,E085,E086,E088,E089,E090,E091,E092,E093,E094,E097,E098,E100,E109,E114,E116,E117,E118,E119,E120,E121,E122,E123,E124,E125,E126,E127,E128	53
chr1	46690275	46690325	E091	1
chr1	46690715	46690802	E034	1
chr1	46690864	46690932	E046	1
chr1	46691301	46691351	E084	1
chr1	46691948	46692022	E003	1
chr1	46694466	46694526	E003	1
chr1	46694718	46694766	E097	1
chr1	46696360	46696410	E022	1
chr1	46697888	46697960	E017	1
chr1	46699067	46699107	E086	1
chr1	46699667	46699737	E122	1
chr1	46703010	46703114	E022	1
chr1	46704379	46705147	E006,E017,E028,E029,E055,E056,E057,E059,E114,E116,E117,E120,E121,E123,E125,E126,E127,E128	18
chr1	46708601	46708703	E118,E123	2
chr1	46708744	46708891	E022,E123	2
chr1	46709407	46709451	E097	1
chr1	46709655	46709809	E123	1
chr1	46709913	46709953	E034	1
chr1	46710089	46710159	E118	1
chr1	46710378	46711239	E003,E004,E007,E021,E022,E032,E033,E034,E046,E050,E051,E055,E056,E057,E059,E081,E082,E083,E086,E088,E089,E090,E092,E093,E109,E114,E116,E117,E118,E121,E123,E126,E127,E128	34
chr1	46711541	46711591	E109	1
chr1	46711904	46714392	E003,E004,E005,E006,E007,E008,E017,E021,E022,E028,E029,E032,E033,E034,E046,E050,E051,E055,E056,E057,E059,E080,E081,E082,E083,E084,E085,E086,E088,E089,E090,E091,E092,E093,E094,E097,E098,E100,E109,E114,E116,E117,E118,E119,E120,E121,E122,E123,E124,E125,E126,E127,E128	53
chr1	46714487	46714690	E046,E084,E109,E118	4
chr1	46714742	46714884	E051	1
chr1	46715016	46715070	E127	1
chr1	46715101	46715141	E034	1
chr1	46717709	46717769	E122	1
chr1	46720058	46720190	E004	1
chr1	46720356	46720693	E004,E123	2
chr1	46720737	46721170	E004,E080,E123	3
chr1	46721784	46721863	E080	1
chr1	46723488	46723538	E051	1
chr1	46725815	46726011	E120,E121	2
chr1	46728118	46728197	E004	1
chr1	46728290	46728478	E004	1
chr1	46728757	46728822	E127	1
chr1	46728827	46729126	E004	1
chr1	46729200	46729261	E097	1
chr1	46730394	46730471	E004	1
chr1	46730653	46730802	E029,E124	2
chr1	46732359	46732430	E007,E017	2
chr1	46735668	46735736	E120	1
chr1	46736586	46736674	E123	1
chr1	46736786	46736836	E050	1
chr1	46737473	46737567	E091	1
chr1	46738429	46738500	E127	1
chr1	46739327	46739411	E022	1
chr1	46739956	46740194	E055,E056,E114,E121	4
chr1	46740638	46740753	E080	1
chr1	46740792	46740954	E080,E082	2
chr1	46741108	46741246	E080,E097	2
chr1	46741474	46741524	E080	1
chr1	46742064	46742108	E097	1
chr1	46742822	46742913	E080	1
chr1	46743294	46743343	E080	1
chr1	46743487	46743531	E097	1
chr1	46743710	46743937	E084,E085,E100,E114,E123	5
chr1	46744474	46744803	E017,E021,E028,E056,E057,E097,E119,E125,E126,E128	10
chr1	46746051	46746101	E021	1
chr1	46746483	46746665	E123	1
chr1	46746774	46746824	E021	1
chr1	46747222	46747301	E022	1
chr1	46748374	46748503	E100	1
chr1	46748559	46748684	E100,E120	2
chr1	46749168	46749293	E100,E125,E128	3
chr1	46749855	46750127	E083,E123	2
chr1	46750200	46750321	E123	1
chr1	46750330	46750985	E006,E017,E032,E055,E056,E057,E083,E084,E093,E100,E123,E126	12
chr1	46751046	46751167	E083	1
chr1	46751317	46752260	E004,E008,E021,E022,E032,E033,E034,E082,E083,E089,E090,E093,E100,E114,E120,E121,E123	17
chr1	46753046	46753234	E034,E050,E051,E116,E123	5
chr1	46753256	46753520	E086,E123	2
chr1	46753944	46755090	E004,E005,E006,E008,E017,E021,E028,E034,E055,E056,E057,E083,E088,E090,E091,E093,E100,E116,E117,E119,E120,E121,E122,E123,E125,E126,E127,E128	28
chr1	46755187	46755243	E100	1
chr1	46755760	46755960	E017,E021,E055,E056,E081,E082,E083,E117,E123,E128	10
chr1	46756009	46756059	E017	1
chr1	46757021	46757162	E006,E080	2
chr1	46759183	46759313	E034	1
chr1	46759444	46759498	E100	1
chr1	46764075	46764688	E003,E004,E005,E006,E008,E021,E022,E056,E059,E080,E083,E098,E109,E120,E121,E123	16
chr1	46766259	46770069	E003,E004,E005,E006,E007,E008,E017,E021,E022,E028,E029,E032,E033,E034,E046,E050,E051,E055,E056,E057,E059,E080,E081,E082,E083,E084,E085,E086,E088,E089,E090,E091,E092,E093,E094,E097,E098,E100,E109,E114,E116,E117,E118,E119,E120,E121,E122,E123,E124,E125,E126,E127,E128	53
chr1	46770285	46770683	E006,E034,E056,E083,E091,E094,E109,E114,E116,E117,E123	11
chr1	46770845	46771078	E007,E022,E116	3
chr1	46771568	46771663	E116	1
chr1	46771908	46771989	E034	1
chr1	46772421	46772747	E100,E116	2
chr1	46773398	46773612	E100,E116,E126,E128	4
chr1	46773946	46774040	E050,E051	2
chr1	46774105	46774187	E123	1
chr1	46774437	46774595	E116,E123	2
chr1	46774627	46774677	E083	1
chr1	46775288	46775521	E005,E083,E097,E116	4
chr1	46775539	46775809	E003,E008,E021,E022,E081	5
chr1	46776807	46776921	E097,E116	2
chr1	46778147	46778300	E021,E032,E046,E116	4
chr1	46780094	46780144	E022	1
chr1	46780408	46780557	E059,E123	2
chr1	46780606	46780803	E022,E033,E123	3
chr1	46781353	46782139	E017,E021,E028,E055,E056,E057,E114,E116,E117,E119,E120,E121,E123,E125,E126,E127,E128	17
chr1	46782151	46782342	E116,E123	2
chr1	46783148	46783545	E093,E100,E116,E123	4
chr1	46785103	46785408	E004,E022,E100,E116,E123	5
chr1	46785803	46785900	E116	1
chr1	46786204	46786383	E004,E021,E022,E086,E088,E123	6
chr1	46786389	46786488	E004	1
chr1	46786865	46787468	E007,E021,E055,E086,E093,E116	6
chr1	46787956	46788037	E116	1
chr1	46788790	46788870	E100,E116	2
chr1	46791102	46791781	E021,E032,E033,E057,E116	5
chr1	46792147	46792263	E080,E116	2
chr1	46792292	46792478	E116	1
chr1	46792791	46792904	E116	1
chr1	46793171	46793234	E032,E086	2
chr1	46793684	46794120	E116	1
chr1	46794344	46794469	E116	1
chr1	46794704	46795046	E004,E005,E116	3
chr1	46795581	46795765	E004,E021,E116	3
chr1	46796567	46796675	E116	1
chr1	46796847	46798365	E003,E021,E022,E032,E033,E086,E088,E116	8
chr1	46798597	46798647	E032	1
chr1	46798825	46799007	E032,E116	2
chr1	46799102	46799730	E003,E004,E005,E006,E008,E017,E021,E022,E028,E029,E032,E033,E046,E050,E051,E055,E056,E057,E059,E080,E081,E082,E083,E084,E085,E086,E088,E089,E090,E091,E092,E109,E114,E116,E117,E118,E121,E122,E123,E124,E126,E128	42
chr1	46799773	46799899	E032,E116	2
chr1	46800104	46800198	E116	1
chr1	46800837	46801013	E084,E085,E109,E116	4
chr1	46803983	46804037	E033	1
chr1	46804371	46804711	E123	1
chr1	46804781	46804873	E123	1
chr1	46804992	46808328	E003,E004,E005,E006,E007,E008,E017,E021,E022,E028,E029,E032,E033,E034,E046,E050,E051,E055,E056,E057,E059,E080,E081,E082,E083,E084,E085,E086,E088,E089,E090,E091,E092,E093,E094,E097,E098,E100,E109,E114,E116,E117,E118,E119,E120,E121,E122,E123,E124,E125,E126,E127,E128	53
chr1	46808339	46808476	E029,E032,E034	3
chr1	46808801	46808853	E097	1
chr1	46808948	46809332	E080,E083,E084,E085,E100,E120,E121	7
chr1	46809346	46809444	E124	1
chr1	46810503	46810651	E033,E097	2
chr1	46811008	46811286	E084,E086,E109,E118	4
chr1	46811353	46811403	E032	1
chr1	46812571	46812730	E004,E022,E051	3
chr1	46813146	46813522	E004,E006,E032,E033,E034,E050,E056,E059,E091,E123	10
chr1	46813664	46814135	E003,E004,E005,E006,E007,E008,E017,E021,E022,E028,E029,E032,E033,E034,E046,E050,E051,E055,E056,E057,E059,E080,E081,E082,E083,E084,E085,E086,E088,E089,E090,E091,E092,E093,E094,E097,E098,E100,E109,E114,E116,E117,E118,E119,E120,E121,E122,E123,E124,E125,E126,E127,E128	53
chr1	46814909	46814954	E097	1
chr1	46815124	46815185	E006,E021	2
chr1	46815230	46815292	E004,E097	2
chr1	46815433	46815581	E032,E034,E123	3
chr1	46817734	46817778	E097	1
chr1	46821803	46821884	E100	1
chr1	46822688	46822738	E051	1
chr1	46822980	46823106	E057,E126	2
chr1	46824653	46824735	E033	1
chr1	46824951	46825024	E033	1
chr1	46826248	46826288	E034	1
chr1	46827058	46827164	E117	1
chr1	46827541	46827653	E029	1
chr1	46827911	46828042	E100	1
chr1	46828375	46828550	E007,E034,E055	3
chr1	46828964	46829018	E081	1
chr1	46829053	46829171	E080	1
chr1	46830163	46830272	E109,E121	2
chr1	46830305	46830643	E017,E021,E055,E056,E089,E090,E094,E098,E120,E121,E125,E126,E128	13
chr1	46831616	46831666	E032	1
chr1	46832892	46833024	E021,E022,E080	3
chr1	46833143	46833349	E080	1
chr1	46834606	46834770	E086,E123	2
chr1	46835070	46835122	E092	1
chr1	46835195	46836390	E017,E021,E028,E029,E032,E033,E046,E050,E051,E055,E056,E057,E080,E089,E090,E092,E093,E094,E100,E116,E119,E123,E124,E125,E126,E127,E128	27
chr1	46836847	46836951	E021,E116	2
chr1	46838219	46838493	E004,E005,E006,E059,E088,E091,E120,E121	8
chr1	46839164	46839214	E032	1
chr1	46839354	46839859	E029,E032,E033,E046,E050,E051,E090,E098,E100,E116,E124	11
chr1	46840073	46840159	E124	1
chr1	46840187	46840248	E021	1
chr1	46840363	46840432	E124	1
chr1	46841301	46841351	E021	1
chr1	46843140	46843363	E056,E120,E126	3
chr1	46844891	46844941	E051	1
chr1	46845370	46845413	E086	1
chr1	46845492	46845542	E121	1
chr1	46845641	46845843	E004,E086	2
chr1	46847418	46847468	E007	1
chr1	46848679	46848719	E086	1
chr1	46849550	46849630	E028	1
chr1	46849671	46849771	E057	1
chr1	46849896	46849976	E123	1
chr1	46850035	46850196	E123	1
chr1	46852978	46853028	E055	1
chr1	46853614	46853728	E003,E008,E022	3
chr1	46854655	46854705	E021	1
chr1	46859012	46859216	E004,E007,E008,E021,E057	5
chr1	46859270	46859591	E003,E004,E008,E021,E022,E028,E050,E081,E082,E091	10
chr1	46859616	46860721	E003,E004,E005,E006,E007,E008,E021,E022,E028,E029,E032,E034,E046,E050,E051,E055,E056,E057,E059,E080,E081,E082,E083,E084,E085,E086,E088,E089,E090,E091,E092,E093,E094,E097,E098,E100,E109,E114,E118,E119,E120,E121,E124,E125,E126,E127,E128	47
chr1	46860860	46861192	E003,E008,E022,E081,E082,E088,E089,E090,E093,E094,E097,E100	12
chr1	46861231	46861292	E021	1
chr1	46861361	46861420	E100	1
chr1	46861948	46862203	E004,E123	2
chr1	46862204	46862598	E017,E055,E056,E057,E081,E082,E086,E088,E089,E090,E092,E097,E127	13
chr1	46862640	46862690	E089	1
chr1	46862821	46862903	E055,E083,E090	3
chr1	46864845	46864903	E093	1
chr1	46864972	46865295	E050,E083,E086,E089,E090,E093,E100,E120,E121	9
chr1	46866154	46866623	E003,E008,E021,E022,E050,E084,E085,E109	8
chr1	46866630	46866702	E022	1
chr1	46866831	46866881	E022	1
chr1	46866903	46867163	E003,E008,E050,E051,E092,E123	6
chr1	46867219	46867269	E055	1
chr1	46867272	46868264	E003,E004,E005,E006,E008,E017,E021,E022,E028,E029,E046,E050,E051,E055,E056,E057,E059,E080,E081,E082,E083,E084,E085,E086,E088,E089,E090,E091,E092,E093,E094,E097,E098,E100,E109,E114,E117,E118,E119,E120,E121,E123,E124,E125,E126,E127,E128	47
chr1	46869658	46869708	E051	1
chr1	46869754	46869804	E021	1
chr1	46870444	46870560	E100	1
chr1	46870567	46870930	E029,E033,E098,E109,E123,E124	6
chr1	46871035	46871269	E086,E109	2
chr1	46871436	46871486	E089	1
chr1	46871610	46871695	E124	1
chr1	46871706	46871801	E008,E109	2
chr1	46871863	46872391	E003,E004,E006,E007,E008,E017,E021,E022,E028,E029,E032,E033,E034,E046,E050,E051,E055,E056,E059,E080,E081,E082,E083,E085,E086,E088,E089,E090,E091,E092,E093,E097,E098,E100,E109,E114,E118,E119,E120,E121,E122,E123,E124,E125,E126,E127,E128	47
chr1	46872528	46873295	E003,E004,E007,E008,E021,E022,E046,E055,E056,E059,E080,E081,E082,E083,E086,E088,E089,E090,E121,E123,E128	21
chr1	46873328	46873525	E008,E022,E123	3
chr1	46874305	46874355	E007	1
chr1	46874413	46874786	E017,E055,E056,E120,E121,E126	6
chr1	46876332	46876601	E017,E080,E120,E121,E125,E126,E128	7
chr1	46876726	46876775	E080	1
chr1	46876897	46876941	E080	1
chr1	46877607	46878101	E003,E004,E008,E021,E022,E091	6
chr1	46878577	46878866	E055,E056,E083,E089,E090,E120,E121,E126	8
chr1	46879358	46879628	E003,E004,E007,E008,E021,E022,E034,E046,E050,E051,E055,E086,E093,E116,E123,E124	16
chr1	46879942	46879992	E021	1
chr1	46881524	46881793	E123	1
chr1	46884007	46884057	E051	1
chr1	46884669	46884989	E109,E118	2
chr1	46885069	46885148	E080,E121	2
chr1	46885678	46886479	E050,E051,E116,E120,E121,E123,E125,E128	8
chr1	46887098	46887259	E059	1
chr1	46887364	46887902	E029,E050,E114,E123,E124	5
chr1	46888202	46888386	E034,E098,E123	3
chr1	46889304	46889389	E123	1
chr1	46890318	46890368	E022	1
chr1	46890882	46891034	E034	1
chr1	46891122	46891246	E121	1
chr1	46891323	46891373	E051	1
chr1	46891508	46891799	E028,E083,E120,E121	4
chr1	46894619	46894669	E022	1
chr1	46895152	46895231	E121	1
chr1	46896255	46896310	E098	1
chr1	46897500	46897621	E022	1
chr1	46898671	46898735	E080	1
chr1	46898749	46898877	E007,E022	2
chr1	46899048	46899157	E114,E123	2
chr1	46900286	46900346	E005	1
chr1	46900547	46900697	E059,E120,E121,E125	4
chr1	46900859	46900919	E086,E122	2
chr1	46901579	46901646	E124	1
chr1	46903334	46903845	E021,E029,E050,E051,E123	5
chr1	46904089	46904300	E050,E051	2
chr1	46905981	46906031	E032	1
chr1	46907842	46909043	E003,E004,E005,E006,E007,E008,E017,E021,E022,E028,E029,E032,E033,E034,E046,E050,E051,E055,E056,E057,E059,E080,E081,E082,E083,E084,E085,E086,E088,E089,E090,E091,E092,E093,E094,E097,E098,E100,E109,E114,E116,E117,E118,E119,E120,E121,E122,E123,E124,E125,E126,E127,E128	53
chr1	46910049	46910143	E082	1
chr1	46910334	46910410	E098	1
chr1	46911691	46911806	E017,E021,E022,E100,E123	5
chr1	46912155	46913899	E003,E004,E005,E006,E007,E008,E017,E021,E022,E028,E029,E032,E033,E034,E046,E050,E051,E055,E056,E057,E059,E080,E081,E082,E083,E084,E085,E086,E088,E089,E090,E091,E092,E093,E094,E097,E098,E100,E109,E114,E116,E117,E118,E119,E120,E121,E122,E123,E124,E125,E126,E127,E128	53
chr1	46913987	46914636	E003,E004,E006,E007,E008,E021,E022,E050,E055,E056,E080,E082,E083,E086,E088,E089,E090,E091,E092,E124	20
chr1	46915243	46915545	E021,E022,E050,E123	4
chr1	46915702	46915786	E022	1
chr1	46915789	46916198	E114,E121,E123	3
chr1	46916970	46917020	E007	1
chr1	46918501	46918939	E003,E021,E022,E050,E123	5
chr1	46918959	46919009	E021	1
chr1	46922222	46922329	E055,E056,E088,E090,E098,E126	6
chr1	46922427	46922530	E022	1
chr1	46924211	46924291	E123	1
chr1	46924746	46924813	E007	1
chr1	46925649	46925703	E098	1
chr1	46925752	46925821	E003	1
chr1	46926933	46926984	E007	1
chr1	46927051	46927130	E007	1
chr1	46927153	46927415	E123	1
chr1	46927805	46928051	E004,E007,E022,E028,E120,E121,E123,E128	8
chr1	46931643	46931861	E007	1
chr1	46931868	46932762	E003,E004,E006,E007,E008,E021,E022,E032,E050,E051,E055,E056,E080,E081,E082,E083,E085,E086,E088,E089,E090,E091,E092,E109,E118,E120,E121,E125,E128	29
chr1	46932779	46932909	E051,E081,E082,E091	4
chr1	46932932	46932982	E083	1
chr1	46933180	46933230	E021	1
chr1	46933251	46933311	E003	1
chr1	46935160	46935513	E007	1
chr1	46935737	46935789	E007	1
chr1	46935908	46935958	E022	1
chr1	46936205	46936285	E116	1
chr1	46936360	46936432	E022	1
chr1	46937236	46937319	E123	1
chr1	46937516	46937587	E081	1
chr1	46937654	46937752	E081,E082	2
chr1	46937993	46938046	E086	1
chr1	46938061	46938115	E007	1
chr1	46938181	46938231	E032	1
chr1	46938254	46938568	E006,E007,E033,E117	4
chr1	46939813	46939979	E055,E083	2
chr1	46940930	46940980	E050	1
chr1	46942655	46942727	E007,E086	2
chr1	46942887	46943540	E003,E004,E006,E007,E008,E017,E021,E022,E028,E029,E032,E033,E034,E046,E050,E051,E055,E056,E057,E059,E080,E081,E082,E083,E085,E086,E088,E089,E090,E091,E092,E093,E094,E097,E098,E100,E109,E114,E116,E117,E118,E119,E120,E121,E122,E123,E124,E125,E126,E127,E128	51
chr1	46943933	46944036	E029,E124	2
chr1	46944372	46944451	E092	1
chr1	46945509	46946273	E003,E007,E021,E029	4
chr1	46946630	46947010	E003,E022,E055,E056,E097,E117,E120,E121,E123,E126	10
chr1	46947571	46947651	E123	1
chr1	46947847	46948007	E120,E121	2
chr1	46949860	46949910	E007	1
chr1	46950442	46950808	E003,E008,E021,E022,E123	5
chr1	46950816	46950884	E007	1
chr1	46950979	46951049	E003	1
chr1	46951180	46951401	E007,E022,E086	3
chr1	46951534	46951773	E003,E007,E021,E022	4
chr1	46952461	46952511	E092	1
chr1	46953377	46953951	E003,E004,E007,E008,E021,E022,E050,E051,E059,E080,E081,E085,E090,E091,E093,E114,E117,E123	18
chr1	46954007	46954224	E007,E008,E021,E022	4
chr1	46954228	46957960	E003,E004,E006,E007,E008,E017,E021,E022,E028,E029,E032,E033,E050,E051,E055,E056,E057,E059,E080,E081,E082,E083,E084,E085,E086,E088,E089,E090,E091,E092,E093,E100,E109,E114,E118,E119,E120,E121,E123,E124,E126,E127,E128	43
chr1	46958040	46958092	E007	1
chr1	46958169	46958557	E007,E008,E021	3
chr1	46958594	46959070	E003,E007,E008,E021,E022,E086	6
chr1	46959154	46959219	E022,E055	2
chr1	46959239	46959354	E007,E021,E022	3
chr1	46959389	46959555	E008,E022	2
chr1	46959558	46959797	E003,E007,E008,E021	4
chr1	46959853	46959922	E021	1
chr1	46960436	46960486	E007	1
chr1	46960745	46960834	E086	1
chr1	46962502	46962862	E084,E123	2
chr1	46966032	46966110	E003,E022	2
chr1	46966535	46966675	E120,E123	2
chr1	46967671	46967974	E081,E082	2
chr1	46969098	46969470	E017,E057,E081,E082,E088,E123	6
chr1	46971451	46971773	E088,E123	2
chr1	46972056	46972517	E028,E057,E117,E119,E120,E123,E126,E127,E128	9
chr1	46973161	46973215	E120	1
chr1	46974500	46974779	E050,E051,E055,E056,E080,E121,E123,E125,E126,E128	10
chr1	46975330	46975380	E051	1
chr1	46975497	46975563	E051	1
chr1	46978711	46978771	E004	1
chr1	46978864	46978996	E004	1
chr1	46979405	46979578	E029,E081,E090	3
chr1	46980626	46980729	E121	1
chr1	46981714	46981794	E123	1
chr1	46982004	46982214	E007,E008,E123	3
chr1	46982388	46983286	E003,E004,E007,E008,E021,E022,E028,E050,E056,E057,E084,E085,E088,E091,E092,E094,E098,E109,E114,E117,E119,E123,E127	23
chr1	46983604	46984082	E008,E050,E084,E085,E109,E117	6
chr1	46984785	46985209	E056,E057,E117,E123,E127	5
chr1	46985627	46986802	E003,E004,E005,E006,E007,E008,E017,E021,E022,E028,E055,E056,E057,E081,E083,E086,E088,E092,E097,E114,E117,E118,E119,E120,E121,E123,E125,E126,E127,E128	30
chr1	46987135	46987457	E050,E051,E116,E117,E123,E127	6
chr1	46987613	46989094	E003,E006,E007,E008,E017,E022,E028,E050,E051,E055,E056,E057,E059,E081,E083,E086,E088,E091,E092,E094,E097,E098,E100,E109,E114,E116,E117,E119,E120,E121,E123,E125,E126,E127,E128	35
chr1	46989291	46990022	E008,E028,E034,E057,E082,E109,E119,E123,E127	9
chr1	46990070	46990184	E119	1
chr1	46990766	46990869	E004,E007	2
chr1	46990942	46991336	E003,E004,E007,E008,E021,E022,E082,E123	8
chr1	46991736	46991786	E022	1
chr1	46992094	46993073	E003,E004,E007,E008,E021,E022,E084,E086,E088,E092,E109,E118,E123	13
chr1	46993188	46994520	E003,E004,E006,E007,E008,E017,E021,E022,E028,E029,E032,E033,E034,E046,E050,E051,E055,E056,E057,E059,E080,E081,E082,E083,E085,E086,E088,E089,E090,E091,E092,E093,E094,E097,E098,E100,E109,E114,E116,E117,E118,E119,E120,E121,E122,E123,E124,E125,E126,E127,E128	51
chr1	46994885	46994935	E007	1
chr1	46994967	46995262	E007,E028,E034,E057,E117,E119,E127	7
chr1	46996112	46996228	E004,E092	2
chr1	46996485	46996841	E003,E004,E005,E007,E008,E021,E022,E050,E081,E084,E086,E088,E092,E109,E114,E117,E121	17
chr1	46996962	46997012	E021	1
chr1	46997071	46997198	E033	1
chr1	46997976	46998016	E086	1
chr1	46998244	46998294	E083	1
chr1	46998411	46998535	E008,E034,E093	3
chr1	46998564	46999534	E003,E006,E007,E008,E017,E021,E022,E028,E029,E032,E033,E034,E046,E050,E051,E055,E056,E057,E059,E080,E081,E082,E083,E084,E086,E088,E089,E090,E091,E092,E093,E097,E098,E100,E109,E118,E119,E120,E121,E122,E123,E124,E125,E126,E127,E128	46
chr1	47000705	47001188	E003,E004,E021,E022,E028,E029,E033,E034,E046,E050,E051,E055,E056,E057,E080,E083,E086,E088,E089,E091,E094,E098,E109,E114,E116,E117,E118,E119,E121,E124,E127,E128	32
chr1	47001807	47001939	E123	1
chr1	47002217	47002335	E123	1
chr1	47003605	47004150	E004,E084,E085,E086,E109	5
chr1	47004217	47004301	E109	1
chr1	47005581	47005631	E007	1
chr1	47005702	47006017	E004,E006,E017,E022,E028,E055,E056,E057,E080,E100,E114,E119,E120,E121,E122,E125,E126,E127,E128	19
chr1	47006095	47006271	E007,E059,E082	3
chr1	47006808	47006868	E029	1
chr1	47007788	47008137	E055,E056,E081,E082,E100,E119,E126	7
chr1	47008182	47008357	E056,E083,E088	3
chr1	47009152	47009352	E003,E007,E021,E022	4
chr1	47009654	47009707	E086	1
chr1	47009836	47009888	E007	1
chr1	47009944	47011003	E003,E004,E007,E008,E021,E022,E046,E080,E086,E088,E092,E123,E124,E127	14
chr1	47011153	47011324	E123	1
chr1	47011642	47012124	E092,E123	2
chr1	47012162	47012356	E123	1
chr1	47012592	47012670	E086	1
chr1	47013420	47013581	E007,E118	2
chr1	47013644	47014054	E003,E004,E006,E007,E008,E017,E021,E022,E028,E029,E032,E033,E034,E046,E050,E051,E055,E056,E057,E059,E080,E081,E082,E083,E086,E088,E089,E090,E091,E092,E093,E094,E097,E098,E100,E109,E114,E116,E117,E120,E121,E122,E123,E124,E125,E126,E127,E128	48
chr1	47014085	47014135	E007	1
chr1	47015020	47015075	E082	1
chr1	47015205	47015265	E004	1
chr1	47015288	47015926	E003,E004,E005,E006,E007,E008,E017,E021,E022,E028,E032,E033,E034,E046,E050,E051,E055,E056,E057,E059,E080,E081,E082,E083,E084,E085,E086,E088,E089,E090,E091,E092,E093,E109,E114,E117,E121,E124,E125,E127,E128	41
chr1	47016108	47016307	E003,E022,E100	3
chr1	47016367	47016889	E003,E004,E008,E021,E022,E089,E090,E109,E120,E121	10
chr1	47016918	47017009	E089,E118	2
chr1	47017236	47017286	E089	1
chr1	47018493	47018678	E118	1
chr1	47019260	47019336	E093	1
chr1	47019339	47019482	E003,E021,E022,E123	4
chr1	47020233	47020477	E003,E022,E080,E081,E082	5
chr1	47020663	47020869	E022,E086,E100,E123	4
chr1	47020939	47020989	E032	1
chr1	47021097	47021158	E098	1
chr1	47022378	47022889	E017,E028,E046,E050,E055,E056,E057,E059,E080,E092,E093,E094,E098,E100,E109,E114,E117,E119,E120,E121,E122,E124,E125,E126,E127,E128	26
chr1	47023186	47023350	E050,E055,E092,E094,E109,E123	6
chr1	47023748	47023838	E021	1
chr1	47023856	47023976	E080	1
chr1	47024040	47024159	E007,E080	2
chr1	47024341	47024556	E007	1
chr1	47027727	47027806	E022	1
chr1	47031701	47031755	E056	1
chr1	47032434	47032504	E034	1
chr1	47033237	47033434	E080	1
chr1	47033509	47033553	E080	1
chr1	47034035	47034375	E055,E056,E126	3
chr1	47034403	47034462	E055	1
chr1	47034558	47034648	E007	1
chr1	47034874	47034924	E021	1
chr1	47035224	47035269	E080	1
chr1	47035393	47035879	E055,E056,E086,E088,E089,E090,E092,E126	8
chr1	47036548	47036614	E081	1
chr1	47038792	47039005	E055,E088,E123	3
chr1	47039060	47039214	E123	1
chr1	47039222	47039347	E088,E097	2
chr1	47040549	47040599	E022	1
chr1	47041170	47041305	E080,E086	2
chr1	47041464	47041514	E007	1
chr1	47041572	47041691	E003,E007,E021,E022	4
chr1	47041721	47041826	E007	1
chr1	47042094	47042165	E021	1
chr1	47042687	47042747	E005	1
chr1	47043618	47043676	E032	1
chr1	47043776	47043821	E034	1
chr1	47044786	47044971	E017,E029,E055,E091,E120,E124	6
chr1	47045992	47046069	E050	1
chr1	47046157	47046658	E017,E029,E046,E050,E051,E055,E056,E080,E091,E100,E120,E123,E124	13
chr1	47047263	47048024	E029,E046,E050,E051,E091,E098,E100,E109,E116,E123,E124,E127	12
chr1	47048681	47049004	E004,E089,E091,E100,E123,E124	6
chr1	47049382	47049472	E022	1
chr1	47050321	47050403	E032	1
chr1	47050645	47050695	E017	1
chr1	47051085	47051236	E080,E091,E097	3
chr1	47051312	47051559	E080,E082	2
chr1	47052203	47052263	E029	1
chr1	47052762	47053066	E029,E088,E089,E090,E091,E098,E100,E124	8
chr1	47055661	47055727	E098	1
chr1	47055976	47056029	E080	1
chr1	47056183	47056236	E080	1
chr1	47056938	47057011	E093	1
chr1	47059835	47059968	E029,E046,E088,E089,E091,E100,E124	7
chr1	47060603	47061292	E029,E046,E050,E051,E055,E080,E088,E089,E090,E091,E092,E093,E097,E098,E100,E116,E120,E123,E124,E126	20
chr1	47061357	47061463	E093	1
chr1	47062070	47062130	E029	1
chr1	47062202	47062252	E114	1
chr1	47062478	47062762	E004,E005	2
chr1	47063898	47063991	E093	1
chr1	47064426	47064526	E093	1
chr1	47064663	47065789	E022,E034,E050,E080,E093,E098,E100,E121,E123	9
chr1	47065807	47066067	E006,E017,E123	3
chr1	47066865	47067287	E080,E084,E085,E089,E090,E092,E094,E098	8
chr1	47068090	47068130	E034	1
chr1	47068135	47068242	E029,E098	2
chr1	47068272	47068316	E097	1
chr1	47068642	47068696	E098	1
chr1	47068728	47068813	E032,E050	2
chr1	47068851	47068997	E098	1
chr1	47069074	47070415	E003,E004,E005,E006,E007,E008,E017,E021,E022,E028,E029,E032,E033,E034,E046,E050,E051,E055,E056,E057,E059,E080,E081,E082,E083,E084,E085,E086,E088,E089,E090,E091,E092,E093,E094,E097,E098,E100,E109,E114,E116,E117,E118,E119,E120,E121,E122,E123,E124,E125,E126,E127,E128	53
chr1	47070447	47070670	E034,E089,E090,E091,E093,E097,E100	7
chr1	47070722	47070914	E008,E033,E034,E090,E100	5
chr1	47070949	47071248	E033,E034,E046,E050,E051,E093,E109	7
chr1	47071325	47071373	E034	1
chr1	47071585	47071666	E034	1
chr1	47071832	47072648	E017,E028,E055,E056,E057,E100,E125,E126,E127,E128	10
chr1	47073083	47073672	E055,E056,E057,E089,E090,E098,E100,E126	8
chr1	47073722	47073785	E091	1
chr1	47074314	47074368	E098	1
chr1	47075582	47075644	E032	1
chr1	47076829	47076936	E004	1
chr1	47077269	47077969	E004,E007,E022,E028,E029,E050,E055,E056,E057,E080,E083,E086,E091,E098,E100,E114,E117,E119,E120,E121,E124,E125,E126,E127,E128	25
chr1	47078609	47080179	E003,E004,E006,E007,E008,E017,E021,E022,E028,E029,E033,E034,E046,E050,E051,E055,E056,E057,E059,E080,E081,E082,E083,E084,E086,E088,E089,E090,E091,E092,E093,E094,E097,E098,E100,E109,E116,E119,E120,E121,E123,E124,E125,E126,E127,E128	46
chr1	47080197	47080377	E021,E100	2
chr1	47080472	47080565	E097,E098	2
chr1	47080667	47080760	E033,E100	2
chr1	47080824	47080887	E100	1
chr1	47080959	47081077	E017,E123	2
chr1	47081101	47081207	E032,E100	2
chr1	47081454	47083190	E003,E004,E006,E007,E008,E017,E021,E022,E028,E029,E032,E033,E034,E046,E050,E051,E055,E056,E057,E059,E080,E081,E082,E083,E084,E085,E086,E088,E089,E090,E091,E092,E093,E094,E097,E098,E100,E109,E114,E116,E117,E118,E119,E120,E121,E122,E123,E124,E125,E126,E127,E128	52
chr1	47083840	47083949	E118	1
chr1	47084532	47084782	E033,E124	2
chr1	47085654	47085756	E050	1
chr1	47086973	47087229	E055,E056,E120	3
chr1	47087539	47088450	E003,E004,E005,E006,E008,E017,E021,E022,E028,E050,E051,E055,E056,E057,E059,E083,E085,E089,E090,E091,E092,E093,E094,E098,E100,E109,E114,E116,E117,E119,E120,E121,E123,E125,E126,E127,E128	37
chr1	47088837	47088947	E056,E126,E128	3
chr1	47089294	47089348	E083	1
chr1	47089473	47089735	E083,E084,E109,E123	4
chr1	47089780	47090314	E004,E006,E007,E055,E056,E083,E084,E088,E091,E097,E126	11
chr1	47100886	47101235	E123	1
chr1	47102614	47102715	E080,E123	2
chr1	47103264	47103367	E083	1
chr1	47104538	47104589	E085	1
chr1	47104643	47104776	E109,E118,E127	3
chr1	47104812	47104919	E059,E084,E086	3
chr1	47105067	47105125	E084	1
chr1	47105338	47105519	E028,E057,E119,E127	4
chr1	47106332	47106638	E091,E123	2
chr1	47107814	47108085	E050,E123	2
chr1	47108897	47109482	E006,E017,E028,E055,E056,E057,E059,E080,E081,E082,E083,E086,E088,E092,E098,E109,E114,E117,E118,E119,E120,E121,E122,E123,E125,E126,E128	27
chr1	47110495	47110575	E123	1
chr1	47112049	47112292	E125,E128	2
chr1	47112524	47113002	E006,E017,E055,E056,E059,E125,E126,E127,E128	9
chr1	47118177	47118282	E091	1
chr1	47118412	47118539	E091	1
chr1	47119118	47119685	E006,E017,E055,E056,E081,E082,E084,E085,E086,E088,E091,E109,E120,E125,E126,E128	16
chr1	47122538	47122588	E088	1
chr1	47124356	47124417	E082	1
chr1	47125922	47126067	E091,E116	2
chr1	47127429	47127473	E080	1
chr1	47127603	47127699	E123	1
chr1	47130737	47130821	E005	1
chr1	47131729	47132055	E003,E022,E034	3
chr1	47132616	47132670	E093	1
chr1	47132689	47132902	E084,E089,E093	3
chr1	47132987	47133069	E093	1
chr1	47133137	47134683	E003,E004,E005,E006,E007,E008,E017,E021,E022,E028,E029,E032,E033,E034,E046,E050,E051,E055,E056,E057,E059,E080,E081,E082,E083,E084,E085,E086,E088,E089,E090,E091,E092,E093,E094,E097,E098,E100,E109,E114,E116,E117,E118,E119,E120,E121,E122,E123,E124,E125,E126,E127,E128	53
chr1	47134734	47134895	E007,E033	2
chr1	47134908	47135126	E004,E005,E056,E057,E127	5
chr1	47135273	47135332	E034	1
chr1	47135938	47136185	E123	1
chr1	47136488	47136608	E055,E126	2
chr1	47138444	47138775	E083,E084,E085,E123	4
chr1	47139332	47139840	E004,E006,E017,E050,E055,E056,E059,E080,E092,E094,E100,E109,E119,E120,E121,E122,E123,E125,E128	19
chr1	47141156	47141235	E091	1
chr1	47141263	47141871	E004,E022,E032,E033,E034,E046,E050,E091,E092,E093,E109,E123	12
chr1	47142058	47142117	E033,E034	2
chr1	47142906	47142958	E046	1
chr1	47143149	47143283	E003,E021,E022	3
chr1	47143581	47143721	E059	1
chr1	47144034	47144100	E033	1
chr1	47144778	47144950	E059	1
chr1	47145626	47145680	E100	1
chr1	47147177	47147262	E007	1
chr1	47147489	47147660	E094,E098,E122	3
chr1	47147879	47148011	E122	1
chr1	47150646	47150855	E028,E093	2
chr1	47151958	47152519	E084,E085,E093,E109,E122	5
chr1	47152763	47152822	E093	1
chr1	47152939	47153311	E017,E028,E050,E056,E081,E082,E083,E084,E085,E086,E088,E089,E090,E092,E093,E094,E097,E098,E100,E109,E120,E121,E122,E125,E126,E128	26
chr1	47153681	47154050	E004,E034,E050,E051,E081,E082,E089,E092,E094,E121	10
chr1	47154052	47154109	E093	1
chr1	47154166	47154266	E093	1
chr1	47154483	47154571	E092	1
chr1	47154816	47155564	E004,E021,E050,E051,E089,E090,E093,E120,E121,E122,E125,E128	12
chr1	47155830	47155947	E093	1
chr1	47156707	47157110	E004,E081,E082,E125,E128	5
chr1	47157752	47157847	E017,E084,E126	3
chr1	47157860	47158351	E004,E005,E006,E007,E017,E055,E056,E082,E083,E088,E091,E097,E114,E120,E121,E126,E127,E128	18
chr1	47158596	47158880	E081,E082,E083,E084,E085,E109,E121	7
chr1	47159008	47159519	E004,E059,E083,E093	4
chr1	47162191	47162284	E093	1
chr1	47162880	47162964	E017,E128	2
chr1	47163825	47164091	E017,E128	2
chr1	47165394	47165732	E029,E046,E093,E100,E123,E124	6
chr1	47167013	47167053	E034	1
chr1	47167227	47167415	E121	1
chr1	47167680	47167904	E059,E126	2
chr1	47168425	47168465	E034	1
chr1	47169663	47169745	E094	1
chr1	47169794	47169852	E109	1
chr1	47171173	47171383	E017,E055,E092,E094,E100	5
chr1	47173912	47174102	E017,E120,E126,E128	4
chr1	47174967	47175021	E033	1
chr1	47175738	47175778	E034	1
chr1	47176483	47176602	E094	1
chr1	47176865	47177174	E084	1
chr1	47177179	47177275	E085	1
chr1	47177583	47177679	E034,E059	2
chr1	47179021	47179075	E051	1
chr1	47179814	47179868	E094	1
chr1	47180615	47180936	E088,E091,E094,E123	4
chr1	47182064	47182104	E034	1
chr1	47182884	47182934	E090	1
chr1	47183426	47183712	E022,E092,E094,E109,E123	5
chr1	47183790	47183998	E007,E083,E092,E098,E100	5
chr1	47184090	47185849	E003,E004,E005,E006,E007,E008,E017,E021,E022,E028,E029,E032,E033,E034,E046,E050,E051,E055,E056,E057,E059,E080,E081,E082,E083,E084,E085,E086,E088,E089,E090,E091,E092,E093,E094,E097,E098,E100,E109,E114,E116,E117,E118,E119,E120,E121,E122,E123,E124,E125,E126,E127,E128	53
chr1	47187000	47187056	E033	1
chr1	47187560	47187726	E123	1
chr1	47189434	47189985	E004,E007,E083,E086,E088,E122	6
chr1	47190567	47191225	E003,E004,E005,E006,E007,E008,E017,E021,E022,E028,E029,E032,E033,E034,E046,E050,E051,E055,E056,E057,E059,E080,E081,E082,E083,E084,E085,E086,E088,E089,E090,E091,E092,E093,E094,E097,E098,E100,E109,E114,E116,E117,E118,E119,E120,E121,E122,E123,E124,E125,E126,E127,E128	53
chr1	47191287	47191774	E017,E028,E032,E034,E055,E056,E057,E084,E091,E097,E117,E119,E120,E125,E127,E128	16
chr1	47193959	47194039	E008	1
chr1	47194186	47194488	E003,E004,E008,E021,E022,E086,E091,E109	8
chr1	47195118	47195289	E091	1
chr1	47201357	47201821	E003,E004,E005,E006,E007,E008,E017,E021,E022,E028,E029,E032,E033,E034,E046,E050,E051,E055,E056,E057,E059,E080,E082,E083,E084,E085,E086,E088,E089,E090,E091,E092,E093,E094,E097,E098,E100,E109,E114,E116,E117,E118,E119,E120,E121,E122,E123,E124,E125,E126,E127,E128	52
chr1	47201971	47202011	E034	1
chr1	47203185	47203235	E051	1
chr1	47204223	47204305	E088	1
chr1	47213280	47213805	E003,E004,E005,E006,E007,E008,E017,E021,E022,E028,E050,E051,E055,E056,E057,E059,E080,E081,E082,E083,E084,E085,E086,E088,E089,E090,E091,E092,E094,E098,E100,E109,E114,E116,E117,E118,E119,E120,E121,E122,E123,E125,E126,E127,E128	45
chr1	47215101	47216176	E028,E055,E056,E057,E081,E082,E084,E088,E091,E098,E100,E109,E117,E119,E120,E125,E126,E127,E128	19
chr1	47216223	47216303	E119	1
chr1	47218189	47218349	E100,E122	2
chr1	47219621	47219688	E091	1
chr1	47220254	47220410	E119	1
chr1	47220418	47220733	E057,E084,E085,E088,E091,E092,E094,E098,E109,E119,E122	11
chr1	47220771	47221105	E084,E085,E086,E088,E092,E098,E109	7
chr1	47221236	47221365	E084	1
chr1	47222114	47222247	E057,E091	2
chr1	47222381	47222474	E057,E091	2
chr1	47222527	47222775	E005,E028,E057,E084,E086,E088,E091,E094,E109,E119,E127	11
chr1	47222913	47224106	E003,E004,E005,E007,E008,E021,E022,E028,E057,E084,E085,E086,E088,E091,E092,E094,E098,E109,E119,E120,E125,E127,E128	23
chr1	47224416	47224466	E088	1
chr1	47224958	47225012	E128	1
chr1	47226621	47226671	E084	1
chr1	47226715	47226813	E084	1
chr1	47227563	47227640	E127	1
chr1	47228677	47228915	E084,E085	2
chr1	47229520	47229725	E084,E085	2
chr1	47229784	47229852	E084	1
chr1	47229887	47230504	E084,E085,E109,E118	4
chr1	47233258	47233692	E022,E083,E088,E091,E094,E127	6
chr1	47234332	47235122	E091,E109,E117	3
chr1	47235215	47235274	E017	1
chr1	47236180	47236581	E004,E005,E008,E057,E084,E091,E128	7
chr1	47238247	47238535	E091,E100,E117,E123,E126	5
chr1	47240065	47240445	E003,E004,E008	3
chr1	47242418	47242472	E081	1
chr1	47247053	47247107	E127	1
chr1	47249797	47249858	E094	1
chr1	47250515	47250596	E004,E021,E022	3
chr1	47253078	47253128	E021	1
chr1	47253878	47253928	E007	1
chr1	47254170	47254277	E004	1
chr1	47254280	47254662	E004,E028,E057,E084,E088,E092,E118,E119,E127	9
chr1	47254725	47254900	E004	1
chr1	47254979	47255063	E004	1
chr1	47255157	47255385	E004	1
chr1	47255610	47255685	E004	1
chr1	47255863	47255913	E021	1
chr1	47256187	47256244	E021	1
chr1	47257778	47257990	E057	1
chr1	47258674	47258714	E086	1
chr1	47263344	47263634	E080,E084,E094,E109	4
chr1	47263871	47263956	E094	1
chr1	47264504	47264929	E084,E086,E088,E089,E090,E092,E094,E098,E100,E109,E126	11
chr1	47265424	47265478	E100	1
chr1	47266677	47266838	E091	1
chr1	47267123	47267339	E022,E088	2
chr1	47267861	47268439	E005,E080,E084,E091,E092,E094,E109	7
chr1	47269848	47270035	E080,E084,E091,E100	4
chr1	47270145	47270455	E091	1
chr1	47270515	47270911	E091,E100,E120	3
chr1	47270934	47271051	E091	1
chr1	47271828	47272742	E005,E028,E056,E057,E080,E083,E084,E085,E086,E088,E089,E090,E091,E094,E097,E098,E100,E109,E119,E120,E126,E127	22
chr1	47273032	47273171	E100	1
chr1	47273195	47273399	E084,E100	2
chr1	47273463	47273571	E005,E091	2
chr1	47273655	47273738	E005	1
chr1	47274891	47275082	E091	1
chr1	47275327	47275381	E091,E127	2
chr1	47276021	47276100	E084	1
chr1	47276520	47276646	E084	1
chr1	47276741	47276791	E091	1
chr1	47277730	47277933	E093,E100	2
chr1	47286421	47286592	E080,E100	2
chr1	47287951	47288011	E004	1
chr1	47288058	47288422	E003,E004,E007,E021,E022,E057,E086	7
chr1	47288466	47288524	E091	1
chr1	47288525	47288579	E022	1
chr1	47288602	47288685	E005,E081	2
chr1	47288689	47288749	E082	1
chr1	47288860	47289186	E022,E081,E082	3
chr1	47289484	47289538	E081	1
chr1	47292662	47292792	E123	1
chr1	47296504	47296584	E028	1
chr1	47301296	47301371	E003,E022,E114	3
chr1	47306499	47306549	E017	1
chr1	47320114	47320164	E022	1
chr1	47322589	47322643	E081	1
chr1	47323027	47323123	E057	1
chr1	47323250	47323739	E003,E004,E005,E021,E022,E028,E050,E057,E084,E086,E091,E114,E117,E123,E127	15
chr1	47324901	47324964	E004	1
chr1	47326591	47326662	E021,E022	2
chr1	47336587	47336627	E086	1
chr1	47343943	47344131	E003,E006,E007,E017,E021,E022,E032,E034,E050,E051,E055,E056,E080,E082,E085,E088,E090,E092,E109,E119,E120,E121,E122,E123,E125,E126,E127	27
chr1	47355798	47355848	E021	1
chr1	47369206	47369500	E086,E088,E094,E098	4
chr1	47369551	47369601	E022	1
chr1	47369668	47369776	E086	1
chr1	47387650	47387700	E022	1
chr1	47394384	47394438	E127	1
chr1	47396341	47396381	E086	1
chr1	47396961	47397062	E007,E088	2
chr1	47397287	47397342	E088	1
chr1	47397845	47397942	E057	1
chr1	47398868	47398918	E021	1
chr1	47400558	47400850	E003,E004,E005,E007,E008,E021,E022,E028,E050,E080,E085,E091,E092,E094,E098,E109,E123	17
chr1	47405287	47405370	E109	1
chr1	47406014	47406593	E004,E084,E085,E086,E094,E109	6
chr1	47406967	47407017	E109	1
chr1	47407117	47407306	E086,E109	2
chr1	47407694	47408165	E084,E085,E086,E094,E098,E109,E118	7
chr1	47410558	47410695	E109	1
chr1	47413010	47413060	E021	1
chr1	47413201	47413435	E021,E085,E086,E092,E109,E119	6
chr1	47413604	47413670	E022	1
chr1	47414173	47414223	E092	1
chr1	47414289	47414452	E084,E085,E086,E092,E094,E098,E109	7
chr1	47414488	47414585	E022,E084,E086,E092,E094,E098,E109	7
chr1	47414618	47414683	E094,E098	2
chr1	47414737	47414790	E084	1
chr1	47415709	47415761	E084	1
chr1	47418144	47418387	E084,E085,E109	3
chr1	47419444	47419528	E004	1
chr1	47420575	47420687	E084	1
chr1	47420729	47420820	E084,E085	2
chr1	47420902	47421135	E059,E084,E085,E094,E109	5
chr1	47425989	47426287	E028,E057,E059,E094,E109,E119	6
chr1	47426939	47427036	E086	1
chr1	47427223	47427300	E109	1
chr1	47427379	47427469	E084	1
chr1	47427534	47427622	E017	1
chr1	47428064	47428201	E084,E086,E094,E098	4
chr1	47431744	47431794	E055	1
chr1	47432201	47432287	E022	1
chr1	47435055	47435170	E003,E021,E022,E109,E114	5
chr1	47436014	47436071	E080	1
chr1	47440017	47440078	E082	1
chr1	47441602	47441662	E022	1
chr1	47448888	47450457	E003,E004,E005,E007,E008,E021,E022,E081,E082,E088	10
chr1	47450715	47450787	E021	1
chr1	47456772	47457518	E003,E004,E007,E008,E021,E022,E028,E059,E080,E081,E082,E084,E086,E088,E091,E092,E093,E094,E098,E109,E117,E118,E119,E123	24
chr1	47457593	47457722	E008	1
chr1	47462410	47462590	E004,E028,E057	3
chr1	47467617	47467667	E021	1
chr1	47468029	47468163	E004,E051,E120	3
chr1	47469549	47469631	E004	1
chr1	47472907	47472971	E021,E022	2
chr1	47478572	47479590	E080,E086,E091,E094,E098,E117,E119,E122	8
chr1	47483162	47483568	E004,E022	2
chr1	47486888	47487004	E083,E090	2
chr1	47488750	47490059	E003,E004,E007,E008,E021,E022,E081,E082,E083,E084,E085,E086,E088,E089,E090,E091,E092,E093,E094,E098,E100,E109,E119,E122	24
chr1	47490116	47490176	E082	1
chr1	47490257	47490553	E008,E081,E082,E083,E094	5
chr1	47490832	47491003	E004	1
chr1	47495255	47495333	E122	1
chr1	47495919	47496064	E028,E057	2
chr1	47496305	47496367	E100	1
chr1	47496480	47496560	E028	1
chr1	47496597	47497317	E004,E028,E056,E057,E059,E086,E088,E091,E092,E094,E098,E100,E109,E117,E119,E120,E122,E125,E127	19
chr1	47497400	47497534	E098,E100,E119	3
chr1	47498111	47498647	E028,E119,E120,E121	4
chr1	47506908	47507118	E081,E082	2
chr1	47512232	47512468	E004	1
chr1	47525458	47525511	E021	1
chr1	47538570	47538620	E007	1
chr1	47555163	47555321	E003,E004,E007,E008,E017,E021,E022,E032,E033,E034,E050,E051,E055,E056,E059,E080,E081,E082,E083,E085,E086,E088,E089,E090,E091,E092,E093,E109,E114,E120,E121,E122,E123,E124,E127,E128	36
chr1	47556318	47556386	E004	1
chr1	47557169	47557249	E119	1
chr1	47557643	47557740	E003,E022	2
chr1	47565962	47566012	E021	1
chr1	47566088	47566138	E022	1
chr1	47569154	47569212	E091	1
chr1	47570486	47570913	E022,E028,E057,E117,E119,E127	6
chr1	47573240	47574124	E003,E004,E005,E007,E008,E021,E022,E028,E057,E084,E085,E088,E091,E092,E109,E114,E117,E119,E120,E121,E122,E125,E126,E127,E128	25
chr1	47574160	47574403	E057,E122	2
chr1	47575202	47575483	E028,E057,E117,E119,E120,E121,E127,E128	8
chr1	47576753	47576847	E119	1
chr1	47578711	47579165	E003,E008,E021,E022	4
chr1	47582331	47582381	E022	1
chr1	47583462	47583557	E088	1
chr1	47593785	47593842	E022	1
chr1	47594298	47594338	E086	1
chr1	47594678	47594861	E021,E088,E094,E109,E120	5
chr1	47595329	47595398	E021	1
chr1	47595550	47596032	E003,E004,E008,E021,E022,E028,E057,E088,E119,E127	10
chr1	47596163	47596292	E003,E004,E022	3
chr1	47596829	47596926	E004,E021	2
chr1	47598579	47598629	E046	1
chr1	47599497	47599577	E123	1
chr1	47603050	47603104	E100	1
chr1	47603713	47603933	E004,E007	2
chr1	47606834	47606903	E022	1
chr1	47607015	47607065	E093	1
chr1	47609391	47609677	E003,E004,E005,E008,E017,E021,E022,E091,E121	9
chr1	47612369	47612520	E057,E091,E119	3
chr1	47612861	47612961	E017,E114,E127	3
chr1	47613568	47613622	E120	1
chr1	47614718	47614774	E007	1
chr1	47614843	47614930	E084,E085,E123,E127	4
chr1	47614972	47615173	E007,E084,E085,E109,E120	5
chr1	47617179	47617259	E116	1
chr1	47622302	47622433	E028,E055,E120	3
chr1	47623810	47623854	E097	1
chr1	47628339	47628393	E127	1
chr1	47639533	47639800	E003,E004,E007,E008,E017,E021,E022,E028,E034,E046,E050,E051,E055,E056,E059,E080,E081,E085,E088,E092,E093,E098,E100,E114,E116,E118,E119,E121,E122,E123,E124,E127,E128	33
chr1	47640028	47640636	E081,E088,E091	3
chr1	47640752	47641532	E003,E004,E005,E006,E007,E008,E017,E021,E022,E028,E029,E032,E033,E034,E046,E050,E051,E055,E056,E057,E059,E080,E081,E082,E083,E084,E085,E086,E088,E089,E090,E091,E092,E093,E094,E097,E098,E100,E109,E114,E116,E117,E118,E119,E120,E121,E122,E123,E124,E125,E126,E127,E128	53
chr1	47641674	47641732	E051	1
chr1	47643716	47643757	E086	1
chr1	47643842	47643890	E086	1
chr1	47643972	47644078	E093	1
chr1	47644292	47645567	E003,E004,E005,E006,E007,E008,E017,E021,E022,E028,E029,E032,E033,E034,E046,E050,E051,E055,E056,E057,E059,E080,E081,E082,E083,E084,E085,E086,E088,E089,E090,E091,E092,E093,E094,E097,E098,E100,E109,E114,E116,E117,E118,E119,E120,E121,E122,E123,E124,E125,E126,E127,E128	53
chr1	47645575	47645653	E088	1
chr1	47645791	47648186	E003,E008,E021,E022,E028,E050,E051,E056,E057,E080,E083,E084,E086,E088,E089,E092,E094,E114,E117,E118,E120,E121,E122,E123,E125,E127,E128	27
chr1	47648246	47648337	E123	1
chr1	47648443	47648524	E123	1
chr1	47649157	47649286	E050	1
chr1	47649629	47649696	E086	1
chr1	47649711	47649908	E086,E123	2
chr1	47650103	47650335	E003,E004,E007,E008,E017,E022,E028,E032,E033,E050,E056,E080,E086,E088,E089,E090,E091,E092,E093,E100,E118,E124	22
chr1	47652023	47652203	E084,E118	2
chr1	47653335	47653656	E084,E085,E086,E118	4
chr1	47654342	47654730	E084,E121,E123	3
chr1	47655272	47655379	E086,E094,E109	3
chr1	47655404	47656282	E004,E006,E007,E017,E021,E028,E050,E051,E055,E056,E057,E084,E085,E086,E088,E089,E090,E091,E092,E094,E097,E098,E100,E109,E114,E117,E119,E120,E121,E122,E123,E125,E126,E127,E128	35
chr1	47656689	47656733	E086	1
chr1	47656755	47657662	E004,E005,E017,E022,E055,E056,E057,E059,E084,E085,E086,E088,E092,E094,E097,E098,E100,E109,E114,E117,E118,E120,E121,E123,E125,E126,E127,E128	28
chr1	47657783	47657902	E086,E114,E126	3
chr1	47657906	47659132	E003,E004,E005,E006,E007,E008,E017,E021,E022,E028,E029,E032,E033,E034,E046,E050,E051,E055,E056,E057,E059,E080,E081,E082,E083,E084,E085,E086,E088,E089,E090,E091,E092,E093,E094,E097,E098,E100,E109,E114,E116,E117,E118,E119,E120,E121,E122,E123,E124,E125,E126,E127,E128	53
chr1	47659632	47660351	E122,E123	2
chr1	47660390	47660571	E123	1
chr1	47662475	47662664	E003,E004,E021,E082,E121,E122	6
chr1	47662761	47662811	E050	1
chr1	47664206	47664307	E100,E123	2
chr1	47664404	47664725	E120,E121	2
chr1	47665781	47665986	E121	1
chr1	47666954	47667243	E004,E017,E021,E050,E051,E055,E056,E088,E089,E090,E091,E120,E121,E125,E126	15
chr1	47667439	47667501	E122	1
chr1	47669280	47669356	E050	1
chr1	47669395	47669520	E050	1
chr1	47673516	47673810	E028,E050,E100,E120,E122,E127	6
chr1	47673820	47673900	E008,E100	2
chr1	47673925	47674718	E003,E007,E008,E021,E022,E028,E051,E081,E082,E126	10
chr1	47674723	47674816	E003	1
chr1	47675058	47675119	E004	1
chr1	47675553	47675968	E022,E028,E034,E050,E057,E122,E127	7
chr1	47676254	47676663	E004,E005,E021,E022,E057,E091,E119,E123,E125,E127	10
chr1	47677292	47677395	E083,E091	2
chr1	47677559	47678279	E003,E004,E021,E022,E050,E051,E080,E083,E086,E088,E089,E090,E091,E092,E097,E098,E100,E122,E123,E124	20
chr1	47678589	47679353	E050,E122,E123	3
chr1	47679422	47679548	E123	1
chr1	47680180	47680486	E089,E091,E123	3
chr1	47680531	47680700	E084,E123	2
chr1	47681368	47681636	E086,E123	2
chr1	47681862	47682724	E084,E085,E091,E118,E122,E123	6
chr1	47683516	47683600	E123	1
chr1	47683842	47683945	E123	1
chr1	47684431	47684575	E081	1
chr1	47689150	47689321	E008,E021,E022	3
chr1	47689326	47689385	E022	1
chr1	47689464	47689837	E003,E008,E021,E022	4
chr1	47689855	47689960	E088,E114	2
chr1	47690220	47690994	E003,E007,E008,E021,E046,E050,E051,E059,E084,E091,E100,E118,E124	13
chr1	47691118	47691717	E007,E021,E050,E051,E080,E083,E086,E088,E089,E090,E092,E118,E122	13
chr1	47691766	47692530	E003,E004,E007,E008,E021,E022,E029,E033,E051,E080,E081,E084,E086,E088,E118,E122,E123	17
chr1	47692532	47692612	E008	1
chr1	47692632	47692837	E021,E029,E122,E123	4
chr1	47693061	47693231	E008,E021	2
chr1	47693401	47693786	E004,E008,E021,E022,E122,E123	6
chr1	47694138	47694188	E089	1
chr1	47694196	47694292	E123	1
chr1	47694293	47698881	E003,E004,E005,E006,E007,E008,E017,E021,E022,E028,E029,E032,E033,E034,E046,E050,E051,E055,E056,E057,E059,E080,E081,E082,E083,E084,E085,E086,E088,E089,E090,E091,E092,E093,E097,E100,E109,E114,E116,E118,E119,E120,E121,E122,E123,E124,E125,E126,E127,E128	50
chr1	47698952	47699002	E092	1
chr1	47699064	47699668	E007,E050,E089,E123	4
chr1	47700905	47701599	E003,E007,E022,E034,E050,E080,E083,E086,E088,E089,E091,E093,E100,E121,E122,E124	16
chr1	47701654	47701746	E122	1
chr1	47702354	47702404	E083	1
chr1	47702974	47704163	E029,E050,E051,E056,E121,E123,E124	7
chr1	47704679	47705469	E034,E051,E093,E123,E124	5
chr1	47706907	47707071	E123	1
chr1	47707202	47708093	E022,E050,E051,E080,E083,E086,E088,E089,E090,E091,E092,E100,E122,E123,E125	15
chr1	47708483	47708584	E123	1
chr1	47709406	47709486	E028	1
chr1	47709643	47709910	E004,E080,E100,E123	4
chr1	47710176	47710385	E123	1
chr1	47710763	47710987	E123	1
chr1	47711415	47711470	E056	1
chr1	47714345	47714579	E109,E123	2
chr1	47718168	47718382	E006,E050,E117,E122	4
chr1	47719671	47720204	E004,E005,E028,E056,E091,E098,E100,E109,E117,E118,E119,E120,E121,E128	14
chr1	47720699	47720822	E091	1
chr1	47721561	47721605	E080	1
chr1	47721860	47721983	E055,E125,E128	3
chr1	47722852	47723166	E050,E051,E120,E121,E123,E128	6
chr1	47723592	47723692	E123	1
chr1	47725485	47725539	E093	1
chr1	47726048	47726098	E091	1
chr1	47728555	47728953	E003,E004,E005,E006,E007,E008,E017,E021,E022,E028,E029,E032,E033,E034,E046,E050,E051,E055,E056,E057,E059,E080,E083,E085,E086,E088,E089,E090,E091,E092,E093,E094,E097,E098,E109,E114,E116,E117,E118,E119,E120,E121,E122,E123,E124,E126,E127,E128	48
chr1	47729060	47729219	E091	1
chr1	47729311	47729523	E091	1
chr1	47730305	47730359	E033	1
chr1	47730720	47730804	E091	1
chr1	47731304	47731429	E091,E100	2
chr1	47731538	47731592	E100	1
chr1	47734794	47734944	E056,E126	2
chr1	47737766	47737846	E123	1
chr1	47739099	47739159	E006	1
chr1	47741519	47741694	E006,E017	2
chr1	47741727	47741800	E006	1
chr1	47742806	47742886	E123	1
chr1	47743564	47743648	E123	1
chr1	47744342	47744454	E017,E123	2
chr1	47745913	47746143	E005,E017,E028,E055,E056,E057,E091,E120,E123,E125,E126,E127	12
chr1	47749044	47749109	E005	1
chr1	47749118	47749301	E005,E123	2
chr1	47749817	47749867	E050	1
chr1	47753892	47754061	E032,E051	2
chr1	47754970	47755304	E006,E028,E029,E032,E033,E034,E046,E050,E051,E057,E084,E085,E092,E093,E094,E098,E109,E114,E116,E119,E124	21
chr1	47755309	47755373	E032	1
chr1	47756390	47756743	E004,E091,E114,E116,E123	5
chr1	47757589	47757732	E004,E123	2
chr1	47761320	47761641	E017	1
chr1	47762585	47762817	E123,E126,E128	3
chr1	47763766	47763938	E083,E089,E100,E122,E126	5
chr1	47764111	47764165	E126	1
chr1	47773475	47773548	E004	1
chr1	47773615	47773771	E003,E004,E022	3
chr1	47773865	47774043	E004,E034	2
chr1	47775461	47775531	E127	1
chr1	47776819	47776911	E116	1
chr1	47777636	47777676	E034	1
chr1	47778545	47778600	E032	1
chr1	47778637	47778743	E028,E127	2
chr1	47778873	47780612	E003,E004,E005,E006,E007,E008,E017,E021,E022,E028,E029,E032,E033,E034,E046,E050,E051,E055,E056,E057,E059,E080,E081,E082,E083,E084,E085,E086,E088,E089,E090,E091,E092,E093,E094,E097,E098,E100,E109,E114,E116,E117,E118,E119,E120,E121,E122,E123,E124,E125,E126,E127,E128	53
chr1	47781171	47781225	E033	1
chr1	47781639	47781709	E118	1
chr1	47783390	47784053	E004,E005,E006,E017,E028,E055,E056,E057,E059,E091,E117,E119,E120,E121,E123,E125,E126,E127,E128	19
chr1	47784349	47784448	E003,E004,E091	3
chr1	47784541	47784591	E051	1
chr1	47785791	47786456	E123	1
chr1	47787748	47787952	E094,E109	2
chr1	47788008	47788060	E109	1
chr1	47788258	47788632	E084,E109,E123	3
chr1	47788669	47788734	E109	1
chr1	47788908	47788998	E084,E109	2
chr1	47789045	47789107	E109	1
chr1	47789142	47789883	E004,E059,E084,E085,E092,E094,E098,E109,E114,E118,E122,E123	12
chr1	47790350	47790661	E109,E114,E117,E119,E120,E121,E123,E126	8
chr1	47791128	47791624	E017,E028,E029,E050,E055,E056,E057,E084,E085,E092,E094,E098,E109,E114,E117,E119,E120,E121,E122,E127,E128	21
chr1	47794446	47794539	E059	1
chr1	47795938	47796522	E059,E098,E100,E120,E123	5
chr1	47797086	47797140	E100	1
chr1	47797786	47798370	E017,E034,E123	3
chr1	47798405	47798455	E083	1
chr1	47798615	47798695	E123	1
chr1	47798701	47798901	E084,E090,E092,E100	4
chr1	47798960	47801090	E003,E004,E005,E006,E007,E008,E017,E021,E022,E028,E029,E032,E033,E034,E046,E050,E051,E055,E056,E057,E059,E080,E081,E082,E083,E084,E085,E086,E088,E089,E090,E091,E092,E093,E094,E097,E098,E100,E109,E114,E116,E117,E118,E119,E120,E121,E122,E123,E124,E125,E126,E127,E128	53
chr1	47801128	47801614	E123	1
chr1	47801680	47801780	E123	1
chr1	47802266	47802334	E100	1
chr1	47803933	47804059	E008,E123	2
chr1	47804562	47804602	E086	1
chr1	47804867	47805023	E109	1
chr1	47805064	47805347	E050,E051,E056,E059,E093,E114,E117,E118,E120,E123	10
chr1	47805487	47805537	E114	1
chr1	47805909	47805963	E098	1
chr1	47805996	47806318	E006,E017,E055,E056,E059,E091,E098,E126	8
chr1	47807619	47807726	E127	1
chr1	47809935	47809992	E017	1
chr1	47810852	47810983	E117,E123	2
chr1	47810984	47811077	E004	1
chr1	47813652	47813734	E116	1
chr1	47814069	47814207	E126	1
chr1	47814860	47814940	E123	1
chr1	47817024	47817468	E006,E017,E028,E029,E050,E051,E055,E057,E080,E114,E116,E117,E119,E120,E122,E123,E124,E125,E128	19
chr1	47822574	47822628	E100	1
chr1	47823029	47823113	E003	1
chr1	47823575	47823882	E109	1
chr1	47826420	47826480	E125	1
chr1	47827190	47827358	E123	1
chr1	47827384	47827513	E097	1
chr1	47828574	47828678	E090	1
chr1	47828681	47828775	E055,E089	2
chr1	47829562	47829643	E091	1
chr1	47829689	47829762	E022	1
chr1	47831814	47831945	E123	1
chr1	47832841	47832925	E123	1
chr1	47833460	47833579	E017,E055,E056,E121,E126	5
chr1	47834325	47834393	E017	1
chr1	47836792	47837006	E017,E055,E125,E128	4
chr1	47839077	47839239	E034,E091	2
chr1	47839540	47839612	E017	1
chr1	47839665	47839731	E004	1
chr1	47839969	47840495	E017,E059	2
chr1	47841480	47841560	E123	1
chr1	47843928	47844225	E006,E017,E091,E117,E118,E123,E128	7
chr1	47844265	47844347	E126	1
chr1	47844828	47844975	E123	1
chr1	47845026	47845630	E006,E017,E034,E055,E056,E089,E090,E091,E092,E098,E100,E114,E118,E120,E121,E123,E125,E126,E128	19
chr1	47846440	47846559	E094,E118	2
chr1	47846587	47846657	E118	1
chr1	47846660	47846800	E123	1
chr1	47848048	47848523	E050,E123	2
chr1	47848662	47848742	E123	1
chr1	47848993	47849073	E116	1
chr1	47852504	47852707	E120,E121,E123	3
chr1	47853059	47853184	E056,E123	2
chr1	47853284	47853438	E005,E055,E122	3
chr1	47853443	47853534	E123	1
chr1	47853611	47854909	E003,E004,E005,E006,E007,E008,E017,E021,E022,E028,E032,E033,E034,E046,E050,E051,E055,E056,E057,E059,E080,E081,E082,E083,E085,E086,E088,E089,E090,E091,E092,E093,E094,E097,E098,E100,E109,E114,E116,E117,E118,E119,E120,E121,E122,E123,E124,E126,E127,E128	50
chr1	47855474	47855692	E084,E085,E100,E109,E118	5
chr1	47855720	47855770	E017	1
chr1	47856331	47856524	E084,E088	2
chr1	47856545	47856907	E004,E084,E085,E109,E118,E120	6
chr1	47857033	47857122	E088,E089	2
chr1	47857470	47857537	E056	1
chr1	47858859	47859201	E005,E017,E055,E056,E089,E120,E121,E126,E127	9
chr1	47860990	47861573	E059	1
chr1	47862312	47862439	E116	1
chr1	47862497	47862737	E116	1
chr1	47866658	47866770	E021	1
chr1	47867341	47867395	E120	1
chr1	47867419	47867469	E092	1
chr1	47867631	47867742	E004	1
chr1	47868346	47868804	E091	1
chr1	47868913	47868974	E091	1
chr1	47869065	47869146	E116	1
chr1	47869287	47869566	E057	1
chr1	47871352	47871798	E003,E004,E021,E050,E051,E055,E056,E086,E088,E091,E123,E126	12
chr1	47873143	47873505	E017,E028,E055,E056,E057,E119,E120,E121,E126,E127	10
chr1	47873710	47873760	E022	1
chr1	47874464	47875703	E004,E005,E017,E028,E055,E056,E057,E059,E083,E086,E088,E089,E091,E097,E100,E119,E120,E121,E123,E125,E126,E127,E128	23
chr1	47875778	47875851	E121	1
chr1	47875890	47875973	E088	1
chr1	47876612	47876853	E056,E120,E126	3
chr1	47877190	47877448	E005,E017,E055,E056,E057,E120,E121,E126	8
chr1	47877492	47877639	E017,E055	2
chr1	47877810	47877945	E005	1
chr1	47878016	47878531	E005,E007,E118	3
chr1	47881313	47881696	E003,E008,E021,E022	4
chr1	47881945	47882098	E021,E022,E086	3
chr1	47882193	47882635	E003,E006,E007,E008,E017,E021,E022,E050,E051,E055,E056,E057,E059,E080,E081,E082,E083,E084,E086,E088,E089,E090,E092,E121	24
chr1	47882677	47882757	E084	1
chr1	47882903	47883093	E008,E021,E022,E085,E092,E109	6
chr1	47883409	47883526	E008	1
chr1	47884464	47884595	E004	1
chr1	47884712	47884902	E003,E004,E008	3
chr1	47889428	47889524	E003,E091,E123	3
chr1	47889902	47889995	E022,E127	2
chr1	47890022	47890554	E003,E004,E005,E007,E008,E017,E021,E022,E028,E032,E051,E055,E056,E057,E059,E080,E081,E082,E083,E084,E086,E088,E089,E090,E091,E092,E093,E094,E098,E100,E109,E114,E116,E117,E119,E120,E121,E122,E123,E125,E126,E127,E128	43
chr1	47891710	47891756	E086	1
chr1	47892455	47892505	E022	1
chr1	47893759	47893809	E109	1
chr1	47894815	47894888	E128	1
chr1	47895812	47895924	E121,E127	2
chr1	47896617	47896727	E028,E127	2
chr1	47896939	47897022	E022	1
chr1	47897043	47900971	E003,E004,E005,E006,E007,E008,E017,E021,E022,E028,E029,E032,E033,E034,E046,E050,E051,E055,E056,E057,E059,E080,E081,E082,E083,E084,E085,E086,E088,E089,E090,E091,E092,E093,E094,E097,E098,E100,E109,E114,E116,E118,E119,E120,E121,E122,E123,E124,E125,E126,E127,E128	52
chr1	47901152	47901217	E050,E051	2
chr1	47901421	47901477	E007	1
chr1	47901564	47901734	E007,E032	2
chr1	47901874	47904092	E003,E004,E005,E006,E007,E008,E017,E021,E022,E028,E029,E032,E033,E034,E046,E050,E051,E055,E056,E057,E059,E080,E081,E082,E083,E084,E085,E086,E088,E089,E090,E091,E092,E093,E094,E097,E098,E100,E109,E114,E116,E117,E118,E119,E120,E121,E122,E123,E124,E125,E126,E127,E128	53
chr1	47904148	47904608	E003,E007,E008,E021,E022,E029,E032,E033,E034,E046,E050,E051,E055,E056,E080,E082,E083,E084,E086,E088,E089,E092,E093,E109,E124	25
chr1	47904698	47904801	E034,E086,E093	3
chr1	47904853	47905553	E003,E004,E007,E008,E021,E022,E029,E032,E034,E050,E051,E086,E088,E089,E091,E092,E093,E100,E118,E124	20
chr1	47905556	47905742	E004,E032,E086,E090	4
chr1	47905847	47906672	E003,E004,E006,E007,E008,E021,E022,E034,E055,E085,E086,E088,E089,E090,E109	15
chr1	47906694	47906854	E008	1
chr1	47907196	47907448	E004,E007,E008,E021	4
chr1	47907742	47907952	E008	1
chr1	47908032	47908120	E034,E050,E093	3
chr1	47908282	47908666	E003,E004,E007,E008	4
chr1	47908690	47908730	E034	1
chr1	47908774	47908947	E008,E021	2
chr1	47908951	47911520	E003,E004,E005,E006,E007,E008,E017,E021,E022,E028,E029,E032,E033,E034,E046,E050,E051,E055,E056,E057,E059,E080,E081,E082,E083,E084,E085,E086,E088,E089,E090,E091,E092,E093,E100,E109,E118,E121,E124	39
chr1	47911538	47912034	E008,E021,E022,E032,E093	5
chr1	47912616	47912656	E034	1
chr1	47914095	47914211	E007	1
chr1	47914228	47914409	E022,E088	2
chr1	47914567	47914781	E003,E005,E008,E021,E022	5
chr1	47915380	47916129	E003,E004,E007,E008,E021,E022,E050,E051,E059,E080,E083,E088,E089,E090,E092,E098,E109,E118,E121,E123,E126	21
chr1	47916222	47916293	E021	1
chr1	47916990	47917040	E022	1
chr1	47918065	47918162	E008	1
chr1	47918170	47918403	E003,E021,E022,E080	4
chr1	47919730	47919810	E022,E116	2
chr1	47923365	47923654	E123	1
chr1	47924325	47924385	E003	1
chr1	47924396	47924447	E021	1
chr1	47924848	47924914	E003	1
chr1	47925072	47925168	E003,E008,E086	3
chr1	47925639	47925797	E008	1
chr1	47925803	47926001	E003,E007,E008,E022,E088	5
chr1	47928110	47928160	E055	1
chr1	47929450	47929583	E084	1
chr1	47931353	47931504	E086,E088,E089,E090,E120,E121	6
chr1	47931632	47931682	E022	1
chr1	47934421	47934643	E003,E004,E081,E082	4
chr1	47934660	47935024	E086,E089,E090	3
chr1	47935201	47935404	E034,E086,E088,E090,E098,E122	6
chr1	47935676	47935886	E123	1
chr1	47936732	47936782	E089	1
chr1	47936852	47937277	E034,E055,E056,E089,E090,E098,E100,E126	8
chr1	47940112	47940636	E004,E021,E088,E094,E114,E120,E121,E126	8
chr1	47940988	47941048	E122	1
chr1	47941606	47941729	E126	1
chr1	47941986	47942088	E126	1
chr1	47943138	47944377	E084,E085,E086,E088,E089,E090,E092,E094,E098,E100,E109,E114,E118,E120,E121,E126	16
chr1	47944412	47944452	E086	1
chr1	47946909	47947045	E093,E119	2
chr1	47948555	47948721	E050,E059,E122	3
chr1	47953574	47953833	E028,E056,E080,E114,E120,E121	6
chr1	47954194	47954368	E121	1
chr1	47955510	47955564	E080	1
chr1	47956916	47957477	E003,E007,E083,E120,E121	5
chr1	47957580	47957640	E003	1
chr1	47959783	47959948	E028	1
chr1	47959956	47960036	E119	1
chr1	47961143	47961200	E086	1
chr1	47961214	47961264	E021	1
chr1	47963241	47963299	E088	1
chr1	47967868	47967918	E021	1
chr1	47969598	47969783	E003,E004,E007,E021,E022,E050,E051,E080,E081,E086,E088,E092,E114	13
chr1	47972986	47973217	E051,E059,E123	3
chr1	47973485	47975134	E003,E004,E007,E008,E021,E022,E050,E051,E055,E056,E080,E081,E082,E083,E084,E085,E086,E088,E089,E090,E092,E094,E098,E100,E109,E118,E121,E123,E126	29
chr1	47975968	47976088	E086	1
chr1	47976150	47976209	E086	1
chr1	47979435	47979503	E088,E092	2
chr1	47979967	47980089	E004	1
chr1	47980809	47980896	E080,E123	2
chr1	47981200	47981450	E022,E083,E123	3
chr1	47983771	47983843	E050	1
chr1	47985157	47985549	E080	1
chr1	47985593	47986085	E080	1
chr1	47986789	47987302	E050,E080,E083,E086,E088,E092,E094,E098,E109,E120,E121,E122	12
chr1	47987380	47987570	E086,E122	2
chr1	47988701	47988907	E050,E051,E081,E085,E086,E109,E122	7
chr1	47988956	47989051	E050	1
chr1	47989215	47989358	E082,E109	2
chr1	47989387	47990027	E003,E004,E008,E021,E022,E050,E051,E123	8
chr1	47990092	47990399	E004,E021,E022,E050	4
chr1	47991092	47991159	E050	1
chr1	47991255	47991433	E004,E008,E021,E022	4
chr1	47992237	47992287	E082	1
chr1	47993366	47993690	E003,E004,E008,E021,E022,E028,E050,E051,E057,E059,E084,E085,E088,E091,E092,E093,E094,E098,E109,E114,E119,E120,E121,E127	24
chr1	47995089	47995180	E122	1
chr1	47995311	47995438	E003,E059,E088,E109,E114,E127	6
chr1	47996149	47996203	E127	1
chr1	47998090	47998170	E084,E088	2
chr1	47998535	47999909	E003,E004,E005,E006,E007,E008,E017,E021,E022,E050,E051,E055,E056,E059,E080,E081,E082,E083,E084,E085,E086,E088,E089,E090,E091,E092,E093,E094,E097,E098,E100,E109,E120,E121,E122,E123,E125,E126,E128	39
chr1	47999916	47999985	E090	1
chr1	48000075	48000420	E005,E028,E056,E080,E084,E085,E089,E090,E091,E120,E121,E123,E126	13
chr1	48000486	48000586	E007,E080	2
chr1	48001051	48001101	E021	1
chr1	48001280	48001351	E086	1
chr1	48002319	48002543	E088,E089,E091,E100	4
chr1	48002584	48002624	E086	1
chr1	48002664	48002842	E050,E051,E086,E088,E091,E092	6
chr1	48003769	48003868	E109	1
chr1	48006091	48006145	E092	1
chr1	48008116	48008203	E004	1
chr1	48008856	48009003	E084,E085,E109	3
chr1	48009330	48009380	E084	1
chr1	48011657	48011737	E123	1
chr1	48011752	48011865	E088,E091	2
chr1	48011898	48012049	E003,E008,E021,E022	4
chr1	48012545	48012615	E088	1
chr1	48012715	48012804	E088	1
chr1	48013015	48013065	E088	1
chr1	48013195	48014217	E003,E004,E007,E021,E022,E028,E050,E051,E056,E059,E083,E086,E088,E089,E090,E092,E116,E120,E121,E126	20
chr1	48014384	48014637	E084,E085,E088	3
chr1	48015107	48015172	E091	1
chr1	48015352	48015461	E003,E022	2
chr1	48015465	48015527	E021	1
chr1	48016760	48016868	E086	1
chr1	48016941	48016981	E086	1
chr1	48017713	48017828	E084,E094	2
chr1	48019253	48019351	E057	1
chr1	48019908	48020113	E080	1
chr1	48020199	48020260	E007	1
chr1	48020663	48021355	E017,E028,E055,E056,E057,E080,E084,E085,E090,E092,E094,E098,E100,E109,E114,E119,E120,E121,E125,E126,E127,E128	22
chr1	48021395	48021459	E109	1
chr1	48021616	48022310	E022,E086,E088,E089,E090,E092,E094,E125,E128	9
chr1	48022365	48022844	E094	1
chr1	48022870	48023067	E088	1
chr1	48024116	48024250	E086,E092	2
chr1	48024302	48025194	E028,E057,E084,E085,E086,E088,E089,E090,E092,E094,E098,E109,E114,E122,E127	15
chr1	48025471	48026389	E080,E084,E085,E086,E088,E092,E094,E098,E109,E120,E121	11
chr1	48026591	48026652	E092	1
chr1	48026828	48026961	E003,E004,E022	3
chr1	48027036	48027825	E004,E005,E028,E056,E057,E059,E084,E086,E100,E119,E120,E121,E125,E127,E128	15
chr1	48028307	48028367	E022	1
chr1	48028606	48028804	E050,E059	2
chr1	48028826	48028879	E121	1
chr1	48028914	48029327	E050,E051,E056,E057,E088,E093,E098,E100,E120,E121,E126	11
chr1	48029358	48029713	E050,E051,E086	3
chr1	48029791	48029959	E051	1
chr1	48030138	48030218	E059	1
chr1	48030237	48030772	E003,E004,E008,E021,E022,E088	6
chr1	48030875	48030925	E090	1
chr1	48030929	48031062	E088,E092	2
chr1	48031159	48031209	E088	1
chr1	48031221	48031271	E021	1
chr1	48031481	48031681	E086,E088	2
chr1	48032658	48032708	E090	1
chr1	48034476	48035072	E055,E056,E059,E080,E081,E082,E088,E089,E090,E092,E120,E121,E122,E125,E126	15
chr1	48035106	48035264	E059	1
chr1	48035269	48035952	E003,E004,E005,E006,E007,E008,E017,E021,E022,E028,E055,E056,E057,E059,E080,E083,E084,E085,E086,E088,E089,E090,E091,E092,E094,E097,E098,E100,E109,E114,E117,E118,E119,E120,E121,E122,E123,E125,E126,E127,E128	41
chr1	48036021	48036101	E059	1
chr1	48038394	48038734	E003,E007,E021,E022,E081,E082,E125,E126	8
chr1	48038898	48039079	E003,E007,E022,E081,E088	5
chr1	48040271	48040356	E088,E122	2
chr1	48040482	48040536	E098	1
chr1	48040757	48040827	E088	1
chr1	48041561	48042755	E004,E005,E006,E007,E017,E021,E022,E028,E056,E057,E059,E120,E121,E125,E127,E128	16
chr1	48043078	48045357	E004,E005,E006,E059,E080,E081,E083,E084,E086,E088,E089,E090,E092,E093,E094,E097,E098,E100	18
chr1	48046887	48046937	E021	1
chr1	48048521	48049354	E005,E028,E050,E057,E093,E127,E128	7
chr1	48049657	48049770	E093	1
chr1	48050044	48050203	E081,E094	2
chr1	48050922	48050993	E120	1
chr1	48053823	48054134	E004,E006,E080,E084,E085,E086,E088,E100,E122	9
chr1	48055835	48055948	E089,E090	2
chr1	48056657	48056709	E086	1
chr1	48058331	48059245	E003,E004,E007,E008,E021,E022,E050,E051,E080,E084,E086,E088,E089,E090,E092,E093,E109	17
chr1	48060348	48060408	E003	1
chr1	48062274	48062324	E007	1
chr1	48070413	48070473	E005	1
chr1	48072305	48072355	E021	1
chr1	48076153	48076253	E086	1
chr1	48077770	48077902	E082,E084,E109	3
chr1	48080635	48080783	E084	1
chr1	48081021	48081147	E080	1
chr1	48083989	48084254	E080	1
chr1	48084555	48084621	E003	1
chr1	48084629	48084882	E005,E091	2
chr1	48085788	48085861	E005	1
chr1	48086603	48086684	E022	1
chr1	48086810	48086928	E003,E008	2
chr1	48087153	48087215	E089	1
chr1	48087695	48087987	E056,E086,E089,E090,E100,E120,E121	7
chr1	48088434	48088831	E089,E090	2
chr1	48090138	48090507	E003,E004,E007,E008,E021,E022,E050,E086,E088,E089,E092,E094,E098,E109	14
chr1	48090657	48090743	E021,E089	2
chr1	48092053	48092164	E082	1
chr1	48092808	48092971	E003,E004,E008,E021,E022,E028,E114,E127	8
chr1	48093310	48093432	E005,E088	2
chr1	48093515	48094014	E059,E080	2
chr1	48094869	48095167	E059,E084,E109	3
chr1	48097177	48097389	E081,E082	2
chr1	48097433	48097497	E081	1
chr1	48098319	48098369	E007	1
chr1	48098412	48098492	E008	1
chr1	48101138	48101223	E082	1
chr1	48101661	48101721	E120	1
chr1	48102833	48103280	E028,E056,E057,E119,E120,E126	6
chr1	48107490	48107573	E086	1
chr1	48108981	48110462	E004,E007,E008,E021,E022,E055,E056,E081,E082,E083,E086,E088,E089,E090,E092,E093,E100,E120,E121,E126	20
chr1	48110482	48110562	E090	1
chr1	48110661	48110841	E089,E090	2
chr1	48110895	48111213	E086,E089,E090	3
chr1	48112440	48112669	E028,E057,E059,E119,E127	5
chr1	48115703	48116380	E006,E017,E028,E055,E056,E057,E059,E082,E084,E085,E086,E088,E092,E094,E109,E114,E117,E119,E120,E121,E122,E125,E126,E127,E128	25
chr1	48116429	48116588	E057,E086,E088,E121	4
chr1	48116706	48116759	E084	1
chr1	48116892	48117699	E084,E085,E086,E091,E092,E109	6
chr1	48117948	48118642	E006,E080,E081,E082,E083,E084,E085,E086,E088,E089,E090,E092,E100,E109,E122,E126	16
chr1	48118644	48118739	E084,E089,E090	3
chr1	48122330	48122478	E086,E089	2
chr1	48122527	48122704	E056,E081,E082,E083,E086,E088,E089,E090,E122	9
chr1	48122719	48123646	E017,E056,E083,E086,E088,E089,E090,E094,E100,E120,E122,E125,E126,E128	14
chr1	48124758	48125262	E007,E080,E081,E082,E084,E085,E086,E091	8
chr1	48126672	48126725	E080	1
chr1	48128426	48128667	E091	1
chr1	48128744	48128876	E088,E091	2
chr1	48129032	48129254	E050,E116,E125,E128	4
chr1	48129916	48129987	E121	1
chr1	48140024	48140084	E122	1
chr1	48140180	48140680	E059	1
chr1	48141652	48141815	E003,E021,E022	3
chr1	48141832	48141898	E022	1
chr1	48143027	48143098	E021,E086	2
chr1	48143123	48143240	E086,E090	2
chr1	48145133	48145502	E050,E088,E089,E090,E091,E092,E120,E121	8
chr1	48146551	48146629	E098	1
chr1	48147453	48147507	E120	1
chr1	48147938	48148004	E080	1
chr1	48148383	48148433	E032	1
chr1	48148880	48148930	E022	1
chr1	48149189	48149319	E085,E109	2
chr1	48150584	48151219	E081,E086,E088,E089,E090,E120,E121,E125,E128	9
chr1	48151404	48151454	E089	1
chr1	48152317	48152959	E003,E004,E008,E021,E022,E086	6
chr1	48152994	48154994	E003,E004,E007,E008,E021,E022,E050,E081,E082,E086,E088,E089,E090	13
chr1	48155615	48155833	E086,E090,E092	3
chr1	48155893	48155996	E089,E090	2
chr1	48156014	48156064	E090	1
chr1	48156364	48156417	E085	1
chr1	48158428	48158483	E007	1
chr1	48158545	48159117	E007	1
chr1	48161940	48161990	E085	1
chr1	48162143	48162194	E084	1
chr1	48162425	48164367	E007,E022,E081,E082,E084,E085,E086,E088,E090,E092,E094,E100,E109,E117,E118,E121	16
chr1	48165203	48165253	E084	1
chr1	48165324	48165422	E088,E126	2
chr1	48165586	48165971	E080,E084,E085,E088,E120,E126	6
chr1	48167201	48167342	E084	1
chr1	48168728	48169413	E007,E055,E056,E086,E088,E092,E120,E121,E126	9
chr1	48169705	48169942	E017,E028,E055,E056,E057,E117,E119,E120,E121,E125,E126,E127,E128	13
chr1	48169983	48170242	E003,E004,E008,E050,E051,E055,E056,E081,E086,E088,E089,E090,E114,E121,E122,E123,E126,E127	18
chr1	48170515	48170569	E098	1
chr1	48171367	48171726	E056,E081,E082,E088,E091,E100,E126	7
chr1	48173394	48173434	E086	1
chr1	48173560	48173613	E050	1
chr1	48173688	48174158	E007,E008,E022,E055,E080,E084,E086,E089,E090,E092,E126	11
chr1	48174287	48174403	E007,E084,E086,E089	4
chr1	48174440	48176702	E003,E004,E006,E007,E008,E017,E021,E022,E028,E029,E032,E033,E034,E046,E050,E051,E055,E056,E057,E059,E080,E081,E082,E083,E084,E085,E086,E088,E089,E090,E091,E092,E093,E098,E100,E109,E114,E116,E117,E118,E119,E120,E121,E122,E123,E124,E126,E127	48
chr1	48176719	48176792	E092	1
chr1	48177579	48177682	E007	1
chr1	48178503	48178607	E007	1
chr1	48180339	48180402	E090	1
chr1	48180784	48180834	E007	1
chr1	48181196	48181324	E091	1
chr1	48181476	48181594	E028,E057,E127	3
chr1	48181878	48182000	E022	1
chr1	48183229	48183279	E109	1
chr1	48183599	48183649	E084	1
chr1	48183689	48183826	E084,E085	2
chr1	48185931	48186173	E086	1
chr1	48188680	48188872	E050,E051,E084,E092,E098,E109	6
chr1	48189190	48189278	E084	1
chr1	48190124	48193745	E003,E004,E005,E006,E007,E008,E017,E021,E022,E028,E029,E032,E033,E034,E046,E050,E051,E055,E056,E057,E059,E080,E081,E082,E083,E084,E085,E086,E088,E089,E090,E091,E092,E093,E094,E097,E098,E100,E109,E114,E116,E117,E118,E119,E120,E121,E122,E123,E124,E125,E126,E127,E128	53
chr1	48193784	48193977	E084	1
chr1	48194051	48194929	E006,E017,E028,E055,E056,E057,E080,E084,E085,E109,E114,E117,E119,E120,E121,E125,E126,E127,E128	19
chr1	48194987	48195049	E084	1
chr1	48195234	48195299	E084,E085	2
chr1	48198093	48198589	E028,E057,E084,E085,E114,E118,E119	7
chr1	48204282	48204621	E003,E004,E007,E008,E021,E022,E028,E050,E055,E056,E057,E059,E080,E081,E082,E083,E084,E085,E086,E088,E089,E090,E091,E092,E093,E097,E098,E100,E109,E117,E119,E120,E121,E122,E123,E126,E127,E128	38
chr1	48211542	48211661	E082,E083,E088,E089,E090	5
chr1	48214895	48214973	E084	1
chr1	48216743	48217311	E022,E057,E084,E085,E088,E089,E090,E092,E117	9
chr1	48217481	48217541	E005	1
chr1	48217591	48218127	E022,E055,E056,E084,E085,E086,E088,E089,E090,E092,E094,E098,E109,E121,E126,E127	16
chr1	48218321	48218475	E088,E089	2
chr1	48219638	48219804	E116,E117,E120,E121	4
chr1	48221070	48221478	E003,E004,E007,E008,E021,E022,E032,E033,E034,E046,E050,E051,E091,E093,E109,E114,E116,E118,E123,E124	20
chr1	48221728	48222117	E004,E022,E117,E121	4
chr1	48223134	48223297	E119	1
chr1	48223783	48223883	E117	1
chr1	48223928	48225787	E003,E004,E006,E022,E080,E083,E084,E085,E086,E088,E089,E091,E092,E117,E121	15
chr1	48226006	48226264	E081,E088,E089,E090,E092	5
chr1	48226456	48226646	E081,E082,E088,E089	4
chr1	48226788	48226838	E080	1
chr1	48227715	48228030	E116	1
chr1	48229158	48229862	E028,E056,E057,E081,E082,E083,E088,E089,E090,E091,E092,E119,E120,E126,E127	15
chr1	48230916	48231267	E004,E088,E089,E090,E100	5
chr1	48231485	48231569	E021,E022	2
chr1	48232267	48232325	E083	1
chr1	48232572	48232806	E080,E098,E118	3
chr1	48232815	48233106	E022,E083,E098,E118	4
chr1	48233260	48233900	E083,E086,E089,E090,E091,E100	6
chr1	48233937	48233987	E083	1
chr1	48234024	48234092	E083	1
chr1	48234142	48234644	E033,E083	2
chr1	48234653	48234752	E083	1
chr1	48235010	48235167	E088	1
chr1	48237340	48237394	E086	1
chr1	48237432	48237835	E084,E086,E088,E109	4
chr1	48239025	48239205	E080,E121	2
chr1	48241276	48241495	E004	1
chr1	48242149	48242224	E007	1
chr1	48242289	48243025	E003,E007,E008,E021,E022,E081,E082,E083,E086,E088,E089,E090,E122	13
chr1	48246323	48246403	E123	1
chr1	48246471	48247301	E083,E088,E089,E090,E092,E094,E100,E118	8
chr1	48247776	48249008	E004,E057,E089,E090,E091,E092,E093,E098,E100,E117,E120,E126,E127	13
chr1	48249552	48250520	E081,E083,E086,E088,E089,E090,E092,E098,E100,E109,E122	11
chr1	48250677	48250737	E029	1
chr1	48250787	48251024	E088,E089	2
chr1	48251087	48251245	E059,E120	2
chr1	48251250	48251603	E003,E004,E007,E008,E021,E022,E055,E083,E084,E086,E088,E089,E090,E092,E100,E109,E117,E120,E121,E126	20
chr1	48251625	48251699	E007	1
chr1	48251749	48251799	E089	1
chr1	48251814	48252364	E081,E088,E089,E090,E126	5
chr1	48254224	48254287	E089	1
chr1	48254365	48254454	E080	1
chr1	48254582	48254723	E086	1
chr1	48257360	48257486	E100,E126	2
chr1	48257612	48257734	E089	1
chr1	48257969	48258149	E028,E119,E120,E121,E126,E127	6
chr1	48258596	48258715	E127	1
chr1	48260379	48260435	E089	1
chr1	48262162	48262829	E028,E057,E119,E127	4
chr1	48262919	48262989	E100	1
chr1	48263221	48263610	E022,E080,E081,E082,E086,E088,E089,E090,E092,E093,E097,E098,E100,E121,E126	15
chr1	48266565	48266622	E109	1
chr1	48266732	48266813	E126	1
chr1	48269454	48269514	E089	1
chr1	48269633	48270541	E080,E083,E086,E088,E089,E090,E093	7
chr1	48270581	48270690	E089	1
chr1	48270809	48270980	E055,E088,E089,E092,E100,E109,E120,E121,E126,E127	10
chr1	48271022	48271096	E126	1
chr1	48271543	48272064	E080,E081,E082,E083,E088,E089,E090,E092,E121,E126	10
chr1	48274413	48274637	E021,E028,E057	3
chr1	48274659	48274758	E057	1
chr1	48274892	48275903	E059,E084,E085,E088,E089,E090,E092,E094,E109,E117,E119,E120,E121,E126,E127	15
chr1	48276298	48276462	E092	1
chr1	48276588	48276649	E109	1
chr1	48276785	48276891	E050,E088,E092,E097	4
chr1	48277089	48277265	E088	1
chr1	48278431	48279187	E084,E086,E088,E089,E090,E120,E121	7
chr1	48279339	48279593	E090	1
chr1	48279670	48281055	E007,E022,E050,E083,E088,E089,E090,E093,E098,E100,E120,E121,E127	13
chr1	48281302	48281382	E090	1
chr1	48281994	48282072	E090	1
chr1	48284347	48284716	E081,E083,E088,E090,E120,E121,E125,E126	8
chr1	48284768	48284913	E088,E121	2
chr1	48285147	48285235	E090	1
chr1	48285331	48285528	E084,E085,E092,E118	4
chr1	48286094	48286164	E118	1
chr1	48286250	48286320	E118	1
chr1	48287545	48287865	E057,E082,E127	3
chr1	48287938	48288051	E057	1
chr1	48288710	48289063	E007,E021,E080,E081,E083,E086,E088,E089,E090	9
chr1	48289267	48289486	E007,E088,E090	3
chr1	48289831	48289989	E100	1
chr1	48290353	48290569	E022,E109	2
chr1	48290751	48290883	E089,E090	2
chr1	48290934	48291026	E084	1
chr1	48291064	48291118	E100	1
chr1	48291407	48291495	E090	1
chr1	48291786	48291972	E120,E121	2
chr1	48292806	48293253	E055,E056,E057,E086,E088,E089,E090,E092,E126	9
chr1	48293350	48293400	E089	1
chr1	48294115	48294174	E089	1
chr1	48294829	48294930	E089,E090	2
chr1	48294935	48294985	E090	1
chr1	48295271	48295345	E083	1
chr1	48296181	48296238	E007	1
chr1	48296358	48296423	E007	1
chr1	48296575	48296703	E003	1
chr1	48296904	48297035	E086,E088,E090	3
chr1	48297097	48297245	E007,E109	2
chr1	48297307	48297756	E021,E094,E109	3
chr1	48298845	48298895	E022	1
chr1	48300138	48300392	E109,E118	2
chr1	48302425	48302585	E084,E109	2
chr1	48302752	48302841	E089	1
chr1	48302858	48303062	E089,E090,E100	3
chr1	48303108	48303179	E089	1
chr1	48303268	48303446	E090,E091	2
chr1	48303510	48303946	E084,E085,E089,E092,E094,E109,E118	7
chr1	48304591	48304821	E089,E094,E109,E121	4
chr1	48305181	48305248	E083,E088,E089,E090	4
chr1	48306047	48306375	E088,E098,E126	3
chr1	48306395	48306463	E084	1
chr1	48306504	48306935	E080,E083,E084,E086,E098,E109,E118	7
chr1	48307720	48307770	E092	1
chr1	48308059	48308180	E003	1
chr1	48308310	48308407	E121,E126	2
chr1	48309085	48309129	E080	1
chr1	48309645	48309715	E084,E086	2
chr1	48309760	48309867	E084,E086	2
chr1	48310356	48310402	E086	1
chr1	48310435	48310532	E084	1
chr1	48310616	48310666	E084	1
chr1	48312561	48312617	E086	1
chr1	48313526	48313717	E084,E109	2
chr1	48314452	48314531	E080	1
chr1	48314586	48315328	E080,E084,E085,E109	4
chr1	48315532	48315823	E084,E088,E098,E100	4
chr1	48315932	48316026	E084	1
chr1	48318012	48318119	E007,E086	2
chr1	48318823	48319023	E118	1
chr1	48319590	48319853	E005,E080,E089,E090	4
chr1	48320301	48320404	E022	1
chr1	48321480	48321530	E007	1
chr1	48323489	48323720	E084,E085,E109	3
chr1	48324312	48324470	E034,E057,E126,E127	4
chr1	48324902	48325397	E028,E051,E057,E119,E127	5
chr1	48325435	48325589	E028,E057	2
chr1	48330899	48331093	E084,E086	2
chr1	48331367	48332034	E084,E085,E086,E088,E089,E092,E109,E118	8
chr1	48332246	48333408	E080,E082,E083,E084,E085,E086,E088,E089,E090,E092,E109,E118,E126	13
chr1	48333410	48333753	E084,E089,E090,E118,E126	5
chr1	48333939	48333989	E085	1
chr1	48336069	48336555	E028,E084,E085,E109,E119,E127	6
chr1	48336926	48337246	E084,E085,E086,E088,E092,E109,E118	7
chr1	48337311	48337396	E029	1
chr1	48337402	48338169	E028,E055,E057,E080,E083,E084,E085,E086,E089,E092,E094,E097,E109,E114,E117,E118,E119,E120,E121,E126,E127	21
chr1	48338353	48339115	E083,E084,E085,E109,E118	5
chr1	48339140	48339402	E083,E084,E086,E109,E126	5
chr1	48339421	48339481	E029	1
chr1	48339558	48339665	E119	1
chr1	48339703	48339837	E125	1
chr1	48340544	48340611	E083	1
chr1	48340612	48341112	E007,E021,E083,E084,E085,E088,E089,E090,E092,E109	10
chr1	48341414	48342531	E005,E006,E028,E055,E057,E080,E083,E084,E085,E086,E088,E089,E090,E092,E093,E094,E098,E109,E114,E116,E117,E118,E120,E126	24
chr1	48344053	48344113	E125	1
chr1	48346296	48346395	E029	1
chr1	48347279	48347393	E098	1
chr1	48347419	48347973	E006,E017,E028,E055,E056,E057,E080,E083,E084,E086,E088,E089,E091,E092,E098,E109,E120,E121,E126,E127	20
chr1	48347988	48348042	E092	1
chr1	48349118	48349224	E086	1
chr1	48349386	48349509	E126	1
chr1	48349778	48349933	E098,E117	2
chr1	48350634	48350788	E088	1
chr1	48351107	48351157	E007	1
chr1	48351261	48351425	E086	1
chr1	48351875	48351992	E086,E091,E109	3
chr1	48353111	48353438	E004,E022	2
chr1	48353762	48353806	E080	1
chr1	48356852	48356943	E088,E089	2
chr1	48357850	48357904	E127	1
chr1	48358358	48358494	E004	1
chr1	48358662	48358815	E080	1
chr1	48359077	48359201	E022	1
chr1	48359282	48359361	E118	1
chr1	48360112	48361041	E003,E004,E006,E008,E017,E021,E022,E028,E055,E056,E057,E059,E080,E084,E085,E086,E094,E100,E109,E114,E117,E119,E120,E121,E122,E124,E126,E127	28
chr1	48361134	48361536	E084,E088,E109	3
chr1	48361607	48361657	E022	1
chr1	48362774	48362854	E008	1
chr1	48363815	48364406	E003,E004,E008,E021,E022,E083,E088,E117	8
chr1	48366845	48367001	E081,E082,E089	3
chr1	48369561	48369615	E022	1
chr1	48370818	48370910	E055	1
chr1	48371502	48372821	E007,E028,E055,E056,E057,E080,E081,E082,E086,E088,E089,E092,E094,E098,E100,E109,E114,E117,E118,E119,E120,E121,E122,E126,E127	25
chr1	48374448	48374539	E057	1
chr1	48374712	48374768	E080	1
chr1	48377106	48377274	E004,E005,E118	3
chr1	48377322	48377392	E118	1
chr1	48377640	48377882	E007,E118	2
chr1	48378540	48378590	E007	1
chr1	48378782	48379444	E007,E021,E022,E084,E092,E109,E118	7
chr1	48379896	48380281	E028,E057,E080,E083,E086,E088,E117,E119,E120,E121,E127	11
chr1	48380728	48380888	E004	1
chr1	48381457	48381535	E021	1
chr1	48381588	48382012	E003,E022,E080,E084,E086,E089,E121	7
chr1	48382739	48382826	E082	1
chr1	48383439	48383715	E057,E127	2
chr1	48383789	48384864	E028,E050,E051,E080,E081,E082,E083,E084,E085,E086,E088,E092,E109,E118,E122	15
chr1	48384947	48385537	E084,E085,E109,E118	4
chr1	48385578	48385628	E084	1
chr1	48387716	48388030	E050,E080,E118,E123	4
chr1	48388773	48388860	E080	1
chr1	48388904	48389087	E057,E127	2
chr1	48389626	48389744	E080,E086	2
chr1	48389911	48390232	E084,E085,E088,E100	4
chr1	48390440	48390627	E004,E084,E119	3
chr1	48390763	48390813	E084	1
chr1	48392429	48392752	E057,E127	2
chr1	48392840	48393177	E057,E119,E126,E127	4
chr1	48395743	48395793	E093	1
chr1	48395853	48395957	E080,E090	2
chr1	48396010	48396488	E007,E021,E080,E086,E088,E089,E090,E120,E121,E127	10
chr1	48397041	48397497	E004,E021,E028,E055,E057,E080,E083,E084,E088,E091,E092,E093,E094,E098,E109,E116,E118,E119,E122,E126,E127	21
chr1	48397654	48397704	E084	1
chr1	48398348	48398753	E021,E022,E084,E085,E109	5
chr1	48398945	48399723	E005,E056,E080,E084,E085,E089,E098,E100,E109,E117,E118,E126	12
chr1	48399734	48400641	E004,E005,E021,E022,E055,E056,E057,E080,E081,E082,E083,E084,E085,E086,E088,E089,E090,E091,E092,E094,E098,E100,E109,E117,E119,E120,E121,E126	28
chr1	48400696	48400798	E117	1
chr1	48400837	48401295	E084,E088,E098,E100,E117,E126	6
chr1	48401553	48401603	E082	1
chr1	48404137	48404616	E055,E082,E083,E084,E085,E086,E088,E089,E090,E092,E094,E098,E100,E126	14
chr1	48405840	48405890	E021	1
chr1	48406101	48406789	E050,E055,E056,E059,E081,E084,E085,E088,E089,E109,E120,E121,E125,E126,E128	15
chr1	48407236	48407358	E084	1
chr1	48407418	48408026	E028,E055,E056,E057,E084,E085,E092,E094,E098,E109,E114,E117,E118,E119,E120,E126,E127	17
chr1	48408122	48408216	E119	1
chr1	48408552	48408602	E084	1
chr1	48408610	48408745	E092,E109,E118	3
chr1	48409538	48409753	E080,E089,E090	3
chr1	48410028	48410129	E088	1
chr1	48410283	48410561	E055,E081,E082,E083,E086,E088,E089,E090,E092,E094,E097,E098,E109,E126	14
chr1	48411695	48411802	E109	1
chr1	48413447	48413497	E084	1
chr1	48413866	48414161	E003,E004,E007,E008,E021,E022,E028,E055,E080,E083,E084,E085,E086,E088,E092,E094,E098,E109,E114,E117,E118,E120,E121,E127	24
chr1	48416171	48416434	E088,E089,E090,E126	4
chr1	48416700	48417084	E028,E059,E081	3
chr1	48417688	48417797	E021,E098,E114	3
chr1	48418738	48419128	E082	1
chr1	48420161	48420432	E088	1
chr1	48420669	48420732	E003	1
chr1	48420736	48420796	E005	1
chr1	48422039	48422089	E017	1
chr1	48422650	48422700	E089	1
chr1	48428590	48428692	E003	1
chr1	48428793	48429017	E021,E022,E081,E082	4
chr1	48429055	48429976	E007,E055,E056,E080,E081,E082,E083,E084,E085,E086,E088,E089,E090,E092,E094,E097,E098,E109,E120,E126	20
chr1	48430357	48430554	E089,E090	2
chr1	48430632	48430689	E090	1
chr1	48430832	48430935	E050,E051,E080,E081,E086,E097,E100,E118	8
chr1	48431431	48431843	E088	1
chr1	48431911	48431961	E088	1
chr1	48432725	48432981	E080	1
chr1	48433856	48433933	E080	1
chr1	48434042	48434135	E080,E088	2
chr1	48434185	48434242	E080	1
chr1	48435080	48435166	E080	1
chr1	48436057	48436107	E088	1
chr1	48436639	48436953	E080	1
chr1	48437136	48437371	E084,E109	2
chr1	48437403	48437529	E084,E092	2
chr1	48437587	48437719	E050,E092	2
chr1	48438855	48438973	E003,E007,E022,E083,E118	5
chr1	48441954	48442263	E004	1
chr1	48444062	48444627	E006,E055,E056,E084,E086,E088,E092,E094,E126	9
chr1	48447481	48447616	E003,E081	2
chr1	48449416	48450628	E003,E004,E007,E008,E021,E022,E050,E051,E080,E081,E082,E083,E086,E088,E089,E090,E092,E093,E121	19
chr1	48450806	48450930	E088,E098	2
chr1	48450949	48451080	E004	1
chr1	48451407	48451473	E097	1
chr1	48452198	48453127	E008,E022,E055,E056,E080,E081,E083,E086,E088,E089,E090,E091,E092,E097,E098,E100,E109,E120,E121,E126,E128	21
chr1	48453421	48453498	E083	1
chr1	48456733	48457258	E003,E004,E021,E022,E028,E055,E056,E057,E080,E089,E090,E091,E100,E117,E119,E126,E127	17
chr1	48457341	48457949	E055,E056,E089,E090,E100,E126	6
chr1	48458303	48458890	E004,E021,E022,E055,E056,E080,E083,E084,E085,E086,E089,E090,E098,E100,E120,E126	16
chr1	48458939	48459398	E084,E085,E086	3
chr1	48459443	48459513	E086	1
chr1	48459983	48460098	E086	1
chr1	48460522	48460572	E089	1
chr1	48460654	48460711	E127	1
chr1	48460783	48461590	E003,E007,E008,E021,E022,E028,E050,E051,E055,E057,E080,E084,E086,E088,E090,E092,E119,E127	18
chr1	48461621	48461671	E090	1
chr1	48461732	48462775	E003,E004,E007,E008,E021,E022,E055,E056,E057,E080,E083,E084,E085,E086,E088,E089,E090,E091,E092,E093,E097,E098,E109,E119	24
chr1	48462778	48462866	E007	1
chr1	48462963	48463963	E003,E004,E006,E007,E008,E017,E021,E022,E028,E029,E032,E033,E034,E046,E050,E051,E055,E056,E057,E059,E080,E081,E082,E083,E084,E085,E086,E088,E089,E090,E091,E092,E093,E094,E097,E098,E100,E109,E114,E116,E117,E118,E119,E120,E121,E122,E124,E126,E127	49
chr1	48464063	48464152	E007	1
chr1	48464182	48464405	E003,E004,E008,E022	4
chr1	48464701	48464751	E083	1
chr1	48464846	48465035	E083	1
chr1	48465092	48465142	E083	1
chr1	48466546	48466596	E086	1
chr1	48466695	48466749	E086	1
chr1	48466803	48466843	E086	1
chr1	48466995	48467035	E086	1
chr1	48469396	48470317	E005,E007,E022,E028,E057,E081,E082,E084,E085,E086,E088,E092,E097,E109,E120,E121	16
chr1	48470321	48470375	E127	1
chr1	48470724	48470778	E084	1
chr1	48470944	48471037	E084,E086	2
chr1	48471091	48471890	E003,E008,E021,E022,E084,E085	6
chr1	48471933	48472286	E006,E028,E084,E085,E117,E119,E120,E126	8
chr1	48472669	48473360	E006,E028,E050,E057,E080,E083,E084,E085,E091,E097,E109,E114,E117,E119,E120,E121,E123,E125,E127	19
chr1	48476014	48476092	E081	1
chr1	48482261	48482342	E086,E088	2
chr1	48482357	48482533	E083,E086,E088,E092,E094	5
chr1	48483076	48483919	E006,E028,E055,E056,E084,E088,E092,E094,E098,E117,E119,E120,E121,E125,E126,E127,E128	17
chr1	48484024	48484197	E088,E092	2
chr1	48484381	48484980	E028,E057,E119,E127	4
chr1	48485029	48486061	E028,E055,E056,E081,E082,E086,E088,E089,E090,E094,E098,E100,E117,E119,E120,E121,E126,E127	18
chr1	48486062	48486116	E100	1
chr1	48487667	48487747	E028	1
chr1	48488109	48488213	E051,E086	2
chr1	48489366	48489423	E022	1
chr1	48490199	48491155	E004,E007,E022,E080,E081,E082,E084,E109,E119	9
chr1	48491250	48491459	E028,E119	2
chr1	48491853	48492668	E006,E028,E057,E084,E085,E100,E117,E119,E120,E121,E126,E127,E128	13
chr1	48493125	48493359	E004	1
chr1	48493824	48494604	E003,E008,E021,E022,E028,E057,E084,E085,E086,E089,E090,E119,E127	13
chr1	48496433	48496646	E109	1
chr1	48497193	48497728	E028,E055,E056,E057,E059,E084,E088,E098,E119,E120,E126,E127	12
chr1	48500287	48500580	E059	1
chr1	48501111	48501391	E080,E086,E088,E089,E090,E092	6
chr1	48502315	48502922	E004,E006,E028,E055,E057,E059,E088,E091,E117,E119,E120,E121,E125,E126,E127,E128	16
chr1	48504038	48504096	E021,E088	2
chr1	48504161	48504256	E086,E088	2
chr1	48504909	48505701	E004,E017,E021,E028,E059,E081,E083,E084,E086,E088,E089,E090,E092,E097,E098,E117,E120,E121,E127,E128	20
chr1	48505746	48505903	E089	1
chr1	48505960	48506148	E083,E089,E090	3
chr1	48506635	48506877	E083	1
chr1	48506991	48507045	E098	1
chr1	48507050	48507100	E083	1
chr1	48507368	48507453	E081	1
chr1	48509218	48509899	E003,E004,E021,E022,E028,E057,E081,E083,E084,E085,E088,E092,E098,E109,E117,E119,E127	17
chr1	48512254	48512411	E081,E121,E127	3
chr1	48512648	48513287	E005,E055,E057,E059,E117,E120,E121,E126,E127	9
chr1	48513299	48513381	E059	1
chr1	48513576	48513715	E080,E121	2
chr1	48513773	48514174	E017,E028,E055,E056,E057,E059,E080,E083,E089,E090,E100,E119,E120,E121,E125,E126,E127,E128	18
chr1	48514284	48514386	E083,E098	2
chr1	48514430	48515002	E004,E083,E084,E090,E092	5
chr1	48515410	48516577	E004,E055,E059,E083,E084,E085,E086,E088,E098,E100,E117,E120,E121,E128	14
chr1	48516628	48516798	E004,E083	2
chr1	48516952	48517011	E083,E090	2
chr1	48517127	48518698	E004,E006,E007,E028,E055,E056,E057,E059,E081,E082,E083,E084,E085,E086,E088,E089,E090,E092,E097,E098,E100,E109,E117,E119,E120,E121,E125,E126,E127,E128	30
chr1	48519885	48520508	E084,E085,E086,E092,E109	5
chr1	48520536	48520625	E084	1
chr1	48521580	48522232	E003,E004,E008,E021,E022,E057,E080,E084,E085,E086,E092,E109,E127	13
chr1	48522234	48522508	E080	1
chr1	48522596	48522675	E084	1
chr1	48524060	48524104	E080	1
chr1	48524106	48524299	E081,E082,E086	3
chr1	48524409	48524500	E082	1
chr1	48524534	48524693	E081,E082,E086	3
chr1	48524723	48524767	E080	1
chr1	48526765	48527123	E003,E004,E006,E007,E008,E017,E021,E022,E028,E050,E051,E055,E056,E057,E059,E080,E081,E082,E083,E084,E085,E086,E088,E089,E090,E091,E092,E093,E094,E097,E098,E109,E114,E116,E117,E119,E120,E121,E122,E123,E126,E127	42
chr1	48527508	48527748	E029,E050,E059,E081,E084,E086,E088,E089,E092,E098,E109,E116,E124	13
chr1	48528132	48528352	E084,E086,E098	3
chr1	48529772	48529859	E086	1
chr1	48532015	48532157	E086,E109	2
chr1	48532583	48532633	E085	1
chr1	48532656	48533059	E021,E084,E085,E086,E088,E098,E109,E120,E121	9
chr1	48533842	48534593	E004,E080	2
chr1	48535214	48536560	E081,E082,E084,E085,E086,E091,E098,E109,E114,E117,E119,E120,E121,E125,E126,E127,E128	17
chr1	48537182	48537399	E100,E117	2
chr1	48537556	48537616	E004	1
chr1	48538456	48538556	E117	1
chr1	48539394	48539965	E080,E086	2
chr1	48540134	48540228	E086	1
chr1	48541302	48541592	E109	1
chr1	48542345	48542453	E117	1
chr1	48543324	48544102	E084,E085,E086,E088,E092,E109,E117	7
chr1	48544459	48544499	E086	1
chr1	48545124	48545252	E080	1
chr1	48545370	48545449	E080	1
chr1	48545943	48546246	E081,E082,E088,E097,E126	5
chr1	48546340	48546791	E086,E088,E109,E117	4
chr1	48547831	48547904	E080	1
chr1	48547983	48548710	E059,E080,E082,E086,E088,E089,E092,E117,E122	9
chr1	48550517	48550826	E086	1
chr1	48551989	48552067	E022,E084	2
chr1	48558206	48558282	E086	1
chr1	48558689	48558739	E088	1
chr1	48558959	48559109	E109	1
chr1	48559360	48560218	E003,E004,E005,E006,E007,E008,E021,E022,E028,E029,E032,E033,E034,E046,E050,E051,E055,E056,E057,E059,E080,E082,E083,E084,E085,E086,E088,E089,E090,E091,E092,E093,E094,E098,E109,E114,E116,E117,E118,E119,E120,E121,E122,E123,E124,E127,E128	47
chr1	48562068	48562164	E050	1
chr1	48564230	48564280	E017	1
chr1	48564384	48564472	E017,E086,E098	3
chr1	48564585	48565419	E022,E028,E084,E086,E092,E109	6
chr1	48568716	48568776	E088	1
chr1	48569562	48569640	E003	1
chr1	48569687	48569828	E022	1
chr1	48570433	48570523	E080	1
chr1	48570937	48571104	E004,E021,E050,E055,E080,E086,E088,E089,E090,E117,E120,E121,E126	13
chr1	48571516	48571631	E080	1
chr1	48571807	48571902	E080	1
chr1	48571967	48572108	E080,E084,E085	3
chr1	48572355	48572581	E126	1
chr1	48573250	48573509	E004,E028,E029,E046,E050,E051,E057,E084,E092,E109,E114	11
chr1	48574334	48574546	E028,E119	2
chr1	48575037	48575520	E003,E004,E006,E007,E008,E017,E021,E022,E028,E029,E032,E033,E034,E046,E050,E051,E055,E056,E059,E080,E081,E082,E083,E084,E085,E086,E088,E089,E090,E091,E092,E093,E094,E097,E098,E100,E109,E114,E116,E117,E118,E119,E120,E121,E122,E123,E124,E125,E126,E128	50
chr1	48575593	48575669	E021	1
chr1	48580094	48581160	E028,E059,E086,E118,E119,E120,E121	7
chr1	48581259	48581310	E092,E121	2
chr1	48581515	48581901	E084,E086,E088,E092,E094,E109,E118	7
chr1	48582532	48582621	E029	1
chr1	48586404	48586557	E029,E124	2
chr1	48587100	48587140	E086	1
chr1	48587723	48587961	E029,E124	2
chr1	48588201	48588245	E080	1
chr1	48589489	48589590	E003,E004,E022	3
chr1	48589990	48590072	E059	1
chr1	48593390	48594268	E028,E057,E119,E127	4
chr1	48594499	48594549	E109	1
chr1	48595028	48595088	E082	1
chr1	48599256	48599306	E051	1
chr1	48606235	48606291	E088	1
chr1	48615709	48615823	E021	1
chr1	48615936	48615986	E022	1
chr1	48626258	48626437	E080,E083,E109	3
chr1	48626567	48626682	E083	1
chr1	48626776	48626835	E083	1
chr1	48627163	48627320	E004	1
chr1	48627458	48627519	E004	1
chr1	48632676	48632746	E118	1
chr1	48634879	48635163	E059	1
chr1	48640462	48640637	E088,E109,E114	3
chr1	48642885	48643374	E050,E051,E080,E086,E088,E100,E109,E123	8
chr1	48647180	48647230	E090	1
chr1	48647888	48648486	E028,E033,E051,E057,E086,E093,E116,E119,E120	9
chr1	48651986	48652488	E086,E092,E109,E117	4
chr1	48652549	48652593	E080	1
chr1	48653685	48653854	E004,E057	2
chr1	48655380	48655460	E005	1
chr1	48656223	48656392	E028,E109	2
chr1	48656454	48657091	E028,E057,E084,E109,E117,E119,E127	7
chr1	48657148	48657236	E109	1
chr1	48660345	48660429	E057	1
chr1	48660472	48660834	E028,E057,E094,E117,E119,E127	6
chr1	48661069	48661257	E120	1
chr1	48661311	48661463	E005,E120,E121	3
chr1	48662000	48662360	E028,E029,E046,E050,E051,E057,E059,E117,E119,E120,E121,E124,E127	13
chr1	48663026	48663200	E084,E109	2
chr1	48664530	48664584	E098	1
chr1	48665914	48666579	E007,E028,E057,E059,E081,E082,E088,E098,E119,E120,E121,E125	12
chr1	48667305	48668466	E003,E004,E005,E006,E007,E008,E017,E021,E022,E028,E029,E032,E033,E034,E046,E050,E051,E055,E056,E057,E059,E080,E081,E082,E083,E084,E085,E086,E088,E089,E090,E091,E092,E093,E094,E097,E098,E100,E109,E114,E116,E117,E118,E119,E120,E121,E122,E123,E124,E125,E126,E127,E128	53
chr1	48669060	48669261	E003,E004,E007,E008,E017,E021,E022,E028,E029,E032,E034,E046,E050,E051,E055,E056,E059,E080,E083,E084,E085,E088,E089,E090,E091,E092,E093,E094,E097,E109,E114,E116,E117,E119,E120,E121,E122,E123,E127	39
chr1	48670644	48670704	E004	1
chr1	48671280	48671494	E059	1
chr1	48671977	48672384	E084,E086,E109,E118	4
chr1	48672688	48672891	E005,E028,E057,E086,E088	5
chr1	48673904	48674455	E003,E004,E008,E021,E022	5
chr1	48674529	48674663	E003,E004,E021,E022	4
chr1	48674815	48674896	E004	1
chr1	48676162	48676212	E050	1
chr1	48676573	48676632	E088	1
chr1	48678984	48679054	E125	1
chr1	48679176	48679416	E117	1
chr1	48679439	48679535	E021	1
chr1	48680041	48680117	E004	1
chr1	48680194	48680322	E004,E022	2
chr1	48680387	48680786	E003,E004,E021,E022,E081,E088,E092,E094,E098,E100	10
chr1	48680922	48681011	E004	1
chr1	48681303	48681600	E059	1
chr1	48681654	48682509	E022,E059,E080,E097	4
chr1	48682550	48682994	E003,E004,E022,E059,E109	5
chr1	48683487	48684078	E057,E059,E080,E088	4
chr1	48684889	48684939	E051	1
chr1	48687910	48690231	E059,E084,E085,E086,E092,E098,E109,E114,E118,E121	10
chr1	48692510	48692570	E004	1
chr1	48693153	48693707	E029,E032,E033,E034,E046,E050,E051,E080,E084,E089,E090,E093,E116,E122,E124	15
chr1	48693736	48693786	E022	1
chr1	48693883	48694316	E003,E004,E007,E008,E021,E022,E050,E059,E109,E114	10
chr1	48694381	48694435	E033	1
chr1	48695091	48695274	E029,E046,E050,E051,E124	5
chr1	48696088	48696208	E080	1
chr1	48696709	48696797	E051	1
chr1	48697132	48697217	E124	1
chr1	48699600	48700025	E005,E059,E080,E086	4
chr1	48700554	48700630	E051	1
chr1	48700790	48700840	E051	1
chr1	48702107	48702157	E032	1
chr1	48702360	48702923	E003,E004,E005,E007,E008,E017,E021,E022,E028,E029,E032,E033,E034,E046,E050,E051,E055,E056,E057,E059,E080,E081,E082,E083,E084,E086,E088,E089,E090,E091,E092,E093,E094,E097,E098,E109,E114,E116,E117,E119,E120,E121,E122,E123,E124,E126,E127,E128	48
chr1	48705334	48705519	E059	1
chr1	48707720	48708322	E029,E046,E050,E051,E059,E084,E109,E118,E124	9
chr1	48710140	48710190	E007	1
chr1	48710746	48711225	E029,E032,E033,E046,E050,E051,E080,E088,E089,E090,E091,E093,E097,E098,E100,E109,E122,E124	18
chr1	48711984	48712063	E081	1
chr1	48712394	48712763	E029,E059,E080,E081,E082,E088,E089,E092,E094,E098,E100,E109,E120,E124	14
chr1	48713229	48713290	E007	1
chr1	48713908	48713991	E080	1
chr1	48714046	48714406	E004,E080,E084,E085,E109	5
chr1	48715677	48715834	E003,E021,E022,E084,E109	5
chr1	48716180	48716717	E084,E085,E086,E092,E109,E121	6
chr1	48716833	48716906	E084	1
chr1	48717018	48717334	E046	1
chr1	48717559	48717791	E022,E046,E059,E084,E109	5
chr1	48718938	48719075	E109	1
chr1	48719344	48719394	E046	1
chr1	48720008	48720217	E084,E085	2
chr1	48721122	48721172	E109	1
chr1	48724382	48724628	E088	1
chr1	48727574	48728221	E081,E082,E088,E126	4
chr1	48728748	48729069	E081,E082,E088,E126	4
chr1	48729161	48729225	E088	1
chr1	48732297	48732575	E081,E088,E089,E090	4
chr1	48735800	48735866	E029	1
chr1	48740545	48740665	E057	1
chr1	48750468	48750615	E004,E021,E034,E088	4
chr1	48750773	48750983	E088	1
chr1	48751351	48751439	E109	1
chr1	48754494	48754554	E004	1
chr1	48756977	48757105	E004,E121	2
chr1	48758305	48758848	E120,E121	2
chr1	48759214	48759290	E124	1
chr1	48760397	48760799	E028,E057,E119,E127	4
chr1	48763158	48763235	E098	1
chr1	48775412	48775519	E059,E114	2
chr1	48782690	48782788	E121	1
chr1	48783577	48783762	E120,E121,E128	3
chr1	48787009	48787049	E086	1
chr1	48792789	48792902	E125	1
chr1	48792978	48793034	E128	1
chr1	48795237	48795429	E006,E017,E059,E086,E088,E092,E121,E125,E128	9
chr1	48799062	48799311	E017,E055,E056,E057	4
chr1	48800083	48800152	E109	1
chr1	48802321	48802506	E057	1
chr1	48803966	48804016	E114	1
chr1	48804579	48804690	E080,E083	2
chr1	48806666	48806761	E007,E059	2
chr1	48806861	48807353	E028,E059,E122,E125,E128	5
chr1	48807473	48807548	E081	1
chr1	48809024	48809104	E123	1
chr1	48810267	48810327	E125	1
chr1	48816621	48816675	E128	1
chr1	48821152	48821418	E059	1
chr1	48822728	48822787	E089,E090,E097	3
chr1	48825292	48825381	E080	1
chr1	48828742	48828800	E088	1
chr1	48834710	48834770	E022	1
chr1	48835135	48835196	E004	1
chr1	48837441	48837495	E100	1
chr1	48840301	48840355	E094	1
chr1	48840528	48840785	E084,E109	2
chr1	48845872	48845912	E086	1
chr1	48847081	48847131	E046	1
chr1	48853000	48853064	E124	1
chr1	48857502	48858054	E088	1
chr1	48860025	48860195	E089,E090,E126	3
chr1	48862214	48862269	E098	1
chr1	48868050	48868266	E092,E109	2
chr1	48868306	48868620	E084,E085,E092,E094,E109	5
chr1	48871108	48871590	E057,E098,E100,E121,E125,E126,E128	7
chr1	48871813	48871950	E118	1
chr1	48873017	48873097	E021	1
chr1	48873130	48873348	E081,E082	2
chr1	48879645	48879752	E088	1
chr1	48879892	48880306	E004,E088,E091,E092,E097,E128	6
chr1	48880576	48880669	E088	1
chr1	48880824	48880997	E080,E100,E126	3
chr1	48887922	48888003	E089,E092	2
chr1	48893772	48893822	E091	1
chr1	48893960	48894076	E004,E057,E091,E127	4
chr1	48898511	48898642	E083	1
chr1	48898778	48898826	E080	1
chr1	48900325	48900376	E090	1
chr1	48903204	48903278	E100	1
chr1	48905130	48905433	E118	1
chr1	48906372	48906422	E091	1
chr1	48906577	48906745	E080	1
chr1	48908002	48908062	E004	1
chr1	48908563	48909233	E003,E004,E005,E006,E008,E022,E051,E080,E084,E085,E088,E091,E092,E109,E122	15
chr1	48909596	48909740	E004	1
chr1	48914026	48914154	E059	1
chr1	48915490	48915567	E083	1
chr1	48916101	48916163	E097	1
chr1	48916206	48916343	E055,E059,E083,E088,E090,E109	6
chr1	48916394	48916494	E089,E092	2
chr1	48918980	48919077	E090	1
chr1	48925273	48925389	E080	1
chr1	48928511	48928622	E120	1
chr1	48928701	48928854	E003,E004,E021,E022,E080	5
chr1	48932791	48932906	E050,E100,E124	3
chr1	48933200	48933262	E082	1
chr1	48935253	48938807	E003,E004,E005,E006,E007,E008,E017,E021,E022,E028,E029,E032,E033,E034,E046,E050,E051,E055,E056,E057,E059,E080,E081,E082,E083,E084,E085,E086,E088,E089,E090,E091,E092,E093,E094,E097,E098,E100,E109,E114,E116,E117,E118,E119,E120,E121,E122,E123,E124,E125,E126,E127,E128	53
chr1	48940325	48940561	E109	1
chr1	48941400	48941467	E021	1
chr1	48942113	48942165	E088	1
chr1	48942237	48942372	E088	1
chr1	48943058	48943132	E021	1
chr1	48944649	48944703	E100	1
chr1	48946004	48946456	E004,E084,E086,E088	4
chr1	48954571	48954622	E055	1
chr1	48957122	48957217	E005,E017,E055,E056,E128	5
chr1	48957579	48957654	E088	1
chr1	48957665	48957735	E004	1
chr1	48958100	48958373	E055,E056,E082,E088,E089,E090,E092,E098,E100,E109,E120,E122,E126	13
chr1	48958802	48958991	E017,E050,E084,E088,E090,E120,E122,E125	8
chr1	48959110	48959179	E088	1
chr1	48959560	48960620	E004,E006,E017,E021,E022,E028,E055,E056,E057,E059,E080,E081,E082,E083,E084,E085,E086,E088,E089,E090,E091,E092,E094,E097,E098,E100,E109,E118,E119,E120,E121,E122,E125,E126,E127,E128	36
chr1	48960768	48960841	E055,E056	2
chr1	48960848	48961229	E055,E056,E059,E081,E120,E121,E126,E127	8
chr1	48961631	48962052	E004,E055,E056,E091,E120,E121	6
chr1	48962926	48962987	E109	1
chr1	48963765	48964777	E003,E004,E006,E007,E008,E017,E021,E022,E028,E029,E032,E033,E034,E046,E050,E051,E055,E056,E057,E059,E080,E081,E082,E083,E084,E085,E086,E088,E089,E090,E091,E092,E093,E094,E097,E098,E100,E109,E114,E116,E117,E118,E119,E120,E121,E122,E123,E124,E125,E126,E127,E128	52
chr1	48965030	48965677	E081,E082	2
chr1	48965691	48966447	E004	1
chr1	48966599	48967263	E004,E057,E084,E088	4
chr1	48967911	48968006	E004	1
chr1	48970022	48970303	E059	1
chr1	48971144	48971309	E080	1
chr1	48974885	48974945	E122	1
chr1	48978073	48978158	E004	1
chr1	48985712	48985840	E028	1
chr1	48986338	48986382	E097	1
chr1	48988077	48988152	E080,E094	2
chr1	48988924	48989210	E004,E092	2
chr1	48989311	48989583	E084,E092	2
chr1	48990134	48990184	E092	1
chr1	48990188	48990252	E055	1
chr1	48990738	48991113	E017,E055,E056,E059,E088,E090,E126	7
chr1	48991585	48991690	E004	1
chr1	48991785	48991836	E084	1
chr1	48991870	48992414	E004,E017,E022,E055,E056,E059,E080,E081,E082,E084,E088,E089,E090,E092,E094,E098,E100,E109,E119,E120,E121,E126	22
chr1	48992431	48993089	E004,E059,E084,E085,E109	5
chr1	48993216	48993266	E084	1
chr1	48993860	48993910	E084	1
chr1	48994824	48994926	E046	1
chr1	48995217	48995277	E021	1
chr1	48995280	48995385	E004	1
chr1	48995458	48995512	E084	1
chr1	48996167	48996840	E003,E004,E005,E006,E007,E008,E017,E021,E022,E028,E032,E033,E046,E050,E051,E055,E057,E080,E081,E082,E083,E084,E085,E086,E088,E089,E090,E091,E092,E093,E094,E109,E114,E116,E117,E118,E119,E120,E122,E123,E124,E127,E128	43
chr1	48998725	48999125	E004,E007,E059	3
chr1	49001237	49001338	E057	1
chr1	49002322	49002459	E028,E057,E119,E127	4
chr1	49002659	49002745	E081,E082	2
chr1	49006241	49006411	E004,E088	2
chr1	49006461	49006511	E088	1
chr1	49006552	49006622	E088	1
chr1	49009674	49009769	E080	1
chr1	49010947	49011090	E080	1
chr1	49013055	49014238	E059,E080,E086,E088,E091,E092	6
chr1	49018194	49018426	E003,E004,E007,E008,E021,E022,E028,E033,E057,E080,E081,E082,E083,E088,E091,E100,E116,E119,E127	19
chr1	49018612	49018889	E082,E083,E086,E088	4
chr1	49018904	49019165	E081,E082,E086,E092	4
chr1	49020963	49021389	E028,E057,E091,E119,E127	5
chr1	49021816	49022429	E081,E082,E100,E119,E120,E121,E128	7
chr1	49022827	49022880	E082	1
chr1	49024118	49024413	E028,E081,E082	3
chr1	49025820	49026128	E028,E057,E119,E127	4
chr1	49028743	49029097	E081,E082	2
chr1	49029748	49029798	E093	1
chr1	49029949	49030033	E028,E082	2
chr1	49032549	49032961	E119	1
chr1	49034089	49034180	E028	1
chr1	49034232	49034502	E028,E057,E119,E127	4
chr1	49035815	49035895	E028	1
chr1	49036299	49036540	E081,E083,E088	3
chr1	49036937	49037032	E091,E121	2
chr1	49037055	49037262	E083,E100,E120,E121,E126	5
chr1	49038196	49038305	E008,E088	2
chr1	49038318	49038796	E003,E004,E005,E007,E008,E017,E021,E022,E028,E032,E046,E050,E051,E055,E056,E057,E059,E080,E081,E082,E083,E084,E085,E086,E088,E089,E090,E091,E092,E093,E097,E098,E109,E114,E116,E119,E120,E121,E123,E125,E126,E127,E128	43
chr1	49040403	49040447	E080	1
chr1	49046674	49046714	E086	1
chr1	49047041	49047236	E080,E086,E088,E097,E098	5
chr1	49048194	49048336	E028,E057,E119	3
chr1	49053888	49053968	E057	1
chr1	49056735	49056794	E080,E086	2
chr1	49056967	49057199	E028,E057,E098,E119	4
chr1	49061186	49061261	E021	1
chr1	49061393	49061557	E008,E021	2
chr1	49061692	49062106	E003,E004,E005,E007,E008,E021,E022,E059,E086,E120,E121,E125,E126,E128	14
chr1	49062487	49062537	E007	1
chr1	49063015	49063212	E084,E085	2
chr1	49063357	49063417	E125	1
chr1	49064151	49064195	E080	1
chr1	49065938	49066009	E086	1
chr1	49066664	49066858	E004	1
chr1	49067474	49067514	E086	1
chr1	49067811	49068013	E080	1
chr1	49068099	49068293	E080,E081	2
chr1	49069057	49069123	E088,E091	2
chr1	49069908	49069983	E082	1
chr1	49071539	49071589	E051	1
chr1	49076029	49076097	E100	1
chr1	49076439	49077080	E004,E005,E007,E080,E081,E082,E083,E086,E088,E089,E092,E121	12
chr1	49079206	49079388	E004,E080	2
chr1	49079453	49079622	E080	1
chr1	49079764	49079867	E080	1
chr1	49080966	49081029	E091	1
chr1	49082505	49083372	E028,E050,E051,E055,E059,E086,E091,E119,E120,E121,E125,E126,E128	13
chr1	49083935	49084079	E055,E126	2
chr1	49084726	49085725	E003,E004,E005,E007,E008,E021,E022,E028,E055,E057,E059,E080,E082,E083,E086,E088,E089,E091,E092,E117,E119,E120,E121,E125,E126,E127	26
chr1	49087655	49087787	E080	1
chr1	49089192	49089236	E080	1
chr1	49093035	49093571	E050,E051,E080,E081,E082,E086,E088,E089,E090,E092	10
chr1	49093590	49093640	E090	1
chr1	49094906	49095010	E080	1
chr1	49095048	49095122	E080	1
chr1	49095603	49095778	E080	1
chr1	49098692	49098878	E119	1
chr1	49106707	49106771	E080	1
chr1	49106839	49106967	E080	1
chr1	49110054	49110104	E084	1
chr1	49110119	49110169	E007	1
chr1	49110251	49110601	E007,E081,E082	3
chr1	49110712	49110921	E081,E082	2
chr1	49110953	49111009	E080,E082	2
chr1	49111514	49111967	E003,E022,E059	3
chr1	49115619	49115776	E080,E109	2
chr1	49115913	49116006	E022	1
chr1	49120259	49120924	E005,E007,E080,E081,E082,E083,E092	7
chr1	49120974	49121024	E007	1
chr1	49121039	49121093	E098	1
chr1	49126311	49126378	E007	1
chr1	49127471	49127604	E081,E082,E124	3
chr1	49127656	49127755	E124	1
chr1	49127916	49128048	E100	1
chr1	49133494	49133675	E003,E004,E008,E021,E022	5
chr1	49135482	49135556	E086	1
chr1	49136038	49136177	E082,E083,E119	3
chr1	49136786	49137052	E059	1
chr1	49137342	49137534	E059,E120,E126	3
chr1	49138156	49138210	E100	1
chr1	49138316	49138366	E088	1
chr1	49138597	49138695	E081	1
chr1	49138986	49139071	E055	1
chr1	49139173	49139231	E082	1
chr1	49139299	49139477	E059	1
chr1	49139487	49139941	E003,E004,E008,E021,E022,E080,E083,E091,E092	9
chr1	49140308	49140741	E017,E028,E029,E055,E056,E057,E059,E080,E119,E120,E121,E124,E125,E126,E127,E128	16
chr1	49140926	49141250	E028,E055,E119,E120,E125,E128	6
chr1	49142073	49142306	E094,E109,E127	3
chr1	49142307	49142374	E094	1
chr1	49142646	49142704	E088	1
chr1	49142739	49142789	E083	1
chr1	49142934	49143501	E003,E004,E006,E007,E008,E017,E021,E022,E028,E029,E032,E033,E034,E046,E050,E051,E055,E056,E057,E059,E080,E081,E082,E083,E084,E085,E086,E088,E089,E090,E091,E092,E093,E094,E097,E098,E100,E109,E114,E116,E117,E119,E120,E121,E122,E123,E124,E125,E126,E127,E128	51
chr1	49144419	49144518	E082,E086	2
chr1	49144544	49144683	E086	1
chr1	49144724	49144776	E084	1
chr1	49144838	49145167	E055,E084,E085,E086,E109,E125,E128	7
chr1	49145209	49145262	E084	1
chr1	49145606	49145950	E081,E109	2
chr1	49146116	49146365	E003,E004,E021,E022,E080,E086,E097,E109,E125,E128	10
chr1	49146374	49146580	E109,E124	2
chr1	49147180	49147568	E003,E004,E080,E093,E097,E100,E125,E126,E128	9
chr1	49147635	49147784	E080	1
chr1	49147816	49148008	E003,E021,E080	3
chr1	49149091	49149233	E125,E128	2
chr1	49149504	49149999	E059,E081,E082,E088,E092	5
chr1	49150047	49150190	E007	1
chr1	49151895	49152139	E086,E109	2
chr1	49153024	49153363	E059,E080,E086	3
chr1	49153492	49153685	E057,E086,E088,E092	4
chr1	49154088	49154363	E003,E004,E007,E008,E021,E022,E055,E056,E059,E088,E092,E109,E127	13
chr1	49157136	49157514	E081,E088,E120,E121,E125,E128	6
chr1	49158324	49158425	E098	1
chr1	49159085	49159452	E021,E028,E119,E127	4
chr1	49159499	49159595	E092	1
chr1	49159607	49159930	E028,E057,E084,E092,E094,E109,E119,E125,E127	9
chr1	49160001	49160055	E127	1
chr1	49160822	49161232	E003,E081,E082	3
chr1	49161616	49161666	E021	1
chr1	49161945	49162045	E086	1
chr1	49162703	49163078	E003,E004,E007,E008,E021,E022,E028,E029,E032,E033,E034,E046,E050,E051,E055,E057,E059,E080,E081,E082,E083,E084,E085,E086,E088,E089,E090,E091,E092,E093,E097,E098,E109,E116,E119,E120,E121,E122,E123,E124,E126,E127	42
chr1	49163124	49163181	E032	1
chr1	49165150	49165202	E051	1
chr1	49167187	49167550	E028,E057,E086,E119,E127	5
chr1	49167817	49167866	E086	1
chr1	49170339	49170815	E059	1
chr1	49171759	49171817	E088	1
chr1	49174573	49174647	E005	1
chr1	49174672	49174805	E123	1
chr1	49175996	49176530	E003,E008,E021,E022	4
chr1	49180440	49180490	E021	1
chr1	49181578	49182049	E081,E082	2
chr1	49182870	49182992	E081,E082,E088	3
chr1	49183170	49183220	E088	1
chr1	49183998	49184095	E088	1
chr1	49184501	49184618	E088,E092	2
chr1	49184681	49184786	E080	1
chr1	49186517	49186581	E080	1
chr1	49186669	49186897	E080	1
chr1	49186963	49187193	E080	1
chr1	49187290	49187386	E080	1
chr1	49187430	49187482	E080	1
chr1	49190737	49190795	E121	1
chr1	49190992	49191349	E017,E120,E121,E125,E126,E128	6
chr1	49191442	49191558	E055,E126	2
chr1	49192003	49192058	E126	1
chr1	49193307	49193415	E082	1
chr1	49195045	49195095	E121	1
chr1	49195343	49195387	E097	1
chr1	49196016	49196104	E116	1
chr1	49197543	49197593	E093	1
chr1	49201352	49201517	E080,E088,E097	3
chr1	49201563	49201734	E007,E008,E022	3
chr1	49201911	49202021	E081	1
chr1	49203940	49203990	E084	1
chr1	49204865	49204932	E109	1
chr1	49205579	49206040	E080	1
chr1	49206404	49206546	E089,E090	2
chr1	49209258	49209308	E114	1
chr1	49209311	49209374	E022	1
chr1	49209846	49209979	E094,E127	2
chr1	49210112	49210183	E080	1
chr1	49212448	49212919	E081,E082	2
chr1	49215846	49216463	E032,E033,E046,E050,E051,E124	6
chr1	49217971	49218184	E089,E126	2
chr1	49219148	49219307	E055,E080,E118	3
chr1	49222465	49222543	E021	1
chr1	49222555	49222632	E022,E080	2
chr1	49225760	49225814	E033	1
chr1	49225818	49225891	E022	1
chr1	49226481	49226988	E055,E056,E126	3
chr1	49227036	49227462	E028,E055,E056,E059,E080,E120,E121,E125,E126,E128	10
chr1	49227522	49227572	E090	1
chr1	49227610	49228274	E055,E056,E081,E082,E083,E088,E089,E090,E092,E093,E120,E121,E125,E126,E128	15
chr1	49229186	49229352	E084,E085,E109	3
chr1	49230478	49230540	E007	1
chr1	49230615	49230665	E083	1
chr1	49233472	49233523	E088	1
chr1	49233576	49234227	E029,E032,E033,E050,E051,E088,E120,E124,E125,E128	10
chr1	49234854	49235227	E059	1
chr1	49235281	49235355	E084	1
chr1	49236143	49236427	E032,E055,E126	3
chr1	49237145	49237625	E081,E082,E084,E088,E089,E090,E097,E126	8
chr1	49237776	49238243	E084,E085,E086,E109,E126	5
chr1	49238297	49238405	E084	1
chr1	49239245	49239308	E081	1
chr1	49240376	49240477	E032,E081,E083,E088	4
chr1	49240590	49240649	E032	1
chr1	49240689	49240739	E109	1
chr1	49240965	49241094	E032	1
chr1	49241446	49243075	E003,E004,E007,E008,E017,E021,E022,E032,E033,E034,E046,E050,E051,E055,E059,E080,E081,E082,E083,E084,E085,E086,E088,E089,E090,E092,E093,E094,E097,E098,E100,E109,E119,E120,E121,E124,E125,E126,E128	39
chr1	49243079	49243613	E003,E004,E007,E021,E081,E082,E083,E084,E086,E088,E089,E090,E091,E092,E093,E094,E097,E098,E100	19
chr1	49244504	49244666	E121	1
chr1	49247630	49247680	E089	1
chr1	49247853	49248288	E088,E089,E090	3
chr1	49249961	49250282	E028,E057,E091,E119,E127	5
chr1	49250727	49250858	E028,E029	2
chr1	49255411	49255853	E005,E032,E033,E055,E086,E088,E089,E090,E092	9
chr1	49255916	49256044	E032,E090	2
chr1	49256150	49256424	E032,E033	2
chr1	49256905	49257001	E092,E124	2
chr1	49257554	49257622	E088	1
chr1	49258660	49258908	E032,E059,E086,E088	4
chr1	49259137	49259187	E109	1
chr1	49259188	49260149	E022,E029,E032,E033,E046,E050,E051,E116,E124	9
chr1	49260416	49260477	E032	1
chr1	49260609	49260760	E028,E029,E032,E050,E055,E056,E119,E126,E128	9
chr1	49262205	49262269	E032	1
chr1	49262336	49262483	E033	1
chr1	49262499	49262666	E032	1
chr1	49265563	49265626	E005	1
chr1	49269055	49269105	E032	1
chr1	49269304	49269400	E032,E050,E051	3
chr1	49270973	49271027	E090	1
chr1	49272203	49272287	E007	1
chr1	49272698	49272755	E089	1
chr1	49272765	49272815	E088	1
chr1	49273044	49273613	E022,E055,E081,E088,E089,E090,E100,E126	8
chr1	49273701	49273820	E126	1
chr1	49274154	49274507	E080,E089,E126	3
chr1	49275113	49275480	E028,E057,E119,E127	4
chr1	49276051	49276111	E080	1
chr1	49276371	49276815	E088,E089,E090,E092,E126	5
chr1	49279820	49279867	E080	1
chr1	49283141	49283700	E003,E004,E005,E007,E008,E017,E021,E022,E028,E032,E033,E050,E051,E055,E056,E057,E059,E080,E081,E082,E083,E084,E085,E086,E088,E089,E090,E091,E092,E093,E094,E097,E098,E109,E114,E116,E117,E118,E119,E120,E121,E125,E126,E127,E128	45
chr1	49285010	49285215	E059,E109	2
chr1	49286268	49286437	E084,E085,E109	3
chr1	49286578	49286632	E126	1
chr1	49286712	49286828	E126	1
chr1	49286886	49287028	E055,E059,E088,E126	4
chr1	49288369	49288717	E109	1
chr1	49288850	49289178	E080,E082,E084,E085,E086,E088,E092,E094,E098,E109	10
chr1	49289199	49289306	E084,E085	2
chr1	49290486	49290546	E021	1
chr1	49292975	49293262	E084,E085,E088,E090,E092,E094,E109,E126	8
chr1	49293386	49293454	E086,E088	2
chr1	49296026	49296124	E005,E091	2
chr1	49296559	49296726	E059,E091,E121	3
chr1	49296892	49297854	E055,E059,E082,E088,E089,E090,E117,E119,E126	9
chr1	49302135	49302284	E082	1
chr1	49307192	49307465	E086,E090,E126	3
chr1	49307531	49307920	E081,E086,E090,E092,E126	5
chr1	49309860	49310453	E059	1
chr1	49310588	49310732	E059	1
chr1	49313818	49314053	E117	1
chr1	49314614	49314743	E003,E021	2
chr1	49315151	49315304	E055	1
chr1	49315325	49315443	E055,E056,E126	3
chr1	49317318	49317684	E055,E056,E059,E120,E121,E125,E126,E128	8
chr1	49318582	49319151	E028,E055,E056,E057,E059,E100,E114,E117,E119,E120,E121,E125,E126,E127,E128	15
chr1	49322532	49322609	E080	1
chr1	49323845	49324122	E055,E056,E090,E126	4
chr1	49324171	49324264	E055,E056	2
chr1	49324337	49324498	E055,E056,E120	3
chr1	49325037	49325117	E055	1
chr1	49325147	49325466	E028,E055,E056,E080,E088,E117,E119,E120,E121,E125,E126,E127,E128	13
chr1	49330691	49330868	E022,E057,E127	3
chr1	49334774	49335566	E003,E004,E008,E021,E022,E028,E055,E057,E081,E091,E119,E125,E126,E127,E128	15
chr1	49335745	49336149	E003,E004	2
chr1	49336258	49336575	E003,E004,E007,E008,E021,E022,E028,E032,E033,E050,E051,E055,E056,E059,E080,E082,E083,E086,E088,E089,E092,E093,E109,E114,E117,E120,E121,E123,E125,E127	30
chr1	49336879	49336932	E032	1
chr1	49337197	49337247	E021	1
chr1	49337779	49337868	E088	1
chr1	49338645	49338783	E022,E055	2
chr1	49338890	49339109	E055,E126	2
chr1	49339556	49340040	E003,E004,E007,E008,E021,E022,E055,E056,E081,E082,E126	11
chr1	49340631	49340691	E005	1
chr1	49341427	49341539	E081,E082,E086	3
chr1	49341580	49341757	E088,E092	2
chr1	49341830	49342373	E004,E006,E028,E055,E056,E057,E080,E088,E092,E114,E117,E119,E120,E121,E126,E127,E128	17
chr1	49343378	49343444	E114	1
chr1	49343938	49344735	E004,E005,E006,E017,E028,E055,E056,E057,E059,E080,E084,E088,E100,E109,E114,E116,E117,E119,E120,E121,E122,E125,E126,E127,E128	25
chr1	49344919	49344975	E126	1
chr1	49347808	49347942	E057,E127	2
chr1	49350453	49350568	E022	1
chr1	49353523	49353800	E088,E126	2
chr1	49353821	49353861	E086	1
chr1	49354218	49354258	E086	1
chr1	49354620	49354989	E005,E080,E081,E088,E092	5
chr1	49355226	49355456	E088	1
chr1	49355471	49355573	E022	1
chr1	49356770	49356830	E080	1
chr1	49357249	49357327	E004,E007	2
chr1	49357446	49357521	E080	1
chr1	49357832	49358135	E004,E021,E022,E080	4
chr1	49358235	49358382	E004	1
chr1	49358853	49358903	E046	1
chr1	49361120	49361243	E081	1
chr1	49364575	49364708	E003,E021,E022	3
chr1	49368967	49369290	E004,E094	2
chr1	49369310	49369370	E005	1
chr1	49372009	49372069	E004	1
chr1	49372220	49372306	E004	1
chr1	49373613	49373751	E059,E088	2
chr1	49373803	49374034	E059,E088,E090	3
chr1	49374384	49374521	E088,E126	2
chr1	49379782	49380020	E117	1
chr1	49381698	49382567	E003,E004,E005,E006,E007,E008,E021,E022,E028,E046,E050,E051,E055,E056,E057,E059,E080,E081,E082,E083,E084,E086,E088,E089,E090,E092,E094,E098,E109,E114,E117,E119,E120,E121,E122,E125,E126,E127,E128	39
chr1	49383324	49384478	E004,E007,E022,E080,E114,E117,E118	7
chr1	49386446	49387041	E080,E081,E082,E120,E121,E126	6
chr1	49388133	49388196	E081	1
chr1	49390252	49390532	E059,E080	2
chr1	49390595	49390689	E059	1
chr1	49390733	49390800	E081	1
chr1	49396937	49397957	E004,E028,E055,E057,E059,E082,E094,E109,E114,E117,E119,E120,E121,E122,E125,E126,E127,E128	18
chr1	49397960	49398103	E090	1
chr1	49398160	49398409	E080,E086,E088,E089,E090,E114,E117	7
chr1	49398527	49398644	E090	1
chr1	49399843	49399887	E080	1
chr1	49402146	49402387	E094,E114,E117,E126,E128	5
chr1	49402901	49402955	E126	1
chr1	49403531	49403650	E003,E004,E022	3
chr1	49403661	49404034	E094	1
chr1	49404727	49405025	E005,E114,E117,E120,E121,E125,E128	7
chr1	49405031	49405075	E080	1
chr1	49405478	49405714	E059,E120,E121	3
chr1	49407160	49407256	E088	1
chr1	49409084	49409402	E055,E083,E119,E120,E121,E125,E126,E128	8
chr1	49409513	49409567	E120	1
chr1	49409598	49409826	E055,E119,E120,E121,E126	5
chr1	49410610	49410761	E126	1
chr1	49413810	49414256	E003,E022,E080,E081,E082,E086,E088,E089,E090,E098,E120,E121,E126,E128	14
chr1	49414419	49414519	E120,E128	2
chr1	49420954	49421138	E081,E082	2
chr1	49421515	49421738	E080,E084,E086,E098,E109	5
chr1	49421923	49421991	E086	1
chr1	49426125	49426228	E126	1
chr1	49426945	49427041	E080	1
chr1	49427276	49427388	E126	1
chr1	49428800	49428850	E022	1
chr1	49432018	49432117	E126	1
chr1	49432289	49432963	E092,E117,E119,E120,E125,E126,E128	7
chr1	49435711	49436134	E081,E086,E126,E128	4
chr1	49440024	49440074	E021	1
chr1	49443836	49444073	E004	1
chr1	49444125	49444474	E004,E080	2
chr1	49446798	49446860	E080	1
chr1	49450825	49450875	E022	1
chr1	49452330	49452414	E081,E082	2
chr1	49456966	49457043	E114	1
chr1	49459335	49459556	E059,E126	2
chr1	49464980	49465267	E059,E080	2
chr1	49478020	49478081	E021,E086	2
chr1	49478811	49479110	E022,E059,E120,E121	4
chr1	49480238	49480403	E120,E121	2
chr1	49481856	49481906	E093	1
chr1	49481932	49482303	E088,E125,E128	3
chr1	49482405	49482517	E003,E081,E114,E120,E121	5
chr1	49487492	49487542	E109	1
chr1	49492145	49492379	E059	1
chr1	49494169	49494353	E028	1
chr1	49502476	49502682	E003,E004,E022,E059	4
chr1	49503011	49503082	E003,E004,E021	3
chr1	49508841	49508995	E059	1
chr1	49510277	49510349	E004	1
chr1	49511192	49511383	E081,E082	2
chr1	49513910	49514206	E004,E080	2
chr1	49514468	49514596	E059	1
chr1	49514663	49514775	E059	1
chr1	49517185	49517388	E080	1
chr1	49517451	49517656	E004,E080,E120,E128	4
chr1	49517809	49517853	E080	1
chr1	49517866	49518070	E080,E125,E128	3
chr1	49526450	49526938	E086,E088,E089,E090,E125,E126,E128	7
chr1	49538705	49538745	E086	1
chr1	49539264	49539331	E022	1
chr1	49540216	49540266	E022	1
chr1	49548148	49548198	E046	1
chr1	49554765	49554871	E046	1
chr1	49558490	49558831	E059	1
chr1	49562586	49562766	E059	1
chr1	49562914	49563055	E059	1
chr1	49564463	49566301	E059	1
chr1	49566726	49566805	E128	1
chr1	49568224	49568945	E028,E046,E055,E056,E057,E059,E119,E120,E121,E125,E126,E127,E128	13
chr1	49569009	49569059	E121	1
chr1	49570305	49570544	E028,E059,E083,E088,E098	5
chr1	49570551	49570605	E128	1
chr1	49572101	49572459	E028,E057,E059,E119,E120,E121,E127,E128	8
chr1	49573271	49573368	E059	1
chr1	49577683	49577733	E088	1
chr1	49581777	49581827	E051	1
chr1	49589248	49589606	E059,E080	2
chr1	49590596	49590701	E083	1
chr1	49591633	49591683	E092	1
chr1	49596650	49596695	E097	1
chr1	49598882	49598946	E051	1
chr1	49600133	49600184	E091	1
chr1	49606228	49606387	E083,E128	2
chr1	49610254	49610309	E080	1
chr1	49612355	49612538	E080	1
chr1	49612614	49612767	E080	1
chr1	49619707	49619946	E059,E080,E091	3
chr1	49623245	49623555	E059	1
chr1	49626541	49626597	E022	1
chr1	49628004	49628070	E127	1
chr1	49628458	49629272	E028,E056,E057,E059,E098,E119,E120,E121,E125,E126,E127,E128	12
chr1	49629889	49629929	E086	1
chr1	49631614	49632191	E059	1
chr1	49637063	49637117	E081	1
chr1	49637715	49638124	E028,E055,E059,E119,E127	5
chr1	49639130	49639269	E028,E059,E128	3
chr1	49643239	49643671	E080	1
chr1	49646403	49646660	E081,E082	2
chr1	49650032	49650270	E081,E082	2
chr1	49650425	49650486	E081	1
chr1	49650612	49650708	E081	1
chr1	49650771	49651520	E081,E082	2
chr1	49651724	49651880	E081	1
chr1	49652815	49652984	E081,E082	2
chr1	49655627	49655801	E059	1
chr1	49656344	49657189	E059	1
chr1	49662510	49663229	E028,E055,E056,E059,E120,E121,E125,E126,E127	9
chr1	49665360	49665451	E086	1
chr1	49666499	49666671	E003,E022	2
chr1	49670538	49670667	E059	1
chr1	49670683	49670769	E080	1
chr1	49670939	49671058	E059	1
chr1	49674545	49674716	E028,E126	2
chr1	49676727	49676837	E120,E121	2
chr1	49678072	49678280	E081,E082,E094	3
chr1	49689511	49689612	E080	1
chr1	49691197	49691450	E094,E098	2
chr1	49692516	49692731	E028,E059,E080	3
chr1	49695200	49695257	E086	1
chr1	49695317	49695658	E003,E022,E028,E094,E098,E127	6
chr1	49696875	49696945	E094	1
chr1	49700907	49701264	E028,E080	2
chr1	49701481	49701525	E080	1
chr1	49706487	49706566	E080	1
chr1	49706635	49706754	E059,E080	2
chr1	49706756	49706803	E080	1
chr1	49717184	49717314	E003,E022	2
chr1	49722949	49723340	E003,E004,E007,E021,E022,E050,E086,E091,E114,E118,E123	11
chr1	49723456	49723565	E003,E022	2
chr1	49723653	49723771	E022	1
chr1	49735673	49735959	E081,E082	2
chr1	49737461	49737511	E022	1
chr1	49741008	49741141	E028,E119	2
chr1	49745838	49745878	E086	1
chr1	49756084	49756200	E114,E120	2
chr1	49759851	49760088	E059,E089,E090	3
chr1	49762285	49762419	E080	1
chr1	49763536	49763763	E022,E081,E082	3
chr1	49763815	49764316	E003,E022,E080,E081,E082,E083,E088,E098,E100,E114	10
chr1	49772801	49772870	E090	1
chr1	49773197	49773393	E119	1
chr1	49784048	49784153	E088,E090	2
chr1	49785377	49785443	E080	1
chr1	49788324	49788420	E091	1
chr1	49789923	49790081	E081,E082	2
chr1	49797060	49797110	E091	1
chr1	49797270	49797438	E091	1
chr1	49797551	49797705	E091	1
chr1	49797751	49797845	E091	1
chr1	49799406	49800853	E028,E059,E083,E088,E091,E092,E094,E120,E128	9
chr1	49800892	49801043	E083	1
chr1	49802144	49802198	E094	1
chr1	49802961	49803225	E081,E082,E083	3
chr1	49805215	49805283	E083	1
chr1	49806299	49806802	E083,E091	2
chr1	49807042	49807275	E083	1
chr1	49807435	49807642	E083	1
chr1	49812505	49812918	E088,E092,E094,E119,E128	5
chr1	49813981	49814088	E091	1
chr1	49817369	49817896	E007,E028,E055,E057,E059,E094,E117,E119,E120,E121,E125,E126,E127,E128	14
chr1	49822304	49822749	E003,E022,E028	3
chr1	49830415	49830675	E003,E004,E022,E028,E059,E083,E119,E120,E125,E127,E128	11
chr1	49836491	49836543	E050	1
chr1	49850603	49850691	E083	1
chr1	49855419	49855527	E080	1
chr1	49855633	49855717	E080	1
chr1	49855759	49855837	E080	1
chr1	49857966	49858106	E083,E121	2
chr1	49859193	49859286	E083	1
chr1	49871163	49871261	E081	1
chr1	49871454	49871565	E081	1
chr1	49875842	49875965	E082,E083	2
chr1	49886875	49887081	E059	1
chr1	49901134	49901203	E125,E128	2
chr1	49916458	49916552	E081	1
chr1	49918690	49918860	E059	1
chr1	49921881	49922143	E059	1
chr1	49931278	49931462	E125,E128	2
chr1	49931486	49931735	E028,E119,E125,E128	4
chr1	49932157	49932207	E082	1
chr1	49932749	49932983	E083	1
chr1	49933043	49933106	E083	1
chr1	49957828	49957891	E029	1
chr1	49967855	49967948	E059	1
chr1	49972094	49972144	E017	1
chr1	49982277	49982369	E080	1
chr1	49992243	49992287	E080	1
chr1	49992334	49992657	E080	1
chr1	49992740	49992784	E080	1
chr1	50004814	50004893	E098	1
chr1	50061506	50061559	E022	1
chr1	50063309	50063380	E098	1
chr1	50069365	50069415	E109	1
chr1	50071283	50071363	E081,E082	2
chr1	50071584	50071812	E059	1
chr1	50088631	50088734	E080	1
chr1	50092246	50092377	E059	1
chr1	50095957	50096066	E080,E083	2
chr1	50098334	50098541	E059	1
chr1	50116904	50117081	E003	1
chr1	50143495	50143657	E091	1
chr1	50149920	50150105	E081	1
chr1	50151962	50152137	E080,E083,E088	3
chr1	50160071	50160319	E080	1
chr1	50160390	50160467	E080	1
chr1	50187733	50187870	E088,E092	2
chr1	50194193	50194380	E028,E057,E059,E119	4
chr1	50230804	50231017	E003,E098	2
chr1	50239824	50239892	E098	1
chr1	50242458	50242508	E088	1
chr1	50242547	50242650	E088	1
chr1	50242724	50242774	E088	1
chr1	50244935	50244991	E088	1
chr1	50263176	50263518	E091	1
chr1	50263769	50263819	E091	1
chr1	50265300	50265486	E091	1
chr1	50266915	50267039	E091	1
chr1	50267253	50267307	E128	1
chr1	50267492	50267656	E091	1
chr1	50267809	50268003	E004,E091	2
chr1	50268122	50268186	E091	1
chr1	50268438	50268489	E091	1
chr1	50269882	50269936	E091	1
chr1	50270880	50270967	E092	1
chr1	50281592	50281723	E091	1
chr1	50282861	50282930	E091	1
chr1	50283555	50283649	E080	1
chr1	50285291	50285335	E080	1
chr1	50289976	50290294	E059	1
chr1	50290370	50290523	E059	1
chr1	50290658	50290743	E092	1
chr1	50291159	50291519	E003,E081	2
chr1	50291918	50292037	E081,E082	2
chr1	50292199	50292294	E006,E092	2
chr1	50294096	50294150	E081	1
chr1	50320528	50320589	E081	1
chr1	50320624	50320682	E082	1
chr1	50339183	50339327	E004	1
chr1	50340338	50340400	E125	1
chr1	50346296	50346376	E022	1
chr1	50346609	50346669	E003	1
chr1	50352447	50352501	E081	1
chr1	50359633	50359721	E081	1
chr1	50365409	50365497	E051	1
chr1	50377373	50377463	E082	1
chr1	50381138	50381188	E051	1
chr1	50436874	50437103	E028,E057,E091,E119	4
chr1	50441009	50441063	E081	1
chr1	50445264	50445367	E034,E059,E109	3
chr1	50448493	50448554	E004	1
chr1	50448837	50448897	E004	1
chr1	50451242	50451292	E093	1
chr1	50454214	50454300	E088	1
chr1	50461568	50461708	E003,E080	2
chr1	50470083	50470164	E091	1
chr1	50470579	50470834	E091	1
chr1	50486238	50486288	E088	1
chr1	50486884	50486975	E083	1
chr1	50488212	50488275	E032,E033	2
chr1	50489140	50489208	E086,E092	2
chr1	50489259	50489946	E003,E004,E007,E008,E021,E022,E050,E051,E059,E080,E081,E082,E083,E084,E086,E088,E089,E090,E091,E092,E093,E098,E109,E118,E119,E121,E125,E127	28
chr1	50490601	50490651	E090	1
chr1	50493582	50493873	E004	1
chr1	50498484	50498535	E086	1
chr1	50504015	50504155	E050,E051	2
chr1	50506379	50506459	E081	1
chr1	50510024	50510106	E003	1
chr1	50513513	50514301	E003,E004,E007,E008,E021,E022,E050,E051,E080,E081,E082,E083,E086,E088,E089,E091	16
chr1	50514344	50514513	E003,E004,E022,E082	4
chr1	50514519	50514824	E003,E004,E021,E022,E080	5
chr1	50515600	50515660	E004	1
chr1	50526030	50526282	E028,E050,E057,E083,E088,E098,E125,E126	8
chr1	50529258	50529318	E005	1
chr1	50532572	50532745	E082,E083	2
chr1	50543872	50543922	E091	1
chr1	50545685	50545766	E088	1
chr1	50545822	50545881	E088	1
chr1	50546621	50546856	E003,E004,E007,E021,E022,E051,E080,E081,E082,E083,E088,E091,E114	13
chr1	50546915	50547150	E003,E004,E021,E022,E050,E059,E080,E083,E114	9
chr1	50549618	50549681	E091	1
chr1	50550225	50550383	E003,E004,E021,E022	4
chr1	50556823	50557043	E081,E082	2
chr1	50558559	50558615	E088	1
chr1	50561560	50561691	E046	1
chr1	50561955	50562025	E080	1
chr1	50562891	50563010	E090	1
chr1	50563042	50563170	E093	1
chr1	50563177	50563227	E046	1
chr1	50563563	50563689	E091	1
chr1	50564060	50564140	E051	1
chr1	50564235	50564479	E050,E051,E086,E088,E093	5
chr1	50564612	50564686	E086	1
chr1	50569354	50569883	E021,E059,E080,E081,E082,E084	6
chr1	50571026	50571076	E082	1
chr1	50571169	50571562	E003,E004,E007,E021,E022,E080,E081,E082,E116	9
chr1	50571625	50571730	E082	1
chr1	50571768	50571994	E080,E081,E082	3
chr1	50572091	50572257	E080,E081,E082	3
chr1	50572281	50572388	E007	1
chr1	50574216	50574287	E003	1
chr1	50574349	50574684	E003,E007,E021,E022,E029,E046,E050,E051,E080,E081,E082,E086,E092,E093,E124	15
chr1	50574878	50575131	E081,E082	2
chr1	50575178	50577073	E003,E004,E005,E007,E021,E022,E029,E046,E050,E051,E059,E080,E081,E082,E083,E084,E086,E088,E089,E090,E091,E092,E093,E098,E100,E124,E126	27
chr1	50577260	50577447	E081,E082	2
chr1	50577472	50577522	E082	1
chr1	50577562	50577631	E082	1
chr1	50578109	50578159	E082	1
chr1	50582120	50582176	E082	1
chr1	50583406	50583490	E082	1
chr1	50591918	50592026	E080	1
chr1	50592760	50592994	E003,E004,E022	3
chr1	50593086	50593189	E091	1
chr1	50594987	50595107	E003,E021	2
chr1	50596286	50596336	E051	1
chr1	50597917	50598062	E081,E082	2
chr1	50601522	50601656	E050,E051	2
chr1	50604453	50604503	E022	1
chr1	50605392	50605619	E007,E081,E082	3
chr1	50605804	50606049	E081,E082	2
chr1	50606557	50606786	E004	1
chr1	50607089	50607317	E081,E082	2
chr1	50612536	50612779	E081,E082,E119	3
chr1	50613018	50613101	E082	1
chr1	50613173	50613840	E004,E021	2
chr1	50614316	50614438	E003,E004,E022	3
chr1	50616700	50616780	E123	1
chr1	50618046	50618086	E086	1
chr1	50621319	50621478	E050,E081,E091	3
chr1	50621679	50621864	E127	1
chr1	50621935	50622189	E004	1
chr1	50622263	50622609	E004,E028,E080,E127	4
chr1	50622887	50623200	E004,E007	2
chr1	50623204	50623775	E004,E028,E059,E080,E084	5
chr1	50623848	50624027	E004	1
chr1	50624126	50624431	E028,E057,E119,E127	4
chr1	50626565	50626650	E082	1
chr1	50629293	50629657	E003,E004,E008,E022	4
chr1	50632086	50632432	E028,E057,E119,E127	4
chr1	50636909	50637358	E004	1
chr1	50641118	50641239	E083	1
chr1	50641357	50642195	E081,E082,E083	3
chr1	50642262	50642368	E004,E083	2
chr1	50642414	50642464	E083	1
chr1	50642563	50642677	E083	1
chr1	50645387	50645443	E086	1
chr1	50645487	50645551	E086	1
chr1	50646610	50647193	E004,E021,E083,E086,E088,E089,E092,E094,E098,E119,E120,E121,E126,E127	14
chr1	50647922	50648011	E083	1
chr1	50649030	50649785	E003,E021,E022,E050,E051,E080,E083,E086	8
chr1	50653133	50653183	E055	1
chr1	50657876	50657997	E080,E120,E121,E126	4
chr1	50658586	50658630	E080	1
chr1	50658764	50658910	E080,E086	2
chr1	50659637	50659711	E080	1
chr1	50659817	50659920	E080	1
chr1	50661089	50661168	E004	1
chr1	50661851	50662093	E004	1
chr1	50662927	50663222	E081,E082	2
chr1	50663397	50663517	E081,E082	2
chr1	50663912	50663962	E082	1
chr1	50664091	50664560	E004	1
chr1	50669050	50669271	E081,E082,E089,E090,E126	5
chr1	50673159	50673480	E004	1
chr1	50673999	50674269	E081,E126	2
chr1	50674503	50674686	E050,E051	2
chr1	50678587	50678677	E050	1
chr1	50680278	50680756	E050,E051,E081,E082,E084,E085,E093,E118	8
chr1	50680829	50680883	E093	1
chr1	50684166	50684226	E021	1
chr1	50688224	50688278	E120	1
chr1	50691318	50691426	E004	1
chr1	50694622	50695508	E004,E088	2
chr1	50695974	50696085	E081,E082	2
chr1	50696358	50696535	E088	1
chr1	50696568	50696691	E004	1
chr1	50697018	50697139	E080,E082,E089	3
chr1	50702002	50702042	E034	1
chr1	50702357	50702432	E050	1
chr1	50702726	50702828	E081	1
chr1	50702861	50703049	E081,E082	2
chr1	50704458	50704508	E022	1
chr1	50709919	50710007	E098	1
chr1	50711905	50712099	E081,E082	2
chr1	50712688	50712790	E055,E056,E119	3
chr1	50713448	50713502	E081	1
chr1	50715717	50715769	E055	1
chr1	50717162	50718252	E003,E004,E007,E008,E021,E022,E029,E032,E033,E050,E051,E055,E080,E081,E082,E086,E126	17
chr1	50722794	50722976	E055,E056	2
chr1	50726832	50726937	E084	1
chr1	50727662	50727712	E086	1
chr1	50727751	50727968	E081,E086	2
chr1	50728202	50728277	E081	1
chr1	50729765	50729832	E126	1
chr1	50730159	50730344	E055,E126	2
chr1	50730768	50730818	E055	1
chr1	50731141	50731415	E004	1
chr1	50731447	50732457	E004,E029,E050,E055,E056,E080,E088,E098,E100,E120,E124,E126	12
chr1	50732589	50732669	E055,E056	2
chr1	50733818	50734033	E003,E004,E007,E008,E021,E022,E028,E050,E051,E055,E080,E082,E083,E086,E088,E089,E090,E091,E092,E093,E119,E121,E127	23
chr1	50736652	50736890	E004,E021,E022,E080	4
chr1	50736988	50737643	E004,E080	2
chr1	50737676	50737913	E003,E004,E007,E008,E021,E022,E032,E050,E051,E055,E056,E080,E081,E082,E083,E086,E088,E091,E092,E093,E098,E109,E114,E126	24
chr1	50738016	50738078	E032	1
chr1	50738588	50738946	E004,E081,E082,E126	4
chr1	50741125	50741681	E003,E004,E008,E021,E022,E080,E086	7
chr1	50741703	50741783	E004,E007	2
chr1	50743395	50743445	E021	1
chr1	50744057	50744255	E021,E080,E081,E086	4
chr1	50744679	50744969	E003,E004,E021	3
chr1	50745180	50745292	E004	1
chr1	50745388	50745904	E003,E004,E007,E008,E017,E021,E022,E028,E050,E051,E055,E056,E059,E080,E082,E086,E088,E089,E090,E091,E092,E093,E117,E121,E123,E126,E127	27
chr1	50751826	50751923	E098,E118	2
chr1	50756429	50756500	E005	1
chr1	50757886	50758182	E121,E123	2
chr1	50759038	50759088	E051	1
chr1	50761371	50761437	E098	1
chr1	50763003	50763067	E017,E021,E022,E029,E050,E051,E086,E094,E098,E100,E109	11
chr1	50766069	50766249	E080,E098	2
chr1	50768678	50768809	E080	1
chr1	50771491	50771827	E004,E007,E022	3
chr1	50774568	50774876	E003,E004,E005,E007,E008,E017,E021,E022,E050,E051,E055,E059,E080,E081,E082,E083,E084,E085,E086,E088,E089,E090,E091,E092,E093,E097,E119,E120,E121,E122,E125,E126,E128	33
chr1	50774964	50775058	E004	1
chr1	50781806	50781864	E032	1
chr1	50793482	50793555	E100	1
chr1	50794316	50794550	E050,E080	2
chr1	50795024	50795469	E003,E004,E021,E028,E034,E051,E057,E084,E085,E094,E098,E109	12
chr1	50797083	50797340	E050,E051	2
chr1	50798531	50799755	E003,E004,E006,E007,E008,E017,E021,E022,E029,E032,E033,E034,E046,E050,E051,E055,E056,E057,E059,E080,E081,E082,E083,E084,E085,E086,E088,E089,E090,E091,E092,E093,E094,E097,E098,E100,E109,E114,E116,E118,E119,E121,E122,E123,E124,E126,E127,E128	48
chr1	50800358	50800445	E029	1
chr1	50800830	50800938	E080,E081,E082	3
chr1	50801751	50801831	E021,E086	2
chr1	50806749	50806816	E125	1
chr1	50809050	50809105	E088	1
chr1	50812349	50812693	E050,E051,E080	3
chr1	50814274	50814691	E003,E004,E005,E006,E007,E008,E017,E021,E022,E028,E029,E032,E033,E034,E046,E050,E051,E055,E056,E057,E059,E080,E081,E082,E083,E084,E085,E086,E088,E089,E090,E091,E092,E093,E094,E097,E098,E100,E109,E114,E116,E117,E118,E119,E120,E121,E122,E123,E124,E125,E126,E127,E128	53
chr1	50814740	50814820	E123	1
chr1	50814963	50815062	E003,E022	2
chr1	50815668	50815770	E050,E051	2
chr1	50816643	50816694	E022	1
chr1	50818113	50818367	E055,E056,E117,E122,E126,E128	6
chr1	50818844	50818916	E055,E056	2
chr1	50822367	50822417	E091	1
chr1	50823037	50823101	E091	1
chr1	50824549	50824599	E022	1
chr1	50824705	50824866	E007,E022	2
chr1	50824876	50825014	E003	1
chr1	50825399	50825459	E005	1
chr1	50825999	50826049	E022	1
chr1	50831014	50831104	E022,E097	2
chr1	50831686	50831840	E126	1
chr1	50832901	50832951	E032	1
chr1	50833355	50833427	E122	1
chr1	50833801	50833899	E088	1
chr1	50833909	50834012	E007,E008	2
chr1	50834103	50834736	E003,E004,E006,E007,E008,E017,E021,E022,E028,E032,E034,E046,E050,E051,E055,E056,E057,E059,E080,E081,E082,E083,E086,E088,E089,E090,E091,E092,E093,E094,E097,E109,E114,E119,E120,E121,E123,E124,E127	39
chr1	50834885	50834962	E088	1
chr1	50835523	50835828	E003,E004,E008,E021,E022,E051,E055,E056,E114,E121,E126	11
chr1	50837358	50837765	E004,E005,E022,E028,E057,E091,E117,E119,E120,E121	10
chr1	50839324	50839492	E003,E021,E022	3
chr1	50842749	50842799	E017	1
chr1	50842952	50843166	E080,E126	2
chr1	50844422	50844803	E088	1
chr1	50859402	50859730	E003,E004,E008,E021,E022	5
chr1	50864397	50864455	E097	1
chr1	50864654	50864737	E004	1
chr1	50866792	50867125	E081,E082	2
chr1	50880908	50883124	E003,E004,E007,E008,E021,E022,E032,E050,E055,E081,E082,E086,E088,E092	14
chr1	50883192	50883466	E003,E008,E032,E050,E081,E082,E092	7
chr1	50883726	50883793	E007,E082	2
chr1	50883841	50884765	E003,E004,E007,E008,E021,E022,E050,E055,E056,E057,E080,E081,E082,E083,E085,E086,E088,E089,E090,E092,E118	21
chr1	50884830	50885758	E003,E004,E005,E007,E008,E021,E022,E032,E050,E051,E055,E056,E081,E082,E083,E086,E092,E118,E121	19
chr1	50885781	50887058	E003,E004,E007,E008,E021,E022,E032,E050,E051,E057,E059,E080,E081,E082,E086,E088,E089,E091,E092,E093	20
chr1	50887106	50887586	E003,E004,E007,E008,E021,E081,E086	7
chr1	50887687	50887848	E003,E008	2
chr1	50887915	50892305	E003,E004,E006,E007,E008,E021,E022,E032,E033,E046,E050,E051,E055,E056,E057,E059,E080,E081,E082,E083,E084,E085,E086,E088,E089,E090,E091,E092,E093,E100,E109,E114,E117,E120,E121,E122,E125,E126,E127	39
chr1	50892315	50892477	E008,E092	2
chr1	50892547	50894400	E003,E004,E005,E006,E007,E008,E021,E022,E032,E050,E051,E055,E056,E057,E059,E080,E081,E082,E083,E086,E088,E090,E092,E093,E114,E121	26
chr1	50894794	50894844	E092	1
chr1	50894858	50895121	E080,E090,E092	3
chr1	50895313	50895366	E090	1
chr1	50895581	50895625	E097	1
chr1	50895716	50897052	E003,E004,E007,E008,E021,E022,E028,E055,E056,E057,E080,E086,E090,E092,E094,E098,E114,E118,E122	19
chr1	50897191	50897241	E022	1
chr1	50898672	50898722	E021	1
chr1	50899209	50899259	E084	1
chr1	50899604	50899853	E109,E123	2
chr1	50900698	50900778	E091,E109	2
chr1	50902046	50902130	E003	1
chr1	50902169	50902630	E123	1
chr1	50904633	50904922	E003,E004,E021,E022,E028,E055,E057,E059,E100,E114,E117,E120,E121,E126,E127	15
chr1	50905557	50905607	E114	1
chr1	50906195	50906251	E109	1
chr1	50909876	50909970	E022,E123	2
chr1	50913591	50913956	E055,E056,E057,E121,E126	5
chr1	50914307	50914361	E100	1
chr1	50916064	50916241	E006,E056,E080,E100,E120,E121,E123,E126,E128	9
chr1	50916621	50916840	E046	1
chr1	50917074	50917182	E034,E046	2
chr1	50917233	50917287	E034	1
chr1	50918204	50918258	E033	1
chr1	50918442	50918679	E004,E046,E123	3
chr1	50918749	50918799	E046	1
chr1	50920607	50920657	E114	1
chr1	50922441	50922706	E046,E059,E124	3
chr1	50923093	50923173	E059	1
chr1	50924257	50924474	E046,E050,E051,E059,E090,E120,E121,E124	8
chr1	50924532	50924604	E050	1
chr1	50926504	50926617	E083	1
chr1	50926665	50926715	E083	1
chr1	50927374	50927559	E059	1
chr1	50929445	50929505	E046	1
chr1	50936953	50937003	E022	1
chr1	50937268	50937349	E123	1
chr1	50937718	50937966	E003,E008,E022,E123	4
chr1	50939267	50939452	E098	1
chr1	50940253	50940336	E007	1
chr1	50940584	50940904	E004,E017,E028,E055,E056,E057,E080,E084,E085,E092,E094,E098,E100,E109,E114,E117,E118,E119,E120,E122,E123,E125	22
chr1	50941042	50941399	E003,E004,E007,E008,E021,E022	6
chr1	50951536	50951586	E022	1
chr1	50951942	50951989	E034	1
chr1	50953498	50953625	E091	1
chr1	50953953	50954400	E017,E059,E080,E088,E125	5
chr1	50954640	50954777	E080,E122	2
chr1	50956827	50956910	E090	1
chr1	50962839	50962904	E050,E126	2
chr1	50967947	50968273	E059	1
chr1	50973854	50973957	E029,E124	2
chr1	50981751	50981805	E128	1
chr1	50981859	50981974	E123	1
chr1	50983265	50983459	E121,E123	2
chr1	50987429	50987600	E057,E091,E127	3
chr1	50988574	50988614	E034	1
chr1	50992215	50992438	E017	1
chr1	50992781	50992909	E118	1
chr1	50993030	50993479	E080,E109,E114,E116,E118	5
chr1	50993510	50993744	E080,E118	2
chr1	50993836	50993906	E118	1
chr1	50995236	50995386	E022	1
chr1	50996541	50996931	E004,E055,E056,E091,E122,E126	6
chr1	50997415	50997562	E017,E056,E125	3
chr1	51002101	51002180	E097	1
chr1	51008002	51008353	E125,E128	2
chr1	51008708	51008893	E017,E125	2
chr1	51011298	51011397	E097,E122	2
chr1	51017974	51018158	E017,E055,E056,E059,E120,E121,E125,E126,E128	9
chr1	51018793	51018971	E055	1
chr1	51018994	51019125	E125,E128	2
chr1	51019596	51019664	E084	1
chr1	51019721	51019898	E084,E085,E123	3
chr1	51020429	51020505	E017	1
chr1	51027877	51028151	E055,E056,E126	3
chr1	51031178	51031237	E007	1
chr1	51031296	51031557	E003,E007	2
chr1	51031939	51032276	E119,E126	2
chr1	51032730	51032880	E004	1
chr1	51034434	51034926	E003,E004,E007,E059,E091	5
chr1	51035387	51035482	E004	1
chr1	51035623	51035676	E007	1
chr1	51035722	51036184	E004,E007,E017,E081,E084,E092,E094,E118,E120,E121,E125,E128	12
chr1	51038254	51038308	E120	1
chr1	51038332	51038382	E092	1
chr1	51041449	51041503	E081	1
chr1	51041801	51041851	E046	1
chr1	51052423	51052707	E004,E022	2
chr1	51057061	51057131	E109	1
chr1	51057403	51057617	E017,E121,E125,E127,E128	5
chr1	51063562	51063649	E123	1
chr1	51068733	51069988	E006,E017,E028,E055,E056,E057,E088,E091,E100,E116,E117,E119,E120,E121,E122,E125,E126,E127,E128	19
chr1	51070423	51070488	E021	1
chr1	51070924	51071004	E119	1
chr1	51071077	51071544	E003,E004,E005,E006,E007,E008,E021,E022,E028,E032,E050,E051,E055,E056,E057,E059,E080,E085,E088,E091,E092,E093,E098,E109,E114,E116,E117,E119,E120,E121,E122,E123,E125,E126,E127,E128	36
chr1	51076293	51076549	E003,E021,E022,E057,E082,E089,E090,E091,E116,E120,E121,E123,E127	13
chr1	51076588	51076653	E088	1
chr1	51076703	51076847	E088	1
chr1	51077398	51077693	E046,E081,E093	3
chr1	51078152	51078383	E081,E082	2
chr1	51080855	51080905	E093	1
chr1	51081214	51081319	E059	1
chr1	51081563	51081613	E088	1
chr1	51082773	51083022	E059,E120,E128	3
chr1	51086220	51087040	E003,E004,E005,E006,E007,E008,E017,E021,E022,E028,E055,E056,E057,E084,E085,E088,E091,E092,E093,E094,E098,E109,E114,E117,E118,E119,E121,E122,E123,E125,E126,E127,E128	33
chr1	51087400	51087571	E008,E022,E092	3
chr1	51091134	51091224	E123	1
chr1	51095208	51095341	E004	1
chr1	51095387	51095447	E004	1
chr1	51096940	51097164	E006,E028,E117,E128	4
chr1	51099126	51099542	E007,E021,E080,E081,E082,E083,E084,E085,E088,E092	10
chr1	51100060	51100272	E088	1
chr1	51100805	51100892	E123	1
chr1	51103231	51103405	E017,E056,E057,E114,E125,E126,E127	7
chr1	51104665	51104783	E083	1
chr1	51109715	51109795	E059	1
chr1	51109946	51110667	E005,E006,E017,E028,E055,E057,E059,E088,E091,E092,E097,E118,E126	13
chr1	51110707	51110856	E006,E021,E081,E118	4
chr1	51110914	51111169	E003,E021,E022,E086	4
chr1	51111188	51111268	E008	1
chr1	51111875	51111919	E080	1
chr1	51112329	51112560	E006	1
chr1	51114107	51114370	E059,E114,E119	3
chr1	51115310	51115434	E120	1
chr1	51116745	51116787	E034	1
chr1	51117208	51117474	E081,E084,E098,E126	4
chr1	51117645	51117839	E081,E082	2
chr1	51120736	51120847	E004	1
chr1	51121017	51121096	E004	1
chr1	51122753	51122871	E051,E093	2
chr1	51123330	51123523	E123	1
chr1	51123638	51123722	E123	1
chr1	51124148	51124626	E006,E007,E017,E055,E056,E057,E059,E088,E100,E120,E121,E122,E123,E125,E126,E128	16
chr1	51125098	51125241	E088	1
chr1	51127355	51128034	E006,E007,E008,E017,E055,E056,E059,E081,E082,E125,E126,E127,E128	13
chr1	51131168	51131455	E006,E017,E084,E088,E091,E097,E126	7
chr1	51132058	51132108	E114	1
chr1	51132591	51134228	E007,E017,E021,E034,E050,E055,E056,E059,E083,E088,E098,E122,E123,E126,E128	15
chr1	51134413	51134614	E125,E128	2
chr1	51134819	51134891	E007	1
chr1	51136510	51136560	E021	1
chr1	51138076	51138180	E017	1
chr1	51139830	51140106	E017,E028,E055,E056,E057,E092,E119,E121,E125,E126,E127,E128	12
chr1	51140964	51141041	E081	1
chr1	51142258	51142308	E022	1
chr1	51143062	51143186	E119	1
chr1	51143784	51143858	E017	1
chr1	51146944	51147083	E123	1
chr1	51147706	51147856	E017,E055,E056,E100,E117,E126	6
chr1	51149956	51150197	E055,E059,E114	3
chr1	51150981	51151063	E004	1
chr1	51151461	51151535	E082,E097	2
chr1	51151592	51151691	E082	1
chr1	51155112	51155162	E093	1
chr1	51156840	51156904	E124	1
chr1	51157172	51157273	E003	1
chr1	51163078	51164131	E006,E017,E059,E084,E091,E109,E125,E128	8
chr1	51165365	51166313	E003,E004,E007,E008,E021,E022,E059,E081,E082	9
chr1	51167015	51167105	E021,E082	2
chr1	51167506	51167629	E094	1
chr1	51167728	51167877	E081,E122	2
chr1	51168559	51168603	E097	1
chr1	51169030	51169137	E088,E123	2
chr1	51169739	51170122	E003,E004,E006,E007,E008,E017,E021,E022,E028,E032,E033,E034,E046,E050,E051,E055,E056,E057,E059,E080,E081,E082,E083,E085,E088,E089,E090,E091,E092,E093,E094,E097,E098,E109,E114,E116,E117,E121,E122,E123,E124,E126,E127	43
chr1	51170785	51170829	E080	1
chr1	51170899	51171044	E028,E055,E083,E097,E100,E123	6
chr1	51171373	51171785	E028,E057,E091,E119,E127	5
chr1	51171906	51171970	E081	1
chr1	51174598	51174678	E123	1
chr1	51175863	51176130	E005,E088,E091	3
chr1	51177402	51178009	E088,E123,E125	3
chr1	51179337	51179439	E123	1
chr1	51180212	51180262	E051	1
chr1	51180299	51180349	E084	1
chr1	51182350	51182408	E114	1
chr1	51183068	51183352	E046,E059	2
chr1	51183438	51183478	E086	1
chr1	51184697	51184826	E004	1
chr1	51184899	51185064	E004	1
chr1	51185740	51185799	E091	1
chr1	51186150	51186650	E003,E004,E005,E021,E022,E120,E121,E123	8
chr1	51186779	51187006	E004,E123	2
chr1	51187855	51187899	E080	1
chr1	51188335	51188781	E032,E033,E116,E123	4
chr1	51189195	51189290	E122	1
chr1	51189994	51190793	E029,E032,E033,E034,E046,E050,E051,E080,E089,E093,E109,E116,E122,E124	14
chr1	51191345	51191399	E100	1
chr1	51193332	51193527	E109	1
chr1	51196469	51196569	E028	1
chr1	51198499	51198557	E050	1
chr1	51199187	51199437	E017,E029,E059,E124,E126	5
chr1	51201041	51201119	E122	1
chr1	51201134	51201406	E003,E006,E017,E032,E033,E046,E050,E051,E055,E056,E059,E080,E081,E086,E088,E089,E090,E092,E093,E097,E109,E114,E120,E121,E122,E123,E126,E127,E128	29
chr1	51202482	51202558	E109	1
chr1	51203187	51203321	E126	1
chr1	51208236	51208467	E017,E028,E055,E056,E057,E100,E119,E121,E126,E127	10
chr1	51208767	51208870	E050	1
chr1	51213171	51213482	E084,E085,E109,E126	4
chr1	51214853	51215182	E059,E088,E098,E119	4
chr1	51215627	51215707	E123	1
chr1	51215770	51215978	E004,E006,E008,E017,E028,E034,E050,E051,E055,E056,E057,E059,E080,E081,E082,E083,E086,E088,E100,E114,E117,E120,E121,E122,E123,E126	26
chr1	51220497	51220641	E123	1
chr1	51222384	51222434	E022	1
chr1	51230869	51230913	E080	1
chr1	51232238	51232322	E093	1
chr1	51232359	51232667	E034,E046,E093	3
chr1	51233323	51233724	E057,E120,E121,E125,E128	5
chr1	51234977	51235190	E126	1
chr1	51235239	51235322	E028	1
chr1	51240381	51240431	E032	1
chr1	51240476	51240771	E003,E004,E006,E007,E008,E017,E021,E022,E028,E029,E032,E033,E034,E046,E050,E051,E055,E056,E057,E059,E080,E081,E082,E083,E085,E086,E088,E089,E090,E091,E092,E093,E094,E097,E098,E100,E109,E114,E116,E117,E118,E119,E120,E121,E122,E123,E124,E125,E126,E127,E128	51
chr1	51241744	51241824	E123	1
chr1	51242956	51243145	E123	1
chr1	51243863	51243935	E109	1
chr1	51245605	51245924	E029,E032,E033,E124	4
chr1	51246559	51246798	E100	1
chr1	51248859	51249301	E006,E056,E097,E120,E121,E126	6
chr1	51249383	51249446	E120	1
chr1	51251656	51251711	E022	1
chr1	51253901	51253981	E123	1
chr1	51257744	51257860	E100	1
chr1	51257946	51257996	E089	1
chr1	51258493	51258573	E123	1
chr1	51258834	51258888	E094	1
chr1	51260933	51261082	E123	1
chr1	51261198	51261301	E128	1
chr1	51261868	51261925	E050	1
chr1	51261984	51262266	E021,E046,E050,E051,E088,E122	6
chr1	51263410	51263468	E017,E022	2
chr1	51263536	51263671	E097	1
chr1	51264230	51264353	E017	1
chr1	51265396	51265647	E059	1
chr1	51266376	51266652	E123	1
chr1	51268991	51269041	E097	1
chr1	51285216	51285270	E100	1
chr1	51286379	51286510	E088,E092,E126	3
chr1	51286573	51286642	E126	1
chr1	51287882	51287967	E125	1
chr1	51288197	51288277	E028	1
chr1	51293649	51293709	E003	1
chr1	51294514	51295584	E005,E059,E081,E082,E083,E089,E090,E097,E098,E100,E120,E121,E122,E125,E126,E128	16
chr1	51296919	51296969	E083	1
chr1	51297157	51297207	E022	1
chr1	51297996	51298088	E083	1
chr1	51299303	51299507	E059,E122	2
chr1	51301960	51302074	E123	1
chr1	51303791	51303892	E081,E082	2
chr1	51304819	51304879	E088	1
chr1	51306887	51306967	E123	1
chr1	51307434	51307870	E004,E006,E017,E055,E059,E084,E088,E089,E090,E092,E097,E100,E114,E120,E121,E122,E123,E125,E126,E128	20
chr1	51307914	51307994	E123	1
chr1	51314313	51314415	E123	1
chr1	51316771	51316852	E081,E082	2
chr1	51316973	51317173	E081,E082	2
chr1	51317357	51317417	E109	1
chr1	51318095	51318394	E123,E125	2
chr1	51318621	51318794	E109,E118,E123	3
chr1	51318926	51319370	E006,E059,E084,E085,E086,E094,E109,E118,E123	9
chr1	51319430	51319480	E084	1
chr1	51320099	51320154	E080	1
chr1	51324538	51324651	E120,E125	2
chr1	51325145	51325239	E120	1
chr1	51327586	51327640	E056	1
chr1	51327722	51327799	E121	1
chr1	51331638	51331688	E022	1
chr1	51332044	51332182	E123	1
chr1	51337328	51337464	E118	1
chr1	51337963	51338059	E123	1
chr1	51338961	51339790	E003,E004,E005,E006,E007,E008,E017,E021,E022,E028,E029,E032,E033,E034,E046,E050,E051,E055,E056,E057,E059,E080,E081,E082,E083,E085,E086,E088,E089,E090,E091,E092,E093,E094,E097,E098,E100,E109,E114,E116,E117,E119,E120,E121,E122,E123,E124,E125,E126,E127,E128	51
chr1	51340099	51340179	E123	1
chr1	51340220	51340270	E032	1
chr1	51343355	51343471	E050,E124	2
chr1	51343473	51343643	E050,E051,E097	3
chr1	51345741	51345786	E086	1
chr1	51345830	51345884	E126	1
chr1	51346083	51346405	E056,E098,E109,E123,E126	5
chr1	51347014	51347135	E056,E123	2
chr1	51350459	51350559	E123	1
chr1	51359249	51359362	E028,E100	2
chr1	51359373	51359517	E032,E033	2
chr1	51360188	51360289	E050,E098,E120	3
chr1	51363578	51363680	E126	1
chr1	51363770	51364006	E083,E121	2
chr1	51364450	51364616	E059	1
chr1	51367852	51368003	E120,E125	2
chr1	51376009	51376063	E022	1
chr1	51376079	51376390	E003,E008,E022	3
chr1	51377260	51377310	E022	1
chr1	51378297	51378388	E126	1
chr1	51379788	51379843	E017	1
chr1	51381313	51381363	E022	1
chr1	51382764	51383143	E032,E033,E116,E124	4
chr1	51383506	51383586	E032	1
chr1	51386950	51387043	E083	1
chr1	51391717	51391900	E126	1
chr1	51395108	51395482	E003,E004,E006,E008,E017,E022,E029,E032,E033,E034,E046,E050,E051,E055,E056,E057,E059,E080,E081,E082,E085,E086,E088,E089,E090,E091,E092,E093,E094,E097,E098,E109,E114,E116,E117,E118,E119,E120,E121,E122,E123,E125,E126,E127,E128	45
chr1	51395912	51395952	E034	1
chr1	51395960	51396203	E116,E122	2
chr1	51396988	51397339	E004,E017,E029,E032,E050,E055,E056,E100,E123,E124,E125,E128	12
chr1	51399593	51399657	E100	1
chr1	51401081	51401177	E123,E126	2
chr1	51402076	51402285	E120,E121,E123,E126	4
chr1	51403223	51403286	E109	1
chr1	51406101	51406288	E057	1
chr1	51409204	51409375	E084,E109	2
chr1	51409440	51409581	E109	1
chr1	51410981	51411060	E109	1
chr1	51411312	51411402	E081	1
chr1	51412925	51413030	E028	1
chr1	51413610	51413678	E081,E082	2
chr1	51415960	51416057	E084	1
chr1	51416147	51416463	E084,E085,E098,E109,E123	5
chr1	51417429	51417509	E123	1
chr1	51420716	51420766	E051	1
chr1	51420899	51421073	E017,E028,E059,E125,E128	5
chr1	51421511	51421718	E059,E123	2
chr1	51423320	51423391	E007	1
chr1	51423520	51423565	E097	1
chr1	51424462	51426624	E003,E004,E005,E006,E007,E008,E017,E021,E022,E028,E029,E032,E033,E034,E046,E050,E051,E055,E056,E057,E059,E080,E081,E082,E083,E084,E085,E086,E088,E089,E090,E091,E092,E093,E094,E097,E098,E100,E109,E114,E116,E117,E118,E119,E120,E121,E122,E123,E124,E125,E126,E127,E128	53
chr1	51426722	51426778	E100	1
chr1	51426983	51427686	E123	1
chr1	51428247	51428479	E117,E123,E126	3
chr1	51428750	51428830	E123	1
chr1	51428889	51429080	E123	1
chr1	51429133	51429549	E123	1
chr1	51429978	51430099	E091	1
chr1	51432081	51432382	E097,E117	2
chr1	51432448	51440648	E003,E004,E005,E006,E007,E008,E017,E021,E022,E028,E029,E032,E033,E034,E046,E050,E051,E055,E056,E057,E059,E080,E081,E082,E083,E084,E085,E086,E088,E089,E090,E091,E092,E093,E094,E097,E098,E100,E109,E114,E116,E117,E118,E119,E120,E121,E122,E123,E124,E125,E126,E127,E128	53
chr1	51440824	51440940	E059,E121	2
chr1	51441059	51446197	E003,E004,E006,E007,E008,E017,E021,E022,E028,E029,E032,E033,E034,E046,E050,E051,E055,E056,E059,E080,E081,E082,E083,E084,E085,E086,E088,E089,E090,E091,E092,E093,E097,E098,E100,E109,E114,E116,E117,E118,E119,E120,E121,E122,E123,E124,E125,E126,E127,E128	50
chr1	51446235	51446534	E059,E117,E121	3
chr1	51446620	51450032	E007,E017,E056,E059,E083,E088,E089,E090,E092,E097,E100,E114,E117,E120,E121,E123,E126,E127,E128	19
chr1	51450266	51450570	E117	1
chr1	51450638	51451282	E059,E097,E114,E117,E126	5
chr1	51452461	51452636	E050,E051,E114,E117,E126	5
chr1	51454944	51455078	E126	1
chr1	51455411	51455646	E055,E056,E117,E120,E121,E126	6
chr1	51461401	51461556	E117	1
chr1	51461982	51462052	E126	1
chr1	51464507	51464609	E124	1
chr1	51465145	51465209	E124	1
chr1	51465954	51466278	E032,E033,E116	3
chr1	51466472	51466537	E126	1
chr1	51466610	51466721	E123	1
chr1	51469290	51469373	E123	1
chr1	51469687	51469837	E059,E123,E126	3
chr1	51469846	51469961	E123	1
chr1	51471203	51471597	E007,E123	2
chr1	51475350	51475443	E059	1
chr1	51475591	51475671	E123	1
chr1	51484647	51484697	E089	1
chr1	51484769	51484819	E089	1
chr1	51485295	51485399	E089	1
chr1	51485469	51485878	E055,E056,E089,E090,E126	5
chr1	51486164	51486337	E117	1
chr1	51486784	51486838	E126	1
chr1	51494835	51495030	E126	1
chr1	51495845	51495944	E109	1
chr1	51498576	51498838	E005	1
chr1	51500918	51500968	E109	1
chr1	51506543	51506611	E114	1
chr1	51508848	51508911	E022	1
chr1	51510015	51510161	E126	1
chr1	51510427	51510576	E097,E123	2
chr1	51510582	51510768	E033,E034,E055,E059,E082,E089,E097,E109,E114,E119,E122,E123,E126	13
chr1	51512082	51512136	E098	1
chr1	51513669	51513809	E059	1
chr1	51514379	51514433	E120	1
chr1	51517555	51517595	E034	1
chr1	51521998	51522123	E081	1
chr1	51524488	51525119	E003,E004,E006,E017,E021,E022,E033,E034,E046,E055,E056,E057,E059,E091,E093,E118,E120,E121,E123,E126,E128	21
chr1	51526799	51527397	E017,E028,E055,E056,E057,E120,E121,E125,E126,E127,E128	11
chr1	51528552	51528643	E006	1
chr1	51528644	51529328	E005,E006,E017,E028,E055,E056,E057,E059,E091,E114,E117,E119,E120,E121,E122,E125,E126,E127,E128	19
chr1	51529395	51529445	E114	1
chr1	51534085	51534225	E120,E121,E126	3
chr1	51535475	51535554	E055	1
chr1	51536136	51536825	E017,E028,E055,E056,E057,E090,E117,E119,E120,E121,E125,E126,E127,E128	14
chr1	51536987	51537247	E028,E055,E057	3
chr1	51537323	51537377	E126	1
chr1	51537419	51537609	E117	1
chr1	51537814	51538115	E021,E022,E091,E109,E117,E123,E127	7
chr1	51538169	51538229	E092	1
chr1	51539185	51539431	E081,E082,E083,E094,E098,E120	6
chr1	51543266	51543399	E123	1
chr1	51544028	51544144	E123	1
chr1	51544287	51544472	E123	1
chr1	51544643	51544723	E123	1
chr1	51546801	51546952	E057	1
chr1	51552210	51552553	E120,E121	2
chr1	51552664	51552832	E003	1
chr1	51552842	51552922	E028	1
chr1	51554289	51554468	E028,E029,E051,E055,E059,E083,E090,E119,E120,E121,E124,E126,E127	13
chr1	51558796	51558921	E028	1
chr1	51559084	51559707	E028,E056,E057,E119,E120,E125,E126,E127,E128	9
chr1	51561259	51561573	E028,E057,E127	3
chr1	51566052	51566392	E116,E126	2
chr1	51566484	51566564	E123	1
chr1	51567871	51567939	E022	1
chr1	51569084	51569253	E057	1
chr1	51577501	51577586	E109	1
chr1	51577672	51577722	E084	1
chr1	51577771	51577851	E084	1
chr1	51577852	51578015	E109	1
chr1	51579674	51579923	E084,E123	2
chr1	51579961	51580146	E084,E109	2
chr1	51581687	51581941	E123	1
chr1	51584967	51585119	E004	1
chr1	51585195	51585254	E098	1
chr1	51590329	51590541	E117,E123,E126	3
chr1	51593747	51593797	E021	1
chr1	51596875	51596925	E109	1
chr1	51598781	51598831	E046	1
chr1	51598925	51598975	E121	1
chr1	51600446	51600855	E028,E055,E057,E126	4
chr1	51605321	51605402	E114	1
chr1	51616563	51616613	E091	1
chr1	51616870	51616969	E091,E109	2
chr1	51622601	51622651	E093	1
chr1	51622757	51622871	E121	1
chr1	51622975	51623502	E051,E120,E121,E126	4
chr1	51623676	51623726	E051	1
chr1	51628345	51628457	E124	1
chr1	51628763	51629005	E057,E117,E120	3
chr1	51631063	51631156	E017,E094	2
chr1	51631275	51631349	E121	1
chr1	51631667	51631751	E119	1
chr1	51631771	51632125	E028,E057,E091,E094,E117,E119,E127	7
chr1	51633828	51633868	E034	1
chr1	51633910	51634412	E055,E056,E116,E120,E121,E125,E126,E128	8
chr1	51634487	51635113	E034,E120,E121	3
chr1	51635970	51636444	E006,E017,E028,E029,E055,E056,E057,E091,E094,E100,E114,E117,E118,E119,E120,E121,E124,E127	18
chr1	51638427	51638531	E029	1
chr1	51638587	51638745	E029,E124	2
chr1	51640835	51641329	E004,E005,E029,E046,E056,E091,E094,E097,E100,E109,E119,E123,E124	13
chr1	51650108	51650213	E091	1
chr1	51653042	51653087	E097	1
chr1	51654653	51654775	E086	1
chr1	51655053	51656112	E003,E004,E006,E007,E008,E017,E021,E022,E028,E029,E032,E033,E034,E046,E050,E051,E055,E056,E059,E080,E081,E082,E083,E084,E085,E086,E088,E089,E090,E091,E092,E093,E094,E097,E098,E100,E109,E114,E116,E117,E118,E119,E120,E121,E122,E123,E124,E125,E126,E127,E128	51
chr1	51656713	51656846	E029,E124	2
chr1	51657728	51657876	E008	1
chr1	51657939	51658469	E003,E004,E005,E006,E007,E008,E017,E021,E022,E028,E029,E032,E033,E034,E046,E050,E051,E055,E056,E057,E059,E080,E081,E082,E083,E084,E085,E086,E088,E089,E090,E091,E092,E093,E094,E097,E098,E100,E109,E114,E116,E117,E119,E120,E121,E122,E123,E124,E125,E126,E127,E128	52
chr1	51659097	51659500	E028,E057,E119	3
chr1	51661940	51662061	E125,E128	2
chr1	51662927	51662990	E022,E121	2
chr1	51663377	51663455	E109	1
chr1	51664366	51664427	E127	1
chr1	51668423	51668724	E091	1
chr1	51669263	51669571	E080,E093,E116,E126	4
chr1	51671944	51671988	E097	1
chr1	51674841	51674915	E097	1
chr1	51675562	51675642	E123	1
chr1	51675649	51675732	E097	1
chr1	51675786	51676266	E080,E083,E086,E088,E089,E092,E097	7
chr1	51676316	51676524	E080,E097	2
chr1	51676530	51676695	E022,E097	2
chr1	51677084	51677141	E097	1
chr1	51677859	51678026	E004,E117,E123	3
chr1	51679375	51679420	E034	1
chr1	51680226	51681172	E005,E017,E028,E029,E034,E046,E050,E051,E055,E056,E057,E083,E088,E089,E090,E091,E092,E097,E098,E116,E119,E120,E121,E124,E125,E126,E127,E128	28
chr1	51681477	51681846	E059,E097,E118,E126	4
chr1	51682230	51682286	E086	1
chr1	51682444	51682601	E097,E098	2
chr1	51682749	51683091	E034,E080,E091,E092,E094,E097,E098,E118	8
chr1	51684049	51684099	E091	1
chr1	51684210	51684565	E021,E055,E091,E120,E121,E123	6
chr1	51684759	51685103	E055,E091,E109,E123	4
chr1	51685893	51686021	E046,E050,E051	3
chr1	51686121	51686783	E046,E055,E091,E116,E117,E122,E128	7
chr1	51687821	51688240	E051,E123	2
chr1	51690133	51690216	E017,E022,E050,E080,E086	5
chr1	51692960	51693023	E004	1
chr1	51693854	51693944	E123	1
chr1	51694092	51694142	E091	1
chr1	51694220	51694438	E091	1
chr1	51695605	51695665	E003	1
chr1	51696274	51696446	E123	1
chr1	51696506	51696694	E057,E091,E127	3
chr1	51696824	51697141	E017,E028,E029,E057,E091,E098,E100,E117,E119,E120,E121,E124,E126,E127	14
chr1	51697503	51698012	E088,E120,E126	3
chr1	51699580	51699638	E051	1
chr1	51700051	51700248	E021,E022,E029,E116,E124	5
chr1	51700289	51704211	E003,E004,E005,E006,E007,E008,E017,E021,E022,E028,E029,E032,E033,E034,E046,E050,E051,E055,E056,E057,E059,E080,E081,E082,E083,E084,E085,E086,E088,E089,E090,E091,E092,E093,E094,E097,E098,E100,E109,E114,E116,E117,E118,E119,E120,E121,E122,E123,E124,E125,E126,E127,E128	53
chr1	51705517	51706254	E007,E033,E080,E083,E084,E085,E086,E089,E098,E100,E109,E121,E127	13
chr1	51706993	51707141	E034,E084,E093,E109,E123	5
chr1	51707342	51707538	E021,E123	2
chr1	51707567	51707611	E097	1
chr1	51708277	51708507	E017,E056,E100,E109,E121,E122,E123,E127	8
chr1	51709322	51709483	E109	1
chr1	51711318	51711398	E116	1
chr1	51712541	51712621	E123	1
chr1	51712746	51713477	E032,E100,E109,E116,E117,E123,E126	7
chr1	51714743	51714815	E127	1
chr1	51715243	51715338	E091,E120	2
chr1	51716128	51716178	E088	1
chr1	51719496	51719665	E017,E055,E056,E097,E100,E120,E121,E125,E126,E128	10
chr1	51721071	51721410	E017,E028,E097,E119,E121,E125,E128	7
chr1	51721470	51721520	E121	1
chr1	51722628	51722672	E097	1
chr1	51724219	51724299	E123	1
chr1	51724775	51724933	E083,E117,E121	3
chr1	51726463	51726517	E056	1
chr1	51726786	51727272	E004,E005,E006,E017,E028,E050,E051,E055,E056,E057,E082,E083,E088,E089,E090,E094,E098,E100,E116,E117,E119,E120,E121,E122,E123,E125,E126,E127,E128	29
chr1	51727318	51727380	E125	1
chr1	51727510	51727587	E121	1
chr1	51727779	51727832	E121	1
chr1	51728873	51729094	E121,E123,E127,E128	4
chr1	51729772	51729887	E092,E121	2
chr1	51729986	51730708	E004,E006,E017,E028,E055,E056,E057,E059,E081,E082,E083,E084,E086,E088,E089,E090,E091,E092,E093,E097,E098,E100,E116,E119,E120,E121,E122,E123,E125,E126,E127,E128	32
chr1	51731054	51731195	E081	1
chr1	51731274	51731519	E004,E006,E029,E121,E123,E124	6
chr1	51731615	51731749	E121	1
chr1	51733305	51733369	E007	1
chr1	51733623	51734626	E017,E028,E029,E032,E046,E050,E055,E056,E057,E059,E080,E083,E088,E090,E097,E100,E116,E117,E119,E120,E121,E122,E124,E125,E126,E127,E128	27
chr1	51734726	51734776	E121	1
chr1	51734871	51734951	E124	1
chr1	51735046	51735139	E100	1
chr1	51735425	51735538	E017,E121	2
chr1	51736544	51736758	E083,E090,E097,E120,E121,E126,E128	7
chr1	51740075	51740129	E097	1
chr1	51741965	51742097	E050,E086	2
chr1	51742150	51742243	E126,E127	2
chr1	51744314	51744374	E005	1
chr1	51744426	51744612	E004,E005,E059,E091	4
chr1	51746098	51746872	E028,E119,E123,E125,E128	5
chr1	51747536	51747580	E080	1
chr1	51747598	51748003	E083,E088,E094,E109	4
chr1	51748770	51748820	E046	1
chr1	51748822	51748907	E029,E126	2
chr1	51749608	51751062	E017,E046,E050,E051,E080,E083,E084,E085,E086,E088,E089,E090,E092,E094,E097,E098,E100,E109,E114,E116,E117,E118,E121,E122,E123,E125,E128	27
chr1	51751109	51751208	E123	1
chr1	51751547	51751711	E091	1
chr1	51753564	51754054	E022,E080,E089,E097,E120,E121	6
chr1	51754331	51754457	E080	1
chr1	51754552	51754602	E050	1
chr1	51755195	51755235	E034	1
chr1	51755624	51755676	E090	1
chr1	51755693	51755768	E055,E097	2
chr1	51755884	51755966	E121	1
chr1	51756008	51756115	E022,E097,E120,E121	4
chr1	51757524	51757582	E007	1
chr1	51759289	51759346	E056	1
chr1	51759349	51759403	E034	1
chr1	51759519	51759596	E034,E100	2
chr1	51760472	51760987	E050,E051,E055,E056,E120,E121,E123,E126	8
chr1	51761695	51762062	E004,E008,E021,E084,E090,E091,E118	7
chr1	51762081	51763074	E003,E004,E005,E006,E007,E008,E017,E021,E022,E028,E029,E032,E033,E034,E046,E050,E051,E055,E056,E057,E059,E080,E081,E082,E083,E084,E085,E086,E088,E089,E090,E091,E092,E093,E094,E097,E098,E100,E109,E114,E116,E117,E118,E119,E120,E121,E122,E123,E124,E125,E126,E127,E128	53
chr1	51763190	51763240	E090	1
chr1	51763501	51763734	E051,E083,E092,E094,E100,E109	6
chr1	51763829	51763880	E032,E084	2
chr1	51764549	51764589	E086	1
chr1	51765208	51765473	E050,E051	2
chr1	51765716	51765868	E051,E123	2
chr1	51766081	51766145	E029	1
chr1	51766902	51767301	E046,E050,E051,E055,E116,E120,E121,E126	8
chr1	51767748	51767878	E091,E116	2
chr1	51768949	51769083	E007,E100	2
chr1	51769361	51770167	E006,E017,E029,E046,E050,E051,E080,E089,E092,E094,E097,E098,E109,E116,E122,E123,E124,E125,E128	19
chr1	51771012	51771564	E021,E022,E080,E084,E085,E086,E089,E090,E092,E094,E098,E109,E114,E116,E118	15
chr1	51772869	51772946	E092	1
chr1	51773624	51773987	E123	1
chr1	51775238	51775318	E123	1
chr1	51775363	51775512	E123	1
chr1	51776596	51776929	E003,E004,E006,E029,E050,E051,E055,E056,E080,E088,E100,E114,E116,E122,E124	15
chr1	51776979	51777245	E050,E051,E124	3
chr1	51778562	51778635	E007	1
chr1	51779104	51779476	E003,E004,E008,E021,E022,E088,E114,E117,E122,E123	10
chr1	51779574	51781029	E006,E017,E028,E029,E050,E051,E055,E056,E057,E059,E080,E084,E085,E086,E088,E091,E092,E093,E094,E098,E100,E109,E114,E117,E119,E120,E121,E122,E123,E124,E125,E126,E127,E128	34
chr1	51781508	51781558	E090	1
chr1	51781856	51782081	E050,E080,E084,E092	4
chr1	51782110	51782697	E050,E056,E084,E085,E086,E088,E092,E093,E120,E125,E128	11
chr1	51782779	51782913	E007,E059	2
chr1	51783002	51783062	E005	1
chr1	51786813	51787405	E006,E084,E085,E088,E109,E117,E123	7
chr1	51787820	51787988	E084	1
chr1	51789992	51790272	E086,E128	2
chr1	51790793	51790981	E120,E121	2
chr1	51791531	51792810	E004,E007,E080,E083,E086,E123	6
chr1	51792930	51793023	E004,E083,E123	3
chr1	51793066	51793316	E055,E056,E083,E120,E125,E126,E127,E128	8
chr1	51794060	51794262	E017,E055,E056,E125,E128	5
chr1	51794534	51794584	E083	1
chr1	51794652	51794803	E092	1
chr1	51794901	51795949	E003,E021,E034,E050,E055,E056,E083,E084,E085,E086,E088,E089,E090,E092,E094,E098,E100,E109,E118,E121,E126	21
chr1	51795989	51796318	E050,E083,E086,E089,E092,E109,E118	7
chr1	51796320	51796815	E003,E032,E080,E081,E083,E084,E086,E088,E089,E090,E091,E092,E100	13
chr1	51796816	51797893	E003,E004,E005,E006,E008,E017,E021,E022,E029,E050,E051,E055,E056,E057,E059,E080,E083,E084,E085,E086,E088,E089,E090,E091,E092,E094,E098,E100,E109,E114,E116,E117,E118,E120,E121,E122,E123,E124,E125,E126,E127,E128	42
chr1	51798170	51798310	E003,E123	2
chr1	51799139	51799210	E050	1
chr1	51800441	51800952	E017,E028,E050,E055,E057,E092,E094,E098,E109,E114,E117,E123,E125,E127,E128	15
chr1	51801754	51802116	E084,E085,E088,E092,E094,E109	6
chr1	51802298	51802424	E032,E084,E109	3
chr1	51804035	51804104	E084	1
chr1	51806158	51806335	E003,E008,E021,E022,E116,E123	6
chr1	51807518	51808062	E003,E004,E008,E021,E022,E033,E050,E051,E093,E114,E116,E121,E123,E126	14
chr1	51808362	51808508	E032,E059	2
chr1	51809164	51809220	E056	1
chr1	51809814	51809868	E098	1
chr1	51810156	51810210	E091	1
chr1	51810234	51811294	E003,E004,E007,E008,E021,E022,E051,E080,E083,E085,E086,E091,E092,E098,E109,E118,E119,E121	18
chr1	51811449	51811525	E091,E092	2
chr1	51811727	51811809	E126	1
chr1	51811829	51811914	E032,E080,E097	3
chr1	51812045	51812311	E005,E091,E092,E098	4
chr1	51812829	51813040	E055,E119,E126	3
chr1	51813170	51813442	E084,E123	2
chr1	51814369	51814500	E123	1
chr1	51814798	51814848	E055	1
chr1	51815262	51815312	E022	1
chr1	51815629	51815742	E091,E123	2
chr1	51817462	51817506	E080	1
chr1	51817536	51817709	E080,E086,E097,E123	4
chr1	51817771	51817875	E080,E097	2
chr1	51818191	51818244	E097	1
chr1	51820234	51820314	E088	1
chr1	51823436	51823486	E091	1
chr1	51823549	51823599	E091	1
chr1	51823973	51824123	E097	1
chr1	51824153	51824463	E097,E098,E100,E120,E126	5
chr1	51826127	51826187	E082	1
chr1	51827137	51827238	E120	1
chr1	51827248	51827309	E121	1
chr1	51832971	51833021	E051	1
chr1	51833934	51834100	E017,E080,E120,E121	4
chr1	51834682	51834769	E057	1
chr1	51837457	51837542	E080	1
chr1	51838072	51838128	E121	1
chr1	51838360	51838514	E120,E121	2
chr1	51838545	51838694	E004,E005	2
chr1	51838999	51839086	E120,E121	2
chr1	51839117	51839167	E121	1
chr1	51842374	51842418	E080	1
chr1	51842977	51843092	E034	1
chr1	51844400	51844910	E059,E123	2
chr1	51845094	51845174	E059	1
chr1	51851887	51851947	E006	1
chr1	51852056	51852175	E004,E021,E083	3
chr1	51856496	51856607	E120,E121	2
chr1	51857361	51857405	E080	1
chr1	51858655	51858705	E032	1
chr1	51862125	51862181	E033	1
chr1	51868117	51868167	E055	1
chr1	51868589	51868639	E082	1
chr1	51868813	51868853	E034	1
chr1	51869182	51869254	E034	1
chr1	51871535	51871689	E080	1
chr1	51872031	51872083	E080	1
chr1	51875448	51875726	E081,E082,E116,E120,E121	5
chr1	51876258	51877132	E003,E004,E005,E006,E007,E017,E051,E059,E081,E083,E090,E091,E100,E114,E120,E121,E125,E126,E128	19
chr1	51878819	51879009	E083,E123	2
chr1	51879023	51879107	E083	1
chr1	51881140	51881190	E083	1
chr1	51881709	51882112	E083,E089,E100,E120,E121,E123	6
chr1	51882741	51883043	E083,E100,E120,E121	4
chr1	51883172	51883746	E004,E005,E006,E017,E032,E056,E083,E100,E120,E121,E122,E125,E128	13
chr1	51883762	51884515	E005,E081,E082,E083,E123,E128	6
chr1	51885716	51885767	E083	1
chr1	51886185	51886253	E083	1
chr1	51886311	51886382	E083	1
chr1	51886443	51887002	E081,E082,E083,E088	4
chr1	51887039	51887198	E083,E088	2
chr1	51887426	51889722	E003,E004,E005,E006,E007,E008,E017,E021,E022,E028,E029,E032,E033,E034,E046,E050,E051,E055,E056,E057,E059,E080,E081,E082,E083,E084,E086,E088,E089,E090,E091,E092,E093,E097,E098,E109,E114,E116,E117,E118,E120,E121,E122,E123,E124,E125,E126,E128	48
chr1	51889844	51889910	E083	1
chr1	51890616	51890698	E083	1
chr1	51890706	51890872	E083,E120	2
chr1	51890912	51891073	E080	1
chr1	51891793	51891938	E083	1
chr1	51892001	51892051	E083	1
chr1	51892115	51892165	E083	1
chr1	51892302	51892374	E083	1
chr1	51895211	51895372	E123	1
chr1	51895506	51896118	E003,E004,E005,E006,E008,E021,E022,E034,E046,E050,E051,E080,E084,E086,E091,E093,E109,E116,E123	19
chr1	51896177	51896314	E123	1
chr1	51896456	51896637	E080,E123	2
chr1	51898344	51898471	E123	1
chr1	51898823	51898908	E051	1
chr1	51899087	51900189	E004,E006,E033,E050,E051,E055,E056,E059,E080,E083,E088,E089,E090,E091,E097,E098,E100,E109,E116,E122,E123,E124,E128	23
chr1	51900506	51900578	E100	1
chr1	51901591	51901641	E084	1
chr1	51901691	51901743	E084	1
chr1	51901780	51901929	E084,E085	2
chr1	51904803	51904983	E032,E085,E092,E109,E116	5
chr1	51905961	51906011	E083	1
chr1	51906848	51907037	E123	1
chr1	51907196	51907276	E123	1
chr1	51907545	51907585	E034	1
chr1	51907636	51907734	E083	1
chr1	51907814	51908414	E004,E046,E083,E084,E094,E109,E116,E123	8
chr1	51908515	51908574	E093	1
chr1	51909859	51910146	E017,E080,E116	3
chr1	51910973	51911050	E128	1
chr1	51911105	51911387	E006,E017,E055,E056,E083,E088,E089,E090,E091,E097,E120,E121,E126	13
chr1	51911475	51911629	E114,E123,E126	3
chr1	51911691	51911855	E034,E083,E123	3
chr1	51914498	51914784	E004,E051,E091,E123	4
chr1	51915759	51915839	E059	1
chr1	51916676	51916737	E034	1
chr1	51917216	51917260	E097	1
chr1	51918785	51918976	E055,E056,E088,E089,E090,E091,E097,E122,E126	9
chr1	51919641	51919691	E080	1
chr1	51919875	51919919	E080	1
chr1	51920038	51920565	E080	1
chr1	51928938	51928996	E032	1
chr1	51929348	51929595	E080,E084,E085,E094,E098,E109,E117	7
chr1	51930756	51930839	E085	1
chr1	51930909	51930996	E084,E085	2
chr1	51935003	51935794	E083,E097,E116,E123,E126	5
chr1	51937855	51937944	E088	1
chr1	51937964	51938022	E083	1
chr1	51938051	51938478	E017,E029,E032,E050,E081,E082,E083,E088,E089,E090,E092,E097,E100,E124,E125,E126,E128	17
chr1	51938494	51938598	E083,E088	2
chr1	51938715	51938815	E083	1
chr1	51938826	51938914	E059	1
chr1	51938993	51939104	E123	1
chr1	51939515	51939761	E029,E094,E097,E098	4
chr1	51940012	51940092	E123	1
chr1	51940978	51941222	E050,E051,E122,E124	4
chr1	51947728	51947798	E118	1
chr1	51948597	51948973	E017,E028,E033,E055,E088,E125,E126	7
chr1	51950291	51950638	E006,E028,E057,E119,E120,E121,E125,E128	8
chr1	51950785	51950839	E126	1
chr1	51953281	51953702	E050,E051,E083,E084,E085,E094,E097,E098,E100,E109,E118,E123	12
chr1	51953876	51954000	E032,E123	2
chr1	51954056	51954704	E003,E005,E006,E017,E028,E032,E033,E034,E046,E050,E051,E059,E080,E083,E084,E088,E089,E090,E092,E100,E109,E114,E119,E120,E123,E126	26
chr1	51955390	51955450	E029	1
chr1	51955491	51955573	E088	1
chr1	51956183	51956795	E032,E033,E034,E050,E059,E080,E109,E116,E124	9
chr1	51956935	51957527	E029,E032,E033,E046,E050,E084,E085,E088,E091,E092,E109,E116,E117,E124	14
chr1	51959742	51960084	E032,E109,E123	3
chr1	51960088	51960407	E080,E084,E109,E123	4
chr1	51960523	51960639	E116	1
chr1	51960825	51960874	E080	1
chr1	51961099	51961181	E097	1
chr1	51962834	51962939	E116	1
chr1	51963132	51963286	E034,E100	2
chr1	51964704	51964807	E116	1
chr1	51965773	51965872	E116	1
chr1	51966352	51966442	E116	1
chr1	51966758	51967366	E029,E032,E033,E034,E046,E093,E116,E118	8
chr1	51967418	51967544	E034,E116	2
chr1	51967619	51967959	E034,E080,E116	3
chr1	51968097	51968177	E116	1
chr1	51969491	51969679	E116,E123	2
chr1	51970314	51971262	E032,E033,E034,E116,E118	5
chr1	51972141	51972757	E006,E017,E021,E028,E032,E034,E050,E051,E055,E056,E057,E059,E080,E081,E082,E083,E084,E086,E088,E089,E090,E092,E093,E094,E097,E098,E100,E116,E119,E120,E121,E122,E125,E126,E127,E128	36
chr1	51973247	51973297	E021	1
chr1	51974182	51974262	E116	1
chr1	51974669	51974862	E034,E080,E123	3
chr1	51975342	51975804	E051,E080,E083,E092,E097,E098,E116,E118,E123	9
chr1	51975852	51975902	E022	1
chr1	51975997	51976037	E034	1
chr1	51976045	51976286	E123	1
chr1	51976295	51976390	E116	1
chr1	51977495	51977542	E034	1
chr1	51977834	51978054	E116	1
chr1	51978363	51978506	E032,E033,E050,E093,E123	5
chr1	51978591	51978671	E116	1
chr1	51978722	51978766	E080	1
chr1	51979881	51980051	E097,E116,E123	3
chr1	51980121	51980822	E032,E033,E034,E046,E080,E097,E109,E116,E117,E121,E123,E125	12
chr1	51980935	51980997	E032	1
chr1	51981007	51981139	E034,E046,E080,E116	4
chr1	51981181	51982005	E032,E034,E046,E050,E051,E090,E097,E116,E123	9
chr1	51982057	51982174	E034,E097	2
chr1	51982434	51982736	E034,E046,E055,E056,E059,E083,E097,E100,E109,E116,E120,E121,E123,E126,E128	15
chr1	51982796	51983002	E083,E123	2
chr1	51983005	51987125	E003,E004,E005,E006,E007,E008,E017,E021,E022,E028,E029,E032,E033,E034,E046,E050,E051,E055,E056,E057,E059,E080,E081,E082,E083,E084,E085,E086,E088,E089,E090,E091,E092,E093,E094,E097,E098,E100,E109,E114,E116,E117,E118,E119,E120,E121,E122,E123,E124,E125,E126,E127,E128	53
chr1	51988468	51988616	E123	1
chr1	51989052	51990141	E059	1
chr1	51990417	51991482	E059	1
chr1	51991903	51992330	E116,E123	2
chr1	51997567	51997781	E080,E122,E123	3
chr1	51998390	51998499	E123	1
chr1	51998886	51998936	E083	1
chr1	51999973	52000476	E034,E059,E080,E091,E097,E116,E123	7
chr1	52000485	52001171	E003,E004,E005,E006,E007,E017,E021,E022,E028,E032,E033,E034,E046,E050,E051,E055,E056,E057,E059,E080,E081,E082,E083,E084,E086,E088,E089,E090,E091,E092,E093,E094,E097,E098,E100,E109,E114,E116,E117,E118,E119,E120,E121,E122,E123,E124,E125,E126,E128	49
chr1	52002055	52002108	E080	1
chr1	52002573	52002679	E118	1
chr1	52004288	52004369	E055,E056,E122	3
chr1	52004771	52004886	E005	1
chr1	52005000	52005050	E084	1
chr1	52005343	52005689	E005,E080,E123	3
chr1	52006859	52007600	E017,E028,E050,E055,E056,E057,E059,E084,E085,E100,E109,E117,E119,E120,E121,E122,E123,E125,E126,E128	20
chr1	52007988	52008068	E028	1
chr1	52009413	52009867	E028,E055,E056,E057,E100,E117,E119,E126,E127	9
chr1	52014611	52015286	E022,E029,E034,E050,E051,E055,E056,E059,E080,E086,E088,E089,E090,E091,E093,E097,E098,E100,E109,E116,E117,E120,E122,E123,E124,E126	26
chr1	52015655	52015946	E034,E123	2
chr1	52016733	52017090	E029,E050,E051,E089,E091,E100,E123,E124	8
chr1	52017471	52018028	E033,E046,E092,E094,E098,E116,E123	7
chr1	52018060	52018110	E084	1
chr1	52019679	52019956	E005,E028,E057,E127	4
chr1	52020351	52020406	E127	1
chr1	52021630	52021853	E056,E091	2
chr1	52021997	52022160	E017,E028,E055,E056,E119,E120,E121,E126	8
chr1	52022804	52023054	E091	1
chr1	52023086	52023716	E005,E091,E117	3
chr1	52023892	52025385	E003,E004,E005,E017,E021,E022,E028,E055,E056,E057,E059,E091,E100,E117,E119,E120,E121,E122,E123,E125,E126,E127,E128	23
chr1	52025618	52025681	E021	1
chr1	52025683	52025796	E117	1
chr1	52025798	52026064	E004,E021,E080	3
chr1	52026530	52026788	E100,E120	2
chr1	52026833	52026958	E100,E120	2
chr1	52027488	52027719	E005,E100	2
chr1	52027883	52027938	E100	1
chr1	52028943	52029231	E005,E083	2
chr1	52029608	52029718	E056,E100	2
chr1	52029795	52030299	E006,E017,E028,E029,E032,E033,E034,E046,E050,E051,E055,E056,E057,E080,E083,E084,E085,E091,E092,E097,E109,E114,E116,E117,E118,E120,E121,E124,E125,E126,E127,E128	32
chr1	52030683	52031091	E003,E008,E021,E022,E084,E109,E117,E123	8
chr1	52032620	52033043	E117	1
chr1	52033240	52034216	E004,E005,E017,E028,E055,E056,E057,E059,E091,E094,E100,E114,E117,E119,E120,E121,E122,E125,E126,E127,E128	21
chr1	52034386	52034496	E005,E051	2
chr1	52034737	52036436	E003,E004,E005,E006,E017,E021,E022,E028,E029,E032,E033,E034,E046,E050,E051,E055,E056,E057,E080,E082,E083,E084,E085,E086,E088,E089,E090,E091,E092,E093,E094,E097,E098,E100,E109,E114,E116,E117,E119,E120,E121,E122,E123,E124,E125,E126,E127,E128	48
chr1	52036455	52036505	E091	1
chr1	52036696	52036786	E051,E080,E100,E124	4
chr1	52037925	52038416	E059,E081,E083,E089,E090,E120	6
chr1	52039774	52039909	E005,E022	2
chr1	52039954	52040004	E022	1
chr1	52040329	52040893	E032,E059,E082	3
chr1	52041173	52042147	E004,E006,E017,E029,E032,E034,E050,E051,E055,E056,E059,E088,E093,E100,E116,E117,E120,E121,E122,E123,E125,E126,E128	23
chr1	52042794	52042884	E022,E124	2
chr1	52043355	52043438	E059,E124	2
chr1	52043605	52043693	E032	1
chr1	52044096	52044735	E029,E032,E033,E046,E080,E092,E116,E123,E124	9
chr1	52046940	52047323	E088,E092,E094,E117,E118	5
chr1	52048944	52050012	E017,E028,E055,E056,E059,E080,E081,E082,E083,E088,E089,E090,E092,E097,E098,E100,E118,E119,E120,E121,E123,E125,E126,E128	24
chr1	52051434	52051488	E100	1
chr1	52051540	52051735	E017,E028,E056,E117,E128	5
chr1	52052349	52052439	E100	1
chr1	52052572	52052658	E083	1
chr1	52057589	52057669	E008	1
chr1	52058144	52058912	E022,E028,E057,E059,E091,E118,E119,E126,E127	9
chr1	52062547	52062607	E005	1
chr1	52064329	52064379	E083	1
chr1	52064683	52065147	E059,E080	2
chr1	52066272	52066489	E017,E056,E088,E120,E124	5
chr1	52066543	52066593	E088	1
chr1	52066762	52066820	E022	1
chr1	52067247	52067307	E005	1
chr1	52067360	52067410	E032	1
chr1	52067572	52067646	E005	1
chr1	52068336	52068390	E051	1
chr1	52069812	52069874	E090	1
chr1	52071307	52071434	E080,E123	2
chr1	52071755	52071795	E086	1
chr1	52071882	52072377	E029,E050,E051,E059,E080,E089,E091,E100,E114,E117,E124	11
chr1	52072855	52072945	E059,E126	2
chr1	52073255	52073920	E004,E029,E050,E051,E059,E088,E090,E091,E100,E117,E120,E121,E123,E124	14
chr1	52075107	52075157	E022	1
chr1	52076406	52076684	E003,E008,E085,E123	4
chr1	52076825	52076905	E123	1
chr1	52077553	52077607	E100	1
chr1	52078012	52079087	E005,E006,E017,E028,E055,E056,E057,E080,E083,E086,E088,E091,E094,E097,E100,E114,E117,E120,E121,E123,E126,E127	22
chr1	52080263	52080307	E097	1
chr1	52081875	52081921	E034	1
chr1	52081924	52081971	E097	1
chr1	52082008	52082080	E033,E097	2
chr1	52082348	52083869	E003,E004,E005,E006,E007,E008,E017,E021,E022,E028,E029,E032,E033,E034,E046,E050,E051,E055,E056,E057,E059,E080,E081,E082,E083,E084,E085,E086,E088,E089,E090,E091,E092,E093,E094,E097,E098,E100,E109,E114,E116,E117,E118,E119,E120,E121,E122,E123,E124,E125,E126,E127,E128	53
chr1	52083961	52084177	E005,E089,E097,E123	4
chr1	52084224	52084341	E123	1
chr1	52084433	52084671	E034,E097,E117,E123	4
chr1	52084893	52085035	E097,E123	2
chr1	52085106	52085285	E088,E097,E120	3
chr1	52085358	52085638	E034,E097,E122,E123	4
chr1	52085676	52085867	E122	1
chr1	52085916	52086087	E046,E123	2
chr1	52086169	52086485	E004,E033,E084,E085,E091,E100,E109,E114,E118,E123,E127	11
chr1	52086656	52086700	E097	1
chr1	52086844	52087142	E004,E005,E021,E022,E091,E100,E114,E121,E123	9
chr1	52087178	52087308	E123	1
chr1	52087741	52088025	E005,E091,E114,E123	4
chr1	52088032	52088720	E003,E004,E005,E006,E017,E021,E022,E028,E029,E033,E046,E050,E051,E055,E056,E057,E080,E082,E083,E084,E085,E086,E089,E091,E092,E093,E094,E097,E098,E100,E114,E116,E117,E118,E119,E120,E121,E122,E123,E124,E125,E126,E127,E128	44
chr1	52088763	52088885	E004,E005,E123,E127	4
chr1	52088933	52089030	E004	1
chr1	52089124	52089384	E050,E123,E127	3
chr1	52089516	52089560	E097	1
chr1	52090425	52090984	E017,E028,E034,E050,E051,E059,E114,E116,E117,E123,E126	11
chr1	52091282	52091333	E021	1
chr1	52092454	52092577	E127	1
chr1	52093034	52093088	E127	1
chr1	52093191	52093670	E003,E004,E005,E006,E017,E021,E022,E028,E032,E033,E034,E050,E051,E055,E056,E057,E059,E080,E083,E084,E085,E086,E088,E091,E093,E097,E098,E114,E117,E119,E120,E121,E122,E123,E125,E126,E127,E128	38
chr1	52094571	52094885	E005,E091,E100	3
chr1	52094949	52095118	E005,E034	2
chr1	52095887	52095974	E123	1
chr1	52096026	52096366	E123	1
chr1	52096697	52096959	E123,E127	2
chr1	52097134	52098046	E034,E123	2
chr1	52100290	52101195	E004,E084,E085,E116,E123	5
chr1	52101204	52101332	E084	1
chr1	52101393	52101743	E084,E085	2
chr1	52101869	52101931	E084	1
chr1	52101945	52102231	E056,E085,E097,E100,E114,E119	6
chr1	52102552	52103135	E005,E006,E017,E028,E055,E056,E057,E059,E080,E084,E085,E091,E094,E097,E098,E100,E109,E114,E117,E119,E120,E121,E122,E123,E125,E126,E127,E128	28
chr1	52103506	52103556	E032	1
chr1	52103981	52104343	E057,E091,E100,E127	4
chr1	52104413	52104557	E100	1
chr1	52105148	52105206	E100	1
chr1	52105303	52105393	E080,E084	2
chr1	52105543	52105595	E080	1
chr1	52106006	52106110	E097,E109	2
chr1	52106239	52106289	E114	1
chr1	52106837	52107109	E007,E055,E117	3
chr1	52107322	52107714	E004,E055	2
chr1	52108130	52108199	E097	1
chr1	52108214	52108915	E004,E005,E006,E017,E028,E055,E056,E057,E059,E080,E083,E084,E085,E086,E088,E089,E090,E091,E092,E097,E098,E100,E117,E119,E120,E121,E122,E125,E126,E128	30
chr1	52109000	52109312	E004,E005,E006,E097,E100,E117	6
chr1	52109357	52109457	E117	1
chr1	52109802	52110138	E117	1
chr1	52110207	52110809	E004,E005,E006,E017,E022,E028,E055,E056,E057,E084,E085,E100,E114,E117,E119,E120,E121,E122,E123,E124,E125,E126,E127,E128	24
chr1	52110830	52110880	E021	1
chr1	52113720	52114634	E003,E004,E005,E006,E007,E008,E017,E021,E022,E028,E029,E051,E055,E056,E057,E059,E080,E083,E084,E085,E088,E089,E090,E091,E092,E094,E097,E100,E114,E117,E118,E120,E121,E123,E124,E125,E126,E127,E128	39
chr1	52114968	52115818	E004,E005,E006,E007,E055,E080,E084,E085,E088,E091,E092,E094,E097,E117,E123	15
chr1	52116095	52116177	E017,E056	2
chr1	52116316	52116433	E123	1
chr1	52116477	52117036	E005,E006,E083,E091,E117,E119,E123,E128	8
chr1	52117312	52117391	E091	1
chr1	52117469	52117519	E091	1
chr1	52118402	52118470	E084	1
chr1	52118693	52118753	E005	1
chr1	52118869	52119116	E005,E007,E083,E091,E097,E120,E123	7
chr1	52119687	52119894	E005,E007,E120	3
chr1	52120296	52120350	E056	1
chr1	52121022	52121121	E005,E083,E086	3
chr1	52121127	52121187	E003	1
chr1	52122193	52122257	E022	1
chr1	52123307	52123438	E021,E114,E120,E122	4
chr1	52124884	52125040	E090,E125,E128	3
chr1	52126209	52127917	E005,E006,E017,E028,E055,E056,E057,E059,E080,E081,E083,E086,E088,E089,E090,E091,E092,E094,E097,E098,E100,E114,E117,E119,E120,E121,E122,E123,E125,E126,E127,E128	32
chr1	52128099	52128149	E083	1
chr1	52128168	52128223	E022	1
chr1	52128903	52129101	E006,E017,E055,E100,E120,E121,E125,E126,E128	9
chr1	52129307	52129512	E032,E123	2
chr1	52129551	52129631	E033	1
chr1	52129889	52129939	E083	1
chr1	52130000	52130932	E006,E017,E028,E050,E051,E055,E056,E083,E094,E100,E118,E120,E121,E123,E125,E126,E128	17
chr1	52131324	52131413	E100	1
chr1	52131569	52131630	E100	1
chr1	52131787	52132071	E083,E100,E120	3
chr1	52132127	52132822	E006,E017,E028,E029,E046,E050,E051,E056,E057,E080,E083,E090,E097,E098,E100,E119,E120,E121,E123,E124,E125,E126,E128	23
chr1	52133432	52133481	E080	1
chr1	52133693	52133981	E004,E080,E123	3
chr1	52134724	52134774	E032	1
chr1	52134943	52135163	E081,E082,E092,E123	4
chr1	52135330	52135501	E123	1
chr1	52135653	52135753	E081	1
chr1	52136544	52136598	E100	1
chr1	52136742	52136980	E122	1
chr1	52137066	52138245	E004,E005,E006,E017,E055,E056,E059,E080,E083,E086,E092,E094,E097,E114,E117,E120,E121,E122,E123,E125,E128	21
chr1	52138349	52138476	E117	1
chr1	52139127	52139181	E126	1
chr1	52140684	52140904	E046,E119,E127	3
chr1	52140927	52141001	E121	1
chr1	52141147	52141463	E017,E028,E055,E056,E119,E121,E126,E127	8
chr1	52143605	52143656	E097	1
chr1	52143876	52144286	E100,E116	2
chr1	52145118	52145478	E005,E017,E028,E033,E056,E057,E100,E114,E116,E117,E119,E120,E121,E125,E126,E127,E128	17
chr1	52145828	52146146	E021,E098,E100	3
chr1	52150502	52150800	E021,E080,E097,E114,E118	5
chr1	52152034	52152584	E017,E028,E055,E056,E057,E083,E100,E114,E119,E125,E126,E127,E128	13
chr1	52153076	52153153	E118	1
chr1	52153598	52153648	E114	1
chr1	52153912	52153972	E005	1
chr1	52153977	52154182	E017,E055,E056,E086,E119	5
chr1	52154485	52154788	E080,E083,E094,E123	4
chr1	52154834	52154967	E055,E056,E080,E125	4
chr1	52155061	52155128	E080	1
chr1	52155376	52155671	E004,E005,E007	3
chr1	52155818	52156232	E004,E005,E006,E017,E028,E029,E055,E056,E057,E084,E088,E092,E094,E097,E098,E100,E114,E116,E118,E119,E120,E121,E123,E124,E125,E126,E127,E128	28
chr1	52156276	52156917	E005,E006,E007,E017,E028,E029,E046,E055,E056,E057,E080,E083,E084,E088,E092,E094,E097,E098,E100,E114,E117,E118,E119,E120,E123,E124,E125,E126,E127,E128	30
chr1	52157089	52157163	E118	1
chr1	52157915	52158236	E028,E080,E119	3
chr1	52158786	52158878	E005	1
chr1	52158903	52159028	E007,E080	2
chr1	52159108	52159731	E017,E028,E056,E057,E081,E083,E088,E094,E100,E114,E117,E119,E120,E121,E123,E125,E126,E127,E128	19
chr1	52159952	52160084	E088	1
chr1	52161562	52161705	E005,E083	2
chr1	52162900	52163164	E028,E117,E119,E120,E125,E128	6
chr1	52165091	52165580	E005,E117,E120,E123	4
chr1	52165878	52166043	E005,E029	2
chr1	52166199	52166243	E080	1
chr1	52171477	52171622	E080	1
chr1	52171704	52171748	E080	1
chr1	52173241	52173295	E033	1
chr1	52174673	52174803	E080	1
chr1	52175039	52175229	E057	1
chr1	52179217	52179277	E005	1
chr1	52180394	52180579	E028,E093,E100,E126	4
chr1	52181114	52181354	E093,E116	2
chr1	52184846	52185171	E046,E050,E051,E123	4
chr1	52191341	52191473	E123	1
chr1	52191529	52191954	E029,E116,E123	3
chr1	52192258	52192603	E029,E032,E046,E116,E124	5
chr1	52193175	52193299	E029	1
chr1	52193962	52194210	E004,E032,E033	3
chr1	52194408	52196342	E003,E004,E005,E006,E007,E008,E017,E021,E022,E028,E029,E032,E033,E034,E046,E050,E051,E055,E056,E057,E059,E080,E081,E082,E083,E084,E085,E086,E088,E089,E090,E091,E092,E093,E094,E097,E098,E100,E109,E114,E116,E117,E118,E119,E120,E121,E122,E123,E124,E125,E126,E127,E128	53
chr1	52196522	52196811	E085,E123	2
chr1	52196936	52197207	E091,E093,E116,E123	4
chr1	52197494	52198261	E059,E123	2
chr1	52198314	52198913	E034,E080,E123	3
chr1	52199097	52199218	E100,E116	2
chr1	52199634	52200145	E004,E005,E034,E055,E080,E086,E088,E091,E097,E098,E109,E118,E119,E120,E123,E126,E128	17
chr1	52200372	52200465	E123	1
chr1	52200560	52201362	E003,E005,E007,E008,E028,E034,E046,E050,E055,E056,E059,E083,E086,E088,E089,E090,E092,E093,E097,E123,E126	21
chr1	52201384	52201609	E006,E094,E123	3
chr1	52201725	52202222	E080,E123	2
chr1	52202298	52202918	E006,E017,E021,E028,E050,E051,E055,E056,E057,E059,E080,E083,E084,E085,E086,E088,E089,E090,E091,E092,E094,E097,E098,E100,E109,E114,E116,E117,E118,E119,E120,E121,E122,E123,E125,E126,E127,E128	38
chr1	52203105	52203847	E006,E083,E086,E088,E094,E098,E100,E114,E116,E119,E120,E121,E122,E123	14
chr1	52204367	52204828	E050,E116,E123	3
chr1	52205289	52205369	E123	1
chr1	52205656	52205736	E123	1
chr1	52206042	52206122	E123	1
chr1	52206360	52206778	E086,E116,E122,E123	4
chr1	52206819	52206899	E123	1
chr1	52210253	52210393	E116,E123	2
chr1	52210474	52210729	E116,E123	2
chr1	52210859	52211119	E004,E123	2
chr1	52214863	52215379	E004,E022,E123	3
chr1	52215395	52215530	E021,E123	2
chr1	52215776	52216387	E006,E017,E050,E055,E056,E059,E080,E089,E090,E100,E121,E122,E123,E125,E128	15
chr1	52216482	52216713	E017,E028,E055,E056,E088,E100,E119,E120,E121,E122,E126	11
chr1	52217015	52217181	E123	1
chr1	52217266	52217562	E123	1
chr1	52217721	52218706	E003,E004,E021,E123	4
chr1	52219742	52219881	E004,E022,E127	3
chr1	52220735	52220793	E093	1
chr1	52222079	52222311	E028,E057,E127	3
chr1	52222721	52222801	E123	1
chr1	52223435	52223485	E080	1
chr1	52225845	52225950	E005	1
chr1	52226605	52226993	E028,E057,E123,E128	4
chr1	52227152	52227420	E050,E051,E123	3
chr1	52231592	52231646	E056	1
chr1	52233505	52233594	E097	1
chr1	52234142	52235277	E003,E004,E005,E006,E007,E008,E017,E021,E022,E028,E029,E032,E033,E034,E046,E050,E051,E055,E056,E057,E059,E080,E081,E082,E083,E084,E085,E086,E088,E089,E090,E091,E092,E093,E094,E097,E098,E100,E109,E114,E116,E117,E118,E119,E120,E121,E122,E123,E124,E125,E126,E127,E128	53
chr1	52235284	52235334	E084	1
chr1	52237040	52237090	E097	1
chr1	52238354	52238415	E080	1
chr1	52238832	52239248	E017,E028,E055,E056,E057,E116,E119,E126,E127	9
chr1	52239668	52239739	E003	1
chr1	52239762	52239953	E126	1
chr1	52240054	52240147	E126	1
chr1	52240355	52240409	E127	1
chr1	52241917	52241967	E092	1
chr1	52242194	52242428	E032,E116,E124	3
chr1	52243117	52243268	E005,E091,E125,E128	4
chr1	52246898	52247036	E005	1
chr1	52248538	52248578	E034	1
chr1	52249085	52249168	E100	1
chr1	52249841	52250072	E056,E120,E121	3
chr1	52250293	52250374	E123	1
chr1	52250549	52251552	E004,E005,E006,E017,E055,E059,E083,E091,E092,E118,E123,E125,E128	13
chr1	52251647	52251710	E034	1
chr1	52252171	52252357	E123	1
chr1	52252416	52252496	E123	1
chr1	52252633	52252800	E123	1
chr1	52253023	52253176	E051,E123	2
chr1	52254248	52254501	E034,E081,E082,E090,E120,E121	6
chr1	52254602	52254679	E083,E121	2
chr1	52254687	52254770	E088,E123	2
chr1	52254815	52254954	E123	1
chr1	52255204	52255406	E123	1
chr1	52255448	52255788	E097,E114,E120,E121,E123	5
chr1	52256002	52256076	E097	1
chr1	52256096	52256240	E083,E123	2
chr1	52256750	52256830	E123	1
chr1	52256991	52257143	E046,E097,E123	3
chr1	52257209	52257332	E123	1
chr1	52257549	52257629	E123	1
chr1	52257759	52257851	E123	1
chr1	52257951	52258116	E123	1
chr1	52258422	52258476	E128	1
chr1	52258540	52259087	E004,E005,E006,E017,E021,E028,E050,E051,E055,E056,E057,E059,E080,E088,E090,E091,E098,E100,E114,E117,E120,E121,E122,E123,E125,E126,E128	27
chr1	52259200	52259263	E034	1
chr1	52259418	52259479	E100	1
chr1	52259883	52259937	E100	1
chr1	52260586	52260817	E094,E098	2
chr1	52261317	52261357	E034	1
chr1	52263151	52263238	E123	1
chr1	52265105	52265716	E032,E083,E121	3
chr1	52265827	52265971	E083	1
chr1	52266477	52266596	E114	1
chr1	52269202	52269324	E090	1
chr1	52270727	52270771	E097	1
chr1	52271394	52271649	E090	1
chr1	52271889	52271970	E083	1
chr1	52272521	52272587	E083	1
chr1	52272776	52272842	E017	1
chr1	52274185	52274284	E017	1
chr1	52275076	52275116	E034	1
chr1	52279594	52279649	E032	1
chr1	52282420	52282460	E086	1
chr1	52283730	52284166	E059,E123	2
chr1	52284328	52284416	E086,E092	2
chr1	52285638	52285786	E017,E120,E121	3
chr1	52290640	52290707	E004	1
chr1	52294763	52295181	E028,E057,E119,E120,E121,E127	6
chr1	52299460	52299617	E006,E055,E056,E100,E114,E120,E126,E127	8
chr1	52303123	52303287	E034,E050,E123	3
chr1	52304879	52305100	E028,E057,E119,E127	4
chr1	52306809	52306998	E117	1
chr1	52308069	52308200	E059	1
chr1	52309709	52310026	E003,E004,E008,E021,E022,E123	6
chr1	52310307	52310483	E003,E022,E080,E086	4
chr1	52310838	52311008	E008,E080	2
chr1	52312372	52312586	E003,E004,E117	3
chr1	52315931	52316055	E034,E123	2
chr1	52316067	52317070	E050,E051,E090,E091,E093,E098,E100,E120,E122,E123	10
chr1	52317387	52318069	E123	1
chr1	52318331	52318468	E109	1
chr1	52318472	52318552	E123	1
chr1	52319056	52319449	E084,E085,E109	3
chr1	52324207	52324295	E008	1
chr1	52324347	52324401	E021	1
chr1	52324749	52324815	E021,E128	2
chr1	52325023	52325324	E100,E120,E121	3
chr1	52325557	52325726	E003,E021,E123	3
chr1	52327471	52327647	E006,E017,E100,E125,E128	5
chr1	52329006	52329386	E029,E032,E033,E034,E046,E050,E051,E116,E124	9
chr1	52329493	52329576	E032	1
chr1	52329669	52329749	E116	1
chr1	52330755	52330817	E034	1
chr1	52331741	52331968	E080,E123	2
chr1	52332691	52332828	E123	1
chr1	52333217	52334019	E118,E123,E126,E127	4
chr1	52335885	52336265	E123	1
chr1	52336819	52336946	E028,E057,E100,E116,E127	5
chr1	52337020	52337564	E116,E123	2
chr1	52338905	52339047	E046,E126	2
chr1	52339869	52339913	E097	1
chr1	52340429	52340523	E097	1
chr1	52340749	52341833	E050,E051,E114,E123	4
chr1	52342170	52342210	E034	1
chr1	52342358	52342575	E034,E051,E116,E122,E123	5
chr1	52342841	52345492	E003,E004,E005,E006,E007,E008,E017,E021,E022,E028,E029,E032,E033,E034,E046,E050,E051,E055,E056,E057,E059,E080,E081,E082,E083,E084,E085,E086,E088,E089,E090,E091,E092,E093,E094,E097,E098,E100,E109,E114,E116,E117,E118,E119,E120,E121,E122,E123,E124,E125,E126,E127,E128	53
chr1	52345606	52345673	E034	1
chr1	52345712	52345792	E123	1
chr1	52345900	52346025	E123	1
chr1	52346162	52346234	E034	1
chr1	52347349	52347399	E034,E046	2
chr1	52348587	52348637	E051	1
chr1	52348951	52349213	E029,E032,E033,E123,E124	5
chr1	52354340	52354420	E123	1
chr1	52355148	52355188	E034	1
chr1	52356923	52357017	E091	1
chr1	52357184	52357354	E091	1
chr1	52360248	52360305	E050	1
chr1	52361875	52361931	E051	1
chr1	52362008	52362225	E055,E056,E057,E126	4
chr1	52362493	52363897	E003,E004,E005,E006,E007,E008,E017,E021,E022,E028,E029,E032,E033,E034,E046,E050,E051,E055,E056,E057,E059,E080,E081,E082,E083,E084,E085,E086,E088,E089,E090,E091,E092,E093,E097,E098,E100,E109,E114,E116,E117,E118,E119,E120,E121,E122,E123,E124,E125,E126,E127,E128	52
chr1	52363932	52364473	E006,E017,E028,E033,E055,E056,E057,E086,E091,E097,E100,E114,E119,E120,E121,E122,E125,E126,E127,E128	20
chr1	52364750	52365007	E120,E125,E128	3
chr1	52365249	52365336	E056	1
chr1	52365485	52365550	E056	1
chr1	52366982	52367053	E056	1
chr1	52368197	52368278	E091	1
chr1	52368331	52368447	E091	1
chr1	52368985	52369085	E091	1
chr1	52369199	52369239	E034	1
chr1	52369254	52369316	E022	1
chr1	52369365	52369452	E021	1
chr1	52371751	52372335	E017,E055,E056,E059,E081,E082,E091,E114,E120,E121,E125,E126,E128	13
chr1	52372622	52372672	E093	1
chr1	52372693	52373226	E004,E006,E017,E050,E051,E055,E056,E080,E116,E120,E121,E126	12
chr1	52374147	52374435	E032,E050,E051	3
chr1	52375966	52376102	E086,E121,E126	3
chr1	52376484	52376564	E123	1
chr1	52376713	52376836	E008	1
chr1	52378419	52378958	E059	1
chr1	52381735	52381950	E006,E055,E056,E080,E098,E126	6
chr1	52382319	52382977	E005,E006,E017,E028,E055,E056,E091,E119,E120,E121,E125,E126,E128	13
chr1	52383668	52383728	E081,E082	2
chr1	52384108	52384174	E056	1
chr1	52384955	52385276	E004,E007,E059,E081,E091,E120,E121,E125,E128	9
chr1	52385299	52385367	E007	1
chr1	52385876	52386060	E007,E055,E056,E120,E121,E128	6
chr1	52386141	52386224	E120	1
chr1	52386256	52386310	E056	1
chr1	52386491	52386601	E004,E021,E022	3
chr1	52386700	52386758	E007	1
chr1	52387308	52387358	E021	1
chr1	52390048	52390525	E003,E004,E006,E017,E032,E055,E056,E057,E120,E121,E125,E126,E127,E128	14
chr1	52390665	52390763	E055	1
chr1	52391887	52392391	E003,E004,E006,E007,E008,E017,E021,E022,E028,E032,E033,E050,E051,E055,E056,E057,E059,E091,E109,E114,E116,E119,E120,E121,E122,E123,E125,E126,E127,E128	30
chr1	52392772	52393035	E017,E055,E056,E120,E121,E125,E126,E128	8
chr1	52393074	52393233	E055,E056,E091,E120,E121	5
chr1	52393339	52393404	E029	1
chr1	52394709	52394854	E055,E056,E057,E121,E126,E127	6
chr1	52395734	52395796	E046	1
chr1	52401569	52401977	E080,E084	2
chr1	52402215	52402487	E017,E055,E056,E057,E091,E114,E119,E121,E126,E127	10
chr1	52406568	52406622	E126	1
chr1	52407273	52407521	E028,E055,E056,E057,E114,E126,E127	7
chr1	52409543	52409603	E122	1
chr1	52411111	52411185	E122	1
chr1	52411258	52411655	E017,E055,E056,E082,E120,E122,E126,E128	8
chr1	52411950	52412000	E055	1
chr1	52412020	52412378	E006,E017,E055,E056,E059,E120,E121,E122,E125,E126,E127,E128	12
chr1	52413226	52413359	E055,E126	2
chr1	52413691	52413741	E082	1
chr1	52413935	52414440	E005,E028,E057,E119,E126,E127	6
chr1	52415523	52415605	E004,E021	2
chr1	52416471	52416607	E120,E121,E126	3
chr1	52418440	52418695	E116,E126	2
chr1	52418865	52419055	E051,E120,E128	3
chr1	52419088	52419138	E114	1
chr1	52420322	52420824	E021,E123	2
chr1	52420988	52421094	E017,E056,E057,E128	4
chr1	52421174	52421224	E091	1
chr1	52421383	52421918	E081,E082,E100,E109,E116,E121	6
chr1	52421998	52422122	E116	1
chr1	52422228	52422842	E004,E007,E008,E017,E022,E028,E055,E056,E059,E081,E082,E084,E091,E109,E116,E121,E122,E123,E125,E126,E128	21
chr1	52423058	52423671	E003,E004,E008,E021,E022,E056,E080,E084,E109,E123	10
chr1	52425736	52425793	E091	1
chr1	52425870	52426405	E003,E004,E022,E055,E056,E084,E092,E098,E109	9
chr1	52426447	52426589	E004,E055,E056,E126	4
chr1	52428280	52428552	E116	1
chr1	52428771	52428876	E017,E122	2
chr1	52429013	52429063	E022	1
chr1	52429412	52430570	E004,E007,E008,E021,E022,E032,E050,E051,E080,E116,E122,E123	12
chr1	52432256	52432504	E004,E123	2
chr1	52432550	52432623	E004	1
chr1	52433236	52433381	E080,E123	2
chr1	52434383	52434695	E017,E080,E092,E094,E098,E114,E118,E123,E125	9
chr1	52434960	52435530	E006,E017,E055,E056,E080,E084,E085,E092,E094,E109,E114,E118,E120,E121,E125,E126,E128	17
chr1	52435948	52436438	E004,E005,E006,E017,E022,E055,E056,E057,E084,E109,E114,E120,E121,E125,E126,E127,E128	17
chr1	52439016	52440087	E006,E017,E055,E056,E059,E116,E118,E120,E125,E128	10
chr1	52441059	52441399	E006,E017,E055,E056,E059,E114,E116,E120,E126	9
chr1	52442546	52442862	E017,E050,E051,E114	4
chr1	52442903	52443418	E092,E094,E109,E114,E118	5
chr1	52444097	52444147	E055	1
chr1	52444444	52444555	E055,E091,E126	3
chr1	52444650	52444733	E004,E005	2
chr1	52444815	52444865	E114	1
chr1	52445612	52445662	E022	1
chr1	52446200	52446377	E080	1
chr1	52447073	52447283	E091	1
chr1	52447344	52447563	E004,E005,E006,E017,E088,E091,E114	7
chr1	52447602	52447778	E006,E091	2
chr1	52447861	52448109	E091	1
chr1	52448146	52448196	E091	1
chr1	52448827	52448883	E091	1
chr1	52448936	52448989	E091	1
chr1	52449098	52449170	E091	1
chr1	52449532	52449677	E091,E126,E128	3
chr1	52451284	52451487	E116	1
chr1	52452395	52452612	E003,E004,E082	3
chr1	52453281	52453341	E098	1
chr1	52453983	52454230	E091	1
chr1	52454560	52454614	E034	1
chr1	52455357	52455867	E003,E004,E008,E021,E022,E055	6
chr1	52456058	52456875	E003,E004,E005,E006,E007,E008,E017,E021,E022,E028,E032,E033,E034,E046,E050,E051,E055,E056,E057,E080,E081,E083,E084,E085,E086,E088,E089,E091,E092,E093,E097,E098,E109,E114,E116,E118,E119,E120,E121,E122,E123,E124,E125,E126,E127,E128	46
chr1	52457025	52457075	E051	1
chr1	52457080	52457140	E029	1
chr1	52457203	52457243	E034	1
chr1	52457799	52457867	E034	1
chr1	52458740	52459097	E059,E123	2
chr1	52459693	52459791	E034,E123	2
chr1	52460609	52460733	E091	1
chr1	52461463	52461520	E022	1
chr1	52463009	52463059	E021	1
chr1	52463227	52463292	E007	1
chr1	52463592	52464105	E003,E004,E007,E008,E021,E022,E056,E126	8
chr1	52464189	52464283	E003,E004	2
chr1	52464460	52464919	E007,E028,E057,E119,E127	5
chr1	52466316	52466366	E092	1
chr1	52467464	52467514	E032	1
chr1	52467885	52468395	E003,E004,E005,E006,E007,E008,E017,E021,E022,E028,E029,E032,E033,E034,E046,E050,E051,E055,E056,E057,E059,E080,E081,E082,E083,E084,E085,E086,E088,E089,E090,E091,E092,E093,E094,E097,E098,E100,E109,E114,E116,E117,E118,E119,E120,E121,E122,E123,E124,E125,E126,E127,E128	53
chr1	52468500	52468580	E034,E050	2
chr1	52469168	52469225	E033,E050,E081,E088	4
chr1	52469477	52469528	E097	1
chr1	52469842	52469892	E022	1
chr1	52471081	52471790	E004,E006,E017,E021,E022,E028,E050,E055,E056,E057,E080,E086,E097,E098,E114,E120,E121,E123,E125,E126,E128	21
chr1	52471800	52471977	E003,E004,E056,E057,E084,E085,E086,E114,E118,E123	10
chr1	52472078	52472265	E003,E004,E007,E021,E022,E055,E056,E057,E088,E091,E109,E114,E120,E121,E123,E125,E126,E127,E128	19
chr1	52472334	52472519	E003,E004,E005,E007,E008,E017,E021,E022,E050,E056,E083,E091,E114,E120,E121,E123,E125,E128	18
chr1	52472568	52472628	E004	1
chr1	52472880	52473679	E003,E004,E007,E017,E021,E022,E055,E056,E080,E084,E086,E089,E090,E091,E097,E114,E117,E120,E121,E123,E125,E126,E128	23
chr1	52473706	52473801	E123	1
chr1	52473893	52474066	E109,E123	2
chr1	52474818	52474893	E033	1
chr1	52475462	52475560	E033,E123	2
chr1	52477134	52477194	E003	1
chr1	52477553	52477721	E017,E056,E091,E092,E094,E117,E123,E125	8
chr1	52478389	52478530	E006,E120	2
chr1	52484563	52484783	E017,E109,E123	3
chr1	52485630	52485682	E091	1
chr1	52486310	52486445	E004,E017,E091	3
chr1	52487690	52487814	E004	1
chr1	52487839	52488243	E122	1
chr1	52491990	52492293	E028,E057,E127	3
chr1	52493916	52494335	E084,E088,E092,E094,E098,E118	6
chr1	52494744	52494787	E086	1
chr1	52495483	52495537	E127	1
chr1	52496060	52496209	E123	1
chr1	52496618	52496709	E116,E123	2
chr1	52497064	52497219	E116	1
chr1	52497347	52497427	E116	1
chr1	52497658	52497752	E034	1
chr1	52497890	52499970	E003,E004,E005,E006,E007,E008,E017,E021,E022,E028,E029,E032,E033,E034,E046,E050,E051,E055,E056,E057,E059,E080,E081,E082,E083,E084,E085,E086,E088,E089,E090,E091,E092,E093,E094,E097,E098,E100,E109,E114,E116,E117,E118,E119,E120,E121,E122,E123,E124,E125,E126,E127,E128	53
chr1	52502348	52502470	E126	1
chr1	52503109	52503598	E005,E006,E017,E055,E056,E080,E094,E098,E109,E114,E117,E118,E120,E123,E126,E127	16
chr1	52507455	52507777	E017,E057,E127	3
chr1	52508617	52509080	E005,E022,E028,E057,E091,E119,E127	7
chr1	52509529	52509603	E055	1
chr1	52509675	52509833	E055,E114,E127	3
chr1	52510858	52511311	E123	1
chr1	52511625	52511675	E091	1
chr1	52515407	52515457	E091	1
chr1	52515665	52515775	E021,E051	2
chr1	52516213	52516300	E055	1
chr1	52518175	52518245	E021	1
chr1	52518895	52518947	E032	1
chr1	52518993	52519043	E021	1
chr1	52519542	52519604	E032	1
chr1	52519608	52519688	E084	1
chr1	52519690	52519753	E032	1
chr1	52520016	52523509	E003,E004,E005,E006,E007,E008,E017,E021,E022,E028,E029,E032,E033,E034,E046,E050,E051,E055,E056,E057,E059,E080,E081,E082,E083,E084,E085,E086,E088,E089,E090,E091,E092,E093,E094,E097,E098,E100,E109,E114,E116,E117,E118,E119,E120,E121,E122,E123,E124,E125,E126,E127,E128	53
chr1	52523592	52523818	E004,E090,E120	3
chr1	52523867	52523945	E029,E032	2
chr1	52523974	52524058	E109	1
chr1	52524729	52525400	E006,E017,E022,E028,E055,E056,E057,E080,E091,E097,E098,E100,E117,E120,E121,E125,E126,E127,E128	19
chr1	52528983	52529074	E056	1
chr1	52529098	52529141	E086	1
chr1	52530258	52530347	E050	1
chr1	52533545	52533648	E117	1
chr1	52535323	52535418	E097	1
chr1	52537321	52537604	E004,E005,E022,E029,E032,E033,E046,E050,E051,E080,E082,E085,E086,E089,E109,E116,E123,E124	18
chr1	52537921	52538586	E056,E059,E127	3
chr1	52539221	52539310	E127	1
chr1	52539653	52539805	E057,E127	2
chr1	52541341	52541833	E123	1
chr1	52542300	52542354	E081	1
chr1	52542406	52542485	E081	1
chr1	52543089	52543209	E100,E126	2
chr1	52545363	52545428	E122	1
chr1	52545732	52546291	E055,E059,E080,E084,E085,E086,E090,E091,E092,E094,E098,E109,E114,E118	14
chr1	52546431	52546574	E118	1
chr1	52547825	52547969	E123	1
chr1	52549221	52549261	E034	1
chr1	52550270	52550333	E021	1
chr1	52554309	52554359	E021	1
chr1	52554364	52554408	E080	1
chr1	52558563	52558613	E055	1
chr1	52559390	52559469	E055	1
chr1	52559872	52560011	E033,E055	2
chr1	52560935	52561023	E007,E091	2
chr1	52561077	52561189	E091	1
chr1	52561525	52561585	E091	1
chr1	52561974	52562172	E055,E124	2
chr1	52563797	52564174	E004,E007,E116,E118	4
chr1	52568105	52568503	E116,E124	2
chr1	52568936	52568991	E127	1
chr1	52569187	52569292	E128	1
chr1	52570349	52570399	E017	1
chr1	52570449	52570501	E086	1
chr1	52570675	52570878	E080,E123	2
chr1	52572047	52572141	E017,E123	2
chr1	52577310	52577472	E029,E050,E051,E124	4
chr1	52578244	52578400	E080	1
chr1	52583468	52583536	E084	1
chr1	52583590	52583700	E005,E084	2
chr1	52584916	52585369	E005,E080,E084,E091,E092	5
chr1	52585418	52585845	E004,E005,E022,E123	4
chr1	52586503	52586553	E114	1
chr1	52586692	52586732	E034	1
chr1	52587939	52588007	E109	1
chr1	52588025	52588688	E084,E085,E091,E092,E094,E098,E109,E123	8
chr1	52588982	52589035	E109	1
chr1	52591595	52591648	E109	1
chr1	52591781	52591844	E109	1
chr1	52592941	52593908	E003,E004,E006,E017,E021,E022,E028,E029,E032,E033,E034,E046,E050,E051,E055,E056,E057,E059,E080,E081,E082,E083,E084,E085,E086,E088,E089,E090,E091,E092,E093,E094,E097,E098,E100,E109,E114,E116,E117,E118,E119,E120,E121,E122,E123,E124,E125,E126,E127,E128	50
chr1	52594936	52594999	E051	1
chr1	52595709	52595789	E059	1
chr1	52595921	52596111	E059	1
chr1	52597430	52597607	E057,E119	2
chr1	52600463	52600519	E022	1
chr1	52602880	52602920	E034	1
chr1	52603059	52603117	E097	1
chr1	52604333	52604410	E118	1
chr1	52604418	52604491	E032	1
chr1	52604878	52604989	E119	1
chr1	52605236	52609100	E003,E004,E005,E006,E007,E008,E017,E021,E022,E028,E029,E032,E033,E034,E046,E050,E051,E055,E056,E057,E059,E080,E081,E082,E083,E084,E085,E086,E088,E089,E090,E091,E092,E093,E094,E097,E098,E100,E109,E114,E116,E117,E118,E119,E120,E121,E122,E123,E124,E125,E126,E127,E128	53
chr1	52610639	52610744	E034	1
chr1	52610851	52611349	E034,E046,E084,E092,E109,E123,E127	7
chr1	52611606	52611721	E127	1
chr1	52613062	52613195	E123	1
chr1	52614674	52614745	E022,E118	2
chr1	52614877	52614964	E118	1
chr1	52616156	52616549	E091,E123	2
chr1	52616705	52616940	E080,E089,E090,E123	4
chr1	52616980	52617096	E090	1
chr1	52618056	52618120	E109	1
chr1	52618638	52619049	E005,E055,E056,E057,E059,E119,E120,E123,E126	9
chr1	52619282	52619342	E128	1
chr1	52619449	52619941	E055,E056,E059,E081,E083,E088,E089,E098	8
chr1	52620094	52620196	E100	1
chr1	52620450	52620521	E080	1
chr1	52621777	52621962	E059	1
chr1	52622206	52622480	E109	1
chr1	52622862	52622952	E034,E097,E109	3
chr1	52623309	52623556	E017,E055,E056,E100,E117,E120,E121,E126,E128	9
chr1	52623911	52624142	E022,E091	2
chr1	52624866	52625378	E017,E028,E055,E056,E057,E094,E100,E114,E117,E119,E120,E121,E122,E125,E126,E127,E128	17
chr1	52630390	52630555	E005,E017,E055,E056,E080,E120,E122,E125,E128	9
chr1	52631666	52631722	E100	1
chr1	52632831	52632933	E007,E055,E120	3
chr1	52633128	52633387	E100	1
chr1	52634386	52634466	E123	1
chr1	52635719	52635808	E097	1
chr1	52642106	52642164	E091	1
chr1	52643280	52643334	E126	1
chr1	52644681	52644761	E091,E121	2
chr1	52644768	52645205	E028,E055,E056,E091,E100,E114,E117,E119,E120,E121,E123,E126,E127	13
chr1	52645947	52645997	E091	1
chr1	52646080	52646130	E021	1
chr1	52648062	52648191	E007,E114,E123	3
chr1	52648292	52648504	E007,E091,E123	3
chr1	52648661	52648911	E007,E091	2
chr1	52649106	52649150	E097	1
chr1	52650572	52650853	E034,E091,E094,E097,E098,E114,E117,E121	8
chr1	52651989	52652059	E125	1
chr1	52652071	52652463	E017,E032,E055,E056,E081,E088,E098,E100,E120,E121,E125,E126,E128	13
chr1	52653391	52653633	E059,E125	2
chr1	52655753	52656532	E006,E017,E059,E091,E092,E097,E121,E122,E125,E128	10
chr1	52656593	52656781	E003,E004,E022,E055,E059,E080,E121	7
chr1	52657301	52657566	E005,E017,E091,E119,E123,E128	6
chr1	52657760	52657859	E005	1
chr1	52657979	52658084	E119	1
chr1	52658154	52658431	E028,E057	2
chr1	52658882	52658961	E127	1
chr1	52660832	52661256	E017,E091,E125,E128	4
chr1	52663575	52663676	E094,E123	2
chr1	52664744	52664794	E091	1
chr1	52665930	52665976	E080	1
chr1	52669441	52670156	E050,E051,E080,E081,E082,E083,E086,E092,E094,E100,E123	11
chr1	52670444	52670694	E028,E034,E051,E084,E116,E123	6
chr1	52670748	52670828	E116	1
chr1	52672507	52672761	E094,E098,E109,E123	4
chr1	52672817	52672883	E083	1
chr1	52674534	52674606	E127	1
chr1	52674740	52676162	E028,E057,E091,E119,E125,E127,E128	7
chr1	52676673	52677050	E028,E119	2
chr1	52680410	52680589	E100	1
chr1	52682039	52682104	E055,E080	2
chr1	52682579	52682730	E057,E122	2
chr1	52682752	52682855	E004,E022	2
chr1	52685392	52685450	E080	1
chr1	52686361	52686414	E017	1
chr1	52690836	52691102	E004,E006,E057,E084,E092	5
chr1	52692445	52692495	E022	1
chr1	52692872	52692931	E126	1
chr1	52693059	52693233	E123	1
chr1	52695279	52695489	E100	1
chr1	52696016	52696096	E022	1
chr1	52700497	52700689	E028,E056,E119,E127,E128	5
chr1	52701423	52701672	E017,E032,E089,E090,E125,E128	6
chr1	52701850	52701900	E032	1
chr1	52703175	52703551	E006,E017,E028,E050,E055,E056,E057,E059,E100,E119,E120,E121,E122,E123,E124,E125,E126,E128	18
chr1	52703978	52705005	E006,E017,E028,E055,E056,E057,E091,E100,E119,E120,E121,E122,E123,E124,E125,E126,E127,E128	18
chr1	52705019	52705331	E032,E050,E091,E119,E122	5
chr1	52705342	52705655	E029,E032,E033,E050,E051,E098,E119,E124	8
chr1	52705724	52705810	E032	1
chr1	52706154	52706775	E004,E029,E046,E050,E051,E057,E122,E123,E124	9
chr1	52707159	52707213	E127	1
chr1	52707325	52707375	E032	1
chr1	52708610	52708748	E004,E032	2
chr1	52709046	52709143	E127	1
chr1	52711276	52711346	E032	1
chr1	52711945	52711995	E097	1
chr1	52712273	52712317	E080	1
chr1	52714312	52714370	E034	1
chr1	52714812	52715007	E056,E057	2
chr1	52715357	52715448	E033	1
chr1	52715634	52715770	E055,E056,E126	3
chr1	52716634	52716690	E100	1
chr1	52719137	52719717	E082,E086,E091,E094,E117,E123	6
chr1	52722503	52722582	E121	1
chr1	52725632	52725712	E123	1
chr1	52725741	52725848	E091	1
chr1	52727902	52727952	E092	1
chr1	52728803	52729512	E004,E006,E017,E059,E082,E088,E092,E094,E109,E118,E122	11
chr1	52730332	52730419	E091	1
chr1	52730596	52730679	E126	1
chr1	52730819	52730869	E090	1
chr1	52733779	52733838	E088	1
chr1	52734116	52734520	E003,E004,E005,E006,E007,E008,E017,E021,E022,E029,E056,E059,E088,E090,E100,E122,E124,E126	18
chr1	52734679	52734745	E005	1
chr1	52736598	52736730	E028,E057	2
chr1	52736833	52736937	E091	1
chr1	52741310	52741469	E109	1
chr1	52742652	52742757	E008	1
chr1	52743407	52743480	E007	1
chr1	52744333	52744417	E126	1
chr1	52747169	52747580	E017,E055,E056,E091,E098,E114,E118,E120,E121,E122,E125,E128	12
chr1	52749082	52749187	E084,E109	2
chr1	52749246	52749302	E081	1
chr1	52753947	52754345	E004,E017,E055,E056,E059,E080,E100,E109,E117,E120,E121,E123,E125,E126,E128	15
chr1	52755854	52756062	E121	1
chr1	52759289	52759339	E051	1
chr1	52760270	52760665	E017,E028,E034,E055,E056,E057,E100,E119,E120,E121,E126,E127	12
chr1	52761900	52762378	E003,E004,E006,E007,E008,E017,E021,E022,E028,E029,E032,E033,E034,E046,E050,E051,E055,E056,E057,E059,E080,E081,E083,E084,E086,E088,E089,E090,E091,E092,E093,E094,E097,E098,E100,E109,E114,E116,E117,E118,E119,E120,E121,E122,E123,E125,E126,E127,E128	49
chr1	52762558	52762608	E051	1
chr1	52765726	52765816	E005	1
chr1	52765961	52766021	E003	1
chr1	52770943	52770993	E083	1
chr1	52771121	52771964	E083,E084,E118	3
chr1	52771968	52772036	E083	1
chr1	52772183	52772256	E118,E126	2
chr1	52772347	52772580	E022,E034,E057,E083,E093,E109,E118	7
chr1	52772587	52772653	E083	1
chr1	52776610	52776665	E034	1
chr1	52786675	52787095	E081,E082	2
chr1	52787280	52787330	E082	1
chr1	52788764	52788851	E021	1
chr1	52789346	52789402	E021	1
chr1	52789410	52789460	E091	1
chr1	52789500	52789689	E057,E091	2
chr1	52791635	52791795	E004,E083	2
chr1	52793667	52794041	E080,E123	2
chr1	52794048	52794128	E123	1
chr1	52794214	52794777	E004,E080,E081,E082,E123,E128	6
chr1	52794835	52794883	E080	1
chr1	52794953	52795003	E046	1
chr1	52795565	52795717	E034,E123	2
chr1	52795776	52795935	E123	1
chr1	52795978	52796531	E004,E082,E088,E091,E122,E123	6
chr1	52796855	52796927	E034	1
chr1	52798371	52798547	E028,E057,E119,E127	4
chr1	52798691	52798788	E008,E056	2
chr1	52799077	52799213	E021,E022,E046	3
chr1	52800682	52801098	E059,E100,E120,E121	4
chr1	52801184	52801283	E121,E128	2
chr1	52802771	52802950	E082	1
chr1	52807032	52807113	E123	1
chr1	52807425	52807645	E084,E089,E100,E117,E126	5
chr1	52807747	52807819	E003	1
chr1	52807968	52808022	E091	1
chr1	52809822	52809940	E091,E100	2
chr1	52810407	52810457	E090	1
chr1	52811068	52811132	E094	1
chr1	52812469	52812580	E097,E100	2
chr1	52812935	52813046	E017	1
chr1	52814312	52814890	E003,E004,E005,E006,E007,E008,E017,E021,E022,E028,E050,E051,E055,E056,E057,E059,E080,E081,E082,E083,E086,E088,E089,E090,E091,E092,E093,E097,E100,E114,E117,E120,E121,E122,E123,E126,E128	37
chr1	52814899	52814969	E021	1
chr1	52816326	52816411	E056	1
chr1	52816582	52817286	E003,E004,E005,E006,E007,E008,E017,E021,E022,E028,E055,E056,E057,E059,E080,E081,E082,E083,E088,E091,E092,E097,E100,E114,E120,E121,E125,E126,E128	29
chr1	52817681	52817735	E127	1
chr1	52819264	52819314	E055	1
chr1	52819689	52819748	E100	1
chr1	52821317	52821386	E100	1
chr1	52821516	52821709	E080	1
chr1	52821843	52821951	E091,E121	2
chr1	52821992	52822088	E100	1
chr1	52822217	52822299	E100	1
chr1	52822331	52822385	E033	1
chr1	52822761	52822823	E100	1
chr1	52822901	52822955	E033	1
chr1	52823848	52823897	E080	1
chr1	52824791	52824960	E119	1
chr1	52826187	52826663	E059	1
chr1	52827183	52827233	E032	1
chr1	52828594	52828721	E032,E116	2
chr1	52829228	52829326	E114	1
chr1	52829818	52829872	E100	1
chr1	52830037	52830542	E008,E021,E022,E032,E034,E046,E050,E051,E083,E091,E109,E114,E116,E123	14
chr1	52830616	52833391	E003,E004,E005,E006,E007,E008,E017,E021,E022,E028,E029,E032,E033,E034,E046,E050,E051,E055,E056,E057,E059,E080,E081,E082,E083,E084,E085,E086,E088,E089,E090,E091,E092,E093,E094,E097,E098,E100,E109,E114,E116,E117,E118,E119,E120,E121,E122,E123,E124,E125,E126,E127,E128	53
chr1	52833774	52833838	E051	1
chr1	52833896	52834504	E003,E004,E005,E006,E007,E008,E021,E022,E028,E032,E033,E034,E046,E050,E051,E055,E056,E057,E059,E080,E081,E082,E083,E084,E085,E086,E088,E089,E090,E091,E092,E093,E094,E097,E098,E100,E109,E114,E116,E117,E118,E119,E121,E122,E124,E125,E126,E128	48
chr1	52834553	52835065	E003,E007,E028,E033,E034,E057,E059,E083,E084,E085,E091,E092,E093,E109,E118,E119,E120,E127	18
chr1	52835277	52835357	E123	1
chr1	52835391	52835471	E034	1
chr1	52835690	52835794	E004,E126	2
chr1	52839960	52840117	E123	1
chr1	52842552	52842632	E123	1
chr1	52846523	52846645	E126	1
chr1	52846790	52846830	E086	1
chr1	52847174	52847254	E123	1
chr1	52850779	52850918	E056,E059	2
chr1	52851067	52851550	E059	1
chr1	52852143	52852492	E005,E006,E055,E056,E057,E059	6
chr1	52854109	52854149	E034	1
chr1	52862933	52862996	E100	1
chr1	52863336	52863386	E091	1
chr1	52865500	52865580	E123	1
chr1	52865635	52865689	E033	1
chr1	52865808	52866059	E057,E123	2
chr1	52866354	52866467	E116	1
chr1	52867281	52867335	E127	1
chr1	52867659	52868319	E123	1
chr1	52868570	52868818	E084,E085,E086,E088,E092,E109,E116,E118	8
chr1	52869036	52869143	E116	1
chr1	52869151	52871092	E003,E004,E005,E006,E007,E008,E017,E021,E022,E028,E029,E032,E033,E034,E046,E050,E051,E055,E056,E057,E059,E080,E081,E082,E083,E084,E085,E086,E088,E089,E090,E091,E092,E093,E094,E097,E098,E100,E109,E114,E116,E117,E118,E119,E120,E121,E122,E123,E124,E125,E126,E127,E128	53
chr1	52871248	52871367	E032,E034	2
chr1	52872307	52872386	E051,E127	2
chr1	52872652	52872723	E124	1
chr1	52873049	52873120	E032	1
chr1	52874907	52875037	E116	1
chr1	52875519	52875676	E116,E123,E127	3
chr1	52879010	52879140	E029,E116	2
chr1	52879228	52879646	E006,E017,E056,E085,E109,E116,E117,E119,E127	9
chr1	52879927	52879996	E121	1
chr1	52880115	52880178	E121	1
chr1	52880790	52880840	E032	1
chr1	52880984	52881066	E116	1
chr1	52881923	52882022	E116	1
chr1	52882587	52882765	E083,E097,E122	3
chr1	52884239	52884321	E032	1
chr1	52885090	52885355	E034,E093	2
chr1	52887920	52888010	E123	1
chr1	52888933	52888991	E034	1
chr1	52889380	52890365	E004,E005,E006,E032,E033,E034,E046,E050,E051,E056,E083,E092,E093,E098,E109,E120,E121,E122,E123	19
chr1	52890545	52890595	E046	1
chr1	52890661	52890844	E017,E033,E034,E056,E093,E125,E128	7
chr1	52891615	52891745	E093,E123	2
chr1	52891769	52891855	E034	1
chr1	52892169	52892418	E005,E006,E017,E028,E055,E056,E057,E088,E120,E121,E125,E128	12
chr1	52892761	52892841	E123	1
chr1	52892916	52893442	E034,E123	2
chr1	52893512	52893631	E005,E123	2
chr1	52893672	52893712	E034	1
chr1	52894052	52894106	E033	1
chr1	52897688	52897736	E034	1
chr1	52901087	52901139	E080,E086	2
chr1	52901364	52901404	E034	1
chr1	52901499	52901562	E086	1
chr1	52902572	52902812	E004,E021,E022,E120,E121	5
chr1	52910160	52910417	E057,E126,E127	3
chr1	52913840	52913891	E034	1
chr1	52914184	52914238	E120	1
chr1	52914546	52914633	E080	1
chr1	52915976	52916054	E034	1
chr1	52919923	52919996	E120	1
chr1	52920270	52920330	E004	1
chr1	52920559	52920821	E003,E008,E021,E022	4
chr1	52921143	52921223	E008	1
chr1	52921394	52921687	E017,E055,E056,E057,E091	5
chr1	52925089	52925169	E119	1
chr1	52925818	52925858	E034	1
chr1	52926310	52926738	E028,E051,E055,E056,E057,E059,E091,E114,E117,E119,E126	11
chr1	52927581	52927641	E006	1
chr1	52927710	52927760	E080	1
chr1	52929295	52929453	E003,E008	2
chr1	52929490	52929550	E029	1
chr1	52929885	52929929	E097	1
chr1	52930726	52930947	E080	1
chr1	52933020	52933131	E032,E080	2
chr1	52940609	52940714	E081,E083	2
chr1	52941090	52941187	E005,E081	2
chr1	52942173	52942274	E081	1
chr1	52944867	52945095	E032,E050,E051	3
chr1	52948090	52948305	E028,E057,E100,E127	4
chr1	52948314	52948530	E057,E059	2
chr1	52951915	52952085	E057,E094,E127,E128	4
chr1	52953943	52953983	E034	1
chr1	52954081	52954165	E034	1
chr1	52957874	52957937	E122	1
chr1	52958306	52958400	E122	1
chr1	52962861	52962905	E097	1
chr1	52968607	52968711	E032,E033,E046,E050,E055,E080	6
chr1	52969555	52969642	E017,E056	2
chr1	52969972	52970022	E083	1
chr1	52970721	52970761	E034	1
chr1	52974242	52974409	E123	1
chr1	52977075	52977418	E123	1
chr1	52982074	52982179	E125,E128	2
chr1	52983126	52983208	E093	1
chr1	52984019	52984063	E080	1
chr1	52985890	52986271	E006,E017,E028,E055,E056,E057,E080,E119,E120,E121,E123,E128	12
chr1	52987212	52987288	E032,E034	2
chr1	52989134	52989470	E006,E017,E034,E046,E050,E051,E093,E116,E121,E123,E125,E128	12
chr1	52992751	52992805	E033	1
chr1	52993425	52993475	E007	1
chr1	52994529	52994584	E034	1
chr1	52995436	52995897	E029,E032,E116,E124	4
chr1	52996259	52996735	E004,E021,E033,E080,E123,E128	6
chr1	52997041	52997174	E032,E123	2
chr1	52997333	52997551	E123	1
chr1	52997674	52998149	E080,E086,E123,E126	4
chr1	52998218	52999427	E005,E029,E032,E033,E034,E116,E123,E124	8
chr1	52999513	52999672	E029,E124	2
chr1	53000616	53000854	E017,E028,E029,E055,E056,E057,E120,E121,E123,E124,E125,E126,E128	13
chr1	53001367	53001447	E123	1
chr1	53003297	53003337	E034	1
chr1	53006908	53006962	E033	1
chr1	53007879	53007944	E086	1
chr1	53007966	53008321	E032,E034,E050,E057,E059,E084,E088,E090,E114,E117,E121,E123	12
chr1	53010162	53010254	E051,E127	2
chr1	53010506	53010586	E116	1
chr1	53010705	53010749	E080	1
chr1	53010944	53011077	E120	1
chr1	53011941	53012113	E059	1
chr1	53014868	53015089	E004	1
chr1	53015402	53015498	E127	1
chr1	53016188	53016496	E004,E021,E080,E094,E098,E109,E118,E123	8
chr1	53016786	53016847	E034	1
chr1	53017112	53020854	E003,E004,E005,E006,E007,E008,E017,E021,E022,E028,E029,E032,E033,E034,E046,E050,E051,E055,E056,E057,E059,E080,E081,E082,E083,E084,E085,E086,E088,E089,E090,E091,E092,E093,E094,E097,E098,E100,E109,E114,E116,E117,E118,E119,E120,E121,E122,E123,E124,E125,E126,E127,E128	53
chr1	53021007	53021122	E032	1
chr1	53021993	53022106	E123	1
chr1	53022429	53022982	E028,E057,E091,E114,E119,E127	6
chr1	53024767	53024837	E086,E088,E090	3
chr1	53025557	53025634	E124	1
chr1	53028451	53028826	E123	1
chr1	53029463	53029543	E123	1
chr1	53029595	53029702	E123	1
chr1	53029858	53030486	E123	1
chr1	53031208	53031339	E080	1
chr1	53031958	53032149	E057	1
chr1	53033353	53033433	E123	1
chr1	53033492	53033979	E022,E033,E034,E055,E056,E057,E088,E089,E090,E092,E093,E114,E123,E126	14
chr1	53034407	53034517	E123	1
chr1	53035136	53035846	E006,E029,E032,E033,E034,E046,E050,E051,E080,E083,E086,E088,E089,E090,E093,E122,E123,E124	18
chr1	53036129	53036233	E090	1
chr1	53037374	53037891	E003,E004,E008,E021,E022,E029,E046,E050,E051,E055,E056,E059,E081,E088,E109,E114,E116,E117,E118,E123,E124,E126	22
chr1	53037937	53038237	E034,E057,E088,E090,E126	5
chr1	53038478	53038564	E033	1
chr1	53039170	53039220	E032	1
chr1	53040176	53040972	E005,E006,E017,E028,E055,E056,E057,E059,E080,E088,E089,E090,E100,E114,E117,E119,E120,E121,E122,E123,E125,E126,E127,E128	24
chr1	53041566	53041650	E005	1
chr1	53043794	53044060	E028,E057,E117,E125,E127,E128	6
chr1	53044228	53044272	E080	1
chr1	53044985	53045076	E033	1
chr1	53045174	53045456	E005,E017,E028,E091,E098,E117,E118,E120,E121,E123,E125,E128	12
chr1	53047692	53047768	E051	1
chr1	53048043	53048183	E029,E124	2
chr1	53051258	53051387	E119	1
chr1	53051984	53052318	E005,E089,E090	3
chr1	53054297	53054523	E029,E032,E046,E050,E051,E059,E089,E123,E124	9
chr1	53054847	53055075	E003,E004,E021,E022,E123	5
chr1	53055136	53055186	E007	1
chr1	53055519	53055613	E007	1
chr1	53055786	53056392	E003,E007,E008,E021,E022,E080,E086,E090	8
chr1	53058293	53058356	E081	1
chr1	53058384	53058991	E008,E032,E033,E083,E089,E090,E109,E120,E121,E124	10
chr1	53059297	53059397	E006,E017,E056	3
chr1	53060770	53061180	E007,E050,E051,E083,E088,E089,E122	7
chr1	53063768	53063842	E114	1
chr1	53064452	53064528	E100	1
chr1	53065014	53065311	E089,E090,E100,E120,E121	5
chr1	53065602	53065732	E123	1
chr1	53066402	53066472	E034	1
chr1	53066500	53066782	E118	1
chr1	53067297	53067456	E032,E084	2
chr1	53067461	53070453	E003,E004,E005,E006,E007,E008,E017,E021,E022,E028,E029,E032,E033,E034,E046,E050,E051,E055,E056,E057,E059,E080,E081,E082,E083,E084,E085,E086,E088,E089,E090,E091,E092,E093,E097,E098,E100,E109,E116,E117,E118,E119,E120,E121,E123,E124,E125,E126,E127,E128	50
chr1	53070759	53070856	E004,E034	2
chr1	53071809	53071919	E034,E057	2
chr1	53071996	53072037	E034	1
chr1	53072369	53072421	E021	1
chr1	53072707	53072747	E034	1
chr1	53076225	53076275	E017	1
chr1	53076430	53076489	E080	1
chr1	53077704	53077789	E022,E084	2
chr1	53077846	53077963	E084,E122	2
chr1	53078533	53078846	E004,E086,E123	3
chr1	53079197	53080241	E004,E008,E022,E033,E034,E050,E051,E083,E088,E094,E120,E121,E122,E123	14
chr1	53080510	53080560	E022	1
chr1	53081603	53081683	E123	1
chr1	53083990	53084044	E033	1
chr1	53084374	53084441	E022	1
chr1	53090903	53090989	E032	1
chr1	53092243	53092347	E005,E032	2
chr1	53092442	53092492	E007	1
chr1	53092838	53092979	E080	1
chr1	53094623	53095419	E003,E006,E007,E008,E017,E021,E022,E055,E080,E081,E082,E086,E088,E089,E090,E091,E092,E100,E118,E121,E123,E126	22
chr1	53095476	53095596	E007,E032	2
chr1	53095909	53095949	E034	1
chr1	53096555	53096605	E032	1
chr1	53097127	53099798	E003,E004,E005,E006,E007,E008,E021,E022,E029,E032,E033,E034,E046,E050,E051,E055,E056,E059,E080,E081,E082,E083,E084,E085,E086,E088,E089,E090,E091,E092,E093,E097,E098,E100,E109,E119,E123,E124,E125,E126,E128	41
chr1	53099861	53100175	E029,E032,E033,E034,E124	5
chr1	53100390	53100500	E032,E034	2
chr1	53100567	53100607	E034	1
chr1	53100735	53100785	E032	1
chr1	53100884	53101807	E004,E028,E032,E033,E034,E046,E057,E084,E091,E092,E109,E116,E123	13
chr1	53102151	53103975	E004,E005,E007,E022,E028,E029,E032,E033,E034,E046,E050,E051,E057,E059,E083,E084,E086,E089,E090,E092,E093,E098,E100,E109,E116,E123,E124,E127	28
chr1	53104249	53104308	E046	1
chr1	53104336	53104492	E034	1
chr1	53104878	53105009	E032,E034	2
chr1	53105536	53105614	E093	1
chr1	53106090	53106164	E033	1
chr1	53106688	53107441	E003,E029,E032,E033,E034,E046,E050,E051,E116,E124	10
chr1	53108523	53108577	E033	1
chr1	53110827	53111029	E086,E091	2
chr1	53111098	53111230	E086,E091	2
chr1	53112232	53112360	E032,E033,E034	3
chr1	53115001	53115080	E126	1
chr1	53117481	53117970	E080,E084,E085,E086,E089,E094,E098,E100,E109,E118,E126	11
chr1	53117984	53118070	E118	1
chr1	53118881	53118931	E084	1
chr1	53119092	53119277	E118	1
chr1	53121325	53121433	E034	1
chr1	53122196	53122268	E122	1
chr1	53124354	53126303	E003,E004,E005,E007,E008,E017,E021,E022,E028,E057,E059,E080,E081,E082,E086,E090,E092,E097,E100,E114,E116,E117,E119,E121,E123,E125,E127	27
chr1	53126453	53126516	E082	1
chr1	53126555	53126605	E007	1
chr1	53126808	53126969	E004,E007	2
chr1	53127016	53127179	E050,E100,E127	3
chr1	53127733	53127804	E034	1
chr1	53128166	53129146	E003,E004,E005,E006,E007,E008,E017,E021,E022,E028,E033,E055,E056,E057,E059,E080,E081,E082,E084,E085,E086,E088,E089,E091,E092,E114,E117,E118,E119,E120,E121,E122,E123,E125,E126,E127,E128	37
chr1	53129307	53129731	E007,E033,E034,E057,E081,E082,E088,E089,E119	9
chr1	53130498	53130560	E033	1
chr1	53130642	53131970	E004,E005,E007,E028,E034,E055,E056,E057,E084,E089,E090,E100,E114,E119,E120,E126,E127	17
chr1	53132118	53132409	E003,E006,E017,E021,E028,E029,E032,E033,E034,E046,E050,E051,E055,E056,E057,E059,E080,E086,E089,E090,E093,E098,E100,E109,E114,E116,E117,E120,E121,E122,E123,E125,E126,E127,E128	35
chr1	53132434	53132530	E121	1
chr1	53132668	53132763	E120,E121	2
chr1	53133045	53133099	E022	1
chr1	53133933	53134011	E084	1
chr1	53134343	53134738	E017,E028,E055,E056,E057,E100,E119,E120,E121,E126,E127,E128	12
chr1	53134907	53135088	E004,E022,E055,E120,E121	5
chr1	53135383	53135949	E003,E005,E017,E055,E056,E057,E059,E090,E117,E120,E121,E125,E126,E127,E128	15
chr1	53136002	53136066	E121	1
chr1	53136334	53136760	E003,E100,E120,E121,E123	5
chr1	53138660	53139066	E004,E005,E006,E022,E028,E032,E055,E056,E057,E081,E120,E121,E126,E127,E128	15
chr1	53139278	53139364	E127	1
chr1	53140258	53141061	E003,E004,E005,E006,E008,E017,E021,E022,E028,E050,E051,E057,E083,E086,E088,E090,E092,E094,E100,E114,E119,E120,E121,E122,E123,E127,E128	27
chr1	53141664	53141789	E123	1
chr1	53141855	53141926	E100	1
chr1	53141993	53142758	E005,E029,E083,E084,E085,E086,E088,E089,E090,E091,E093,E098,E100,E118,E120,E121,E123,E124	18
chr1	53143073	53143397	E005,E017,E055,E056,E080,E083,E084,E088,E089,E090,E091,E092,E094,E097,E098,E100,E109,E123,E124	19
chr1	53144205	53144268	E034,E121	2
chr1	53144524	53145111	E021,E089,E090,E120,E121	5
chr1	53145347	53145400	E121	1
chr1	53145714	53145764	E022	1
chr1	53146201	53146288	E003,E022	2
chr1	53147210	53147276	E032	1
chr1	53148637	53148706	E127	1
chr1	53149250	53149365	E123	1
chr1	53149705	53149799	E114	1
chr1	53150497	53150793	E100,E123,E127	3
chr1	53150801	53150841	E034	1
chr1	53150894	53150991	E032,E034,E114	3
chr1	53151709	53151751	E034	1
chr1	53151811	53152201	E003,E004,E005,E006,E007,E008,E017,E021,E022,E028,E029,E032,E033,E034,E046,E050,E051,E055,E056,E057,E059,E080,E081,E082,E083,E084,E085,E086,E088,E089,E090,E091,E092,E093,E094,E097,E098,E100,E109,E114,E116,E117,E118,E119,E120,E121,E122,E123,E124,E126,E127,E128	52
chr1	53152291	53152712	E008,E017,E032,E033,E034,E086,E092,E123	8
chr1	53153539	53153651	E029,E098	2
chr1	53156091	53156313	E055,E056,E114,E117,E121,E127	6
chr1	53157558	53157861	E006,E017,E028,E029,E056,E086,E100,E120,E121,E126	10
chr1	53158210	53158260	E032	1
chr1	53159396	53159446	E092	1
chr1	53161396	53161600	E004,E022,E050,E117,E123	5
chr1	53162153	53162201	E034	1
chr1	53162758	53162832	E034	1
chr1	53162943	53163274	E003,E008,E032,E033,E034,E084,E091,E092,E097,E100,E114,E116,E117,E118,E123	15
chr1	53163455	53164801	E003,E004,E005,E006,E007,E008,E017,E021,E022,E028,E029,E032,E033,E034,E046,E050,E051,E055,E056,E057,E059,E080,E081,E082,E083,E084,E085,E086,E088,E089,E090,E091,E092,E093,E094,E097,E098,E100,E109,E114,E116,E117,E118,E119,E120,E121,E122,E123,E124,E125,E126,E127,E128	53
chr1	53164998	53165048	E109	1
chr1	53165617	53165681	E083	1
chr1	53165701	53165781	E090	1
chr1	53166027	53166164	E097,E116	2
chr1	53166317	53166989	E003,E004,E005,E006,E007,E008,E017,E021,E022,E028,E032,E033,E034,E046,E050,E051,E055,E056,E057,E059,E080,E081,E082,E083,E084,E085,E086,E088,E089,E090,E091,E092,E093,E094,E097,E098,E100,E109,E114,E116,E117,E118,E119,E120,E121,E122,E123,E125,E126,E127,E128	51
chr1	53167101	53167171	E034,E091	2
chr1	53167511	53167618	E123	1
chr1	53168459	53169487	E003,E004,E005,E006,E007,E008,E017,E021,E022,E028,E029,E032,E033,E034,E046,E050,E051,E055,E056,E057,E059,E080,E081,E082,E083,E084,E085,E086,E088,E089,E090,E091,E092,E093,E094,E097,E098,E100,E109,E114,E116,E118,E119,E120,E121,E122,E123,E124,E125,E126,E127,E128	52
chr1	53170722	53170774	E032	1
chr1	53171767	53172260	E005,E021,E022,E091,E120,E121	6
chr1	53172572	53172634	E100	1
chr1	53172682	53173415	E005,E006,E029,E056,E083,E084,E091,E094,E098,E100,E109,E120,E123,E124	14
chr1	53173688	53174407	E005,E006,E017,E028,E029,E050,E055,E056,E057,E059,E083,E084,E085,E091,E097,E098,E100,E109,E114,E116,E117,E119,E120,E121,E124,E125,E126,E127,E128	29
chr1	53174769	53175118	E005,E091,E097,E120,E123,E125,E126,E128	8
chr1	53175196	53175295	E088,E091	2
chr1	53176066	53176165	E017,E055,E121,E126	4
chr1	53176430	53176494	E091	1
chr1	53176511	53176561	E121	1
chr1	53176845	53176895	E082	1
chr1	53179801	53179851	E084	1
chr1	53180498	53180681	E109	1
chr1	53183145	53183222	E093	1
chr1	53184108	53184152	E080	1
chr1	53187409	53187480	E003,E034,E051	3
chr1	53188761	53188925	E123	1
chr1	53188964	53189229	E080,E123	2
chr1	53190863	53190913	E046	1
chr1	53190962	53191075	E123	1
chr1	53191250	53191330	E123	1
chr1	53191641	53193409	E003,E004,E005,E006,E007,E008,E017,E021,E022,E028,E029,E032,E033,E034,E046,E050,E051,E055,E056,E057,E059,E080,E081,E082,E083,E084,E085,E086,E088,E089,E090,E091,E092,E093,E094,E097,E098,E100,E109,E114,E116,E117,E118,E119,E120,E121,E122,E123,E124,E125,E126,E127,E128	53
chr1	53193415	53193495	E028	1
chr1	53193729	53193890	E028,E057,E086,E091	4
chr1	53193932	53194035	E034,E080,E086,E091	4
chr1	53194286	53194655	E059	1
chr1	53194889	53194943	E033	1
chr1	53196120	53196197	E007	1
chr1	53196388	53196479	E080,E086	2
chr1	53198212	53198318	E100	1
chr1	53200325	53200417	E017	1
chr1	53201755	53201901	E083	1
chr1	53202717	53202767	E088	1
chr1	53203537	53203589	E091	1
chr1	53204664	53204877	E083,E123	2
chr1	53204970	53205096	E123	1
chr1	53205604	53205715	E123	1
chr1	53205855	53206136	E080,E083,E086,E091,E092,E123	6
chr1	53206860	53206974	E091	1
chr1	53207018	53207217	E006,E080,E084,E091,E109	5
chr1	53207282	53207332	E085	1
chr1	53209445	53209489	E080	1
chr1	53210014	53210108	E083,E091	2
chr1	53210720	53210907	E059	1
chr1	53210927	53210977	E022	1
chr1	53211974	53212088	E114,E118	2
chr1	53213352	53213442	E017	1
chr1	53213876	53214107	E055,E080,E081,E082,E083,E089,E097,E114,E120,E121,E126	11
chr1	53214909	53214985	E086,E122	2
chr1	53214998	53215076	E090,E097	2
chr1	53215137	53215258	E090,E097	2
chr1	53216441	53216491	E083	1
chr1	53216500	53216935	E006,E017,E028,E055,E056,E057,E059,E080,E083,E086,E100,E117,E119,E120,E121,E122,E126,E127	18
chr1	53217211	53217637	E006,E017,E050,E055,E056,E059,E080,E083,E084,E085,E086,E088,E089,E090,E092,E093,E094,E097,E098,E120,E121,E122,E123,E125,E128	25
chr1	53217651	53217852	E083,E092,E100	3
chr1	53217861	53218111	E083,E122	2
chr1	53218155	53218353	E017,E056,E083,E084,E097,E109,E120,E121,E126,E128	10
chr1	53221777	53222152	E003,E008,E021,E022,E059,E123	6
chr1	53222850	53223189	E028,E057,E109,E119,E127	5
chr1	53223464	53223504	E034	1
chr1	53225274	53225314	E034	1
chr1	53225722	53225899	E100,E120	2
chr1	53229473	53229548	E081	1
chr1	53229602	53229642	E034	1
chr1	53230116	53230237	E109	1
chr1	53233726	53233776	E050	1
chr1	53234047	53234136	E007	1
chr1	53234189	53234232	E086	1
chr1	53235154	53235336	E081,E083,E097,E126	4
chr1	53235360	53235673	E032,E083	2
chr1	53237003	53237386	E017,E083,E091	3
chr1	53237923	53237977	E126	1
chr1	53239636	53239752	E128	1
chr1	53240795	53240893	E086	1
chr1	53243080	53243169	E116	1
chr1	53245503	53245583	E119	1
chr1	53248341	53248405	E091	1
chr1	53248477	53248588	E091	1
chr1	53251980	53252043	E029,E055,E056	3
chr1	53252794	53252871	E081,E082	2
chr1	53253383	53253423	E034	1
chr1	53253559	53253695	E122	1
chr1	53257477	53257537	E122	1
chr1	53257599	53258227	E006,E017,E050,E051,E056,E080,E084,E116,E121,E122,E125	11
chr1	53260204	53260335	E093,E117	2
chr1	53261255	53261404	E124	1
chr1	53262050	53262130	E116	1
chr1	53262191	53262245	E127	1
chr1	53264131	53264191	E006	1
chr1	53264350	53264491	E006,E050	2
chr1	53267560	53267653	E034	1
chr1	53268142	53268192	E109	1
chr1	53269415	53269716	E117	1
chr1	53278602	53278735	E094	1
chr1	53279214	53279450	E056,E057	2
chr1	53280069	53280520	E005,E006,E017,E028,E055,E056,E057,E088,E091,E094,E114,E117,E118,E119,E123,E127,E128	17
chr1	53283561	53283615	E100	1
chr1	53291597	53291805	E004,E017,E034,E050,E051,E081,E083,E088,E093,E109,E114,E117,E122,E123	14
chr1	53291918	53291968	E050	1
chr1	53294687	53294737	E022	1
chr1	53298186	53298428	E003,E008,E021,E022,E123	5
chr1	53298479	53299002	E008,E055,E080,E123	4
chr1	53299221	53299747	E006,E017,E021,E055,E056,E057,E080,E100,E114,E117,E120,E121,E123,E125,E126,E128	16
chr1	53299958	53300320	E021,E123	2
chr1	53300457	53300561	E123	1
chr1	53300572	53300722	E055,E088,E126	3
chr1	53300780	53300876	E083	1
chr1	53301608	53301666	E021	1
chr1	53301755	53302219	E003,E008,E021,E022	4
chr1	53302504	53302592	E021	1
chr1	53305204	53305293	E091	1
chr1	53306035	53306075	E086	1
chr1	53307299	53309402	E003,E004,E006,E007,E008,E017,E021,E022,E028,E032,E033,E034,E046,E050,E051,E055,E056,E057,E059,E080,E081,E082,E083,E084,E085,E086,E088,E089,E090,E091,E092,E093,E097,E100,E109,E114,E116,E117,E118,E119,E120,E121,E122,E123,E124,E125,E126,E127,E128	49
chr1	53309497	53310183	E003,E008,E021,E022,E032,E055,E056,E091,E116,E117,E123	11
chr1	53310498	53311040	E114,E116,E117,E123	4
chr1	53312773	53312824	E021	1
chr1	53315647	53315790	E116	1
chr1	53315996	53316050	E033	1
chr1	53318660	53318946	E021,E051,E116,E123	4
chr1	53320140	53320311	E123	1
chr1	53320970	53321051	E055	1
chr1	53321745	53322032	E004,E022,E028,E057,E119,E127	6
chr1	53322655	53322841	E088,E093,E126	3
chr1	53323241	53323390	E006,E017,E100	3
chr1	53325904	53326004	E116	1
chr1	53326157	53326549	E005,E028,E057,E086,E091,E116,E119,E127	8
chr1	53328846	53328960	E022,E118,E120	3
chr1	53329018	53329068	E082	1
chr1	53329736	53329786	E022	1
chr1	53332313	53332400	E116	1
chr1	53332758	53333614	E081,E084,E085,E088,E092,E093,E094,E109,E116,E123	10
chr1	53333853	53334181	E084,E109,E118	3
chr1	53334390	53334457	E109	1
chr1	53334557	53334646	E084,E109	2
chr1	53334714	53334854	E109,E117,E118	3
chr1	53335114	53335227	E109,E117	2
chr1	53336149	53336209	E100	1
chr1	53341810	53341870	E003	1
chr1	53341940	53342020	E123	1
chr1	53342532	53342656	E008	1
chr1	53342663	53342805	E004,E021,E022	3
chr1	53343254	53343540	E004,E005,E006,E017,E021,E022,E056,E120,E126,E128	10
chr1	53346065	53346170	E086	1
chr1	53351256	53351314	E032	1
chr1	53352007	53352130	E059	1
chr1	53352289	53352329	E086	1
chr1	53353256	53353316	E003	1
chr1	53355179	53355233	E055,E056	2
chr1	53355639	53355731	E055,E056,E126	3
chr1	53356402	53356452	E032	1
chr1	53357361	53357535	E091	1
chr1	53358211	53358306	E091	1
chr1	53358404	53358851	E084,E085,E109	3
chr1	53359708	53359936	E028,E057,E084,E117,E119,E127	6
chr1	53359965	53360152	E084,E097	2
chr1	53360305	53360501	E084,E097,E109	3
chr1	53360533	53360656	E051,E085,E122	3
chr1	53360871	53360931	E122	1
chr1	53363503	53363543	E034	1
chr1	53364245	53364490	E082	1
chr1	53364681	53364759	E006	1
chr1	53365161	53365598	E003,E006,E021,E080,E086,E118,E125,E128	8
chr1	53365634	53365681	E097	1
chr1	53367216	53367299	E056,E091	2
chr1	53369156	53369206	E114	1
chr1	53369368	53369448	E123	1
chr1	53370235	53370285	E021	1
chr1	53370310	53370380	E118	1
chr1	53370457	53372417	E003,E004,E007,E008,E017,E021,E022,E034,E046,E050,E051,E055,E080,E082,E083,E084,E085,E086,E088,E089,E090,E091,E092,E093,E094,E097,E100,E109,E114,E117,E120,E121,E122,E123,E125	35
chr1	53372822	53373536	E005,E017,E022,E057,E091,E100,E114,E123,E127	9
chr1	53373603	53373698	E091	1
chr1	53373759	53373817	E022	1
chr1	53374302	53374346	E097	1
chr1	53374666	53374723	E017,E056	2
chr1	53375447	53375497	E091	1
chr1	53375593	53376001	E017,E057,E091,E117,E123	5
chr1	53376175	53376225	E022	1
chr1	53376390	53376534	E109,E123	2
chr1	53376615	53376701	E022	1
chr1	53377157	53377262	E022	1
chr1	53377354	53377441	E051,E121	2
chr1	53377445	53377834	E118,E121,E123	3
chr1	53378028	53378402	E123	1
chr1	53378699	53379152	E008,E123	2
chr1	53379188	53379609	E003,E007,E008,E021,E022,E055,E083,E093,E118,E121,E123,E127	12
chr1	53380279	53380383	E005	1
chr1	53381019	53381075	E100	1
chr1	53381695	53381749	E097	1
chr1	53381860	53382607	E059,E088,E091,E097,E100,E118	6
chr1	53382912	53383192	E006,E057,E059,E083,E086,E088,E089,E090,E091,E092,E093,E094,E097,E100	14
chr1	53383216	53383280	E091,E109	2
chr1	53383343	53383537	E006,E034,E088,E091	4
chr1	53383924	53384208	E005,E091	2
chr1	53384529	53384598	E091	1
chr1	53384811	53385046	E006,E028,E057,E080,E091,E094,E098,E100,E109,E119,E128	11
chr1	53385118	53385323	E028,E034,E046,E109,E116	5
chr1	53385343	53385452	E033,E034	2
chr1	53385495	53385549	E100	1
chr1	53385615	53385864	E004,E032,E033,E080,E091,E118,E127	7
chr1	53385890	53387760	E003,E004,E005,E006,E007,E008,E017,E021,E022,E028,E029,E032,E033,E034,E046,E050,E051,E055,E056,E057,E059,E080,E081,E082,E083,E084,E085,E086,E088,E089,E090,E091,E092,E093,E094,E097,E098,E100,E109,E114,E116,E117,E118,E119,E120,E121,E124,E125,E126,E127,E128	51
chr1	53388432	53388482	E084	1
chr1	53390222	53390276	E033	1
chr1	53390607	53390672	E097	1
chr1	53390973	53391061	E097	1
chr1	53391113	53391816	E017,E080,E083,E084,E086,E088,E094,E097,E098,E100,E109,E118,E120,E128	14
chr1	53391872	53391926	E098	1
chr1	53392385	53393997	E003,E004,E006,E007,E008,E017,E021,E022,E028,E029,E032,E033,E034,E046,E050,E051,E055,E056,E057,E059,E080,E081,E082,E083,E084,E085,E086,E088,E089,E090,E091,E092,E093,E094,E097,E098,E100,E109,E114,E116,E117,E118,E119,E120,E121,E122,E123,E124,E125,E126,E127,E128	52
chr1	53394054	53394134	E123	1
chr1	53394906	53394981	E118	1
chr1	53397260	53397334	E032	1
chr1	53403152	53403930	E056,E100,E120,E126	4
chr1	53405427	53405748	E028,E057,E100,E119,E127	5
chr1	53406026	53406174	E059	1
chr1	53407556	53407729	E056,E059,E120,E121,E128	5
chr1	53407808	53407869	E120	1
chr1	53409323	53409917	E003,E004,E008,E022,E088,E090,E114	7
chr1	53410392	53410468	E056	1
chr1	53410681	53410761	E123	1
chr1	53411012	53411123	E055,E123	2
chr1	53412626	53413156	E006,E017,E080,E091,E097,E098,E100,E114,E120,E121,E123,E125,E126,E128	14
chr1	53413270	53413439	E121,E123	2
chr1	53415145	53415227	E057	1
chr1	53415385	53415508	E057,E091	2
chr1	53416455	53416589	E091	1
chr1	53420156	53420336	E091,E123	2
chr1	53420881	53421637	E006,E017,E050,E051,E055,E056,E059,E080,E081,E082,E083,E084,E085,E086,E088,E089,E090,E092,E094,E097,E098,E109,E114,E120,E121,E122,E123,E125,E126,E128	30
chr1	53422521	53422565	E097	1
chr1	53425473	53425517	E097	1
chr1	53426595	53426645	E083	1
chr1	53427685	53427735	E083	1
chr1	53429063	53429170	E083	1
chr1	53429253	53429347	E083	1
chr1	53433386	53433634	E109	1
chr1	53435861	53436437	E003,E004,E008,E021,E022,E033,E050,E051,E056,E080,E081,E082,E083,E084,E085,E086,E088,E089,E093,E097,E109,E118,E121,E123,E126,E128	26
chr1	53437360	53437549	E005,E084,E085	3
chr1	53438499	53438603	E084	1
chr1	53438931	53438989	E084	1
chr1	53439356	53439825	E084,E085,E109	3
chr1	53439934	53440121	E084,E085,E097	3
chr1	53440169	53440275	E097	1
chr1	53440360	53440481	E097	1
chr1	53441719	53442807	E003,E004,E007,E008,E021,E022,E050,E123	8
chr1	53443873	53444020	E056,E126	2
chr1	53445737	53445816	E114	1
chr1	53451448	53451498	E022	1
chr1	53455685	53455735	E007	1
chr1	53458659	53458709	E017	1
chr1	53462489	53462580	E017,E056	2
chr1	53462731	53462820	E081,E088,E090	3
chr1	53466944	53467038	E091	1
chr1	53468057	53468252	E028,E057,E127	3
chr1	53468505	53468615	E128	1
chr1	53476171	53476221	E007	1
chr1	53476717	53477518	E004,E083,E123	3
chr1	53477647	53477821	E083	1
chr1	53477899	53477966	E083	1
chr1	53478040	53478322	E083	1
chr1	53479227	53479267	E086	1
chr1	53479976	53481542	E003,E004,E005,E006,E007,E008,E017,E021,E022,E028,E029,E032,E033,E034,E046,E050,E051,E055,E056,E057,E059,E080,E081,E082,E083,E084,E085,E086,E088,E089,E090,E091,E092,E093,E094,E097,E098,E100,E109,E114,E116,E117,E118,E119,E120,E121,E122,E123,E124,E125,E126,E127,E128	53
chr1	53482354	53482698	E017,E055,E056,E057,E083,E091,E118,E120,E127,E128	10
chr1	53486333	53486869	E083,E123	2
chr1	53487377	53487478	E121	1
chr1	53488405	53488545	E080	1
chr1	53488604	53488657	E097	1
chr1	53489319	53489444	E050,E056,E083	3
chr1	53489679	53489850	E083	1
chr1	53489957	53490066	E055,E093	2
chr1	53490641	53491702	E004,E006,E017,E022,E028,E055,E056,E059,E080,E082,E083,E084,E085,E086,E088,E090,E091,E092,E094,E097,E098,E100,E109,E117,E118,E120,E121,E125,E126,E128	30
chr1	53492068	53492206	E017,E083,E084,E088,E126	5
chr1	53492392	53492442	E109	1
chr1	53495130	53495170	E034	1
chr1	53495413	53495457	E080	1
chr1	53497279	53497838	E028,E057,E083,E084,E091,E119,E127	7
chr1	53498084	53498192	E109,E127	2
chr1	53498213	53498263	E088	1
chr1	53498342	53498464	E083,E088	2
chr1	53499194	53499465	E117,E119,E126	3
chr1	53502699	53502749	E022	1
chr1	53502924	53503182	E003,E008,E021,E022,E084,E089,E090	7
chr1	53503526	53503743	E059	1
chr1	53503996	53504211	E059	1
chr1	53504422	53504610	E089,E090,E100	3
chr1	53504624	53504698	E091	1
chr1	53508174	53508317	E055,E056,E088	3
chr1	53508352	53508438	E017,E055	2
chr1	53508810	53508874	E097	1
chr1	53508908	53509448	E005,E017,E055,E056,E086,E125,E126,E128	8
chr1	53510755	53510868	E022,E083,E091,E092,E097,E109,E123	7
chr1	53511627	53511765	E083	1
chr1	53511858	53511947	E123	1
chr1	53512228	53512421	E123	1
chr1	53512448	53513146	E004,E006,E017,E055,E056,E080,E081,E082,E083,E088,E089,E090,E091,E097,E098,E100,E109,E122,E123,E125,E126,E128	22
chr1	53513188	53513254	E122	1
chr1	53513282	53514474	E003,E005,E006,E007,E017,E028,E055,E056,E057,E080,E083,E090,E092,E093,E094,E097,E100,E109,E116,E117,E122,E123,E125,E126,E127,E128	26
chr1	53514593	53515188	E080,E081,E082,E083,E089,E090,E121,E122,E126	9
chr1	53515193	53516226	E006,E017,E081,E082,E083,E088,E090,E093,E097,E098,E122,E125,E126,E128	14
chr1	53516297	53516370	E083	1
chr1	53516591	53516680	E059	1
chr1	53517430	53517732	E028,E057,E083,E127	4
chr1	53517747	53517966	E123	1
chr1	53518367	53518773	E050,E123	2
chr1	53520292	53520342	E083	1
chr1	53520450	53520500	E084	1
chr1	53521991	53522134	E097	1
chr1	53522481	53522544	E097	1
chr1	53522700	53523323	E006,E055,E059,E082,E088,E089,E090,E092,E097,E098,E100,E125,E126,E128	14
chr1	53523361	53523574	E006,E088,E089,E090,E097,E098	6
chr1	53525246	53525547	E059	1
chr1	53526085	53526186	E097,E126	2
chr1	53526241	53526650	E017,E055,E056,E083,E089,E090,E092,E097,E098,E100,E120,E121,E125,E126,E128	15
chr1	53526670	53526720	E007	1
chr1	53526898	53526980	E097	1
chr1	53527000	53529283	E003,E006,E007,E008,E017,E021,E022,E034,E050,E055,E056,E080,E081,E083,E084,E086,E088,E089,E090,E091,E092,E093,E097,E100,E121,E125,E126,E128	28
chr1	53529340	53529404	E083	1
chr1	53529607	53529703	E022,E083,E114	3
chr1	53529745	53529795	E093	1
chr1	53529896	53529974	E097	1
chr1	53531197	53531341	E021,E022,E083,E123	4
chr1	53531387	53531437	E046	1
chr1	53532141	53532842	E006,E055,E056,E083,E088,E089,E090,E092,E097,E100,E109,E120,E121,E124,E126	15
chr1	53533171	53533352	E056,E100,E126	3
chr1	53534150	53534364	E123	1
chr1	53535013	53535067	E098	1
chr1	53535079	53535295	E022,E029	2
chr1	53537688	53537737	E097	1
chr1	53539275	53539339	E097	1
chr1	53539482	53540250	E007,E055,E059,E086,E088,E089,E090,E097,E100,E121,E126	11
chr1	53540549	53540603	E097	1
chr1	53540797	53540964	E097,E109	2
chr1	53541233	53541283	E007	1
chr1	53541370	53541771	E097,E109,E118	3
chr1	53541833	53541893	E007	1
chr1	53542502	53542612	E007	1
chr1	53542884	53542928	E097	1
chr1	53543299	53543363	E091	1
chr1	53544459	53544522	E022	1
chr1	53546588	53546829	E021,E123	2
chr1	53547464	53547517	E021	1
chr1	53547542	53547615	E022	1
chr1	53547720	53547784	E093	1
chr1	53548751	53549233	E088	1
chr1	53549448	53549663	E083,E088	2
chr1	53550226	53550614	E034,E046,E091,E092,E109,E120,E121,E125,E126,E127	10
chr1	53551467	53551517	E109	1
chr1	53552222	53552645	E006,E055,E056,E088,E091,E097,E121,E126	8
chr1	53553031	53553368	E007,E089,E090,E120,E121,E123	6
chr1	53553490	53553821	E003,E004,E008,E021,E022,E118	6
chr1	53554062	53554111	E097	1
chr1	53554194	53554334	E123	1
chr1	53554446	53554529	E121	1
chr1	53554622	53554914	E081,E082,E088,E089,E090,E091,E120,E121	8
chr1	53555098	53555704	E006,E017,E055,E056,E084,E085,E086,E092,E094,E109,E114,E118,E120,E121,E128	15
chr1	53556259	53556368	E097	1
chr1	53556539	53556884	E034,E046,E055,E084,E091,E092,E097,E100,E109,E118,E123,E126	12
chr1	53557392	53557446	E126	1
chr1	53557506	53557944	E055,E056,E083,E089,E097,E098,E120,E121,E125,E128	10
chr1	53557953	53558098	E021,E083	2
chr1	53558737	53558996	E084,E086,E092,E109,E118	5
chr1	53559805	53560009	E097,E100,E126	3
chr1	53560013	53560197	E092,E097,E118	3
chr1	53560262	53560505	E021,E022,E083,E091,E092,E109,E118,E126	8
chr1	53560687	53560844	E092,E121	2
chr1	53561090	53561248	E092	1
chr1	53563025	53563079	E100	1
chr1	53564191	53564364	E127	1
chr1	53564963	53565023	E029	1
chr1	53565231	53565292	E032	1
chr1	53566447	53566507	E125	1
chr1	53567614	53567680	E097	1
chr1	53568298	53568450	E080,E118	2
chr1	53569943	53570734	E005,E007,E082,E083,E086,E088,E092,E097,E114	9
chr1	53571057	53571097	E086	1
chr1	53571293	53571367	E003	1
chr1	53571587	53571650	E121	1
chr1	53571871	53571935	E097	1
chr1	53572180	53572550	E006,E034,E046,E093	4
chr1	53572852	53573982	E004,E005,E006,E017,E046,E055,E056,E057,E059,E084,E088,E091,E092,E093,E094,E098,E109,E114,E118,E120,E121,E125,E126,E128	24
chr1	53574451	53575414	E004,E006,E017,E055,E056,E057,E083,E084,E085,E086,E088,E089,E092,E097,E100,E118,E120,E121,E125,E126,E128	21
chr1	53575515	53575587	E092	1
chr1	53575885	53576519	E006,E017,E029,E046,E050,E051,E055,E056,E057,E059,E084,E086,E088,E089,E090,E091,E092,E093,E094,E097,E100,E109,E118,E120,E121,E123,E124,E125,E126,E127,E128	31
chr1	53576625	53577268	E006,E046,E055,E056,E084,E085,E088,E092,E093,E094,E109,E114,E117,E118,E124,E125,E126,E128	18
chr1	53577326	53578828	E004,E005,E006,E017,E055,E056,E057,E083,E084,E091,E098,E100,E109,E114,E117,E118,E120,E121,E125,E126,E128	21
chr1	53579252	53579322	E118	1
chr1	53579882	53580087	E109	1
chr1	53580325	53580490	E109	1
chr1	53580600	53580679	E097	1
chr1	53580834	53580959	E086,E088	2
chr1	53581103	53582177	E003,E004,E005,E006,E007,E008,E017,E021,E022,E034,E055,E056,E059,E080,E083,E084,E086,E088,E089,E091,E092,E094,E097,E098,E109,E114,E118,E123,E125,E128	30
chr1	53582359	53582445	E006,E091	2
chr1	53582606	53582710	E003,E086	2
chr1	53582871	53583359	E084,E085,E088,E093,E109	5
chr1	53583720	53583764	E097	1
chr1	53584790	53584874	E126	1
chr1	53585605	53586463	E003,E004,E006,E007,E008,E021,E022,E055,E056,E081,E084,E085,E086,E088,E097,E098,E100,E109,E118,E126	20
chr1	53586517	53586625	E022,E084	2
chr1	53586715	53586856	E089,E093,E120,E121	4
chr1	53586860	53586952	E090	1
chr1	53586959	53590541	E005,E006,E007,E017,E022,E050,E055,E056,E081,E082,E083,E084,E085,E086,E088,E089,E090,E091,E092,E093,E097,E098,E100,E109,E118,E120,E121,E125,E126,E128	30
chr1	53590802	53591099	E055,E056,E059,E097,E126	5
chr1	53591420	53591921	E006,E017,E022,E055,E056,E083,E088,E089,E092,E118,E121,E126	12
chr1	53593153	53593633	E006,E034,E046,E055,E056,E091,E093,E120,E121,E125,E126	11
chr1	53593674	53593747	E007	1
chr1	53594934	53595260	E007,E055,E056,E086,E121,E123	6
chr1	53595293	53595422	E118	1
chr1	53595461	53595602	E007	1
chr1	53595644	53595824	E007	1
chr1	53596427	53597060	E007,E088,E089,E090,E092,E098,E118	7
chr1	53597065	53597145	E118	1
chr1	53597553	53597603	E092	1
chr1	53599729	53599962	E120,E121	2
chr1	53600408	53600465	E088	1
chr1	53600613	53601815	E006,E017,E034,E046,E055,E056,E081,E082,E083,E084,E085,E086,E088,E089,E090,E091,E092,E097,E098,E100,E109,E114,E117,E120,E121,E123,E125,E126,E128	29
chr1	53602377	53602508	E046	1
chr1	53603484	53603696	E003,E021,E094,E109,E114,E117,E121,E123,E126	9
chr1	53605187	53605423	E006,E017,E022,E055,E056,E114,E121,E126	8
chr1	53605557	53606246	E006,E017,E055,E056,E081,E082,E088,E089,E090,E092,E097,E098,E100,E114,E119,E120,E122,E125,E126,E128	20
chr1	53606715	53606887	E088,E089,E097,E126	4
chr1	53606972	53607073	E007	1
chr1	53607121	53607171	E088	1
chr1	53607209	53607279	E007	1
chr1	53608159	53608203	E097	1
chr1	53608293	53608408	E080,E097,E121	3
chr1	53609325	53609464	E080	1
chr1	53610690	53610760	E118	1
chr1	53610763	53610813	E088	1
chr1	53611125	53611219	E088,E092	2
chr1	53611296	53612444	E004,E005,E006,E007,E017,E028,E055,E056,E057,E059,E080,E081,E082,E083,E084,E085,E086,E088,E089,E090,E091,E092,E093,E094,E097,E098,E100,E109,E114,E117,E118,E120,E121,E122,E123,E125,E126,E127,E128	39
chr1	53612500	53612550	E092	1
chr1	53612979	53613113	E055,E056,E086,E088,E121	5
chr1	53613182	53613262	E093	1
chr1	53613405	53613449	E097	1
chr1	53613761	53614194	E006,E017,E055,E056,E057,E081,E082,E114,E120,E123,E125,E126,E127,E128	14
chr1	53614298	53614372	E022,E098	2
chr1	53615170	53615343	E004,E006,E092,E121	4
chr1	53618739	53619179	E081,E082,E121,E126	4
chr1	53619542	53619688	E006,E055,E056,E091,E126	5
chr1	53620067	53620138	E126	1
chr1	53620904	53620992	E118	1
chr1	53621284	53621644	E021,E084,E085,E086,E091,E118	6
chr1	53624761	53624953	E097,E118	2
chr1	53626584	53627114	E006,E084,E085,E109,E118,E120,E121	7
chr1	53628438	53628556	E006,E125,E128	3
chr1	53628596	53628731	E006,E021	2
chr1	53628980	53629085	E021,E022	2
chr1	53629145	53629455	E003,E004,E006,E008,E021,E022,E055,E056,E091,E114,E118,E120,E123,E126	14
chr1	53629732	53629792	E125	1
chr1	53630966	53631931	E034,E056,E084,E085,E109,E126	6
chr1	53632056	53632113	E109	1
chr1	53632319	53632394	E032	1
chr1	53632610	53632949	E021,E089,E109,E118,E120,E121,E126	7
chr1	53633191	53633414	E091	1
chr1	53636493	53636564	E114,E121	2
chr1	53636975	53637186	E091	1
chr1	53637823	53637873	E109	1
chr1	53638008	53638058	E007	1
chr1	53638090	53638950	E003,E004,E006,E007,E008,E017,E021,E022,E032,E033,E046,E051,E055,E056,E057,E059,E081,E082,E083,E084,E088,E090,E097,E098,E109,E114,E116,E117,E118,E120,E121,E122,E123,E125,E126,E128	36
chr1	53639070	53639152	E022,E125	2
chr1	53639189	53639291	E088	1
chr1	53639341	53639671	E008,E082,E088,E091,E097,E126	6
chr1	53640046	53640109	E083	1
chr1	53640762	53640950	E004,E017,E128	3
chr1	53641012	53641501	E017,E021,E055,E056,E094,E098,E109,E118,E120,E125,E126,E128	12
chr1	53642101	53642938	E006,E017,E055,E056,E080,E081,E083,E084,E085,E086,E088,E089,E090,E092,E094,E097,E098,E109,E114,E118,E120,E121,E125,E126,E127,E128	26
chr1	53643067	53643173	E126	1
chr1	53644600	53644922	E006,E121,E125,E126,E128	5
chr1	53645050	53645217	E084,E085,E098,E125	4
chr1	53645805	53646244	E006,E017,E055,E056,E088,E091,E093,E121,E125,E126,E128	11
chr1	53646303	53646420	E097	1
chr1	53646867	53647169	E032,E084,E097,E109	4
chr1	53647618	53649761	E003,E004,E006,E007,E008,E017,E021,E022,E028,E029,E032,E033,E034,E046,E050,E051,E055,E056,E057,E059,E080,E081,E082,E083,E084,E085,E086,E088,E089,E090,E091,E092,E093,E094,E097,E098,E100,E109,E114,E116,E117,E118,E119,E120,E121,E122,E123,E124,E125,E126,E127,E128	52
chr1	53649872	53649979	E123	1
chr1	53650014	53650106	E097	1
chr1	53650319	53650377	E097	1
chr1	53650514	53650946	E081,E082,E088,E090,E097,E123	6
chr1	53651131	53651268	E017,E056,E097,E117	4
chr1	53651271	53651629	E003,E004,E005,E006,E007,E008,E017,E021,E022,E028,E032,E033,E034,E046,E050,E051,E055,E056,E057,E059,E080,E081,E082,E083,E084,E085,E086,E088,E089,E090,E091,E092,E093,E097,E100,E109,E114,E116,E117,E120,E121,E122,E123,E124,E125,E126,E127,E128	48
chr1	53651942	53652098	E097,E121	2
chr1	53652245	53652299	E126	1
chr1	53652310	53652446	E084,E114	2
chr1	53652966	53653468	E017,E055,E056,E126	4
chr1	53653753	53654118	E017,E028,E055,E056,E057,E059,E088,E091,E092,E117,E119,E123,E126,E127,E128	15
chr1	53654767	53655073	E004,E017,E055,E056,E109,E123	6
chr1	53655785	53656272	E003,E004,E021,E022,E094,E097,E098,E109,E118,E123	10
chr1	53656303	53656363	E004	1
chr1	53659101	53659151	E034	1
chr1	53660314	53660390	E051	1
chr1	53660921	53661020	E032	1
chr1	53661062	53661115	E097	1
chr1	53661183	53664385	E003,E004,E005,E006,E007,E008,E017,E021,E022,E028,E029,E032,E033,E034,E046,E050,E051,E055,E056,E057,E059,E080,E081,E082,E083,E084,E085,E086,E088,E089,E090,E091,E092,E093,E094,E097,E098,E100,E109,E114,E116,E117,E118,E119,E120,E121,E122,E123,E124,E125,E126,E127,E128	53
chr1	53664405	53664719	E083,E089,E097,E126	4
chr1	53664948	53665041	E126	1
chr1	53665294	53665408	E126	1
chr1	53665701	53665763	E056	1
chr1	53666598	53666705	E034	1
chr1	53666925	53667153	E028,E057,E119,E127	4
chr1	53669266	53669374	E056,E100	2
chr1	53671881	53672018	E004,E050,E080,E092,E123	5
chr1	53672453	53672891	E126	1
chr1	53673069	53673150	E126	1
chr1	53673456	53674028	E055,E056,E090,E098,E100,E120,E126,E128	8
chr1	53675571	53675639	E097	1
chr1	53676796	53676868	E118	1
chr1	53680103	53680612	E059,E080,E084,E085,E086,E092	6
chr1	53681096	53681150	E056	1
chr1	53681243	53681294	E055,E084	2
chr1	53682334	53682394	E029	1
chr1	53684508	53684609	E100	1
chr1	53685292	53687080	E003,E004,E005,E006,E007,E008,E017,E021,E022,E028,E029,E032,E033,E034,E046,E050,E051,E055,E056,E057,E059,E080,E081,E082,E083,E084,E085,E086,E088,E089,E090,E091,E092,E093,E094,E097,E098,E100,E109,E114,E116,E117,E118,E119,E120,E121,E122,E123,E124,E125,E126,E127,E128	53
chr1	53687830	53687879	E097	1
chr1	53687930	53687990	E029	1
chr1	53688279	53688357	E034	1
chr1	53688660	53688710	E032	1
chr1	53688832	53688900	E003	1
chr1	53690353	53690393	E034	1
chr1	53691604	53691673	E005,E034	2
chr1	53693581	53693629	E034	1
chr1	53695309	53695421	E057	1
chr1	53695507	53695608	E004	1
chr1	53696059	53696191	E032,E123	2
chr1	53696270	53696320	E114	1
chr1	53699452	53699506	E051	1
chr1	53702479	53702546	E051	1
chr1	53702862	53703014	E007,E033,E086	3
chr1	53703423	53704936	E003,E004,E005,E006,E007,E008,E017,E021,E022,E028,E029,E032,E033,E034,E046,E050,E051,E055,E056,E057,E059,E080,E081,E082,E083,E084,E085,E086,E088,E089,E090,E091,E092,E093,E094,E097,E098,E100,E109,E114,E116,E117,E118,E119,E120,E121,E122,E123,E124,E125,E126,E127,E128	53
chr1	53704945	53705285	E004,E017,E034,E086,E092,E097,E118,E123	8
chr1	53705709	53705784	E092	1
chr1	53706497	53706738	E006,E034,E055,E056,E086,E117	6
chr1	53707070	53707124	E033	1
chr1	53708157	53708211	E086	1
chr1	53708213	53708355	E123	1
chr1	53709603	53709679	E109	1
chr1	53709827	53709896	E084	1
chr1	53709945	53710104	E084,E122	2
chr1	53710720	53710770	E032	1
chr1	53712052	53712152	E116	1
chr1	53712256	53712761	E006,E017,E055,E056,E120,E121,E125,E128	8
chr1	53713069	53713130	E121	1
chr1	53715180	53715889	E006,E059,E081,E084,E085,E086,E092,E094,E098,E109,E114,E120,E121	13
chr1	53717164	53717214	E084	1
chr1	53719635	53720381	E006,E017,E055,E056,E080,E084,E097,E109,E120,E121,E123,E125,E126,E128	14
chr1	53720879	53721038	E006,E056,E091,E126	4
chr1	53722144	53722242	E082	1
chr1	53722330	53722380	E082	1
chr1	53722467	53722520	E084	1
chr1	53722542	53722615	E091	1
chr1	53722663	53722750	E091	1
chr1	53722803	53723635	E017,E084,E085,E088,E091,E092,E094,E109,E128	9
chr1	53723933	53724190	E005,E091,E109,E121,E127	5
chr1	53725750	53725949	E116	1
chr1	53726399	53726695	E080	1
chr1	53727706	53727798	E125	1
chr1	53730343	53730383	E034	1
chr1	53731255	53731591	E100,E120,E121,E126	4
chr1	53731830	53732044	E003,E004,E007,E021,E022,E055,E056,E091,E109,E114,E119,E127	12
chr1	53732153	53732203	E021	1
chr1	53735600	53735650	E032	1
chr1	53735894	53736194	E116	1
chr1	53736414	53736475	E091	1
chr1	53736591	53736711	E091	1
chr1	53737122	53737172	E091	1
chr1	53737601	53737705	E081	1
chr1	53738671	53738909	E091,E127	2
chr1	53738965	53739614	E028,E057,E091,E093,E119,E123,E127	7
chr1	53740171	53740232	E091	1
chr1	53740295	53740707	E091	1
chr1	53740768	53740852	E091	1
chr1	53740930	53741000	E126	1
chr1	53741200	53741258	E091	1
chr1	53741856	53741920	E081	1
chr1	53741968	53742022	E127	1
chr1	53742843	53742963	E046,E089	2
chr1	53743072	53743825	E033,E046,E091,E093	4
chr1	53743850	53744401	E003,E004,E006,E007,E008,E021,E022,E028,E029,E032,E033,E034,E046,E050,E051,E055,E056,E080,E081,E082,E083,E085,E086,E088,E089,E090,E091,E092,E093,E098,E109,E116,E117,E120,E121,E123,E124,E127	38
chr1	53744816	53744911	E034	1
chr1	53744957	53745467	E034,E081,E082	3
chr1	53745544	53745996	E022,E080,E081,E082,E121	5
chr1	53746004	53746056	E082	1
chr1	53746269	53746313	E080	1
chr1	53746352	53746606	E081,E082	2
chr1	53746735	53746847	E059,E082	2
chr1	53746856	53747389	E059,E080,E081,E082,E120,E121,E123	7
chr1	53747905	53748045	E120	1
chr1	53748460	53748523	E005	1
chr1	53748850	53749094	E004,E091,E120	3
chr1	53750390	53750522	E080,E120,E121	3
chr1	53751247	53751511	E120,E121	2
chr1	53751734	53751988	E004,E022,E046,E050,E051,E083,E093,E114,E116	9
chr1	53752140	53752356	E004,E083,E086	3
chr1	53752740	53752995	E004,E007,E080,E081,E082,E093	6
chr1	53753035	53753142	E082	1
chr1	53753545	53753600	E007	1
chr1	53753713	53754872	E004,E007,E021,E022,E080,E081,E082,E086,E109	9
chr1	53755120	53755170	E007	1
chr1	53755284	53755343	E007	1
chr1	53755728	53755778	E109	1
chr1	53755943	53756107	E123	1
chr1	53757198	53757587	E004,E050,E055,E056,E114,E116,E117,E123	8
chr1	53757620	53757732	E004,E123	2
chr1	53758114	53758809	E032,E046,E056,E116,E121,E126	6
chr1	53758866	53759167	E055,E056,E088,E089,E090,E097,E100,E117,E120,E121,E126	11
chr1	53759691	53760121	E081,E082	2
chr1	53760129	53760568	E004,E006,E017,E028,E034,E055,E056,E057,E081,E082,E090,E093,E116,E117,E119,E120,E121,E123,E125,E127,E128	21
chr1	53761090	53761229	E017,E034,E055,E088,E126	5
chr1	53761393	53762430	E022,E046,E055,E056,E080,E081,E082,E083,E084,E085,E086,E088,E109,E116,E126	15
chr1	53762925	53763092	E084	1
chr1	53763733	53764272	E055,E056,E086,E120,E121,E126	6
chr1	53764439	53764558	E083	1
chr1	53764849	53764899	E083	1
chr1	53765045	53765230	E046,E089,E120,E121	4
chr1	53765665	53765784	E093	1
chr1	53769033	53769330	E003,E004,E021,E081,E082,E088	6
chr1	53769385	53770095	E007,E055,E081,E082,E083,E084,E088,E092,E121,E128	10
chr1	53770125	53770185	E003	1
chr1	53771488	53771655	E081,E086,E088,E125,E127	5
chr1	53771810	53772105	E005,E055,E056,E059,E093,E126,E127	7
chr1	53773027	53773205	E004,E007,E081,E082	4
chr1	53773234	53773442	E081,E082	2
chr1	53774100	53774560	E004,E081,E082,E083,E086,E088,E093	7
chr1	53776107	53776169	E004	1
chr1	53776578	53776628	E091	1
chr1	53776639	53777988	E004,E017,E050,E051,E055,E056,E059,E081,E082,E083,E088,E089,E090,E120,E121,E126	16
chr1	53778520	53778620	E081,E082	2
chr1	53779259	53779504	E091	1
chr1	53780804	53780991	E081,E082	2
chr1	53781084	53781144	E004	1
chr1	53781431	53781551	E032,E092,E109	3
chr1	53781620	53782261	E003,E004,E006,E017,E021,E022,E050,E051,E055,E056,E059,E080,E081,E082,E083,E084,E085,E086,E088,E089,E090,E092,E109,E116	24
chr1	53782284	53782430	E004,E116	2
chr1	53782448	53783618	E004,E050,E051,E055,E056,E080,E081,E082,E083,E084,E086,E088,E089,E090,E092,E121	16
chr1	53783946	53784138	E051,E116	2
chr1	53784334	53784537	E081,E082	2
chr1	53785255	53785701	E050,E081,E082,E083,E084,E089,E090,E093,E100	9
chr1	53787111	53787596	E003,E004,E007,E008,E021,E022,E032,E050,E051,E081,E083,E091,E093,E114,E118,E121	16
chr1	53787769	53787889	E004,E032	2
chr1	53787957	53788268	E004,E022	2
chr1	53788633	53788696	E051	1
chr1	53788840	53788940	E056,E091,E114	3
chr1	53790126	53790284	E046,E081,E082,E094,E114,E121	6
chr1	53790456	53794781	E003,E004,E005,E006,E007,E008,E017,E021,E022,E028,E029,E032,E033,E034,E046,E050,E051,E055,E056,E057,E059,E080,E081,E082,E083,E084,E085,E086,E088,E089,E090,E091,E092,E093,E094,E097,E098,E100,E109,E114,E116,E117,E118,E119,E120,E121,E122,E123,E124,E125,E126,E127,E128	53
chr1	53795136	53795190	E032	1
chr1	53795440	53795887	E004,E091,E123	3
chr1	53796489	53797205	E005,E029,E091,E121,E124	5
chr1	53797700	53797806	E091	1
chr1	53797879	53797929	E091	1
chr1	53798508	53798569	E091	1
chr1	53798677	53798884	E126	1
chr1	53800563	53800929	E032,E034,E050,E109,E116	5
chr1	53800973	53801111	E123	1
chr1	53801932	53802078	E121	1
chr1	53802084	53802201	E123	1
chr1	53804485	53804535	E121	1
chr1	53805795	53806071	E084,E085,E086	3
chr1	53806088	53806152	E034	1
chr1	53806672	53806728	E091	1
chr1	53806788	53806936	E029	1
chr1	53809460	53810024	E004,E005,E017,E022,E055,E056,E091,E120,E121,E125	10
chr1	53811092	53811361	E090,E116	2
chr1	53811424	53811504	E116	1
chr1	53812094	53812584	E089,E120,E121	3
chr1	53813523	53813689	E123	1
chr1	53813839	53813883	E086	1
chr1	53814172	53814463	E083,E086,E088	3
chr1	53814507	53814653	E083	1
chr1	53814670	53814735	E086	1
chr1	53814908	53814958	E093	1
chr1	53815981	53816242	E084,E109	2
chr1	53817076	53817330	E007,E021,E022	3
chr1	53818623	53818796	E081,E082	2
chr1	53822399	53822449	E051	1
chr1	53822759	53822936	E004,E116	2
chr1	53825728	53825974	E091,E123	2
chr1	53827917	53828327	E004,E007	2
chr1	53829117	53829363	E003,E004,E021,E022,E051,E091,E116,E118	8
chr1	53830017	53830080	E022	1
chr1	53831289	53831808	E029,E032,E080,E083,E084,E085,E086,E088,E092,E123,E124	11
chr1	53832804	53834568	E004,E029,E032,E033,E034,E046,E050,E051,E080,E081,E082,E083,E084,E088,E089,E091,E092,E093,E109,E116,E121,E123,E124	23
chr1	53834618	53834976	E005,E050,E051,E088,E091,E121	6
chr1	53835054	53835193	E022,E080,E088	3
chr1	53836947	53837127	E004,E083	2
chr1	53837590	53837650	E004	1
chr1	53839599	53839655	E090	1
chr1	53841055	53841487	E083,E084,E085,E086,E088,E090,E092,E118	8
chr1	53841496	53841643	E081,E082,E121	3
chr1	53841677	53842171	E021,E022,E081,E082,E083,E086,E088,E120,E121	9
chr1	53842528	53842578	E022	1
chr1	53842627	53842799	E003,E021,E022	3
chr1	53843283	53843396	E084	1
chr1	53844964	53845032	E086	1
chr1	53845058	53846214	E004,E080,E081,E083,E086,E089,E090,E120,E121	9
chr1	53847394	53848052	E006,E017,E028,E055,E056,E057,E117,E119,E120,E121,E122,E125,E126,E127,E128	15
chr1	53848371	53848461	E083	1
chr1	53848879	53849135	E081	1
chr1	53849211	53849265	E081	1
chr1	53850498	53850838	E004	1
chr1	53850899	53851156	E121	1
chr1	53851403	53851964	E004,E050,E051,E081,E082,E123	6
chr1	53852860	53852924	E097	1
chr1	53854448	53854541	E081	1
chr1	53854824	53855222	E021,E081,E082	3
chr1	53855273	53855375	E081	1
chr1	53855553	53855603	E032	1
chr1	53855874	53855996	E082,E124	2
chr1	53856005	53856619	E004,E007,E022,E029,E032,E033,E046,E050,E055,E056,E081,E082,E084,E085,E088,E089,E090,E091,E092,E093,E097,E098,E100,E124,E126	25
chr1	53856670	53856750	E081	1
chr1	53857373	53857475	E123	1
chr1	53857656	53857955	E017,E055,E056,E080,E081,E126	6
chr1	53858020	53858365	E021,E022,E093,E123	4
chr1	53858377	53858457	E007,E083	2
chr1	53858845	53859674	E003,E004,E005,E006,E007,E008,E017,E021,E022,E028,E029,E032,E033,E034,E046,E050,E051,E055,E056,E057,E059,E080,E081,E082,E083,E085,E086,E088,E089,E090,E091,E092,E093,E094,E097,E098,E100,E109,E114,E116,E117,E118,E119,E120,E121,E122,E123,E124,E125,E126,E127,E128	52
chr1	53859689	53859823	E032,E092	2
chr1	53860004	53860077	E118	1
chr1	53860756	53860810	E127	1
chr1	53861387	53861479	E022	1
chr1	53861598	53861648	E021	1
chr1	53862096	53862247	E055,E056,E081,E082,E121,E126	6
chr1	53862439	53862516	E055,E082,E088,E126	4
chr1	53862690	53862796	E022	1
chr1	53863780	53863838	E090	1
chr1	53863848	53864128	E003,E004,E017,E021,E022,E055,E056,E089,E120,E121,E126	11
chr1	53864239	53864301	E021	1
chr1	53864420	53864506	E021	1
chr1	53864611	53864725	E004,E021	2
chr1	53866615	53866965	E017,E055,E056,E120,E121	5
chr1	53867549	53867778	E029,E046,E050,E124	4
chr1	53868350	53868435	E033	1
chr1	53868615	53868929	E004,E008,E021,E081	4
chr1	53870267	53870327	E122	1
chr1	53870548	53870598	E082	1
chr1	53870866	53871038	E123	1
chr1	53871273	53871331	E081	1
chr1	53872840	53872890	E091	1
chr1	53873968	53874176	E017,E055,E056,E116,E120,E121,E126,E128	8
chr1	53874790	53874844	E100	1
chr1	53875261	53875472	E004,E021,E081,E082	4
chr1	53875531	53875749	E003,E004,E021,E034,E046,E051	6
chr1	53875822	53876307	E003,E004,E005,E017,E021,E022,E034,E046,E050,E051,E055,E056,E059,E080,E086,E088,E089,E116,E120,E121,E125,E126,E128	23
chr1	53876409	53876463	E126	1
chr1	53876464	53876604	E081,E082	2
chr1	53877302	53877549	E034,E117,E120,E121,E125,E128	6
chr1	53878191	53878429	E120,E121,E128	3
chr1	53878650	53879619	E004,E006,E017,E028,E033,E034,E046,E050,E055,E056,E057,E059,E081,E082,E088,E093,E094,E098,E114,E116,E117,E119,E120,E121,E125,E126,E127,E128	28
chr1	53879695	53879752	E120	1
chr1	53879879	53879967	E004	1
chr1	53880093	53880218	E046	1
chr1	53880935	53881424	E004,E081,E082,E123	4
chr1	53881456	53881552	E081	1
chr1	53881639	53882543	E081,E082,E088,E090	4
chr1	53882641	53883271	E003,E004,E008,E021,E022,E081,E082,E091,E116	9
chr1	53883320	53883374	E128	1
chr1	53883523	53883596	E098	1
chr1	53883756	53883816	E004	1
chr1	53884737	53885070	E004,E008,E022,E081,E082,E089,E125,E128	8
chr1	53885930	53886354	E120,E121,E125,E128	4
chr1	53886533	53886625	E005	1
chr1	53886783	53886851	E050	1
chr1	53889373	53889423	E093	1
chr1	53891360	53891524	E004	1
chr1	53891572	53891665	E004	1
chr1	53892140	53892214	E004,E022,E055	3
chr1	53892564	53892634	E004	1
chr1	53893527	53893577	E022	1
chr1	53894320	53894370	E021	1
chr1	53895267	53895343	E022	1
chr1	53895793	53897105	E003,E004,E006,E007,E008,E021,E022,E034,E051,E056,E081,E082,E086,E088,E090,E092,E114,E120,E128	19
chr1	53897223	53897344	E050	1
chr1	53897442	53898096	E004,E034,E050,E051,E084,E085,E109	7
chr1	53898191	53898703	E084,E085,E109	3
chr1	53898795	53898892	E021,E084	2
chr1	53899418	53899479	E022	1
chr1	53900069	53900179	E125,E128	2
chr1	53900246	53901229	E003,E004,E005,E008,E021,E022	6
chr1	53901257	53901455	E003,E008,E021,E022,E086	5
chr1	53903987	53904037	E114	1
chr1	53907349	53907427	E084	1
chr1	53907896	53908351	E003,E004,E006,E007,E008,E017,E021,E022,E028,E034,E050,E051,E055,E056,E059,E120,E121,E123,E125,E126,E128	21
chr1	53908902	53908953	E007	1
chr1	53909010	53909074	E004	1
chr1	53910284	53910704	E003,E004,E005,E006,E007,E008,E017,E021,E022,E028,E032,E034,E050,E051,E055,E056,E057,E080,E083,E086,E088,E089,E091,E093,E100,E109,E114,E116,E117,E118,E119,E120,E121,E123,E125,E126,E127,E128	38
chr1	53911790	53912033	E003,E022,E055,E056,E120	5
chr1	53912079	53912182	E005	1
chr1	53913750	53915126	E003,E004,E005,E006,E007,E008,E017,E021,E022,E055,E056,E057,E059,E117,E120,E121,E125,E126,E128	19
chr1	53915435	53915871	E003,E004,E007,E008,E021,E022	6
chr1	53916028	53916249	E003,E004,E007,E021,E022,E050,E051,E093	8
chr1	53917937	53918195	E004,E022	2
chr1	53919854	53919940	E050,E051	2
chr1	53920705	53920807	E081	1
chr1	53925088	53925173	E021	1
chr1	53925233	53925326	E021	1
chr1	53925925	53926372	E091,E123	2
chr1	53926460	53926502	E086	1
chr1	53926595	53926635	E086	1
chr1	53926680	53926879	E022,E086	2
chr1	53926959	53927007	E086	1
chr1	53927363	53927413	E091	1
chr1	53928464	53928994	E007,E022,E081,E082,E084,E086,E092,E121	8
chr1	53929881	53930081	E086,E088	2
chr1	53930795	53931057	E022,E081,E082	3
chr1	53931187	53931238	E090	1
chr1	53931765	53931890	E127	1
chr1	53933023	53933112	E116	1
chr1	53933187	53933361	E050,E051,E083	3
chr1	53933587	53933672	E032	1
chr1	53933731	53933811	E116	1
chr1	53935108	53935227	E003,E022	2
chr1	53935429	53935489	E003	1
chr1	53935760	53936439	E003,E004,E005,E006,E007,E008,E017,E021,E022,E028,E055,E056,E057,E059,E080,E081,E082,E083,E084,E085,E086,E088,E089,E090,E091,E092,E093,E094,E097,E100,E109,E114,E117,E118,E120,E121,E122,E123,E125,E126,E127,E128	42
chr1	53936446	53936640	E003,E007,E008,E021,E022	5
chr1	53939259	53939367	E003,E017,E022,E034,E050,E055,E056,E080,E081,E082,E121,E127	12
chr1	53940470	53940893	E055,E081,E090,E126,E127	5
chr1	53940958	53941029	E090	1
chr1	53941123	53941186	E090	1
chr1	53943351	53943448	E082,E086	2
chr1	53943460	53943773	E081,E082,E089,E090,E092,E097,E120,E121	8
chr1	53944119	53944534	E081,E082,E086,E121	4
chr1	53945916	53945966	E082	1
chr1	53947016	53947283	E120,E121	2
chr1	53948053	53948103	E055	1
chr1	53948297	53948769	E057,E091,E127	3
chr1	53949111	53949231	E091	1
chr1	53949345	53949395	E021	1
chr1	53949776	53949957	E080,E082	2
chr1	53950630	53950680	E022	1
chr1	53951035	53951586	E003,E004,E005,E006,E007,E008,E017,E021,E022,E028,E032,E033,E034,E046,E050,E051,E055,E056,E057,E059,E080,E081,E082,E083,E084,E085,E086,E088,E089,E090,E091,E092,E093,E094,E097,E098,E100,E109,E114,E116,E117,E118,E119,E120,E121,E122,E123,E124,E125,E126,E127,E128	52
chr1	53951628	53952058	E003,E004,E008,E017,E021,E022,E050,E051,E081,E090,E093,E124	12
chr1	53952467	53952507	E034	1
chr1	53952872	53952984	E055,E056	2
chr1	53953136	53953190	E081	1
chr1	53953453	53953540	E051	1
chr1	53953714	53953814	E117	1
chr1	53954096	53954196	E088,E121	2
chr1	53955502	53955556	E051	1
chr1	53956021	53956088	E088	1
chr1	53956139	53956306	E080,E088	2
chr1	53961342	53961673	E017,E055,E056,E100,E125,E126,E128	7
chr1	53962082	53962273	E080,E126	2
chr1	53963143	53963239	E080	1
chr1	53964370	53964872	E017,E050,E051,E055,E056,E080,E081,E093,E120,E121,E125,E126,E128	13
chr1	53965940	53966147	E005,E055,E056,E083,E088,E092,E126	7
chr1	53966473	53966670	E086,E089	2
chr1	53966805	53967196	E003,E007,E008,E021	4
chr1	53967364	53967617	E007,E008	2
chr1	53967673	53968028	E003,E004,E007,E008,E022,E086	6
chr1	53968199	53968959	E003,E004,E007,E008,E021,E022,E050,E081,E082,E086,E088,E092,E114	13
chr1	53969015	53969068	E007	1
chr1	53969107	53969861	E007,E008,E022,E055,E056,E081,E082,E086,E088,E089,E090,E126	12
chr1	53969914	53970003	E007	1
chr1	53971215	53971258	E086	1
chr1	53971504	53971564	E007	1
chr1	53972900	53973082	E003,E007,E021,E022	4
chr1	53974902	53975396	E006,E007,E017,E046,E050,E051,E055,E056,E057,E080,E084,E085,E086,E092,E100,E117,E121,E125,E126,E127,E128	21
chr1	53977380	53977620	E005,E055,E056,E080,E083,E089	6
chr1	53977671	53978754	E005,E017,E055,E056,E057,E059,E080,E083,E086,E088,E090,E092,E093,E120,E121,E125,E127,E128	18
chr1	53978795	53978835	E086	1
chr1	53979038	53979177	E055,E056,E125	3
chr1	53979580	53979851	E081,E082	2
chr1	53980111	53980184	E083	1
chr1	53982932	53983022	E003,E022	2
chr1	53983612	53983774	E086,E092	2
chr1	53984163	53984281	E017,E091	2
chr1	53984407	53984880	E005,E007,E022,E080,E091	5
chr1	53985160	53985447	E007,E021,E055,E056,E083,E086,E089,E090,E091,E100,E120,E121,E125,E128	14
chr1	53987366	53987442	E092	1
chr1	53987597	53988176	E046,E055,E056,E057,E080,E081,E082,E084,E088,E089,E090,E092,E120,E121,E126,E128	16
chr1	53988879	53989036	E003,E086,E092	3
chr1	53989098	53989168	E089,E090	2
chr1	53989614	53989664	E090	1
chr1	53989686	53989766	E123	1
chr1	53990417	53991014	E055,E056,E080,E083,E086,E088,E089,E090,E092,E097,E100	11
chr1	53991289	53991679	E003,E004,E008,E021,E022,E050,E055,E056,E086,E100,E118	11
chr1	53991812	53991899	E022,E056,E080,E088	4
chr1	53991958	53992047	E092	1
chr1	53992130	53992834	E006,E007,E008,E017,E021,E022,E055,E056,E080,E081,E083,E084,E086,E088,E089,E090,E091,E092,E094,E097,E098,E118,E120,E121,E125,E126,E128	27
chr1	53992905	53992977	E021,E086	2
chr1	53992981	53993038	E007,E056,E092	3
chr1	53993328	53993397	E091	1
chr1	53995864	53995994	E091	1
chr1	53996095	53996166	E091	1
chr1	53998044	53998424	E050,E051,E055,E056,E126	5
chr1	53998650	53998879	E005,E055,E088,E126	4
chr1	53999809	53999863	E033	1
chr1	54001450	54001897	E017,E055,E056,E081,E082,E120,E121,E125,E128	9
chr1	54002262	54002360	E080	1
chr1	54002671	54002797	E080	1
chr1	54005246	54005314	E056	1
chr1	54005844	54005931	E093	1
chr1	54007247	54007415	E021,E055,E056	3
chr1	54007478	54008391	E003,E006,E008,E017,E021,E022,E050,E051,E055,E056,E080,E084,E086,E089,E090,E091,E092,E093,E098,E100,E109,E114,E117,E119,E120,E121,E125,E126,E128	29
chr1	54008893	54008985	E056	1
chr1	54009035	54009996	E006,E055,E056,E059,E086,E090,E097,E126	8
chr1	54011390	54011691	E017,E055,E056,E090,E100,E126	6
chr1	54011697	54012196	E055,E056,E080,E086,E089,E090,E093,E100,E121,E126	10
chr1	54013418	54013479	E081,E082	2
chr1	54014577	54014755	E082	1
chr1	54015025	54015262	E006,E055,E056,E083,E088,E126	6
chr1	54015800	54016463	E006,E017,E046,E050,E055,E056,E080,E088,E098,E100,E120,E121,E125,E126,E128	15
chr1	54017787	54018453	E003,E008,E017,E021,E022,E120,E121,E125,E128	9
chr1	54018542	54018692	E003	1
chr1	54019118	54019351	E017,E028,E056,E127,E128	5
chr1	54019768	54020158	E006,E034,E046,E050,E051,E055,E121,E126	8
chr1	54020180	54020236	E126	1
chr1	54021276	54021364	E126	1
chr1	54021561	54021646	E126,E128	2
chr1	54021743	54022123	E056,E059,E126,E128	4
chr1	54022161	54022540	E059,E082,E125,E126	4
chr1	54022624	54023182	E050,E055,E056,E059,E088,E090,E092,E122,E126	9
chr1	54023251	54023298	E080	1
chr1	54023863	54024105	E021,E022,E059	3
chr1	54024141	54024252	E007,E086	2
chr1	54024469	54024812	E055,E093	2
chr1	54025023	54025073	E007	1
chr1	54025160	54025325	E003,E004,E022,E086	4
chr1	54025804	54026002	E055,E121	2
chr1	54026766	54027083	E006,E017	2
chr1	54027809	54027861	E046	1
chr1	54027935	54028265	E017,E034,E046,E050,E086,E093,E128	7
chr1	54028319	54028509	E034,E046	2
chr1	54028922	54028969	E086	1
chr1	54029336	54029415	E093	1
chr1	54029457	54029586	E050,E093	2
chr1	54033253	54033303	E022	1
chr1	54033996	54034887	E050,E051,E123	3
chr1	54036852	54036910	E120	1
chr1	54037794	54038827	E004,E005,E006,E007,E017,E022,E028,E050,E055,E056,E057,E059,E080,E081,E082,E083,E084,E085,E086,E088,E089,E090,E091,E092,E098,E100,E109,E117,E119,E120,E121,E125,E126,E127,E128	35
chr1	54039473	54039799	E120,E121	2
chr1	54040353	54040467	E050,E093	2
chr1	54040491	54040592	E007,E056,E088	3
chr1	54040644	54040694	E088	1
chr1	54040819	54041072	E034,E046,E050,E051,E056,E086,E090,E092,E093	9
chr1	54041849	54041935	E033	1
chr1	54042059	54042437	E007,E055,E056,E082,E086,E088,E089,E090,E092,E120,E121	11
chr1	54042514	54042564	E021	1
chr1	54042990	54043159	E003,E008,E021,E022	4
chr1	54043350	54043400	E114	1
chr1	54044109	54044267	E017,E057,E120,E121,E124,E125,E128	7
chr1	54045403	54045623	E085,E123	2
chr1	54046508	54046662	E055,E056,E126	3
chr1	54047718	54048523	E004,E034,E046,E050,E055,E081,E082,E084,E085,E086,E092,E093,E098,E109,E117,E128	16
chr1	54048544	54048758	E046	1
chr1	54049235	54049698	E006,E017,E055,E056,E059,E080,E083,E086,E088,E089,E090,E093,E120,E121,E126	15
chr1	54049864	54049980	E084,E090	2
chr1	54050083	54050219	E093,E116	2
chr1	54050246	54050414	E046,E093	2
chr1	54050417	54050693	E046,E080,E093	3
chr1	54050779	54051506	E006,E017,E033,E034,E046,E050,E051,E059,E080,E083,E084,E085,E086,E088,E089,E090,E092,E093,E109,E116,E125,E128	22
chr1	54052041	54052136	E007	1
chr1	54052709	54052923	E005,E007,E021	3
chr1	54053027	54053077	E092	1
chr1	54053255	54053295	E034	1
chr1	54053851	54053901	E089	1
chr1	54055379	54055679	E021,E056,E121	3
chr1	54056130	54056895	E007,E017,E021,E022,E055,E056,E080,E082,E083,E084,E085,E086,E088,E089,E090,E092,E097,E120,E121,E125,E126,E128	22
chr1	54056979	54057171	E056,E083,E086,E090,E126	5
chr1	54057508	54057548	E034	1
chr1	54058042	54058092	E092	1
chr1	54058202	54058275	E003,E121	2
chr1	54058285	54058806	E003,E004,E006,E008,E017,E021,E022,E050,E051,E055,E056,E083,E084,E085,E086,E088,E091,E092,E093,E094,E097,E098,E109,E114,E120,E121,E125,E126,E127,E128	30
chr1	54059689	54060363	E003,E004,E006,E007,E008,E021,E022,E034,E046,E050,E051,E080,E083,E085,E086,E088,E089,E091,E092,E093,E109,E114,E118,E123,E127	25
chr1	54061724	54061877	E029,E093	2
chr1	54061938	54061988	E093	1
chr1	54064603	54064655	E086	1
chr1	54064737	54064797	E086	1
chr1	54064878	54064939	E093	1
chr1	54065051	54065114	E086	1
chr1	54065327	54065434	E086,E093	2
chr1	54065597	54065647	E093	1
chr1	54065676	54065720	E034	1
chr1	54065962	54066021	E093	1
chr1	54066107	54066922	E033,E034,E046,E086,E093	5
chr1	54067129	54067200	E080	1
chr1	54067271	54067325	E090	1
chr1	54067977	54068042	E090	1
chr1	54069661	54069801	E034,E046	2
chr1	54069934	54070269	E086,E121,E125,E128	4
chr1	54070424	54070464	E034	1
chr1	54071786	54071847	E088	1
chr1	54072314	54072382	E021	1
chr1	54072397	54072713	E003,E008,E021,E022,E086	5
chr1	54073894	54074004	E126	1
chr1	54074528	54074660	E004,E056,E121	3
chr1	54079420	54079487	E050	1
chr1	54079779	54079943	E008	1
chr1	54079988	54080222	E003,E004,E008,E021,E022,E093	6
chr1	54080434	54080549	E050	1
chr1	54080832	54080973	E022,E050,E051,E089,E120,E121	6
chr1	54081474	54081579	E057	1
chr1	54082579	54082851	E003,E004,E017,E021,E022,E056	6
chr1	54083074	54083363	E006,E017,E055,E056,E057,E120,E121,E125,E126,E127,E128	11
chr1	54084475	54084525	E007	1
chr1	54085776	54086026	E005,E006,E007,E017,E055,E056,E088,E120,E125,E128	10
chr1	54086100	54086432	E017,E081,E082,E088,E092,E128	6
chr1	54087076	54087268	E081,E082,E088	3
chr1	54088294	54088474	E003,E004,E021,E022	4
chr1	54090619	54091350	E017,E033,E055,E056,E080,E094,E098,E100,E120,E121,E125,E126,E128	13
chr1	54091731	54092122	E056,E092,E126	3
chr1	54092792	54092857	E021	1
chr1	54094764	54094818	E128	1
chr1	54094890	54095282	E090,E092,E093,E120,E121	5
chr1	54095368	54095439	E093	1
chr1	54098599	54098649	E051	1
chr1	54100183	54100309	E003	1
chr1	54100315	54100805	E003,E004,E008,E021,E022	5
chr1	54102233	54102273	E086	1
chr1	54104583	54104666	E114	1
chr1	54104921	54105451	E003,E017,E028,E055,E056,E057,E086,E091,E100,E117,E120,E121,E123,E125,E126,E127,E128	17
chr1	54106296	54106356	E121	1
chr1	54107425	54107485	E003	1
chr1	54107656	54107809	E080	1
chr1	54107853	54108013	E080	1
chr1	54108784	54108828	E097	1
chr1	54108866	54109094	E022,E086	2
chr1	54109702	54109761	E007,E086	2
chr1	54110759	54111303	E004,E017,E055,E056,E092,E126	6
chr1	54111531	54111605	E093	1
chr1	54113976	54114598	E081,E082	2
chr1	54114893	54114984	E081	1
chr1	54115116	54115170	E081	1
chr1	54115217	54115347	E088	1
chr1	54116657	54116932	E055,E088,E126	3
chr1	54117866	54117994	E055,E126	2
chr1	54118216	54118364	E017,E056,E080	3
chr1	54118583	54118641	E056	1
chr1	54119279	54119452	E003,E021	2
chr1	54120516	54120779	E004,E006,E017,E050,E055,E056,E120,E121,E125,E126,E128	11
chr1	54120800	54120880	E123	1
chr1	54121733	54122470	E006,E017,E028,E050,E051,E055,E056,E059,E081,E082,E089,E090,E093,E120,E121,E125,E126,E128	18
chr1	54122530	54122584	E081	1
chr1	54122747	54123000	E086	1
chr1	54123077	54123272	E050,E051,E056,E126	4
chr1	54123586	54123676	E093	1
chr1	54124779	54125017	E057,E086,E091	3
chr1	54127967	54128095	E055,E090	2
chr1	54128202	54128272	E055	1
chr1	54129095	54129145	E055	1
chr1	54129282	54129591	E055,E056,E097,E120	4
chr1	54131681	54131798	E055,E056	2
chr1	54135296	54135941	E055,E056,E080,E081,E083,E084,E085,E086,E088,E089,E090,E092,E120,E121,E125,E126,E128	17
chr1	54136252	54136370	E056,E120,E125	3
chr1	54136458	54136591	E092,E094,E125	3
chr1	54136720	54136793	E056	1
chr1	54139073	54139154	E007	1
chr1	54139246	54139576	E003,E004,E007,E008,E021,E022,E128	7
chr1	54143918	54144053	E097,E118	2
chr1	54144248	54144479	E017,E055,E056,E083,E093,E120,E121,E126,E128	9
chr1	54144718	54144777	E086,E090	2
chr1	54144796	54144846	E121	1
chr1	54144974	54145215	E017,E055,E056,E086,E088,E089,E090,E093	8
chr1	54145259	54145501	E007,E022,E051,E055,E056,E086	6
chr1	54146019	54146117	E050	1
chr1	54146597	54146763	E056,E080	2
chr1	54147074	54147241	E050,E088,E126	3
chr1	54147291	54148363	E003,E004,E005,E007,E008,E017,E021,E022,E028,E033,E034,E046,E050,E051,E055,E056,E057,E080,E081,E082,E083,E084,E085,E086,E088,E089,E090,E091,E092,E093,E094,E098,E109,E114,E118,E119,E122,E123,E125,E126,E127	41
chr1	54149471	54149531	E003	1
chr1	54149644	54149684	E086	1
chr1	54149932	54150214	E003,E004,E008,E021,E022,E029,E055,E056,E123	9
chr1	54150492	54150542	E055	1
chr1	54150831	54152408	E003,E004,E006,E007,E008,E017,E021,E022,E050,E055,E056,E080,E084,E086,E088,E091,E118,E120,E121,E125,E126,E128	22
chr1	54152474	54152534	E004	1
chr1	54152946	54153006	E029	1
chr1	54153735	54153893	E008	1
chr1	54154496	54154637	E022,E046,E050,E051,E055,E086,E093	7
chr1	54154961	54155011	E121	1
chr1	54155066	54155106	E034	1
chr1	54155156	54155206	E051	1
chr1	54155616	54156058	E004,E050,E055,E056,E123,E125,E126	7
chr1	54156155	54156398	E055,E056,E057,E123,E126	5
chr1	54156492	54156547	E126	1
chr1	54157755	54157815	E093	1
chr1	54158714	54158844	E084,E109	2
chr1	54159052	54159409	E004,E007,E017,E022,E055,E056,E083,E086,E100,E121,E125,E126,E128	13
chr1	54159445	54159762	E004,E006,E017,E055,E056,E080,E125,E126,E128	9
chr1	54159832	54160058	E004,E022	2
chr1	54160945	54161086	E086	1
chr1	54161505	54161832	E055,E056	2
chr1	54162322	54162557	E086	1
chr1	54162786	54162892	E126	1
chr1	54162941	54163053	E126	1
chr1	54163500	54164287	E006,E017,E050,E051,E055,E056,E059,E080,E084,E086,E088,E089,E090,E092,E094,E120,E121,E125,E126,E128	20
chr1	54164334	54164422	E056	1
chr1	54164496	54164562	E055	1
chr1	54165579	54165674	E005	1
chr1	54168803	54168853	E022	1
chr1	54168968	54169059	E057	1
chr1	54170281	54170341	E022	1
chr1	54170598	54171580	E003,E008,E021,E022	4
chr1	54171827	54172013	E003,E022	2
chr1	54175656	54175710	E086	1
chr1	54176359	54176604	E055,E056	2
chr1	54176794	54176854	E084,E085	2
chr1	54178021	54178198	E056,E057,E127	3
chr1	54179798	54179999	E017,E128	2
chr1	54181147	54181481	E003,E004,E006,E007,E008,E017,E021,E022,E050,E051,E055,E056,E059,E080,E083,E086,E088,E089,E091,E093,E114,E118,E120,E121,E122,E123,E126	27
chr1	54181561	54181765	E004	1
chr1	54181876	54181948	E089	1
chr1	54184224	54184358	E017,E056,E088,E120,E126	5
chr1	54185340	54185394	E120	1
chr1	54187801	54187960	E017,E056,E120	3
chr1	54190888	54191375	E003,E004,E006,E007,E008,E017,E021,E022,E050,E051,E055,E056,E080,E083,E086,E120,E121,E123,E125,E126,E128	21
chr1	54193425	54193687	E081,E082	2
chr1	54194462	54194512	E022	1
chr1	54194975	54195113	E056,E126	2
chr1	54195313	54195404	E056,E126	2
chr1	54195409	54195459	E082	1
chr1	54195757	54196100	E056,E126	2
chr1	54196255	54196388	E123,E127	2
chr1	54197038	54197132	E021	1
chr1	54197605	54197887	E017,E056,E059,E125,E126,E128	6
chr1	54198054	54198166	E084,E121	2
chr1	54198171	54198376	E055,E056,E120,E121,E128	5
chr1	54198542	54201014	E004,E006,E007,E008,E017,E021,E055,E056,E057,E059,E085,E086,E100,E117,E120,E121,E125,E126,E128	19
chr1	54201075	54201239	E004,E017,E055,E056,E125,E128	6
chr1	54201532	54201637	E004,E055	2
chr1	54201724	54201847	E084,E125	2
chr1	54202079	54202350	E004,E017,E055,E056,E120,E121,E125,E126,E128	9
chr1	54202433	54202583	E055,E056,E125,E128	4
chr1	54202808	54202851	E086	1
chr1	54202899	54203047	E007,E128	2
chr1	54203226	54203986	E003,E004,E007,E021,E022,E050,E055,E056,E057,E080,E086,E090,E092,E118,E121,E125,E128	17
chr1	54204014	54205498	E003,E004,E006,E007,E008,E017,E021,E022,E028,E032,E034,E046,E050,E051,E055,E056,E057,E059,E080,E081,E082,E083,E084,E085,E086,E088,E089,E090,E091,E092,E093,E094,E097,E098,E100,E109,E114,E116,E118,E119,E120,E121,E122,E123,E124,E125,E126,E127,E128	49
chr1	54205624	54205687	E007	1
chr1	54205730	54205794	E056	1
chr1	54206208	54206972	E006,E017,E050,E055,E056,E093,E118,E120,E121,E125,E126,E128	12
chr1	54207799	54207879	E123	1
chr1	54213670	54213720	E021	1
chr1	54217997	54218077	E123	1
chr1	54218835	54218885	E051	1
chr1	54220219	54220305	E050,E051	2
chr1	54220309	54220769	E003,E004,E006,E007,E008,E017,E021,E022,E028,E029,E032,E033,E034,E046,E050,E051,E055,E056,E059,E080,E081,E082,E083,E086,E088,E089,E090,E091,E092,E093,E094,E097,E098,E100,E109,E114,E116,E117,E118,E119,E120,E121,E122,E123,E125,E126,E128	47
chr1	54220826	54220934	E008,E090	2
chr1	54221050	54221178	E004,E007	2
chr1	54221621	54221877	E017,E086,E088,E092	4
chr1	54223928	54223998	E029,E051	2
chr1	54226259	54226666	E123	1
chr1	54229262	54229407	E004,E021	2
chr1	54229556	54229961	E028,E057,E119	3
chr1	54231209	54231929	E006,E017,E034,E046,E050,E051,E055,E056,E057,E059,E083,E088,E089,E090,E120,E121,E122,E125,E126,E127,E128	21
chr1	54232084	54232272	E080,E116,E122	3
chr1	54232357	54233005	E006,E017,E028,E034,E046,E050,E051,E055,E056,E057,E059,E080,E089,E109,E116,E119,E120,E121,E122,E125,E126,E128	22
chr1	54233509	54233614	E055,E056	2
chr1	54235509	54235807	E006,E017,E055,E056,E091,E121,E125	7
chr1	54236586	54236824	E004	1
chr1	54237342	54237695	E006,E017,E028,E055,E056,E057,E080,E100,E119,E120,E121,E125,E126,E127,E128	15
chr1	54238583	54238732	E080	1
chr1	54247131	54247212	E121	1
chr1	54247288	54247682	E017,E055,E056,E120,E121,E125,E126,E128	8
chr1	54248852	54249062	E017,E055,E056,E120,E121,E125,E128	7
chr1	54256704	54256778	E005	1
chr1	54258538	54258697	E081,E083	2
chr1	54260691	54260841	E080	1
chr1	54262238	54262325	E092	1
chr1	54264809	54265086	E004,E059,E091,E121,E122,E126	6
chr1	54265159	54265219	E122	1
chr1	54265613	54265737	E122	1
chr1	54270520	54270727	E006,E055,E056,E120,E121	5
chr1	54270866	54271088	E006,E056,E120,E121	4
chr1	54272200	54272240	E034	1
chr1	54273582	54273967	E006,E017,E055,E056,E080,E120,E121,E125,E128	9
chr1	54274075	54274341	E080	1
chr1	54274574	54274815	E080	1
chr1	54275372	54275523	E055	1
chr1	54277020	54277756	E003,E004,E007,E008,E021,E022,E034,E051,E114,E117,E120,E121,E123	13
chr1	54281238	54281453	E123	1
chr1	54285205	54285308	E123	1
chr1	54290585	54290635	E093	1
chr1	54291146	54291196	E032	1
chr1	54292067	54292288	E003,E004,E017,E021,E051,E055,E056,E114,E120,E121,E123,E126,E127	13
chr1	54295337	54295538	E059	1
chr1	54299870	54299935	E021	1
chr1	54300032	54300086	E033	1
chr1	54300481	54300521	E086	1
chr1	54300582	54300832	E032,E116	2
chr1	54301148	54301480	E017,E055,E120,E125,E128	5
chr1	54302633	54304722	E003,E004,E005,E006,E007,E008,E017,E021,E022,E028,E029,E032,E033,E034,E046,E050,E051,E055,E056,E057,E059,E080,E081,E082,E083,E084,E085,E086,E088,E089,E090,E091,E092,E093,E094,E097,E098,E100,E109,E114,E116,E117,E118,E119,E120,E121,E122,E123,E124,E125,E126,E127,E128	53
chr1	54304748	54305006	E032,E034,E050,E081,E083,E093,E122	7
chr1	54305043	54305151	E032,E124	2
chr1	54308211	54308290	E051	1
chr1	54310725	54310785	E034	1
chr1	54312494	54312584	E123	1
chr1	54313721	54313935	E029,E055,E056,E090,E091,E120	6
chr1	54315796	54316217	E059,E121	2
chr1	54316952	54317063	E088	1
chr1	54317349	54317524	E120,E121	2
chr1	54317751	54317833	E086	1
chr1	54321446	54321540	E056	1
chr1	54324630	54325009	E059	1
chr1	54326523	54327219	E003,E004,E005,E006,E007,E008,E017,E021,E022,E028,E029,E032,E033,E034,E046,E050,E051,E055,E056,E080,E081,E082,E083,E084,E086,E088,E089,E090,E091,E092,E093,E094,E097,E098,E100,E109,E114,E116,E117,E121,E122,E123,E124,E126,E127,E128	46
chr1	54328161	54328381	E051,E081,E082,E093	4
chr1	54329955	54330137	E117,E119	2
chr1	54331723	54332119	E081,E082	2
chr1	54334243	54334783	E059,E084,E092,E109,E122	5
chr1	54334868	54335003	E059,E109	2
chr1	54335102	54335177	E032	1
chr1	54335230	54335732	E032,E033,E046,E050,E051,E059,E082,E088,E116	9
chr1	54336971	54337300	E007,E056,E059,E081,E082,E088,E120	7
chr1	54337344	54337728	E081,E082	2
chr1	54344220	54344679	E003,E004,E006,E007,E008,E017,E021,E022,E028,E029,E032,E033,E034,E046,E050,E051,E055,E056,E057,E059,E080,E081,E082,E083,E084,E085,E086,E088,E089,E090,E091,E092,E097,E098,E100,E109,E114,E116,E117,E118,E119,E120,E121,E122,E123,E124,E125,E126,E127,E128	50
chr1	54354314	54354798	E032,E034,E050,E051,E088,E116,E122	7
chr1	54354820	54357018	E003,E004,E005,E006,E007,E008,E017,E021,E022,E028,E029,E032,E033,E034,E046,E050,E051,E055,E056,E057,E059,E080,E081,E082,E083,E084,E085,E086,E088,E089,E090,E091,E092,E093,E094,E097,E098,E100,E109,E114,E116,E117,E118,E119,E120,E121,E122,E123,E124,E125,E126,E127,E128	53
chr1	54357072	54357152	E123	1
chr1	54357403	54357648	E003,E029,E034,E050,E084,E091,E117,E124	8
chr1	54357770	54357830	E029	1
chr1	54358421	54358485	E124	1
chr1	54358503	54359002	E029,E032,E046,E050,E086,E088,E089,E090,E091,E100,E116,E124	12
chr1	54359596	54359953	E003,E007,E021,E022,E084,E118	6
chr1	54360147	54360257	E118	1
chr1	54360424	54360605	E004,E086,E118	3
chr1	54361078	54361349	E055,E056,E088,E091,E126	5
chr1	54361440	54361549	E091	1
chr1	54361600	54361877	E091	1
chr1	54361929	54361983	E100	1
chr1	54362155	54362922	E006,E017,E028,E055,E056,E057,E059,E081,E082,E086,E088,E089,E090,E091,E094,E100,E114,E117,E118,E119,E120,E121,E125,E126,E127,E128	26
chr1	54363219	54363321	E055,E056,E126	3
chr1	54363397	54363450	E055	1
chr1	54364406	54365371	E006,E017,E055,E056,E080,E081,E083,E086,E088,E089,E090,E092,E094,E097,E098,E100,E109,E118,E120,E121,E123,E125,E126,E128	24
chr1	54365567	54365705	E084,E118,E123	3
chr1	54366563	54366613	E051	1
chr1	54366906	54367178	E081,E116,E117	3
chr1	54368052	54368122	E118	1
chr1	54368170	54368739	E055,E056,E059,E080,E091,E120,E121	7
chr1	54368798	54368890	E007,E091	2
chr1	54369568	54369684	E055,E081	2
chr1	54370942	54370992	E017	1
chr1	54371593	54371679	E021	1
chr1	54371781	54371847	E092	1
chr1	54372131	54372211	E123	1
chr1	54373010	54373377	E028,E057,E084,E094,E118,E119,E127	7
chr1	54373897	54373991	E005,E021	2
chr1	54374009	54374115	E088,E120	2
chr1	54375550	54376012	E006,E028,E055,E056,E057,E080,E084,E085,E088,E091,E092,E094,E109,E117,E118,E119,E120,E121,E126	19
chr1	54376646	54376690	E097	1
chr1	54378780	54378919	E091	1
chr1	54379152	54379778	E003,E008,E022,E034,E084,E091,E109,E114,E117	9
chr1	54380385	54380507	E003,E021,E022	3
chr1	54382782	54382854	E097	1
chr1	54384069	54384450	E006,E017,E021,E094	4
chr1	54384770	54385274	E005,E006,E022,E051,E057,E084,E091,E094,E098,E109,E118,E120,E123,E128	14
chr1	54385506	54385682	E006,E017,E050,E055,E056,E080,E094,E120,E121,E125,E128	11
chr1	54389032	54389140	E022	1
chr1	54389334	54389374	E034	1
chr1	54393162	54393303	E120,E121	2
chr1	54393343	54393393	E121	1
chr1	54394805	54394865	E004	1
chr1	54394903	54395021	E004,E123	2
chr1	54395182	54395551	E004,E086,E088,E090	4
chr1	54397791	54397835	E080	1
chr1	54399850	54400137	E006,E050,E051,E056,E080,E109,E114,E122	8
chr1	54400598	54400707	E022	1
chr1	54402650	54402707	E088,E089	2
chr1	54403752	54404503	E006,E017,E055,E056,E119,E123,E125,E128	8
chr1	54405126	54405229	E097	1
chr1	54405771	54405920	E004,E097,E123	3
chr1	54407680	54408684	E004,E028,E032,E046,E050,E056,E057,E059,E092,E094,E100,E116,E118,E119,E123,E127	16
chr1	54408784	54408964	E123	1
chr1	54409020	54409135	E123	1
chr1	54409185	54409640	E021,E123	2
chr1	54409655	54409983	E004,E123	2
chr1	54410257	54413084	E003,E004,E005,E006,E007,E008,E017,E021,E022,E028,E029,E032,E033,E034,E046,E050,E051,E055,E056,E057,E059,E080,E081,E082,E083,E084,E085,E086,E088,E089,E090,E091,E092,E093,E094,E097,E098,E100,E109,E114,E116,E117,E118,E119,E120,E121,E122,E123,E124,E125,E126,E127,E128	53
chr1	54413109	54413162	E034	1
chr1	54413226	54413531	E055,E088,E089,E090,E092,E093,E097,E120,E125,E126	10
chr1	54413575	54413653	E090	1
chr1	54413937	54414042	E080	1
chr1	54414087	54414274	E055,E056,E128	3
chr1	54414698	54415046	E003,E004,E006,E007,E008,E017,E021,E022,E028,E029,E032,E033,E034,E046,E050,E051,E055,E056,E059,E080,E081,E082,E083,E085,E086,E088,E089,E090,E091,E092,E093,E094,E097,E114,E116,E117,E118,E121,E122,E123,E125,E126,E127,E128	44
chr1	54415121	54415203	E082,E083	2
chr1	54415290	54415340	E083	1
chr1	54415345	54415774	E022,E080,E081,E082,E083,E088,E089,E090,E092,E093,E121	11
chr1	54416032	54416219	E059	1
chr1	54416648	54416823	E021,E081,E082,E086	4
chr1	54417394	54417828	E004,E080,E092,E094	4
chr1	54417843	54418090	E081,E082	2
chr1	54418831	54418996	E081,E082	2
chr1	54419956	54420000	E080	1
chr1	54421735	54421789	E126	1
chr1	54421906	54422004	E127	1
chr1	54422196	54423494	E004,E005,E006,E007,E017,E022,E028,E029,E055,E056,E057,E080,E084,E085,E091,E092,E093,E094,E098,E109,E114,E116,E117,E118,E119,E120,E121,E123,E125,E126,E127,E128	32
chr1	54423903	54424056	E004,E057,E127	3
chr1	54425100	54425214	E032,E034	2
chr1	54425280	54425365	E032,E034	2
chr1	54425371	54425635	E003,E004,E006,E017,E021,E022,E028,E029,E032,E033,E034,E046,E050,E051,E055,E080,E082,E083,E088,E089,E091,E092,E093,E098,E109,E114,E116,E117,E119,E120,E121,E122,E123,E124,E126,E127	36
chr1	54427004	54427059	E091	1
chr1	54427142	54427196	E100	1
chr1	54428193	54428438	E080,E123	2
chr1	54429249	54429444	E084,E085	2
chr1	54429752	54430158	E003,E004,E017,E021,E022,E090,E121,E123	8
chr1	54432557	54432722	E017,E084,E118	3
chr1	54432947	54433043	E034	1
chr1	54433505	54433567	E004	1
chr1	54433895	54434045	E006,E017,E055,E056,E084,E085,E092,E120,E122,E128	10
chr1	54434671	54434721	E017	1
chr1	54437392	54437865	E006,E017,E055,E056,E097,E125,E128	7
chr1	54438598	54438751	E004	1
chr1	54445082	54445137	E056	1
chr1	54445535	54445697	E003,E004,E008,E021,E022,E092,E123	7
chr1	54446293	54446333	E034	1
chr1	54446488	54446530	E086	1
chr1	54446895	54447183	E004,E005,E021,E022,E118,E120,E121,E125	8
chr1	54447770	54448775	E003,E004,E005,E006,E007,E008,E017,E021,E022,E029,E050,E051,E055,E056,E057,E059,E083,E084,E085,E086,E088,E089,E090,E092,E094,E097,E098,E100,E109,E118,E122,E123,E124,E125,E126,E128	36
chr1	54450336	54450822	E004,E005,E008,E059	4
chr1	54452334	54452374	E034	1
chr1	54453577	54453944	E006,E028,E055,E056,E057,E084,E120,E121,E125	9
chr1	54454209	54454269	E006	1
chr1	54454949	54454999	E022	1
chr1	54455037	54455188	E055,E056,E126	3
chr1	54457408	54457478	E118	1
chr1	54457486	54457578	E021	1
chr1	54457737	54458231	E003,E004,E005,E006,E007,E008,E021,E022,E034,E055,E056,E080,E091,E109,E114,E117,E118,E119,E127	19
chr1	54460193	54460233	E086	1
chr1	54460641	54460695	E094	1
chr1	54461397	54461473	E080	1
chr1	54464605	54464683	E022	1
chr1	54465437	54466002	E017,E028,E057,E127	4
chr1	54466178	54466258	E057	1
chr1	54467314	54467368	E056	1
chr1	54467373	54467590	E056,E088,E092,E094	4
chr1	54469028	54469330	E057,E127	2
chr1	54470919	54471056	E118	1
chr1	54471960	54472015	E033	1
chr1	54473810	54473974	E004,E055,E056	3
chr1	54474137	54474187	E091	1
chr1	54474970	54475060	E123	1
chr1	54477954	54478022	E091	1
chr1	54478982	54479333	E022,E084,E085,E118	4
chr1	54479389	54479482	E021,E022	2
chr1	54479963	54480075	E118	1
chr1	54480902	54481047	E055	1
chr1	54481063	54481347	E028,E117,E118,E127	4
chr1	54481736	54482711	E004,E005,E006,E021,E022,E028,E055,E056,E057,E080,E084,E085,E091,E092,E094,E109,E114,E117,E118,E119,E120,E121,E123,E126,E127	25
chr1	54483410	54483606	E118	1
chr1	54483674	54484018	E022,E080,E084,E085,E091,E092,E118,E121	8
chr1	54485442	54485784	E004,E091,E120,E121	4
chr1	54486672	54486722	E114	1
chr1	54489072	54489138	E034	1
chr1	54489900	54489978	E055,E056	2
chr1	54490111	54490332	E055	1
chr1	54493589	54495249	E004,E017,E056,E059,E080,E083,E084,E085,E086,E092,E094,E109,E118,E123,E125,E128	16
chr1	54495526	54495648	E128	1
chr1	54499829	54499920	E057	1
chr1	54500006	54500091	E057	1
chr1	54500107	54500147	E034	1
chr1	54500468	54500508	E034	1
chr1	54502305	54502408	E059	1
chr1	54503260	54503430	E017,E028,E055,E056,E059,E081,E083,E094,E100,E120,E125,E128	12
chr1	54503621	54503681	E004	1
chr1	54505361	54505438	E034	1
chr1	54506178	54506219	E034	1
chr1	54507587	54507745	E050,E051	2
chr1	54511011	54511075	E088,E090	2
chr1	54511126	54511537	E059,E081,E082	3
chr1	54511603	54511767	E059	1
chr1	54512110	54512191	E059	1
chr1	54512287	54512747	E059,E122	2
chr1	54512809	54513401	E032,E033,E034,E050,E055,E056,E059,E116,E122,E125,E126,E128	12
chr1	54513436	54513525	E032,E116	2
chr1	54513529	54513851	E006,E017,E055,E056,E080,E094,E109,E116,E117,E122,E123,E125,E128	13
chr1	54513917	54514055	E034,E122	2
chr1	54514638	54514850	E034,E055,E081,E082,E086,E088,E123,E126	8
chr1	54515015	54515086	E082	1
chr1	54516549	54516603	E033	1
chr1	54516886	54516936	E032	1
chr1	54517564	54520611	E003,E004,E005,E006,E007,E008,E017,E021,E022,E028,E029,E032,E033,E034,E046,E050,E051,E055,E056,E057,E059,E080,E081,E082,E083,E084,E085,E086,E088,E089,E090,E091,E092,E093,E094,E097,E098,E100,E109,E114,E116,E117,E118,E119,E120,E121,E122,E123,E124,E125,E126,E127,E128	53
chr1	54520676	54520738	E100	1
chr1	54521171	54521231	E029	1
chr1	54524318	54524378	E003	1
chr1	54527768	54527952	E121,E126	2
chr1	54529497	54529551	E127	1
chr1	54529914	54529968	E090	1
chr1	54529994	54530078	E123	1
chr1	54530128	54530308	E092,E094,E123,E126	4
chr1	54530639	54530880	E123	1
chr1	54534626	54534727	E123	1
chr1	54535477	54536512	E003,E004,E006,E007,E017,E022,E028,E029,E032,E033,E034,E046,E050,E051,E055,E056,E057,E059,E080,E081,E082,E083,E084,E085,E086,E088,E089,E090,E091,E092,E093,E094,E097,E098,E100,E109,E114,E116,E117,E118,E119,E120,E121,E122,E123,E124,E125,E126,E127,E128	50
chr1	54536521	54537241	E006,E081,E082,E084,E092	5
chr1	54540245	54540409	E120,E121,E125	3
chr1	54544304	54544811	E123	1
chr1	54546152	54546289	E118	1
chr1	54546327	54546741	E006,E080,E086,E092,E118	5
chr1	54547203	54547650	E003,E004,E005,E006,E007,E008,E017,E021,E022,E028,E029,E032,E033,E034,E046,E050,E051,E055,E056,E057,E059,E080,E083,E084,E085,E086,E088,E090,E091,E092,E093,E094,E097,E098,E109,E114,E116,E117,E118,E119,E120,E121,E122,E123,E124,E125,E126,E127,E128	49
chr1	54547756	54547817	E034	1
chr1	54550556	54550731	E003,E008,E021,E022	4
chr1	54552508	54552616	E059	1
chr1	54553296	54553389	E081	1
chr1	54554261	54554328	E088	1
chr1	54556441	54556508	E088	1
chr1	54557445	54557591	E124	1
chr1	54558906	54558975	E092	1
chr1	54559767	54560458	E084,E085,E092,E094,E098,E109,E118	7
chr1	54561039	54561093	E100	1
chr1	54561294	54562083	E004,E006,E029,E046,E050,E051,E056,E059,E080,E084,E085,E086,E088,E090,E091,E092,E097,E098,E109,E122,E124	21
chr1	54562214	54562869	E004,E007,E022,E050,E051,E081,E082,E086,E088,E123	10
chr1	54564684	54565161	E081,E082,E089,E090	4
chr1	54565278	54565334	E081	1
chr1	54566411	54566495	E094,E097,E109	3
chr1	54566698	54566957	E080,E126	2
chr1	54567905	54568403	E059,E109,E126	3
chr1	54569028	54569518	E081,E082	2
chr1	54569925	54569965	E034	1
chr1	54571444	54571813	E006,E055,E056,E120,E121,E126	6
chr1	54572288	54572393	E081,E082	2
chr1	54572758	54573121	E004,E007,E008,E017,E021,E022,E034,E050,E051,E055,E056,E081,E082,E088,E089,E097,E120,E121,E126,E128	20
chr1	54573879	54574261	E083,E123	2
chr1	54574823	54575050	E092,E109	2
chr1	54575486	54575683	E056,E091,E123	3
chr1	54576771	54577013	E081,E082	2
chr1	54578134	54578230	E097	1
chr1	54578340	54578909	E080,E086,E088,E092,E094,E097	6
chr1	54580456	54580524	E080	1
chr1	54580572	54580622	E080	1
chr1	54580666	54580946	E080,E086,E097	3
chr1	54581984	54582171	E057,E094,E127	3
chr1	54583261	54583312	E097	1
chr1	54583451	54583602	E120,E121	2
chr1	54583625	54583819	E017,E028,E055,E056,E057,E094,E119,E121,E126,E127,E128	11
chr1	54583886	54584128	E003,E004,E008,E021,E022,E080,E086,E121	8
chr1	54584161	54584234	E121	1
chr1	54584295	54585107	E006,E017,E055,E056,E057,E080,E081,E114,E120,E121,E125,E126,E128	13
chr1	54586071	54586139	E050	1
chr1	54586668	54587925	E003,E004,E005,E006,E007,E008,E017,E021,E022,E028,E029,E032,E033,E034,E046,E050,E051,E055,E056,E057,E059,E080,E081,E082,E083,E084,E085,E086,E088,E089,E090,E091,E092,E093,E094,E097,E098,E100,E109,E114,E116,E118,E119,E120,E121,E122,E123,E124,E125,E126,E127,E128	52
chr1	54587971	54588132	E003,E008,E021,E084,E086,E094,E109	7
chr1	54588286	54588356	E003	1
chr1	54589547	54589603	E080	1
chr1	54590052	54590618	E003,E008,E021,E022,E028,E051,E057,E084,E085,E086,E092,E094,E098,E109	14
chr1	54590964	54591081	E094	1
chr1	54591084	54591252	E050,E051,E092	3
chr1	54591415	54591788	E003,E004,E006,E007,E008,E017,E021,E022,E056,E057,E080,E083,E084,E086,E088,E089,E090,E092,E094,E097,E098,E100,E109,E114,E118,E120,E121,E122,E126	29
chr1	54592039	54592112	E098	1
chr1	54592153	54592408	E017,E089,E090,E098,E100,E126	6
chr1	54593277	54593769	E028,E059	2
chr1	54595012	54595152	E055,E080,E098	3
chr1	54595852	54595957	E116	1
chr1	54598238	54598553	E017,E050,E051,E123,E125	5
chr1	54599886	54599955	E029	1
chr1	54600123	54600203	E121	1
chr1	54600980	54601848	E003,E004,E005,E006,E007,E008,E017,E022,E055,E056,E080,E086,E097,E118,E120,E121,E122,E125,E126,E128	20
chr1	54601890	54602456	E003,E004,E005,E007,E008,E021,E118	7
chr1	54602495	54602568	E007	1
chr1	54602991	54603724	E003,E004,E005,E006,E008,E017,E022,E050,E051,E055,E056,E080,E086,E088,E089,E092,E097,E120,E121,E122,E125,E126,E128	23
chr1	54603824	54603901	E090	1
chr1	54604051	54604121	E080	1
chr1	54606177	54606227	E091	1
chr1	54607215	54607364	E080,E092	2
chr1	54607448	54607504	E092	1
chr1	54607531	54607627	E080,E088	2
chr1	54611223	54611599	E080,E122	2
chr1	54614276	54614401	E089,E090	2
chr1	54618998	54619955	E003,E004,E005,E006,E007,E008,E017,E021,E022,E028,E055,E056,E057,E059,E080,E081,E082,E084,E085,E088,E089,E090,E091,E092,E094,E097,E098,E100,E109,E114,E117,E118,E119,E120,E121,E123,E125,E126,E127,E128	40
chr1	54622763	54622899	E109	1
chr1	54623635	54624079	E028,E055,E057,E094,E098,E100,E109,E114,E117,E119,E120,E121,E126,E127	14
chr1	54626132	54626344	E004,E056,E059,E090,E120,E121,E126	7
chr1	54627057	54627117	E029	1
chr1	54627204	54627487	E051,E084,E085,E086,E088,E109,E121	7
chr1	54628561	54628608	E034	1
chr1	54628718	54629602	E084,E085,E091,E109,E117,E121,E123,E126	8
chr1	54629654	54629847	E123	1
chr1	54630344	54630523	E084,E109	2
chr1	54630775	54630825	E021	1
chr1	54632227	54632307	E123	1
chr1	54632399	54632461	E050	1
chr1	54632636	54632985	E059	1
chr1	54633254	54633946	E017,E028,E055,E056,E057,E080,E119,E120,E121,E123,E125,E126,E127,E128	14
chr1	54634339	54634567	E028,E057,E127	3
chr1	54635084	54635166	E123	1
chr1	54636659	54636740	E022	1
chr1	54638297	54638647	E006,E017,E055,E056,E080,E083,E086,E088,E090,E098,E122	11
chr1	54638670	54638928	E056,E080,E086,E088,E100	5
chr1	54639054	54639181	E080,E081,E082	3
chr1	54639247	54639460	E081,E082	2
chr1	54639487	54639702	E007,E080,E081,E082,E121	5
chr1	54642687	54642856	E117	1
chr1	54644666	54644716	E091	1
chr1	54646542	54646595	E007	1
chr1	54646707	54646777	E088	1
chr1	54647436	54647778	E003,E004,E005,E006,E007,E008,E021,E022,E028,E029,E032,E033,E034,E046,E050,E051,E055,E056,E059,E080,E083,E085,E091,E093,E094,E100,E109,E114,E116,E117,E118,E121,E123,E124,E126,E127	36
chr1	54648529	54648624	E122	1
chr1	54648684	54648774	E122	1
chr1	54649230	54649283	E088	1
chr1	54649741	54649824	E029	1
chr1	54651160	54651253	E093	1
chr1	54653934	54654322	E017,E055,E056,E120,E121,E125	6
chr1	54656041	54656431	E080	1
chr1	54656507	54656551	E080	1
chr1	54660206	54660280	E029	1
chr1	54661025	54661085	E029	1
chr1	54661799	54661839	E034	1
chr1	54663799	54663856	E034	1
chr1	54664712	54666828	E003,E004,E005,E006,E007,E008,E017,E021,E022,E028,E029,E032,E033,E034,E046,E050,E051,E055,E056,E057,E059,E080,E081,E082,E083,E084,E085,E086,E088,E089,E090,E091,E092,E093,E094,E097,E098,E100,E109,E114,E116,E117,E118,E119,E120,E121,E122,E123,E124,E125,E126,E127,E128	53
chr1	54667695	54667796	E116	1
chr1	54668064	54668118	E127	1
chr1	54670797	54670913	E116	1
chr1	54671376	54671482	E123	1
chr1	54671536	54671601	E034	1
chr1	54673094	54673234	E122	1
chr1	54673567	54673627	E005	1
chr1	54673673	54673902	E004,E080	2
chr1	54674426	54674486	E003	1
chr1	54676380	54676446	E034	1
chr1	54677552	54677627	E080	1
chr1	54678340	54678885	E050,E051,E083,E123	4
chr1	54681353	54681522	E123	1
chr1	54681954	54681994	E034	1
chr1	54683815	54683872	E086	1
chr1	54684447	54684558	E094	1
chr1	54684720	54686589	E004,E006,E017,E022,E029,E046,E050,E051,E055,E056,E080,E081,E082,E083,E084,E086,E088,E089,E090,E091,E092,E094,E097,E098,E100,E109,E116,E118,E120,E121,E124,E125,E126,E128	34
chr1	54686728	54686792	E090	1
chr1	54686903	54687043	E029,E089,E123,E124,E127	5
chr1	54687065	54687119	E100	1
chr1	54687288	54687465	E100,E123	2
chr1	54687630	54687670	E034	1
chr1	54687695	54688201	E003,E004,E021,E022,E034,E051,E080,E088,E090,E100,E109	11
chr1	54688480	54688619	E051,E083	2
chr1	54688672	54688838	E003,E021,E080,E083	4
chr1	54689118	54689168	E022	1
chr1	54689263	54689355	E097	1
chr1	54689388	54689448	E003	1
chr1	54689455	54689648	E080,E088,E089,E090,E092,E097	6
chr1	54689708	54689842	E003,E008,E080	3
chr1	54689963	54690013	E022	1
chr1	54690022	54690079	E092	1
chr1	54690904	54691043	E097	1
chr1	54692395	54692445	E007	1
chr1	54692716	54693344	E004,E006,E017,E028,E029,E046,E050,E055,E056,E059,E080,E081,E082,E083,E084,E086,E091,E094,E097,E098,E100,E109,E114,E117,E118,E120,E121,E124,E125,E126,E127,E128	32
chr1	54693424	54693532	E055,E080,E124	3
chr1	54693584	54693972	E003,E004,E007,E021,E022,E029,E050,E055,E056,E080,E081,E082,E083,E084,E085,E086,E089,E090,E091,E121,E124,E126	22
chr1	54694077	54694134	E097	1
chr1	54694254	54694294	E034	1
chr1	54694716	54695627	E004,E005,E017,E021,E028,E050,E051,E055,E056,E057,E059,E080,E086,E088,E089,E090,E091,E092,E097,E109,E114,E117,E118,E120,E121,E122,E123,E125,E126,E127,E128	31
chr1	54695724	54695787	E029	1
chr1	54695854	54695898	E097	1
chr1	54696216	54696297	E029,E055,E056	3
chr1	54696337	54697072	E004,E005,E029,E032,E033,E046,E050,E051,E056,E080,E114,E120,E121,E123,E124,E126,E128	17
chr1	54697115	54697344	E029,E050,E123	3
chr1	54700136	54700325	E004,E007,E055,E080,E097,E116	6
chr1	54700687	54700762	E055,E100	2
chr1	54703285	54703616	E029,E034,E124,E125,E128	5
chr1	54704067	54704375	E029,E046,E050,E097,E124	5
chr1	54704456	54704563	E029,E124	2
chr1	54704741	54704960	E029,E124,E125,E126,E128	5
chr1	54705231	54705860	E081,E082,E083,E088,E089,E090,E121,E125,E126,E128	10
chr1	54706126	54706170	E097	1
chr1	54706506	54706571	E097	1
chr1	54706605	54706694	E093	1
chr1	54706751	54706840	E090,E097	2
chr1	54709208	54709285	E097	1
chr1	54709494	54709538	E097	1
chr1	54710429	54710511	E086	1
chr1	54710554	54710594	E086	1
chr1	54711182	54711615	E055,E056,E059,E083,E092,E093,E120,E121,E125,E126,E128	11
chr1	54711678	54711768	E083	1
chr1	54711819	54712504	E080,E083,E089,E090,E097,E122	6
chr1	54712552	54712631	E080	1
chr1	54713611	54713870	E029,E100,E124	3
chr1	54714591	54714641	E121	1
chr1	54714676	54715074	E017,E055,E056,E090,E097,E109,E120,E121,E126	9
chr1	54715330	54715443	E097	1
chr1	54715488	54716096	E003,E004,E005,E006,E008,E017,E021,E022,E028,E029,E055,E056,E057,E059,E080,E081,E082,E083,E084,E085,E086,E088,E089,E090,E091,E092,E093,E097,E098,E100,E109,E114,E117,E118,E119,E120,E121,E122,E123,E125,E126,E128	42
chr1	54716135	54716227	E090,E120,E121	3
chr1	54716374	54716474	E080,E090	2
chr1	54716878	54716932	E100	1
chr1	54716953	54716998	E097	1
chr1	54717000	54717096	E100	1
chr1	54717170	54717261	E022	1
chr1	54717965	54718015	E007	1
chr1	54718204	54718254	E084	1
chr1	54718424	54718481	E121	1
chr1	54718534	54718584	E090	1
chr1	54718670	54718736	E090	1
chr1	54718904	54718958	E056	1
chr1	54719138	54719701	E005,E006,E017,E028,E029,E050,E051,E055,E056,E057,E080,E083,E089,E090,E097,E098,E100,E114,E119,E120,E121,E125,E126,E127,E128	25
chr1	54719710	54720329	E006,E017,E028,E050,E051,E055,E056,E057,E080,E083,E084,E085,E086,E088,E089,E090,E093,E097,E100,E109,E122,E125,E126,E128	24
chr1	54720709	54721295	E006,E017,E055,E056,E109,E120,E121,E125,E126,E128	10
chr1	54721880	54722003	E055,E097	2
chr1	54722297	54723413	E008,E059,E080,E081,E084,E085,E086,E091,E092,E097,E109	11
chr1	54723415	54723666	E097,E109	2
chr1	54723992	54724203	E021,E097	2
chr1	54725047	54725138	E093,E097	2
chr1	54725342	54726155	E034,E081,E082,E084,E085,E092,E097,E109	8
chr1	54726254	54726336	E097	1
chr1	54726759	54726804	E034	1
chr1	54726866	54726946	E008	1
chr1	54726980	54727030	E109	1
chr1	54728525	54728647	E089,E090	2
chr1	54728748	54728835	E097	1
chr1	54728888	54729210	E008,E055,E088,E090,E092	5
chr1	54729242	54729383	E080	1
chr1	54730306	54730443	E081,E083	2
chr1	54730494	54730544	E083	1
chr1	54730922	54730985	E090,E126	2
chr1	54731284	54731359	E022	1
chr1	54731468	54731642	E086	1
chr1	54732046	54732131	E109	1
chr1	54732667	54732943	E089,E090,E097	3
chr1	54733151	54733276	E121	1
chr1	54733968	54734070	E081,E082	2
chr1	54734214	54734332	E081,E082,E090	3
chr1	54734407	54734526	E090,E093	2
chr1	54734543	54734960	E083,E084,E088,E089,E090,E092,E094,E097,E109,E121,E128	11
chr1	54735366	54735518	E097,E120,E121	3
chr1	54735711	54735765	E100	1
chr1	54736338	54736480	E051,E093,E097	3
chr1	54737062	54737227	E089,E094,E097	3
chr1	54737709	54737759	E091	1
chr1	54737762	54740671	E003,E004,E005,E006,E007,E008,E017,E021,E022,E050,E051,E055,E056,E057,E059,E080,E081,E082,E083,E084,E085,E086,E088,E089,E090,E091,E092,E093,E094,E097,E098,E100,E109,E116,E117,E120,E121,E122,E123,E125,E126,E128	42
chr1	54740756	54741602	E004,E006,E007,E017,E021,E022,E055,E056,E059,E080,E081,E082,E083,E084,E086,E088,E089,E090,E092,E093,E094,E097,E098,E100,E109,E117,E120,E121,E122,E125,E126,E128	32
chr1	54741728	54742083	E006,E084,E086,E088,E091,E097,E100,E121,E123,E125,E128	11
chr1	54742341	54742531	E021,E083,E097,E098	4
chr1	54742594	54744089	E003,E006,E017,E033,E055,E056,E080,E084,E085,E086,E088,E089,E090,E091,E092,E093,E094,E097,E098,E100,E109,E114,E116,E118,E120,E121,E123,E126	28
chr1	54744163	54744229	E097	1
chr1	54744278	54744337	E097	1
chr1	54744587	54745482	E006,E017,E056,E083,E084,E086,E088,E089,E091,E094,E097,E098,E100,E120,E121,E125,E126,E128	18
chr1	54745658	54745709	E097	1
chr1	54746000	54746044	E097	1
chr1	54746111	54746918	E005,E006,E017,E033,E034,E081,E082,E097,E120,E121,E125,E128	12
chr1	54747201	54747249	E097	1
chr1	54747268	54747439	E005,E091	2
chr1	54747767	54748086	E109,E117	2
chr1	54748200	54748417	E091,E093,E097,E109	4
chr1	54748823	54749278	E006,E029,E033,E034,E046,E050,E051,E093,E098,E123,E124	11
chr1	54749423	54749636	E050,E083,E093,E123	4
chr1	54749825	54750000	E003,E004,E021,E022	4
chr1	54750479	54751403	E021,E022,E033,E034,E093,E097,E123	7
chr1	54751471	54752155	E033,E034,E092,E093,E097,E109,E123	7
chr1	54752392	54752458	E097	1
chr1	54752467	54752528	E084	1
chr1	54752537	54752633	E086,E089,E092	3
chr1	54752668	54753828	E003,E004,E006,E008,E017,E021,E022,E028,E029,E033,E034,E046,E050,E051,E055,E056,E057,E059,E080,E081,E082,E083,E084,E085,E086,E088,E089,E090,E091,E092,E093,E094,E097,E098,E100,E109,E114,E116,E117,E120,E121,E122,E123,E124,E125,E126,E127,E128	48
chr1	54753830	54753897	E083	1
chr1	54753970	54754137	E007,E021,E034,E089,E100	5
chr1	54754381	54754505	E034,E123	2
chr1	54754743	54755259	E055,E056,E080,E083,E084,E086,E088,E089,E092,E093,E097,E098,E109,E114,E121,E125,E126,E128	18
chr1	54755304	54755436	E034,E084	2
chr1	54755501	54755806	E080,E084,E089,E094,E097,E100,E126	7
chr1	54755918	54756940	E005,E006,E017,E034,E046,E050,E051,E055,E056,E059,E081,E082,E083,E084,E085,E086,E088,E089,E090,E092,E093,E094,E097,E100,E109,E117,E118,E120,E121,E125,E126,E127,E128	33
chr1	54757000	54757050	E051	1
chr1	54757096	54757603	E003,E080,E081,E086,E088,E098,E109	7
chr1	54757652	54757724	E021,E080	2
chr1	54757787	54757929	E004,E022,E097,E109	4
chr1	54758043	54758124	E005,E093	2
chr1	54758273	54758313	E086	1
chr1	54758344	54758407	E083,E097	2
chr1	54758563	54758659	E082,E097	2
chr1	54759202	54759418	E028,E057,E119	3
chr1	54759883	54759927	E097	1
chr1	54760314	54760364	E050	1
chr1	54760630	54760956	E004,E006,E017,E055,E056,E086,E089,E092,E121,E125,E128	11
chr1	54760983	54761052	E034	1
chr1	54761199	54761249	E055	1
chr1	54761737	54761781	E097	1
chr1	54762308	54762381	E080	1
chr1	54762861	54762953	E097	1
chr1	54763255	54765039	E003,E007,E017,E021,E022,E050,E051,E055,E056,E059,E080,E081,E082,E083,E084,E085,E086,E088,E089,E090,E092,E094,E097,E098,E100,E109,E114,E118,E122,E125,E126,E127,E128	33
chr1	54765340	54765504	E080	1
chr1	54765518	54765664	E083,E097	2
chr1	54766066	54766433	E081,E082,E089,E090,E092,E093,E094,E097,E100	9
chr1	54767222	54767288	E086	1
chr1	54767421	54767508	E093	1
chr1	54767561	54767648	E097	1
chr1	54768382	54768504	E093	1
chr1	54768600	54769468	E006,E034,E050,E080,E081,E082,E083,E084,E086,E088,E092,E094,E097,E109,E125,E128	16
chr1	54769695	54769771	E097	1
chr1	54770245	54770551	E003,E084,E090,E093,E121	5
chr1	54771516	54771638	E083,E123	2
chr1	54771641	54772206	E004,E083,E086,E088,E093,E097,E123	7
chr1	54773818	54773905	E003,E008	2
chr1	54774316	54774372	E097	1
chr1	54774494	54774597	E097	1
chr1	54774635	54774881	E093,E097	2
chr1	54775016	54776145	E003,E004,E007,E008,E021,E022,E081,E082,E083,E086,E088,E089,E090,E091,E093,E097,E109,E120,E121	19
chr1	54776201	54777587	E003,E004,E005,E006,E007,E008,E017,E021,E022,E028,E033,E034,E046,E051,E055,E056,E059,E080,E083,E084,E086,E088,E089,E090,E091,E092,E093,E094,E097,E100,E114,E118,E119,E120,E121,E122,E123,E125,E128	39
chr1	54777607	54777984	E003,E004,E017,E021,E090,E097,E123	7
chr1	54778290	54779125	E003,E004,E005,E006,E007,E008,E017,E021,E022,E028,E034,E055,E056,E057,E059,E080,E081,E083,E084,E085,E086,E088,E089,E090,E091,E092,E093,E094,E097,E098,E100,E122,E125,E126,E128	35
chr1	54779143	54779408	E004,E089,E093,E097	4
chr1	54779745	54779863	E081,E097	2
chr1	54779934	54781200	E004,E008,E021,E034,E056,E080,E081,E082,E083,E088,E089,E090,E092,E094,E097,E098,E109	17
chr1	54781509	54781604	E003	1
chr1	54781902	54781967	E097	1
chr1	54782450	54782581	E056,E080,E086,E097	4
chr1	54782746	54783044	E017,E028,E056,E057,E080,E109,E125,E128	8
chr1	54783318	54783372	E056	1
chr1	54783781	54784427	E004,E021,E022,E081,E082	5
chr1	54785502	54785646	E008,E091,E125,E128	4
chr1	54785682	54785732	E021	1
chr1	54786246	54786306	E004	1
chr1	54786389	54786568	E004,E082	2
chr1	54787773	54787872	E097	1
chr1	54788905	54791305	E003,E004,E005,E006,E007,E008,E017,E021,E022,E028,E055,E056,E057,E059,E080,E081,E082,E083,E084,E085,E086,E088,E089,E090,E091,E092,E093,E094,E097,E098,E100,E109,E118,E119,E120,E121,E123,E125,E127,E128	40
chr1	54791410	54792108	E004,E006,E007,E080,E081,E082,E083,E086,E088,E090,E100,E122	12
chr1	54792121	54792852	E006,E017,E055,E056,E081,E082,E083,E086,E088,E089,E090,E092,E094,E097,E120,E126	16
chr1	54792974	54794392	E003,E005,E006,E017,E021,E022,E055,E056,E057,E080,E081,E082,E083,E086,E088,E089,E090,E092,E097,E100,E116,E120,E121,E122,E123,E125,E126,E127,E128	29
chr1	54794405	54794526	E021	1
chr1	54794893	54794949	E080	1
chr1	54795036	54795733	E003,E004,E006,E007,E021,E028,E034,E059,E080,E081,E082,E084,E088,E089,E090,E092,E097,E098,E109,E118	20
chr1	54796564	54796614	E091	1
chr1	54796734	54796801	E090	1
chr1	54796840	54797436	E005,E006,E007,E008,E017,E028,E034,E050,E051,E055,E056,E080,E086,E088,E089,E090,E092,E097,E100,E120,E121,E126,E128	23
chr1	54797546	54798160	E005,E007,E021,E022,E080,E083,E089,E090,E092,E093,E094,E098,E100	13
chr1	54798171	54799117	E003,E004,E007,E008,E021,E022,E034,E050,E051,E055,E056,E080,E081,E082,E083,E086,E088,E089,E090,E092,E097,E098,E121,E126	24
chr1	54799153	54799268	E003	1
chr1	54800072	54800362	E088,E089,E097,E100,E126	5
chr1	54800502	54802039	E004,E005,E006,E007,E017,E021,E022,E028,E055,E056,E057,E059,E080,E081,E083,E084,E086,E088,E089,E090,E091,E092,E093,E094,E097,E098,E100,E109,E120,E121,E122,E125,E126,E127,E128	35
chr1	54802280	54802579	E080,E090	2
chr1	54802584	54802972	E004,E080,E083,E097,E100	5
chr1	54803614	54803926	E006,E017,E046,E050,E055,E056,E083,E086,E088,E089,E090,E091,E092,E093,E094,E097,E109,E122	18
chr1	54804045	54804687	E006,E083,E089,E090,E092,E097,E121	7
chr1	54804711	54805048	E004,E006,E083,E088,E092,E125,E128	7
chr1	54805085	54805135	E088	1
chr1	54805555	54805655	E092,E094	2
chr1	54805709	54806114	E092,E094,E097,E109,E121	5
chr1	54806134	54806991	E004,E022,E080,E081,E082,E083,E089,E090,E094,E097,E100,E120,E121	13
chr1	54807578	54807701	E091,E097	2
chr1	54807713	54808418	E003,E004,E005,E008,E021,E022,E080,E083,E086,E092,E094,E097,E121	13
chr1	54808457	54809243	E003,E008,E021,E022,E055,E056,E081,E082,E083,E086,E088,E089,E090,E092,E097,E100,E121	17
chr1	54809496	54809564	E097	1
chr1	54809657	54809721	E097	1
chr1	54809771	54809901	E094	1
chr1	54810737	54810846	E050,E097	2
chr1	54811178	54811250	E003	1
chr1	54811391	54811450	E092	1
chr1	54813215	54814673	E003,E022,E034,E083,E084,E085,E086,E088,E092,E094,E097,E098,E109,E118	14
chr1	54814734	54814774	E034	1
chr1	54815135	54815301	E034,E097	2
chr1	54815813	54815938	E022	1
chr1	54815968	54816441	E004,E050,E051,E080,E081,E082,E093,E097,E124,E126	10
chr1	54816909	54816953	E097	1
chr1	54817436	54817578	E017,E055,E097	3
chr1	54817838	54817882	E097	1
chr1	54818401	54818610	E008,E055,E056,E120,E121,E126	6
chr1	54818663	54818747	E022	1
chr1	54819041	54819100	E051,E097	2
chr1	54819188	54819358	E097	1
chr1	54819517	54819577	E004	1
chr1	54819596	54819972	E003,E004,E005,E007,E008,E021,E022,E080,E091,E093,E097	11
chr1	54820046	54820937	E003,E004,E005,E007,E008,E021,E022,E033,E034,E080,E083,E084,E086,E088,E091,E092,E097,E100,E118,E122	20
chr1	54821359	54822946	E003,E004,E005,E007,E008,E021,E022,E029,E032,E033,E034,E046,E050,E051,E080,E081,E082,E083,E084,E085,E086,E088,E089,E092,E093,E094,E097,E098,E109,E116,E118,E123,E124,E125	34
chr1	54823033	54823077	E080	1
chr1	54823214	54823292	E109	1
chr1	54823756	54823922	E050,E081,E082,E083,E088,E094	6
chr1	54824018	54824068	E083	1
chr1	54824334	54824842	E081,E082,E083,E088,E089,E090,E097,E100	8
chr1	54825161	54825468	E080,E083,E088,E109,E126	5
chr1	54825580	54825692	E046,E056,E123,E125	4
chr1	54825902	54825946	E097	1
chr1	54825984	54826133	E083,E088,E094	3
chr1	54826152	54826439	E003,E008,E021,E022,E032,E034,E050,E051,E055,E097	10
chr1	54826888	54826981	E097,E123	2
chr1	54827059	54827425	E003,E004,E021,E022,E055,E056,E080,E081,E082,E083,E086,E088,E089,E090,E092,E097,E123,E126	18
chr1	54828447	54828945	E004,E006,E008,E017,E055,E056,E084,E089,E097,E109,E120,E121,E123,E126	14
chr1	54829996	54830095	E121	1
chr1	54830148	54830546	E003,E022,E088,E097,E120,E121	6
chr1	54830606	54830718	E022	1
chr1	54830816	54831343	E008,E028,E083,E088,E098,E109,E119	7
chr1	54831382	54831504	E083,E109	2
chr1	54831534	54831966	E083,E094,E109,E121	4
chr1	54832706	54832820	E083,E094	2
chr1	54833052	54833651	E017,E055,E056,E083,E084,E085,E109	7
chr1	54835854	54836007	E081,E094,E098	3
chr1	54836057	54836687	E055,E056,E059,E081,E082,E083,E084,E091,E092,E109,E127	11
chr1	54836766	54838030	E005,E050,E057,E080,E081,E082,E083,E084,E086,E091,E092,E094,E097,E098,E109,E116,E123,E124,E127	19
chr1	54838305	54838423	E029	1
chr1	54838452	54838536	E032,E116	2
chr1	54838615	54839123	E003,E005,E022,E029,E032,E033,E034,E046,E050,E051,E088,E093,E097,E109,E116,E124	16
chr1	54839543	54839716	E005,E021,E091,E092	4
chr1	54839856	54839926	E021	1
chr1	54839982	54840099	E021,E022	2
chr1	54840155	54840489	E004,E008,E021,E022	4
chr1	54840555	54840943	E021,E022,E083,E089,E097,E100	6
chr1	54841090	54843708	E003,E004,E006,E007,E008,E017,E021,E022,E029,E032,E033,E034,E046,E050,E051,E055,E056,E080,E083,E084,E085,E086,E088,E091,E092,E093,E094,E097,E098,E100,E109,E116,E118,E120,E121,E123,E125,E126,E127,E128	40
chr1	54843722	54843816	E083	1
chr1	54843886	54845328	E003,E004,E005,E007,E008,E021,E022,E050,E051,E080,E081,E082,E083,E086,E088,E089,E091,E092,E097,E116,E123	21
chr1	54845374	54846616	E003,E004,E007,E008,E017,E021,E022,E034,E046,E050,E051,E055,E056,E080,E081,E082,E083,E086,E088,E089,E090,E091,E092,E094,E097,E098,E116,E118,E126,E128	30
chr1	54846945	54847147	E123	1
chr1	54847223	54847490	E051,E097,E116	3
chr1	54849044	54849458	E059,E080,E084,E085,E092,E094,E097,E109,E118,E123,E128	11
chr1	54849820	54850016	E005,E083,E088	3
chr1	54850266	54850355	E091	1
chr1	54850390	54850445	E121	1
chr1	54850534	54851150	E006,E050,E055,E056,E080,E083,E084,E089,E091,E092,E097,E098,E100,E109,E118,E120,E121,E126	18
chr1	54851159	54851555	E005,E006,E007,E017,E055,E056,E059,E083,E091,E092,E097,E120,E121,E123,E125,E126,E128	17
chr1	54852086	54852203	E022,E034	2
chr1	54852242	54852313	E004	1
chr1	54852589	54852659	E083	1
chr1	54852683	54852906	E006,E055,E056,E090,E097,E126	6
chr1	54852909	54853476	E055,E081,E082,E088,E090	5
chr1	54853557	54854069	E017,E056,E081,E082,E123	5
chr1	54856239	54856709	E082,E089,E090,E097,E100,E121,E126	7
chr1	54856970	54857566	E004,E007,E021,E022,E059,E080,E097,E121	8
chr1	54857593	54857674	E022	1
chr1	54857682	54857734	E007	1
chr1	54858236	54858299	E100	1
chr1	54858344	54858465	E007	1
chr1	54859598	54859658	E100	1
chr1	54860834	54860969	E080	1
chr1	54861948	54863587	E003,E004,E006,E008,E050,E051,E059,E080,E081,E082,E083,E084,E086,E088,E089,E090,E092,E094,E097,E098,E100,E109,E120,E121,E123	25
chr1	54863766	54863885	E083,E097	2
chr1	54864876	54864932	E083	1
chr1	54865282	54865395	E017,E125	2
chr1	54866037	54866402	E029,E033,E034,E046,E051,E116,E124,E126	8
chr1	54866610	54866877	E051,E116	2
chr1	54867561	54867818	E083,E088,E092,E094,E097,E098	6
chr1	54867983	54868029	E034	1
chr1	54868502	54869037	E004,E005,E006,E055,E056,E080,E083,E086,E088,E091,E092,E094,E097,E100,E116,E123,E125	17
chr1	54869088	54870211	E003,E004,E006,E007,E008,E017,E021,E022,E028,E029,E033,E034,E046,E050,E051,E055,E056,E057,E080,E082,E083,E084,E086,E088,E089,E090,E091,E092,E093,E094,E097,E100,E116,E120,E121,E122,E123,E124,E125,E126,E127,E128	42
chr1	54870311	54870471	E007,E086,E097	3
chr1	54870487	54871308	E003,E004,E006,E007,E008,E021,E022,E028,E029,E032,E033,E034,E046,E050,E051,E055,E056,E057,E059,E080,E081,E083,E084,E086,E088,E089,E090,E091,E092,E093,E094,E097,E098,E100,E109,E116,E118,E119,E120,E121,E123,E124,E125,E126,E128	45
chr1	54871336	54871520	E086,E091,E093,E097	4
chr1	54871524	54871958	E004,E006,E007,E008,E017,E021,E022,E032,E034,E046,E050,E051,E055,E056,E080,E081,E082,E083,E084,E085,E086,E088,E089,E090,E091,E092,E093,E097,E098,E100,E109,E118,E121,E124,E126	35
chr1	54872002	54874622	E003,E004,E005,E006,E007,E008,E017,E021,E022,E028,E029,E032,E033,E034,E046,E050,E051,E055,E056,E057,E059,E080,E081,E082,E083,E084,E085,E086,E088,E089,E090,E091,E092,E093,E094,E097,E098,E100,E109,E114,E116,E117,E118,E119,E120,E121,E122,E123,E124,E125,E126,E127,E128	53
chr1	54874721	54875529	E004,E005,E008,E021,E022,E028,E032,E033,E034,E046,E050,E051,E084,E085,E086,E091,E092,E093,E094,E097,E109,E116,E117,E119,E123,E124,E126	27
chr1	54875676	54875726	E109	1
chr1	54875886	54876047	E008,E084,E093	3
chr1	54876133	54876183	E007	1
chr1	54876254	54876402	E086,E090	2
chr1	54876463	54876517	E100	1
chr1	54876699	54876806	E123	1
chr1	54877218	54877348	E008,E091,E123	3
chr1	54877449	54877886	E003,E004,E005,E007,E008,E017,E021,E022,E091,E117,E123,E124	12
chr1	54878107	54878200	E123	1
chr1	54878893	54879465	E006,E017,E021,E029,E032,E034,E050,E051,E055,E056,E059,E080,E083,E084,E086,E088,E089,E090,E091,E092,E093,E097,E098,E100,E109,E120,E121,E122,E124,E126,E128	31
chr1	54879569	54879651	E059	1
chr1	54879864	54879965	E007	1
chr1	54879982	54880032	E088	1
chr1	54880221	54880373	E003	1
chr1	54880985	54881071	E046	1
chr1	54881298	54881338	E034	1
chr1	54881556	54881654	E034,E056,E126	3
chr1	54881756	54882001	E003,E004,E056,E081,E082,E088,E126	7
chr1	54882149	54882442	E093,E109	2
chr1	54882880	54883180	E029,E050,E051,E055,E081,E090,E093,E121,E123,E124,E126	11
chr1	54884334	54884598	E034,E109	2
chr1	54886565	54887305	E004,E022,E028,E055,E056,E057,E094,E098,E114,E117,E123,E126,E127,E128	14
chr1	54889233	54889486	E080,E098,E120,E121	4
chr1	54890089	54890212	E005	1
chr1	54890254	54890381	E123	1
chr1	54890818	54891176	E003,E004,E006,E008,E022,E055,E056,E084,E085,E109,E114,E118	12
chr1	54891464	54891535	E109	1
chr1	54893759	54893890	E007	1
chr1	54894291	54894346	E091	1
chr1	54894440	54894494	E091	1
chr1	54894535	54895243	E004,E005,E006,E007,E022,E050,E051,E059,E088,E091,E123	11
chr1	54896077	54896137	E004	1
chr1	54896836	54896886	E114	1
chr1	54899000	54899099	E056,E082	2
chr1	54899142	54899217	E081	1
chr1	54899225	54899275	E046	1
chr1	54902472	54902738	E109	1
chr1	54902786	54902845	E086	1
chr1	54904623	54904670	E034	1
chr1	54904838	54904892	E021	1
chr1	54905308	54905505	E003,E004,E008,E022,E055,E059,E121,E125,E126	9
chr1	54905661	54905715	E126	1
chr1	54906044	54906116	E003	1
chr1	54906918	54906998	E119	1
chr1	54907436	54907488	E022	1
chr1	54907860	54907900	E086	1
chr1	54907977	54908169	E003,E008,E021,E022,E091,E123	6
chr1	54915538	54915696	E055,E056,E086,E120	4
chr1	54917296	54917412	E004,E091	2
chr1	54918388	54918486	E120,E121	2
chr1	54918698	54918936	E121,E123	2
chr1	54918985	54919093	E123	1
chr1	54919360	54919442	E059,E121	2
chr1	54920197	54920246	E034	1
chr1	54921846	54921916	E021	1
chr1	54922120	54922279	E081,E088	2
chr1	54922734	54923096	E022,E056,E120,E121,E126,E127	6
chr1	54923608	54923779	E004,E123	2
chr1	54924889	54925721	E006,E034,E055,E056,E059,E080,E081,E083,E084,E085,E086,E088,E092,E093,E117,E118,E123,E126	18
chr1	54925725	54925962	E080,E086,E088,E093	4
chr1	54926055	54926512	E033,E034,E084,E085,E093	5
chr1	54926637	54926682	E034	1
chr1	54926743	54926935	E021,E029,E088,E093	4
chr1	54927136	54927176	E034	1
chr1	54927321	54927371	E022	1
chr1	54927440	54927586	E081	1
chr1	54927609	54927705	E022,E088	2
chr1	54927709	54927906	E081,E086,E088	3
chr1	54927953	54928289	E022,E055,E080,E083,E085,E086,E088,E090,E092,E109	10
chr1	54928299	54928410	E004,E086	2
chr1	54928446	54928634	E021,E088	2
chr1	54928739	54928802	E034,E088	2
chr1	54928949	54929342	E003,E004,E021,E022,E050,E080,E083,E086,E088,E092,E109,E123	12
chr1	54929403	54929493	E022	1
chr1	54929563	54930010	E004,E006,E017,E029,E033,E046,E093,E109,E122,E123,E124	11
chr1	54930046	54931478	E003,E004,E005,E006,E008,E017,E021,E022,E029,E034,E046,E050,E051,E059,E080,E081,E082,E083,E084,E086,E088,E089,E090,E091,E092,E097,E100,E109,E116,E122,E123,E124,E128	33
chr1	54932718	54932875	E004,E123	2
chr1	54934013	54934220	E004	1
chr1	54934446	54934695	E004,E022,E029,E033,E034,E050,E051,E055,E086,E088,E093,E114,E117,E123,E125,E126	16
chr1	54934897	54934957	E004	1
chr1	54935224	54935348	E006,E046,E050,E051	4
chr1	54936982	54937095	E005	1
chr1	54937233	54937750	E004,E005,E021,E022,E083,E091,E098	7
chr1	54937847	54937906	E093	1
chr1	54938217	54938443	E091,E123	2
chr1	54938669	54939100	E034,E093	2
chr1	54939235	54939462	E093	1
chr1	54939502	54939562	E093	1
chr1	54939575	54939792	E032,E046,E084,E093,E109	5
chr1	54939846	54942714	E003,E004,E005,E006,E007,E008,E017,E021,E022,E029,E032,E033,E034,E046,E050,E051,E055,E056,E059,E080,E081,E082,E083,E084,E086,E088,E089,E090,E091,E092,E093,E097,E109,E116,E120,E121,E123,E124,E126	39
chr1	54942748	54943565	E004,E007,E021,E022,E029,E033,E034,E046,E051,E093,E097,E123	12
chr1	54943595	54943673	E004	1
chr1	54944123	54944608	E003,E029,E050,E051,E093,E097,E123,E124	8
chr1	54944985	54945365	E021,E046,E080,E083,E091,E093,E097,E121,E123,E127	10
chr1	54945479	54945640	E091,E121,E123	3
chr1	54945643	54945896	E007,E021,E034,E046,E080,E093,E123	7
chr1	54945915	54946596	E003,E004,E007,E008,E021,E022,E032,E034,E046,E050,E051,E055,E080,E084,E086,E088,E089,E090,E091,E092,E093,E097,E123,E124	24
chr1	54946761	54947591	E008,E021,E029,E032,E033,E034,E046,E050,E051,E084,E085,E086,E091,E092,E093,E109,E123,E124	18
chr1	54947682	54947768	E021,E022	2
chr1	54949700	54950032	E004,E021,E028,E033,E057,E091	6
chr1	54950052	54950112	E004	1
chr1	54950118	54950179	E091	1
chr1	54950293	54950577	E057,E092,E093,E123	4
chr1	54950710	54950760	E022	1
chr1	54950920	54951494	E028,E033,E034,E046,E050,E051,E055,E056,E057,E059,E086,E088,E091,E092,E093,E097,E119,E124,E126,E127	20
chr1	54951523	54951648	E032,E091,E093	3
chr1	54951728	54951818	E046,E093	2
chr1	54952123	54952200	E088,E092	2
chr1	54952248	54956857	E003,E004,E005,E006,E007,E008,E017,E021,E022,E028,E029,E032,E033,E034,E046,E050,E051,E055,E056,E057,E059,E080,E081,E082,E083,E084,E085,E086,E088,E089,E090,E091,E092,E093,E094,E097,E098,E100,E109,E114,E116,E117,E118,E119,E120,E121,E122,E123,E124,E125,E126,E127,E128	53
chr1	54956946	54957067	E007,E097	2
chr1	54957086	54957136	E093	1
chr1	54957176	54957326	E021,E022,E093	3
chr1	54959339	54959620	E004,E028,E050,E051,E055,E056,E057,E117,E119,E120,E121,E127	12
chr1	54960202	54960289	E004	1
chr1	54960443	54960503	E029	1
chr1	54964031	54966132	E003,E004,E005,E006,E007,E008,E017,E021,E022,E028,E033,E034,E046,E050,E051,E055,E056,E057,E059,E080,E081,E082,E083,E084,E085,E086,E088,E089,E090,E091,E092,E093,E097,E098,E109,E114,E118,E119,E120,E121,E123,E125,E126,E128	44
chr1	54967149	54967209	E005	1
chr1	54967659	54967813	E022,E059	2
chr1	54968084	54969040	E003,E004,E005,E021,E022,E088,E114,E116,E120,E123,E125,E128	12
chr1	54971482	54971578	E022	1
chr1	54972278	54972562	E006,E017,E028,E050,E051,E055,E056,E116,E120,E121,E125,E128	12
chr1	54973019	54973069	E022	1
chr1	54976488	54976642	E004,E059,E123	3
chr1	54976809	54977068	E017,E121,E123,E125	4
chr1	54977139	54977223	E022	1
chr1	54979830	54980184	E003,E004,E008,E021,E022,E051,E080,E091,E114,E123	10
chr1	54980237	54980321	E091	1
chr1	54980473	54980650	E091	1
chr1	54981964	54982389	E004,E017,E028,E057,E119,E125,E127,E128	8
chr1	54982412	54982472	E003	1
chr1	54983220	54983571	E017,E081,E082	3
chr1	54984706	54984756	E017	1
chr1	54985477	54985676	E003,E004,E008,E021,E022,E050,E051,E083,E109,E116,E117	11
chr1	54986082	54986275	E084,E085,E088	3
chr1	54986307	54986374	E084	1
chr1	54986480	54986633	E084,E085	2
chr1	54986852	54986908	E097	1
chr1	54988509	54988644	E080	1
chr1	54990524	54990574	E114	1
chr1	54992356	54992407	E022	1
chr1	54994349	54994673	E057,E119,E127	3
chr1	54995236	54995280	E034	1
chr1	54995515	54995565	E109	1
chr1	54997433	54997492	E021	1
chr1	54999104	54999174	E003	1
chr1	55000274	55000324	E051	1
chr1	55002436	55002539	E120	1
chr1	55003379	55003638	E028,E057,E088,E114,E118,E127	6
chr1	55004267	55004547	E084,E085,E109	3
chr1	55006279	55006412	E050,E057,E093,E126	4
chr1	55006518	55006808	E008,E022,E093	3
chr1	55006914	55006985	E022	1
chr1	55007363	55010278	E003,E004,E005,E006,E007,E008,E017,E021,E022,E028,E029,E033,E034,E046,E050,E051,E055,E056,E057,E059,E080,E081,E083,E084,E085,E086,E088,E089,E090,E091,E092,E093,E094,E097,E098,E100,E109,E114,E116,E117,E118,E119,E120,E121,E122,E123,E124,E125,E126,E127,E128	51
chr1	55010305	55010465	E005,E109	2
chr1	55012029	55012093	E092	1
chr1	55012204	55012244	E034	1
chr1	55012281	55012362	E083	1
chr1	55012602	55015668	E003,E004,E005,E006,E007,E008,E017,E021,E022,E029,E046,E050,E051,E055,E056,E057,E059,E080,E081,E082,E083,E084,E085,E086,E088,E089,E090,E091,E092,E093,E094,E097,E098,E100,E114,E118,E120,E121,E123,E124,E125,E126,E128	43
chr1	55015780	55015851	E003,E050	2
chr1	55016132	55016186	E098	1
chr1	55017011	55017124	E121	1
chr1	55017127	55017210	E083	1
chr1	55023220	55023270	E021	1
chr1	55023439	55023595	E029,E050,E082,E100,E124	5
chr1	55023621	55023695	E083	1
chr1	55023708	55024606	E006,E017,E021,E050,E081,E083,E088,E089,E090,E100,E120,E121,E123	13
chr1	55024669	55024719	E089	1
chr1	55025063	55025194	E083	1
chr1	55025365	55025788	E083,E089,E090,E100,E120,E121	6
chr1	55025794	55025873	E034,E089	2
chr1	55028968	55029008	E086	1
chr1	55029360	55029440	E119	1
chr1	55029776	55029829	E021	1
chr1	55029842	55030688	E003,E004,E008,E021,E022,E032,E057,E084,E085,E088,E091,E092,E094,E098,E109,E117,E119,E127	18
chr1	55030716	55031292	E084,E085,E088,E092,E094,E109,E118,E123	8
chr1	55031331	55031573	E081,E082,E084,E085,E088,E091,E092	7
chr1	55031597	55031659	E081	1
chr1	55031765	55031842	E022	1
chr1	55032268	55032337	E056,E120,E121	3
chr1	55032491	55032712	E057,E091,E117,E119,E127	5
chr1	55033432	55033484	E022	1
chr1	55033539	55033995	E005,E006,E017,E028,E029,E055,E056,E057,E091,E097,E100,E120,E124,E127	14
chr1	55035036	55035537	E006,E008,E055,E056,E083,E092,E100,E120,E121,E126,E127	11
chr1	55035539	55035967	E003,E008,E021,E022,E080,E082	6
chr1	55036000	55036181	E080,E082,E121	3
chr1	55036583	55036776	E006,E017,E028,E050,E055,E056,E057,E059,E119,E122,E125,E126,E127,E128	14
chr1	55036815	55036887	E086,E122	2
chr1	55036945	55038189	E003,E004,E007,E008,E021,E022,E028,E056,E057,E080,E081,E083,E086,E088,E090,E092,E118,E122,E127	19
chr1	55038472	55038552	E057	1
chr1	55038715	55038824	E004	1
chr1	55039353	55039460	E022,E057,E091,E109,E127	5
chr1	55039777	55039828	E083	1
chr1	55040002	55040137	E083,E109,E121	3
chr1	55040482	55040689	E083,E089	2
chr1	55040712	55041331	E003,E004,E008,E021,E022,E083,E091,E118,E120,E121,E123	11
chr1	55041424	55041849	E003,E007,E008,E021,E022,E083,E109,E121,E123	9
chr1	55041896	55042044	E121	1
chr1	55042858	55043089	E083	1
chr1	55043264	55044218	E006,E017,E055,E056,E059,E080,E081,E082,E083,E084,E085,E086,E088,E089,E090,E091,E092,E094,E097,E098,E100,E109,E118,E120,E121,E122,E123,E128	28
chr1	55044776	55045662	E003,E004,E005,E007,E008,E021,E022,E059,E083,E084,E086,E088,E090,E091,E092,E097,E118	17
chr1	55045805	55045912	E083,E118	2
chr1	55046651	55046721	E118	1
chr1	55046768	55048037	E003,E006,E008,E017,E028,E034,E055,E056,E057,E080,E081,E082,E083,E084,E086,E088,E089,E090,E091,E092,E094,E097,E098,E100,E109,E117,E118,E119,E120,E121,E125,E126,E127,E128	34
chr1	55048084	55048170	E100	1
chr1	55048225	55048350	E021,E022,E083,E092	4
chr1	55048368	55048418	E092	1
chr1	55048447	55048933	E003,E004,E007,E008,E021,E022,E080,E081,E082,E083,E086,E088,E092,E097,E098,E100,E109	17
chr1	55048999	55049158	E083,E089,E090,E100	4
chr1	55049185	55049272	E100,E121	2
chr1	55049287	55049469	E083,E090,E121	3
chr1	55049544	55050091	E081,E082,E083,E088,E089,E090,E100,E109,E120,E121	10
chr1	55050435	55050578	E100,E121	2
chr1	55050818	55050872	E100	1
chr1	55051014	55051770	E080,E083,E089,E100,E120,E121,E126	7
chr1	55052581	55052796	E100	1
chr1	55052877	55052939	E100	1
chr1	55054187	55054330	E034,E093	2
chr1	55055032	55055082	E083	1
chr1	55055356	55055468	E123	1
chr1	55055825	55056213	E003,E008,E021,E022,E083,E084,E086,E093,E123	9
chr1	55056744	55057077	E006,E017,E056,E080,E125,E128	6
chr1	55058760	55058821	E083	1
chr1	55059565	55059636	E005,E086	2
chr1	55061837	55061904	E029	1
chr1	55062480	55062732	E055,E056,E080	3
chr1	55063389	55063549	E003,E021,E022	3
chr1	55063703	55063798	E003,E022	2
chr1	55065372	55065455	E083,E088	2
chr1	55066732	55067461	E083,E086,E089	3
chr1	55067520	55067751	E086,E118	2
chr1	55068301	55068531	E007,E086	2
chr1	55068990	55069192	E057	1
chr1	55069506	55069597	E084,E093	2
chr1	55069698	55069748	E109	1
chr1	55069764	55070743	E028,E034,E046,E050,E051,E057,E093,E098,E109,E116,E127	11
chr1	55070784	55070868	E093	1
chr1	55072108	55072305	E093,E109	2
chr1	55072465	55072524	E033,E046	2
chr1	55072532	55072576	E080	1
chr1	55073963	55074066	E090	1
chr1	55074106	55074150	E080	1
chr1	55074330	55074392	E121	1
chr1	55074421	55074530	E120,E121	2
chr1	55074984	55076283	E003,E004,E005,E008,E017,E021,E022,E055,E056,E059,E080,E084,E085,E089,E090,E100,E120,E121,E125,E126	20
chr1	55076298	55076342	E080	1
chr1	55076407	55076467	E003	1
chr1	55076490	55076821	E003,E004,E007,E008,E021,E022	6
chr1	55077156	55077401	E008,E109,E121	3
chr1	55078315	55078791	E004,E017,E022,E028,E050,E055,E056,E057,E083,E084,E085,E109,E122,E127	14
chr1	55079671	55079721	E109	1
chr1	55079778	55079897	E057	1
chr1	55080242	55080292	E085	1
chr1	55080366	55080625	E084,E085,E109	3
chr1	55080638	55080725	E084,E109	2
chr1	55080879	55082030	E028,E029,E057,E083,E091,E093,E119,E123,E124,E127	10
chr1	55082121	55082206	E091	1
chr1	55083250	55083304	E128	1
chr1	55084356	55084510	E083,E126	2
chr1	55084548	55084588	E086	1
chr1	55085353	55085694	E004,E008,E021,E022,E089,E121	6
chr1	55087455	55087657	E017,E051,E083,E086,E088,E120,E121,E123	8
chr1	55088251	55088613	E116	1
chr1	55089001	55089051	E083	1
chr1	55089081	55089677	E004,E005,E083,E084,E085,E086,E091,E109,E114,E118	10
chr1	55090840	55090890	E083	1
chr1	55092024	55092078	E033	1
chr1	55092964	55093221	E081,E082,E090	3
chr1	55093712	55093777	E022	1
chr1	55096038	55096216	E057	1
chr1	55096953	55097019	E086	1
chr1	55097232	55097272	E086	1
chr1	55099144	55099319	E081,E082	2
chr1	55099349	55099399	E082	1
chr1	55099477	55099527	E082	1
chr1	55101448	55101498	E021	1
chr1	55101998	55102066	E109	1
chr1	55102082	55102301	E091,E123	2
chr1	55102384	55102540	E004,E088,E109,E123	4
chr1	55102592	55102714	E123	1
chr1	55102771	55103101	E088,E123	2
chr1	55103701	55104036	E081,E082	2
chr1	55104063	55104134	E088	1
chr1	55104499	55104553	E109	1
chr1	55105174	55105225	E084	1
chr1	55105304	55105584	E084,E109,E123	3
chr1	55105610	55105788	E084,E121,E123	3
chr1	55105810	55106278	E083,E109,E114,E123	4
chr1	55106636	55107230	E080,E084,E085,E091,E109,E117,E118,E123	8
chr1	55109387	55109543	E123	1
chr1	55111544	55112182	E034,E081,E082,E083,E084,E088,E089,E090,E092,E097,E100,E109,E120,E121	14
chr1	55112482	55112564	E083	1
chr1	55114345	55114506	E003,E004	2
chr1	55114560	55115290	E084,E085,E086,E094,E109,E114,E117,E118	8
chr1	55115349	55115601	E084,E109	2
chr1	55115662	55115740	E084,E086,E109	3
chr1	55115898	55116029	E109	1
chr1	55116856	55116900	E097	1
chr1	55117327	55117429	E084,E086	2
chr1	55117461	55117573	E086,E118	2
chr1	55117751	55117849	E051,E084	2
chr1	55117907	55118096	E029,E050,E124	3
chr1	55118472	55118531	E121	1
chr1	55118734	55119112	E005,E056,E091,E120,E121	5
chr1	55119252	55119316	E124	1
chr1	55121798	55121848	E121	1
chr1	55122559	55122678	E017,E055,E056	3
chr1	55125774	55125956	E006	1
chr1	55127770	55127820	E114	1
chr1	55128427	55128790	E056,E086,E100,E126	4
chr1	55129089	55129140	E017	1
chr1	55129458	55129683	E021,E121,E123	3
chr1	55129994	55130048	E033	1
chr1	55130259	55130358	E029	1
chr1	55132160	55132255	E029,E091	2
chr1	55132380	55132603	E120,E121	2
chr1	55134395	55134566	E003,E004,E021,E022	4
chr1	55136606	55136855	E057,E117,E127	3
chr1	55136973	55137364	E086,E091,E117	3
chr1	55137563	55138193	E003,E004,E005,E006,E007,E008,E017,E021,E022,E028,E032,E033,E034,E046,E050,E051,E055,E056,E057,E059,E080,E082,E083,E091,E092,E093,E098,E109,E114,E116,E117,E118,E119,E120,E121,E122,E123,E126,E127,E128	40
chr1	55142109	55142159	E051	1
chr1	55144952	55145041	E004	1
chr1	55146745	55146795	E051	1
chr1	55146818	55146935	E029,E084	2
chr1	55146959	55147357	E003,E004,E005,E006,E007,E008,E017,E050,E051,E057,E080,E081,E082,E083,E084,E085,E086,E088,E089,E090,E092,E109,E124	23
chr1	55147496	55147605	E034,E124	2
chr1	55148581	55148661	E006	1
chr1	55149057	55149111	E100	1
chr1	55149667	55149747	E008	1
chr1	55149923	55149973	E051	1
chr1	55152051	55152095	E080	1
chr1	55152141	55152191	E022	1
chr1	55152301	55152366	E080	1
chr1	55153412	55153463	E082	1
chr1	55155144	55155204	E004	1
chr1	55160572	55160612	E034	1
chr1	55161748	55161926	E055,E114,E117	3
chr1	55162074	55162179	E034,E117	2
chr1	55168349	55168399	E007	1
chr1	55170988	55171119	E007,E021,E055,E121	4
chr1	55171915	55172047	E004	1
chr1	55174193	55174304	E080	1
chr1	55175628	55175678	E083	1
chr1	55175794	55175880	E093	1
chr1	55175978	55176099	E126	1
chr1	55176250	55176370	E089,E126	2
chr1	55176856	55176906	E021	1
chr1	55178442	55178492	E080	1
chr1	55179807	55179851	E080	1
chr1	55179923	55180135	E080,E100,E109,E118	4
chr1	55180476	55180530	E100	1
chr1	55180584	55180653	E100	1
chr1	55180838	55182421	E003,E004,E005,E006,E007,E008,E017,E021,E022,E028,E029,E032,E033,E034,E046,E050,E051,E055,E056,E057,E059,E080,E081,E082,E083,E084,E085,E086,E088,E089,E090,E091,E092,E093,E094,E097,E098,E100,E109,E114,E116,E117,E118,E119,E120,E121,E122,E123,E124,E125,E126,E127,E128	53
chr1	55182465	55182610	E123,E127	2
chr1	55182766	55182854	E123	1
chr1	55184878	55184982	E123	1
chr1	55185015	55185171	E059	1
chr1	55187493	55187677	E004,E057,E091,E117,E119	5
chr1	55193780	55193968	E017,E094	2
chr1	55196579	55196634	E080	1
chr1	55198894	55198944	E046	1
chr1	55203882	55203962	E123	1
chr1	55206919	55206959	E034	1
chr1	55207944	55208359	E006,E017,E055,E056,E057,E086,E088,E089,E090,E120,E121,E126	12
chr1	55209318	55209525	E006,E022,E084	3
chr1	55216593	55216776	E109,E123	2
chr1	55217655	55217814	E004,E005	2
chr1	55218191	55218343	E080	1
chr1	55218557	55218617	E029	1
chr1	55219046	55219126	E123	1
chr1	55220199	55220253	E098	1
chr1	55221219	55221345	E022,E126	2
chr1	55221976	55222016	E034	1
chr1	55223721	55223792	E100	1
chr1	55224436	55224507	E100	1
chr1	55228770	55228881	E007,E086	2
chr1	55229463	55230885	E003,E004,E005,E006,E007,E008,E017,E021,E022,E028,E029,E032,E033,E034,E046,E050,E051,E055,E056,E057,E059,E080,E081,E082,E083,E084,E085,E086,E088,E089,E090,E091,E092,E093,E094,E097,E098,E100,E109,E114,E116,E117,E118,E119,E120,E121,E122,E123,E124,E125,E126,E127,E128	53
chr1	55231265	55231719	E003,E004,E008,E021,E022,E032,E034,E051,E123	9
chr1	55231812	55231904	E029	1
chr1	55232446	55232565	E081	1
chr1	55232604	55232767	E004,E081,E086	3
chr1	55232802	55232881	E034	1
chr1	55233433	55233483	E046	1
chr1	55233509	55233589	E034	1
chr1	55233879	55234075	E003,E004,E006,E008,E021,E022,E034,E046,E050,E051,E055,E056,E057,E080,E083,E091,E092,E109,E114	19
chr1	55234268	55234348	E080	1
chr1	55237772	55238139	E006,E017,E055,E080,E081,E082,E083,E088,E092,E094,E097,E109,E126	13
chr1	55238350	55238456	E034	1
chr1	55240624	55241235	E003,E004,E005,E006,E007,E008,E017,E021,E022,E034,E050,E051,E055,E056,E080,E082,E083,E086,E089,E091,E093,E100,E109,E114,E116,E118,E121,E122,E123,E128	30
chr1	55241776	55241873	E085	1
chr1	55241877	55242405	E081,E082,E085,E086,E088,E089,E092,E094,E097,E109	10
chr1	55243263	55243342	E029,E083	2
chr1	55246642	55247458	E003,E004,E007,E021,E022,E055,E056,E080,E081,E082,E083,E086,E088,E091,E092,E109,E121	17
chr1	55247687	55247737	E092	1
chr1	55247903	55248087	E094,E098	2
chr1	55249852	55250077	E056,E084	2
chr1	55253134	55253174	E086	1
chr1	55254887	55254937	E021	1
chr1	55256464	55256514	E050	1
chr1	55257239	55257289	E007	1
chr1	55257351	55257391	E034	1
chr1	55257544	55257975	E003,E004,E008,E017,E021,E022,E029,E033,E034,E046,E050,E051,E055,E056,E080,E081,E082,E085,E086,E088,E091,E092,E093,E098,E109,E114,E116,E117,E118,E122,E123,E124,E126,E127	34
chr1	55258378	55258882	E080,E081,E082,E084,E086,E088,E089,E090,E092,E093	10
chr1	55259668	55259748	E123	1
chr1	55259859	55260878	E005,E006,E008,E021,E028,E029,E050,E055,E056,E057,E080,E084,E085,E086,E091,E092,E094,E109,E117,E118,E119,E121,E126,E127	24
chr1	55260880	55260930	E084	1
chr1	55260989	55261179	E017,E022,E055,E056,E057,E090,E121,E126,E127	9
chr1	55261246	55261350	E090	1
chr1	55261761	55262347	E084,E085,E086,E092,E094,E109	6
chr1	55262756	55262822	E034	1
chr1	55263843	55265496	E017,E028,E029,E032,E034,E046,E055,E056,E057,E083,E084,E085,E088,E089,E092,E093,E094,E098,E109,E114,E116,E117,E119,E120,E121,E124,E126,E127	28
chr1	55265500	55265589	E046	1
chr1	55265756	55265889	E032,E057,E098,E109	4
chr1	55265907	55266206	E003,E034,E084,E092,E098,E109,E127	7
chr1	55266207	55266295	E088,E092	2
chr1	55266362	55267621	E003,E004,E007,E008,E021,E022,E028,E029,E032,E033,E034,E046,E050,E051,E055,E056,E057,E080,E083,E084,E085,E086,E088,E091,E092,E093,E094,E097,E098,E109,E116,E118,E119,E121,E123,E124,E126,E127	38
chr1	55267635	55267745	E034,E046	2
chr1	55267789	55267861	E034	1
chr1	55269112	55269247	E088	1
chr1	55269431	55269485	E098	1
chr1	55269516	55270742	E006,E017,E028,E029,E034,E046,E055,E056,E080,E084,E085,E094,E097,E098,E100,E109,E116,E117,E118,E120,E121,E125,E126	23
chr1	55272325	55272377	E046	1
chr1	55272737	55273727	E028,E029,E034,E046,E050,E055,E056,E092,E094,E100,E109,E117,E119,E120,E121,E124,E125,E126,E127,E128	20
chr1	55273782	55273903	E046	1
chr1	55274026	55274086	E046	1
chr1	55274220	55274506	E003,E021,E046,E091,E114	5
chr1	55274517	55274755	E003,E004,E008,E055	4
chr1	55275259	55275506	E084,E109,E118	3
chr1	55275602	55275652	E050	1
chr1	55276000	55276567	E003,E004,E006,E007,E008,E017,E021,E022,E028,E029,E032,E033,E034,E046,E050,E051,E055,E056,E059,E080,E081,E082,E083,E084,E085,E086,E088,E089,E090,E091,E092,E093,E094,E097,E098,E100,E109,E114,E116,E117,E118,E119,E120,E121,E122,E123,E126,E127	48
chr1	55277081	55277142	E055	1
chr1	55278569	55278619	E046	1
chr1	55278767	55279472	E003,E004,E007,E021,E022,E034,E046,E084,E086,E109,E116	11
chr1	55279499	55279643	E003,E021,E116	3
chr1	55279850	55280331	E003,E021,E022,E084,E085,E086,E092,E109	8
chr1	55280335	55280385	E084	1
chr1	55280435	55280505	E109	1
chr1	55280581	55280649	E109	1
chr1	55280732	55281539	E028,E057,E084,E085,E109,E114,E119	7
chr1	55281564	55281703	E084,E109	2
chr1	55281760	55281871	E085,E109	2
chr1	55283550	55283590	E034	1
chr1	55283914	55283964	E109	1
chr1	55284242	55284453	E055,E056,E088,E091,E126,E127	6
chr1	55284798	55285132	E005,E022,E088	3
chr1	55287456	55287546	E050,E051	2
chr1	55292031	55292138	E121	1
chr1	55292940	55293003	E034	1
chr1	55299052	55299109	E086,E091	2
chr1	55299918	55300058	E094,E109	2
chr1	55301742	55301954	E021,E080,E083,E088,E092,E094	6
chr1	55302818	55302918	E084,E117	2
chr1	55302944	55302994	E114	1
chr1	55305591	55305828	E057,E127	2
chr1	55307519	55307586	E017	1
chr1	55307990	55308121	E080	1
chr1	55308327	55308458	E003,E017	2
chr1	55308744	55308804	E003	1
chr1	55311106	55311169	E080	1
chr1	55311184	55311449	E003,E080,E123,E127	4
chr1	55311554	55311687	E080,E109	2
chr1	55311694	55311758	E080	1
chr1	55311953	55312096	E118,E123	2
chr1	55312202	55313223	E080,E109,E118,E123,E127	5
chr1	55313269	55313635	E080,E123	2
chr1	55313641	55313736	E080	1
chr1	55313780	55315091	E003,E004,E021,E022,E080,E118,E123,E127	8
chr1	55315371	55316078	E017,E055,E059,E080,E089,E090,E098,E120,E121,E126,E128	11
chr1	55316147	55316237	E080,E089,E127	3
chr1	55316312	55316933	E006,E017,E022,E028,E029,E055,E056,E059,E080,E091,E094,E097,E098,E100,E120,E121,E124,E125,E126,E127,E128	21
chr1	55317058	55317272	E080	1
chr1	55317303	55317401	E118	1
chr1	55317803	55317857	E127	1
chr1	55317859	55317928	E080,E086	2
chr1	55317987	55318088	E080	1
chr1	55318788	55318997	E080	1
chr1	55319245	55319395	E080	1
chr1	55319437	55319710	E080	1
chr1	55320015	55320059	E080	1
chr1	55320177	55320418	E005,E017,E055,E080,E091,E120,E121,E125,E126,E128	10
chr1	55320426	55320470	E080	1
chr1	55320521	55320712	E080	1
chr1	55321085	55321257	E080	1
chr1	55321399	55321601	E080	1
chr1	55321794	55321849	E080	1
chr1	55321953	55322666	E006,E017,E028,E055,E056,E057,E080,E084,E085,E091,E094,E100,E109,E114,E117,E118,E119,E120,E121,E122,E125,E126,E127,E128	24
chr1	55322715	55322842	E084	1
chr1	55322883	55323238	E055,E059,E080,E084,E120	5
chr1	55323439	55324249	E004,E005,E006,E017,E055,E056,E057,E080,E086,E091,E093,E094,E100,E114,E117,E120,E121,E125,E126,E127,E128	21
chr1	55324365	55324409	E080	1
chr1	55324574	55325032	E080,E114,E126	3
chr1	55325415	55325680	E021,E050,E051,E123,E125,E128	6
chr1	55325738	55326040	E004,E005,E021,E022,E055,E080,E091,E117,E125,E127,E128	11
chr1	55326237	55326392	E080	1
chr1	55326584	55327662	E004,E005,E006,E028,E046,E050,E055,E080,E083,E084,E086,E091,E092,E094,E116,E117,E118,E120,E121,E123,E125,E128	22
chr1	55327714	55327871	E080	1
chr1	55327930	55328186	E080,E091	2
chr1	55328354	55328403	E080	1
chr1	55328662	55328729	E080,E086,E091	3
chr1	55328768	55328969	E080,E091	2
chr1	55329075	55329228	E080,E091	2
chr1	55329871	55329962	E080	1
chr1	55330000	55330127	E080,E117	2
chr1	55330166	55330611	E080,E117,E120	3
chr1	55330797	55330879	E080	1
chr1	55330921	55330969	E080	1
chr1	55331061	55331111	E022	1
chr1	55331134	55331786	E080,E084,E085,E086,E088,E114,E118	7
chr1	55332163	55332208	E080	1
chr1	55332266	55332472	E005,E080	2
chr1	55332514	55333052	E056,E080,E084,E085,E086,E092,E094,E098,E109,E114,E118,E126	12
chr1	55333308	55333685	E080,E084,E085,E091,E114,E118	6
chr1	55334760	55335281	E084,E085,E109,E114,E118,E127	6
chr1	55335795	55335869	E080	1
chr1	55336122	55336202	E080,E127	2
chr1	55336239	55336400	E080	1
chr1	55336722	55336961	E080	1
chr1	55337000	55337180	E080	1
chr1	55337435	55338011	E003,E080,E091,E121,E126,E128	6
chr1	55338015	55338132	E080,E127	2
chr1	55338181	55338449	E080,E127	2
chr1	55338490	55338731	E080	1
chr1	55338807	55338882	E080	1
chr1	55338936	55338995	E080	1
chr1	55339192	55339321	E080	1
chr1	55339540	55339639	E080	1
chr1	55339882	55340422	E017,E028,E055,E056,E080,E084,E088,E092,E094,E109,E118,E119,E125,E127	14
chr1	55340642	55341397	E017,E028,E055,E056,E080,E116	6
chr1	55341449	55341574	E080	1
chr1	55341613	55341832	E080	1
chr1	55341862	55342150	E017,E055,E056,E080,E126,E127,E128	7
chr1	55342310	55342354	E080	1
chr1	55342454	55342910	E003,E004,E005,E080,E091,E092,E094,E123,E127	9
chr1	55343296	55343352	E097	1
chr1	55343472	55343526	E080	1
chr1	55343679	55343754	E127	1
chr1	55344160	55344415	E017,E028,E055,E056,E057,E080,E119,E123,E127	9
chr1	55345050	55345118	E080	1
chr1	55346166	55346278	E080	1
chr1	55346952	55347153	E116,E126,E127	3
chr1	55347456	55347535	E080	1
chr1	55347848	55347987	E127	1
chr1	55348158	55350369	E006,E017,E028,E055,E056,E057,E059,E080,E084,E088,E091,E092,E094,E097,E098,E100,E114,E116,E117,E118,E119,E120,E123,E125,E126,E127,E128	27
chr1	55350452	55350695	E080,E081,E097,E116,E127	5
chr1	55350705	55351307	E005,E006,E017,E056,E080,E094,E098,E109,E116,E122,E123,E127	12
chr1	55351343	55351503	E033,E046,E055,E056,E080	5
chr1	55351565	55354703	E003,E004,E005,E006,E007,E008,E017,E021,E022,E028,E029,E032,E033,E034,E046,E050,E051,E055,E056,E057,E059,E080,E081,E082,E083,E084,E085,E086,E088,E089,E090,E091,E092,E093,E094,E097,E098,E100,E109,E114,E116,E117,E118,E119,E120,E121,E122,E123,E124,E125,E126,E127,E128	53
chr1	55354968	55355390	E080,E118	2
chr1	55355482	55355799	E080	1
chr1	55357935	55358023	E080	1
chr1	55358406	55358490	E122	1
chr1	55358767	55359230	E006,E080,E097,E122,E123	5
chr1	55359936	55360288	E006,E017,E055,E056,E080,E116,E119,E120,E126	9
chr1	55360503	55360553	E055	1
chr1	55362740	55362780	E086	1
chr1	55363813	55363863	E022	1
chr1	55366738	55366788	E021	1
chr1	55367635	55367746	E004	1
chr1	55369529	55369579	E083	1
chr1	55369792	55370723	E004,E005,E006,E017,E021,E028,E033,E055,E056,E057,E059,E083,E086,E088,E091,E117,E119,E120,E121,E125,E126,E127,E128	23
chr1	55370945	55371408	E017,E022,E028,E055,E056,E057,E083,E088,E089,E097,E119,E120,E121,E125,E127,E128	16
chr1	55371742	55372165	E004,E022,E059	3
chr1	55372246	55372680	E004	1
chr1	55372805	55373019	E004	1
chr1	55375373	55375444	E055,E056,E126	3
chr1	55376159	55376254	E080	1
chr1	55376655	55376705	E022	1
chr1	55376906	55376956	E017	1
chr1	55377843	55377893	E021	1
chr1	55378636	55378755	E028,E119	2
chr1	55381476	55381612	E084	1
chr1	55382677	55382737	E004	1
chr1	55382911	55383013	E088	1
chr1	55383070	55383311	E004	1
chr1	55383469	55383539	E004	1
chr1	55383807	55383983	E004,E091	2
chr1	55385369	55385545	E084,E085,E092,E094,E109,E118	6
chr1	55385745	55386135	E083,E100	2
chr1	55386195	55386311	E083	1
chr1	55386479	55386553	E083	1
chr1	55387477	55387527	E083	1
chr1	55388365	55389196	E028,E055,E056,E057,E080,E083,E086,E088,E090,E091,E092,E094,E098,E100,E119,E120,E121,E125,E126,E128	20
chr1	55390815	55391023	E088,E091	2
chr1	55391091	55391144	E091	1
chr1	55391197	55391400	E091	1
chr1	55391578	55391657	E088	1
chr1	55392047	55392180	E080,E083	2
chr1	55392218	55392283	E080	1
chr1	55392335	55392540	E080,E083	2
chr1	55392753	55393621	E006,E017,E050,E055,E056,E057,E080,E083,E084,E086,E088,E089,E090,E092,E097,E100,E118,E119,E120,E121,E122,E123,E126,E127,E128	25
chr1	55393628	55394392	E021,E028,E055,E057,E080,E083,E089,E091,E092,E100,E119,E120,E121,E126,E127	15
chr1	55395145	55395248	E127	1
chr1	55395290	55395340	E090	1
chr1	55395560	55395641	E090	1
chr1	55397157	55397529	E055,E056,E089,E090,E126	5
chr1	55397566	55397752	E100	1
chr1	55400458	55401144	E005,E006,E017,E028,E055,E056,E057,E059,E080,E083,E086,E088,E089,E090,E091,E114,E117,E118,E119,E120,E121,E122,E125,E126,E127,E128	26
chr1	55402543	55402812	E028,E057,E091,E119	4
chr1	55403188	55403434	E004,E017,E021,E022,E028,E055,E056,E057,E080,E086,E119,E120,E121,E125,E126,E127,E128	17
chr1	55403531	55403622	E021,E022,E051	3
chr1	55403686	55403738	E021	1
chr1	55404040	55404277	E003,E004,E022,E080,E084,E085,E109	7
chr1	55404509	55404630	E120	1
chr1	55404764	55405056	E003,E004,E008,E021,E022,E114,E123	7
chr1	55405610	55405677	E085	1
chr1	55405710	55406141	E004,E022,E055,E056,E059,E083,E084,E085,E086,E088,E109,E117,E118,E120,E122,E125,E126,E128	18
chr1	55407234	55407288	E046	1
chr1	55408838	55408888	E021	1
chr1	55409138	55409248	E008	1
chr1	55410644	55411729	E003,E004,E005,E006,E007,E008,E017,E021,E022,E028,E029,E032,E033,E034,E046,E050,E051,E055,E056,E057,E059,E080,E081,E082,E083,E084,E085,E086,E088,E089,E090,E091,E092,E093,E094,E097,E098,E100,E109,E114,E116,E117,E118,E119,E120,E121,E122,E123,E124,E125,E126,E127,E128	53
chr1	55411858	55412128	E109	1
chr1	55413908	55414360	E017,E022,E029,E034,E046,E056,E120,E121,E124,E126	10
chr1	55414421	55414605	E029,E120,E121	3
chr1	55414748	55415127	E029,E034,E046,E057,E116,E120,E124,E127	8
chr1	55415662	55417090	E003,E004,E005,E006,E007,E008,E017,E021,E022,E028,E029,E032,E033,E034,E046,E050,E051,E055,E056,E057,E059,E080,E081,E082,E083,E084,E085,E086,E088,E089,E090,E091,E092,E093,E094,E097,E098,E100,E109,E114,E116,E117,E118,E119,E120,E121,E122,E123,E124,E125,E126,E127,E128	53
chr1	55417143	55417207	E005	1
chr1	55417535	55417812	E005	1
chr1	55418511	55419089	E005,E006,E017,E028,E029,E055,E056,E057,E080,E094,E117,E119,E120,E123,E125,E127,E128	17
chr1	55419414	55419622	E029,E114,E124	3
chr1	55419657	55419816	E057	1
chr1	55420875	55421527	E005,E006,E017,E028,E055,E056,E057,E059,E094,E114,E117,E119,E120,E121,E122,E125,E126,E127,E128	19
chr1	55421580	55421723	E005,E117,E122	3
chr1	55423193	55423358	E057	1
chr1	55424299	55424371	E021	1
chr1	55425015	55425204	E029,E081,E088,E124	4
chr1	55425646	55425938	E003,E004,E007,E008,E021,E022	6
chr1	55425986	55426085	E021,E022	2
chr1	55426469	55426519	E021	1
chr1	55427930	55427980	E055	1
chr1	55428000	55428151	E055,E056	2
chr1	55428226	55429038	E003,E008,E021,E022,E055,E059,E090	7
chr1	55431261	55432158	E017,E022,E028,E029,E032,E033,E046,E050,E051,E055,E056,E057,E059,E080,E081,E082,E083,E086,E088,E089,E090,E091,E092,E093,E094,E097,E098,E100,E109,E114,E116,E117,E120,E121,E122,E123,E124,E126,E127,E128	40
chr1	55433077	55433335	E006,E028,E029,E055,E056,E057,E059,E080,E120,E121,E124,E126,E127	13
chr1	55434229	55434609	E055,E056,E081,E082,E088,E089,E126	7
chr1	55436314	55436514	E127	1
chr1	55436627	55437543	E017,E028,E029,E032,E046,E050,E055,E056,E057,E080,E084,E085,E094,E098,E100,E109,E114,E116,E117,E119,E120,E121,E122,E124,E125,E127,E128	27
chr1	55438660	55438714	E056	1
chr1	55438749	55439615	E003,E004,E005,E006,E007,E008,E017,E021,E022,E028,E029,E055,E056,E057,E080,E081,E082,E083,E084,E086,E088,E089,E090,E091,E092,E094,E097,E098,E100,E109,E114,E117,E120,E121,E125,E126,E127,E128	38
chr1	55440196	55440316	E029,E124	2
chr1	55441417	55441467	E109	1
chr1	55441476	55441570	E086,E088,E092	3
chr1	55442475	55442754	E028,E057,E086,E094,E120	5
chr1	55443055	55443127	E109	1
chr1	55443385	55443463	E091	1
chr1	55443576	55444048	E004,E008,E022,E094,E109	5
chr1	55444127	55444190	E021	1
chr1	55444517	55444567	E082	1
chr1	55445250	55445411	E055,E080,E121,E126,E127	5
chr1	55445458	55445535	E021	1
chr1	55445680	55445831	E008,E080	2
chr1	55445886	55446064	E092,E109	2
chr1	55446103	55446656	E003,E007,E021,E022,E028,E056,E080,E083,E086,E088,E089,E090,E091,E092,E094,E098,E109	17
chr1	55446676	55446801	E008,E109	2
chr1	55446854	55446904	E092	1
chr1	55448118	55448168	E109	1
chr1	55448286	55448336	E021	1
chr1	55448350	55448753	E050,E051,E082,E109,E114,E117,E124	7
chr1	55449721	55449829	E055	1
chr1	55451973	55452033	E029	1
chr1	55453382	55454013	E004,E005,E006,E007,E017,E021,E022,E055,E056,E081,E083,E086,E089,E090,E100,E120,E121,E125,E126,E128	20
chr1	55455138	55455540	E080,E084,E092,E094,E098,E109,E120,E121	8
chr1	55455778	55455954	E055,E056,E083,E092,E126	5
chr1	55455995	55456064	E017	1
chr1	55456181	55456392	E004,E005,E017,E022,E055,E056,E120,E121,E123,E125,E128	11
chr1	55456464	55456524	E003	1
chr1	55456770	55456830	E121	1
chr1	55458453	55458553	E021,E117	2
chr1	55458843	55458893	E021	1
chr1	55459862	55459921	E022	1
chr1	55459995	55460055	E004	1
chr1	55460075	55460143	E003,E046,E086	3
chr1	55460157	55460617	E003,E021,E022,E056,E080,E086	6
chr1	55460637	55460716	E003	1
chr1	55460784	55461069	E004,E008,E021,E022	4
chr1	55461104	55461888	E003,E004,E008,E021,E022,E033,E034,E046,E091,E109	10
chr1	55461965	55463004	E003,E004,E006,E007,E008,E017,E021,E022,E028,E029,E032,E033,E034,E046,E050,E051,E055,E056,E057,E059,E080,E082,E083,E084,E085,E086,E088,E089,E090,E091,E092,E093,E094,E097,E098,E100,E109,E114,E116,E117,E118,E119,E120,E121,E122,E123,E124,E125,E126,E127,E128	51
chr1	55463033	55463742	E003,E004,E008,E021,E022	5
chr1	55464404	55464661	E007,E080,E086,E092,E109,E118	6
chr1	55464873	55464982	E007	1
chr1	55465861	55466037	E003,E022,E080	3
chr1	55466256	55466637	E080,E086	2
chr1	55466730	55466931	E080,E086	2
chr1	55468630	55468717	E088,E090	2
chr1	55470676	55470729	E055	1
chr1	55471137	55471191	E127	1
chr1	55471304	55471623	E008,E055,E056,E057,E100,E117,E126	7
chr1	55473190	55473771	E006,E017,E028,E055,E056,E057,E059,E117,E119,E120,E121,E125,E126,E127,E128	15
chr1	55473893	55473950	E121	1
chr1	55475980	55476090	E003,E022	2
chr1	55476111	55476161	E021	1
chr1	55476361	55476801	E003,E004,E021,E022,E046,E116	6
chr1	55477153	55477244	E008	1
chr1	55477304	55477415	E056,E120,E121	3
chr1	55478568	55478649	E089	1
chr1	55480395	55480530	E017,E056	2
chr1	55480905	55481047	E006,E056,E125,E128	4
chr1	55481649	55481745	E028	1
chr1	55481805	55482215	E017,E056,E057,E125,E126,E128	6
chr1	55482509	55482592	E056	1
chr1	55484148	55484257	E021,E080	2
chr1	55485505	55485677	E084,E085	2
chr1	55486627	55486691	E007	1
chr1	55487146	55487294	E056,E057	2
chr1	55487445	55488404	E003,E004,E005,E006,E007,E008,E017,E021,E022,E028,E029,E032,E033,E034,E046,E050,E051,E055,E056,E057,E059,E080,E081,E082,E083,E084,E085,E086,E088,E089,E090,E091,E092,E093,E094,E097,E098,E100,E109,E114,E116,E117,E118,E119,E120,E121,E122,E123,E124,E125,E126,E127,E128	53
chr1	55489135	55489255	E022	1
chr1	55489935	55490090	E004,E021,E022,E123	4
chr1	55491523	55491680	E085,E117	2
chr1	55492435	55492666	E004,E005,E083,E117,E120,E121	6
chr1	55493083	55493161	E017,E022	2
chr1	55493728	55493796	E021,E022	2
chr1	55494635	55494679	E097	1
chr1	55494903	55495008	E008,E022,E086	3
chr1	55495130	55495181	E021	1
chr1	55495188	55495238	E082	1
chr1	55496242	55496293	E021	1
chr1	55498338	55498507	E084,E109	2
chr1	55498570	55498717	E021,E084	2
chr1	55498916	55498986	E007	1
chr1	55499528	55499619	E021	1
chr1	55500497	55500827	E055,E056,E082,E086,E121,E126	6
chr1	55501115	55501165	E082	1
chr1	55501439	55502224	E003,E004,E008,E022,E029,E092,E094,E109,E114,E117,E123,E124	12
chr1	55503600	55503650	E082	1
chr1	55503715	55503948	E003,E021,E082	3
chr1	55504222	55506496	E003,E004,E006,E007,E008,E017,E021,E022,E028,E050,E051,E055,E056,E057,E080,E081,E082,E083,E084,E085,E086,E088,E089,E090,E091,E092,E094,E098,E100,E109,E114,E117,E118,E119,E121,E123,E125,E126,E127,E128	40
chr1	55506569	55507123	E028,E056,E057,E082,E109,E117,E121,E123	8
chr1	55508529	55509060	E022,E056,E057,E080,E082,E114,E117,E123,E127	9
chr1	55509474	55509568	E127	1
chr1	55509947	55510189	E127	1
chr1	55510344	55510776	E080,E118,E127	3
chr1	55511216	55511370	E127	1
chr1	55511644	55511790	E017,E055,E056,E080,E120,E121,E126,E127	8
chr1	55511797	55511977	E114,E127	2
chr1	55512058	55512200	E127	1
chr1	55513187	55513316	E032,E127	2
chr1	55513879	55514017	E127	1
chr1	55514434	55514488	E127	1
chr1	55514741	55514928	E004,E021,E089,E121	4
chr1	55515110	55515160	E007	1
chr1	55515287	55515412	E004,E089	2
chr1	55515457	55516364	E017,E055,E056,E080,E081,E082,E083,E086,E088,E089,E090,E092,E093,E097,E098,E120,E121,E122,E125,E126,E127,E128	22
chr1	55516675	55516725	E082	1
chr1	55517429	55517479	E083	1
chr1	55518389	55518459	E118	1
chr1	55518577	55518714	E034,E083	2
chr1	55518870	55519518	E021,E056,E080,E091,E098,E100,E118,E120,E124	9
chr1	55520265	55520315	E114	1
chr1	55520670	55521444	E005,E055,E056,E059,E089,E090,E091,E100,E117,E120,E121,E126,E127	13
chr1	55522116	55522347	E091	1
chr1	55522406	55522571	E091	1
chr1	55523797	55523877	E119	1
chr1	55525859	55526121	E028,E057,E100,E127	4
chr1	55526278	55526332	E033	1
chr1	55526403	55526728	E006,E055,E116,E117,E120,E121,E126,E127	8
chr1	55527064	55527265	E121	1
chr1	55527312	55527375	E082	1
chr1	55527610	55528069	E083,E086,E089,E090,E120,E121	6
chr1	55528408	55528458	E083	1
chr1	55528785	55528842	E082	1
chr1	55529056	55529317	E081,E082,E089,E090	4
chr1	55529695	55530435	E021,E022,E055,E056,E081,E082,E083,E088,E089,E090,E091,E093,E100,E121,E125,E126,E128	17
chr1	55530467	55531045	E006,E017,E028,E055,E056,E057,E081,E082,E083,E088,E089,E090,E092,E094,E097,E100,E114,E117,E119,E120,E121,E125,E126,E127,E128	25
chr1	55531119	55531784	E059,E081,E082,E083,E089,E121,E123	7
chr1	55531853	55531903	E083	1
chr1	55532591	55532726	E082,E083,E123	3
chr1	55532774	55533455	E081,E082,E083,E089,E090,E097,E100,E120,E121,E123	10
chr1	55533651	55533730	E127	1
chr1	55533751	55533844	E081,E082	2
chr1	55534322	55534659	E021,E022,E032,E081,E082,E121	6
chr1	55534694	55534935	E082,E117,E127	3
chr1	55535579	55536754	E008,E080,E081,E082,E083,E088,E089,E090,E092,E093,E100,E121,E127	13
chr1	55536798	55536861	E083	1
chr1	55536881	55536931	E082	1
chr1	55537090	55537710	E003,E004,E005,E006,E007,E008,E017,E021,E022,E028,E033,E046,E050,E051,E055,E056,E057,E059,E080,E081,E082,E083,E084,E086,E088,E089,E091,E092,E097,E098,E109,E114,E117,E118,E120,E121,E122,E123,E125,E126,E127,E128	42
chr1	55538928	55539163	E046,E059,E081,E100,E109	5
chr1	55542066	55542319	E120,E121,E125,E128	4
chr1	55542866	55542920	E100	1
chr1	55544100	55544577	E081,E082	2
chr1	55544737	55544868	E081,E082	2
chr1	55545124	55545201	E082	1
chr1	55546778	55547540	E003,E004,E005,E006,E017,E021,E022,E028,E055,E056,E057,E059,E083,E091,E097,E098,E119,E120,E121,E122,E125,E126,E127,E128	24
chr1	55547607	55547949	E006,E017,E022,E059,E081,E082,E083,E097	8
chr1	55548945	55548995	E022	1
chr1	55549783	55549870	E080	1
chr1	55549887	55550325	E081,E082	2
chr1	55550394	55550509	E021,E081	2
chr1	55551778	55551887	E080	1
chr1	55553010	55553203	E081,E082	2
chr1	55553513	55553710	E080,E114	2
chr1	55554198	55554342	E050,E051	2
chr1	55554507	55554556	E097	1
chr1	55555410	55555733	E006,E017,E120,E121,E125,E128	6
chr1	55556544	55556594	E022	1
chr1	55557225	55557397	E120,E121	2
chr1	55558071	55558282	E059	1
chr1	55560909	55561339	E059	1
chr1	55567031	55567321	E057	1
chr1	55568946	55569066	E089	1
chr1	55570438	55570512	E080	1
chr1	55572204	55572264	E080	1
chr1	55572904	55573085	E051,E081,E082,E086	4
chr1	55573680	55573730	E032	1
chr1	55573995	55574035	E034	1
chr1	55574317	55574413	E029	1
chr1	55577068	55577108	E034	1
chr1	55583617	55583698	E098	1
chr1	55583703	55583770	E046	1
chr1	55584448	55584521	E100	1
chr1	55586194	55586553	E028,E057,E119,E127	4
chr1	55590122	55590452	E028,E057,E080,E116,E119,E127	6
chr1	55590498	55590629	E057	1
chr1	55591138	55591192	E033	1
chr1	55593291	55593354	E120	1
chr1	55593418	55594543	E006,E017,E029,E034,E046,E050,E055,E056,E080,E086,E114,E116,E120,E121,E122,E124,E125,E128	18
chr1	55595009	55595498	E017,E029,E046,E050,E051,E056,E081,E088,E089,E097,E098,E100,E120,E121,E122,E124,E125,E126,E128	19
chr1	55595737	55595787	E046	1
chr1	55597049	55597149	E017,E055,E056,E120	4
chr1	55597554	55597949	E006,E017,E028,E055,E056,E059,E120,E122,E125,E128	10
chr1	55604503	55604679	E046,E050	2
chr1	55604719	55604877	E034,E046	2
chr1	55605958	55606714	E003,E004,E005,E006,E007,E008,E017,E021,E022,E028,E029,E032,E033,E034,E046,E050,E051,E055,E056,E057,E059,E080,E081,E082,E083,E084,E085,E086,E088,E089,E090,E091,E092,E093,E094,E097,E098,E100,E109,E114,E116,E117,E118,E119,E120,E121,E122,E123,E124,E125,E126,E127,E128	53
chr1	55607337	55607519	E006,E056,E121	3
chr1	55609445	55609677	E003,E004,E005,E008,E021,E022,E028,E033,E050,E051,E080,E083,E084,E091,E092,E093,E098,E114,E117,E118,E123,E127	22
chr1	55610728	55610787	E056	1
chr1	55612453	55612833	E033,E034,E056,E080,E083,E086,E088,E089,E090,E092,E097,E100,E109,E114,E120,E121,E123,E127	18
chr1	55612967	55613041	E097	1
chr1	55613283	55613467	E029,E120,E121,E124	4
chr1	55614360	55614805	E123	1
chr1	55614867	55614916	E097	1
chr1	55615774	55615824	E084	1
chr1	55616560	55616625	E046	1
chr1	55616806	55617338	E029,E032,E033,E034,E046,E051,E088,E093,E098,E100,E116,E123,E124	13
chr1	55618022	55618151	E059	1
chr1	55618681	55618752	E007	1
chr1	55618782	55618832	E091	1
chr1	55618835	55618938	E007	1
chr1	55620065	55620755	E059	1
chr1	55621268	55621549	E003,E004,E021,E022,E051,E056,E059,E080,E081,E082,E083,E088,E089,E090,E092,E093,E098,E100,E109,E120,E121,E122,E124,E125	24
chr1	55621711	55621806	E125,E128	2
chr1	55621845	55622090	E017,E125,E128	3
chr1	55623562	55623801	E057	1
chr1	55630681	55630820	E123	1
chr1	55633256	55633399	E088	1
chr1	55633921	55633977	E021	1
chr1	55634153	55634348	E003,E008,E021,E022	4
chr1	55634427	55634507	E008	1
chr1	55636036	55636080	E034	1
chr1	55637579	55637676	E083	1
chr1	55637929	55638015	E083	1
chr1	55638052	55638367	E083,E088,E089,E090,E100,E120,E121	7
chr1	55638522	55638586	E083	1
chr1	55639297	55639399	E081,E082	2
chr1	55639573	55639655	E081,E082	2
chr1	55639893	55640026	E082	1
chr1	55641339	55641603	E059,E080,E100	3
chr1	55644595	55645370	E004,E029,E034,E050,E051,E056,E057,E080,E084,E109,E117,E120,E121,E123,E124	15
chr1	55645680	55645763	E123	1
chr1	55645975	55646333	E123	1
chr1	55647450	55647638	E117,E123	2
chr1	55650302	55650388	E081	1
chr1	55650703	55650790	E022,E080,E121	3
chr1	55651264	55651350	E080	1
chr1	55654682	55654908	E046,E088,E090,E126	4
chr1	55655043	55655134	E123	1
chr1	55655477	55655619	E123	1
chr1	55655897	55656256	E083,E097,E123	3
chr1	55656304	55656510	E123	1
chr1	55656896	55657233	E055,E056,E084,E088,E092,E094,E098,E109,E117,E118,E120,E121,E123,E126	14
chr1	55657612	55658619	E004,E059,E123	3
chr1	55658948	55659504	E083,E123	2
chr1	55660326	55660441	E008	1
chr1	55660647	55660904	E029,E046,E051,E123,E124	5
chr1	55660929	55661574	E006,E017,E028,E029,E033,E034,E050,E051,E055,E056,E057,E059,E088,E091,E100,E117,E119,E120,E123,E124,E126	21
chr1	55661730	55663554	E004,E034,E046,E050,E055,E056,E081,E082,E083,E088,E089,E097,E100,E121,E123,E124,E125,E126,E127,E128	20
chr1	55664015	55664095	E123	1
chr1	55664167	55664385	E057,E123,E127	3
chr1	55666735	55666789	E127	1
chr1	55666965	55667022	E093	1
chr1	55667359	55667540	E021,E022	2
chr1	55667620	55667700	E008	1
chr1	55668506	55668560	E127	1
chr1	55668888	55669224	E050,E080,E109,E122,E123	5
chr1	55669288	55669344	E083	1
chr1	55670163	55670217	E088	1
chr1	55670490	55670567	E080	1
chr1	55670611	55671106	E006,E029,E046,E055,E056,E059,E080,E088,E094,E097,E100,E109,E116,E117,E120,E121,E122,E123,E124,E126	20
chr1	55671749	55672225	E004,E080,E083,E090,E123	5
chr1	55672838	55672918	E123	1
chr1	55673098	55673194	E123	1
chr1	55673264	55673434	E123,E127	2
chr1	55674826	55675478	E003,E004,E021,E029,E032,E033,E034,E046,E050,E059,E080,E081,E082,E083,E088,E093,E116,E123,E124,E126	20
chr1	55675740	55675820	E127	1
chr1	55676726	55677486	E006,E017,E032,E033,E034,E050,E055,E056,E083,E084,E085,E086,E088,E092,E093,E097,E098,E109,E116,E118,E120,E121,E123,E126	24
chr1	55677668	55678034	E021,E029,E032,E033,E046,E050,E051,E084,E098,E116,E123,E124	12
chr1	55678244	55682184	E003,E004,E005,E006,E007,E008,E017,E021,E022,E028,E029,E032,E033,E034,E046,E050,E051,E055,E056,E057,E059,E080,E081,E082,E083,E084,E085,E086,E088,E089,E090,E091,E092,E093,E094,E097,E098,E100,E109,E114,E116,E117,E118,E119,E120,E121,E122,E123,E124,E125,E126,E127,E128	53
chr1	55682218	55682604	E004,E034,E046,E082,E083,E123	6
chr1	55682623	55682673	E051	1
chr1	55682683	55682945	E032,E034,E092,E097	4
chr1	55682997	55683095	E097,E123	2
chr1	55683187	55683820	E029,E032,E033,E034,E046,E050,E051,E055,E059,E080,E081,E082,E083,E086,E088,E089,E090,E091,E092,E093,E094,E098,E100,E109,E117,E122,E123,E124,E126	29
chr1	55688084	55688134	E051	1
chr1	55688500	55688577	E093	1
chr1	55689438	55689502	E124	1
chr1	55690705	55691208	E003,E004,E005,E008,E021,E022,E057,E088,E091	9
chr1	55691268	55691381	E004,E008	2
chr1	55691814	55691903	E123	1
chr1	55696287	55696337	E121	1
chr1	55696361	55696771	E055,E056,E083,E100,E120,E121,E126	7
chr1	55697875	55698012	E004	1
chr1	55698014	55699481	E003,E004,E005,E006,E008,E017,E021,E022,E028,E029,E046,E055,E056,E057,E059,E084,E085,E091,E114,E118,E120,E121,E126,E128	24
chr1	55699733	55700069	E028,E029,E055,E056,E100,E119,E120,E121,E124,E126	10
chr1	55701336	55701865	E004,E005,E006,E017,E028,E050,E055,E056,E057,E059,E088,E091,E098,E117,E119,E120,E121,E122,E125,E126,E127,E128	22
chr1	55702243	55702407	E005,E006	2
chr1	55702408	55702635	E091,E123	2
chr1	55705397	55705507	E123	1
chr1	55705646	55705700	E126	1
chr1	55705702	55705777	E005,E080	2
chr1	55707197	55707279	E005	1
chr1	55709172	55709295	E004,E005	2
chr1	55709486	55709541	E017	1
chr1	55710126	55710180	E032	1
chr1	55710192	55710708	E006,E017,E028,E029,E046,E050,E051,E055,E056,E057,E098,E100,E117,E119,E120,E121,E123,E124,E125,E126,E128	21
chr1	55710848	55710898	E084	1
chr1	55711164	55712072	E005,E006,E028,E055,E056,E057,E088,E091,E117,E119,E123,E127	12
chr1	55712171	55713140	E004,E005,E091	3
chr1	55715437	55715578	E081,E082,E121	3
chr1	55715623	55715717	E082	1
chr1	55715868	55715929	E089	1
chr1	55716081	55716749	E059,E080,E083,E100,E120,E121,E126	7
chr1	55716954	55717055	E081,E082	2
chr1	55717139	55717237	E120,E121	2
chr1	55718681	55718893	E080,E086,E091,E094,E098	5
chr1	55718931	55719214	E081,E082,E083,E091,E094,E098	6
chr1	55720218	55720490	E100	1
chr1	55721065	55721178	E029	1
chr1	55721483	55721599	E088	1
chr1	55721884	55722130	E032,E116	2
chr1	55722462	55722578	E116	1
chr1	55722623	55722663	E086	1
chr1	55723502	55724319	E017,E029,E032,E033,E034,E046,E050,E051,E055,E056,E092,E093,E109,E116,E120,E124,E125,E128	18
chr1	55725068	55725274	E032,E123	2
chr1	55725336	55725585	E032,E123	2
chr1	55725625	55726451	E032,E033,E050,E051,E093,E116,E123	7
chr1	55727000	55727079	E005	1
chr1	55727546	55727586	E034	1
chr1	55728411	55728958	E005,E017,E028,E055,E056,E057,E090,E091,E100,E117,E119,E120,E121,E125,E126,E127,E128	17
chr1	55731053	55731316	E003,E004,E008,E081,E082	5
chr1	55738642	55739069	E003,E004,E005,E021,E022,E091,E123,E126	8
chr1	55739097	55739147	E007	1
chr1	55739436	55739511	E122	1
chr1	55740703	55743667	E003,E004,E005,E006,E007,E008,E017,E021,E022,E028,E029,E032,E033,E034,E046,E050,E051,E055,E056,E057,E059,E080,E081,E082,E083,E084,E085,E086,E088,E089,E090,E091,E092,E093,E094,E097,E098,E100,E109,E114,E116,E117,E118,E119,E120,E121,E122,E123,E124,E125,E126,E127,E128	53
chr1	55743902	55744020	E093	1
chr1	55744187	55744300	E080	1
chr1	55745860	55745920	E005	1
chr1	55746461	55746877	E005,E034,E055,E056,E059,E093,E118,E126,E128	9
chr1	55746921	55747115	E006,E059,E118,E122,E126	5
chr1	55747169	55747304	E123	1
chr1	55749459	55749546	E022,E125	2
chr1	55750370	55751093	E003,E004,E005,E006,E007,E017,E021,E022,E028,E032,E033,E034,E050,E051,E055,E056,E057,E059,E080,E081,E082,E083,E085,E086,E088,E089,E090,E091,E092,E093,E097,E098,E100,E109,E114,E117,E118,E119,E120,E121,E122,E123,E126	43
chr1	55751202	55751330	E021,E093	2
chr1	55751495	55751871	E028,E055,E056,E057,E093,E114,E116,E117,E119,E120,E122,E126,E127	13
chr1	55752246	55752298	E093	1
chr1	55752606	55752845	E032,E051,E122,E125,E128	5
chr1	55752866	55753222	E006,E029,E050,E051,E056,E080,E093,E116,E122,E125,E128	11
chr1	55753340	55753774	E022,E032,E033,E089,E091,E093,E109,E116,E126	9
chr1	55753874	55754437	E032,E033,E100,E116,E120,E121,E126	7
chr1	55754810	55754860	E007	1
chr1	55755103	55755598	E003,E004,E005,E008,E056,E114,E117	7
chr1	55756168	55756222	E098	1
chr1	55756445	55756592	E093	1
chr1	55757855	55757923	E022,E093	2
chr1	55758041	55758091	E007	1
chr1	55758350	55758440	E088,E093	2
chr1	55758507	55758557	E088	1
chr1	55763106	55763156	E093	1
chr1	55764068	55764118	E022	1
chr1	55764292	55764443	E003,E021,E022	3
chr1	55764723	55764773	E022	1
chr1	55766560	55766698	E089	1
chr1	55766823	55766930	E090,E093	2
chr1	55767126	55767176	E089	1
chr1	55767230	55768092	E083,E089,E090,E093,E122	5
chr1	55768177	55768371	E089,E090	2
chr1	55768726	55768948	E005,E006,E056,E090,E120,E121	6
chr1	55769021	55769273	E090	1
chr1	55769325	55769412	E093	1
chr1	55769698	55770916	E003,E022,E083,E086,E088,E089,E090,E092,E093,E100	10
chr1	55771029	55771125	E029	1
chr1	55771406	55771823	E006,E017,E028,E055,E056,E057,E114,E120,E125,E126,E127,E128	12
chr1	55771892	55771942	E114	1
chr1	55774718	55775160	E006,E017,E055,E056,E093,E114,E120,E121,E125,E128	10
chr1	55775619	55777369	E004,E005,E006,E017,E028,E055,E056,E057,E059,E083,E088,E089,E090,E092,E093,E100,E114,E117,E119,E120,E121,E122,E125,E126,E127,E128	26
chr1	55777721	55777906	E005	1
chr1	55778990	55779084	E082	1
chr1	55779592	55779944	E004,E006,E055,E056,E059,E080,E100,E117,E122,E126,E128	11
chr1	55782276	55782560	E080,E088,E089,E090,E093	5
chr1	55782581	55782849	E090,E093	2
chr1	55782898	55783037	E093	1
chr1	55783100	55783156	E093	1
chr1	55783444	55784308	E017,E055,E056,E059,E080,E083,E084,E086,E088,E089,E090,E093,E100,E109,E118,E121,E122,E124,E125,E128	20
chr1	55786332	55786382	E007	1
chr1	55786637	55787049	E028,E057,E119,E127	4
chr1	55787511	55788177	E006,E017,E055,E056,E086,E088,E089,E090,E092,E114,E117,E120,E122,E125,E126,E128	16
chr1	55788429	55788885	E089,E090,E114,E117,E122	5
chr1	55789110	55789224	E114,E126	2
chr1	55789338	55789487	E021	1
chr1	55789527	55789745	E003,E008,E021,E022	4
chr1	55792140	55792201	E006	1
chr1	55792243	55792503	E006,E017,E056,E084,E088,E093,E114	7
chr1	55792567	55793018	E006,E008,E086,E093	4
chr1	55793985	55794055	E093	1
chr1	55794411	55794525	E090	1
chr1	55794591	55795928	E003,E006,E008,E017,E021,E022,E055,E056,E059,E080,E083,E084,E086,E088,E089,E090,E092,E093,E097,E100,E126	21
chr1	55796144	55796212	E006	1
chr1	55796979	55797029	E089	1
chr1	55797118	55797342	E055,E056,E088,E089,E090,E125	6
chr1	55797997	55798080	E122	1
chr1	55798223	55799173	E004,E017,E055,E080,E083,E086,E088,E089,E090,E091,E092,E093,E122	13
chr1	55799272	55799421	E084,E093,E122	3
chr1	55799651	55799704	E093	1
chr1	55799975	55800090	E017,E121,E122,E125,E128	5
chr1	55800162	55800222	E122	1
chr1	55801697	55801768	E081	1
chr1	55803628	55804470	E003,E004,E005,E006,E007,E008,E017,E021,E022,E028,E032,E033,E034,E046,E050,E051,E055,E056,E057,E059,E080,E083,E084,E085,E086,E088,E089,E090,E091,E092,E093,E094,E098,E100,E109,E114,E116,E117,E118,E119,E120,E121,E122,E123,E125,E126,E127,E128	48
chr1	55804487	55804738	E006,E081	2
chr1	55810133	55810183	E084	1
chr1	55810241	55810291	E084	1
chr1	55810363	55810557	E084,E085,E109	3
chr1	55811774	55811824	E090	1
chr1	55812053	55813280	E089,E090,E126	3
chr1	55813284	55814502	E059,E080,E081,E082,E083,E084,E088,E089,E090,E091,E126,E128	12
chr1	55814511	55814605	E090	1
chr1	55814641	55814691	E046	1
chr1	55814752	55814802	E090	1
chr1	55815365	55815415	E090	1
chr1	55815521	55815575	E089	1
chr1	55815653	55815781	E028,E090	2
chr1	55817028	55817078	E090	1
chr1	55817097	55817638	E090,E126	2
chr1	55817701	55819000	E055,E056,E089,E090,E092,E093,E100,E126	8
chr1	55819083	55819193	E089,E090,E093,E100	4
chr1	55819243	55820349	E006,E017,E055,E056,E057,E083,E084,E085,E088,E089,E090,E093,E100,E120,E121,E126,E127,E128	18
chr1	55820803	55820860	E093	1
chr1	55824250	55824594	E088,E089,E090,E122,E126	5
chr1	55825409	55825664	E059,E120,E121,E125,E126	5
chr1	55826839	55827139	E100,E126	2
chr1	55827166	55827305	E093,E100	2
chr1	55827952	55828059	E089	1
chr1	55828136	55830305	E006,E017,E028,E050,E051,E055,E056,E057,E059,E083,E088,E089,E090,E093,E097,E098,E100,E117,E119,E120,E121,E122,E125,E126,E127,E128	26
chr1	55831147	55831201	E100	1
chr1	55831952	55832033	E059	1
chr1	55832145	55832223	E093	1
chr1	55832361	55832457	E093	1
chr1	55834546	55834618	E100	1
chr1	55835246	55835467	E017,E028,E055,E056,E100,E120,E121,E125,E126,E128	10
chr1	55836260	55836530	E093	1
chr1	55836640	55836727	E093	1
chr1	55839575	55839652	E055,E126	2
chr1	55839726	55839880	E055,E056,E100,E121,E126	5
chr1	55839950	55840125	E093,E097	2
chr1	55840176	55840259	E093	1
chr1	55840304	55840409	E090	1
chr1	55840439	55841254	E006,E055,E056,E059,E088,E089,E090,E093,E097,E100,E117,E120,E121,E126	14
chr1	55841313	55841367	E033	1
chr1	55841398	55841842	E003,E007,E008,E017,E021,E022,E029,E032,E033,E034,E046,E050,E051,E055,E056,E059,E080,E081,E082,E083,E086,E088,E089,E090,E091,E092,E093,E097,E098,E100,E109,E114,E116,E119,E120,E121,E122,E124,E125,E126,E127,E128	42
chr1	55842708	55842875	E117	1
chr1	55843069	55843138	E090	1
chr1	55843610	55843681	E093	1
chr1	55843756	55843796	E034	1
chr1	55844126	55844214	E093	1
chr1	55844251	55845180	E003,E004,E005,E006,E007,E008,E017,E021,E022,E051,E055,E056,E059,E080,E083,E084,E085,E086,E088,E089,E090,E091,E092,E093,E094,E097,E098,E109,E114,E118,E123,E125,E126,E127,E128	35
chr1	55845233	55845283	E093	1
chr1	55845878	55846872	E017,E083,E084,E088,E089,E090,E092,E093,E094,E097,E098,E100,E126	13
chr1	55846942	55847052	E089	1
chr1	55847421	55847487	E089	1
chr1	55847969	55848036	E093	1
chr1	55848320	55848942	E083,E086,E088,E089,E090,E092,E093,E097	8
chr1	55849028	55849092	E090	1
chr1	55850231	55850770	E086,E088,E091,E093	4
chr1	55852242	55852468	E005,E091	2
chr1	55852981	55853076	E093	1
chr1	55853812	55853872	E005	1
chr1	55862127	55862617	E055,E084,E085,E093,E126	5
chr1	55863608	55863673	E081,E089	2
chr1	55864782	55864865	E090	1
chr1	55864903	55865627	E055,E056,E081,E082,E083,E088,E089,E090,E094,E126	10
chr1	55865634	55865684	E089	1
chr1	55865696	55865835	E090,E126	2
chr1	55865901	55866972	E055,E056,E088,E089,E090,E092,E098,E126	8
chr1	55867096	55867195	E089,E093	2
chr1	55867740	55868683	E006,E017,E021,E022,E055,E056,E080,E089,E090,E100,E114,E120,E121,E125,E126,E127,E128	17
chr1	55868767	55869006	E100,E126	2
chr1	55872195	55872362	E088	1
chr1	55872868	55872943	E055,E127	2
chr1	55874753	55874925	E126	1
chr1	55875917	55876006	E005	1
chr1	55876556	55876629	E005	1
chr1	55879017	55879307	E081,E082,E090,E092	4
chr1	55881926	55882022	E084,E118	2
chr1	55883746	55883870	E088	1
chr1	55883949	55884266	E088	1
chr1	55884325	55884658	E006,E088,E089,E090,E092,E114,E126	7
chr1	55885080	55885344	E055,E056,E126	3
chr1	55885771	55886108	E055,E056,E089,E090,E126	5
chr1	55886445	55887469	E004,E005,E006,E017,E055,E056,E057,E080,E083,E084,E085,E088,E089,E090,E091,E094,E100,E114,E117,E120,E121,E122,E125,E126,E128	25
chr1	55889060	55889393	E006,E055,E056,E088,E089,E092,E109,E114,E126	9
chr1	55891075	55891390	E003,E022,E083	3
chr1	55892014	55892119	E127	1
chr1	55892350	55892845	E006,E017,E055,E056,E080,E088,E091,E092,E094	9
chr1	55893280	55893712	E051,E055,E056,E088,E091,E092,E120,E125,E128	9
chr1	55893943	55895699	E004,E005,E006,E017,E022,E028,E055,E056,E057,E059,E080,E083,E084,E085,E086,E088,E091,E092,E094,E097,E098,E100,E114,E117,E118,E119,E120,E121,E122,E123,E125,E126,E127,E128	34
chr1	55895899	55896212	E055,E056,E114,E117,E121,E126	6
chr1	55896398	55896458	E055	1
chr1	55896485	55896833	E006,E017,E055,E056,E086,E088,E114,E117,E118,E121,E125,E126,E128	13
chr1	55898149	55898225	E126	1
chr1	55900563	55900627	E126	1
chr1	55902592	55902817	E117	1
chr1	55903450	55903652	E118	1
chr1	55903982	55904122	E055,E126	2
chr1	55904629	55904829	E122	1
chr1	55907245	55907528	E017,E055,E056,E126	4
chr1	55908031	55908123	E114	1
chr1	55908738	55910062	E005,E006,E017,E028,E055,E056,E057,E059,E080,E081,E082,E083,E088,E089,E090,E091,E092,E093,E094,E097,E098,E100,E114,E117,E118,E119,E120,E121,E122,E123,E125,E126,E127,E128	34
chr1	55910139	55910373	E055,E091,E100	3
chr1	55910418	55910542	E017,E055,E123	3
chr1	55910630	55910833	E100,E123	2
chr1	55911024	55911119	E091	1
chr1	55911144	55911488	E091,E116,E126	3
chr1	55911908	55912492	E017,E055,E056,E057,E114,E120,E121,E125,E126,E127,E128	11
chr1	55913100	55913579	E006,E017,E028,E055,E056,E057,E084,E100,E114,E117,E119,E120,E122,E125,E126,E127	16
chr1	55913794	55913925	E114	1
chr1	55913988	55914409	E055,E088,E114,E117,E120,E122,E126	7
chr1	55915021	55915198	E056,E126	2
chr1	55915559	55915668	E021	1
chr1	55918092	55918206	E117	1
chr1	55919111	55919161	E090	1
chr1	55922603	55923102	E122,E125	2
chr1	55923790	55924046	E005	1
chr1	55925845	55925916	E055,E056,E126	3
chr1	55925998	55926048	E021	1
chr1	55928972	55929302	E090,E093,E126	3
chr1	55929437	55930545	E055,E056,E088,E089,E090,E091,E093,E097,E098,E100,E120,E123,E126	13
chr1	55930580	55930630	E093	1
chr1	55930734	55930784	E093	1
chr1	55930874	55930977	E093	1
chr1	55931918	55933030	E028,E055,E056,E057,E089,E090,E092,E093,E094,E097,E114,E117,E119,E120,E121,E126,E127	17
chr1	55933693	55933799	E089	1
chr1	55933915	55934565	E055,E056,E081,E086,E088,E089,E090,E092,E097,E126	10
chr1	55934837	55934912	E090	1
chr1	55935554	55935647	E088	1
chr1	55938404	55939097	E004,E017,E022,E028,E055,E056,E086,E094,E098,E114,E117,E119,E122,E123,E125,E126,E128	17
chr1	55939469	55939633	E084,E086,E126	3
chr1	55939732	55940499	E017,E028,E029,E051,E055,E056,E057,E080,E081,E084,E086,E088,E091,E097,E100,E114,E117,E119,E120,E122,E123,E124,E126	23
chr1	55940800	55940862	E126	1
chr1	55940965	55941019	E100	1
chr1	55941090	55941344	E084,E086,E100,E114,E126	5
chr1	55941926	55942946	E055,E056,E080,E081,E082,E083,E084,E085,E086,E088,E089,E090,E092,E098,E114,E126	16
chr1	55943689	55943920	E093,E126	2
chr1	55944098	55944171	E126	1
chr1	55944475	55944840	E003,E006,E007,E008,E017,E021,E028,E050,E051,E055,E056,E057,E080,E081,E086,E088,E093,E109,E114,E119,E120,E121,E122,E125,E126,E127,E128	27
chr1	55944932	55945004	E122	1
chr1	55945554	55945666	E084,E085,E091	3
chr1	55945781	55946723	E017,E059,E084,E085,E086,E126	6
chr1	55946727	55946777	E084	1
chr1	55946973	55947112	E056,E126	2
chr1	55947293	55947595	E005,E017,E028,E055,E056,E090,E100,E119,E120,E121,E125,E126,E128	13
chr1	55948195	55948251	E086	1
chr1	55949243	55949563	E003,E004,E005,E008,E021,E022,E084,E091,E093,E114,E123	11
chr1	55949860	55950392	E003,E004,E005,E028,E055,E056,E057,E114,E119,E121,E127	11
chr1	55950600	55950871	E005	1
chr1	55951269	55951364	E088	1
chr1	55953777	55953878	E121	1
chr1	55955276	55955368	E128	1
chr1	55956002	55956056	E017,E055	2
chr1	55956192	55956689	E006,E017,E028,E055,E056,E059,E089,E120,E121,E125,E126,E127,E128	13
chr1	55958268	55958328	E005	1
chr1	55958353	55958433	E116	1
chr1	55966329	55966622	E017,E055,E056,E120,E121,E126	6
chr1	55966919	55966969	E093	1
chr1	55969292	55969709	E006,E017,E055,E056,E088,E114,E125,E126,E128	9
chr1	55969737	55969853	E006,E017,E056,E086,E109	5
chr1	55969866	55970184	E086,E088,E117	3
chr1	55970191	55970464	E081,E082,E084,E085,E088,E109,E117	7
chr1	55970501	55970622	E081,E086,E088	3
chr1	55972063	55972195	E059	1
chr1	55972270	55972320	E114	1
chr1	55972363	55973221	E017,E028,E055,E056,E057,E059,E088,E090,E114,E117,E120,E121,E126,E128	14
chr1	55973282	55973523	E114	1
chr1	55973580	55973767	E028,E118	2
chr1	55974323	55974663	E055,E056,E081,E082,E083,E088,E089,E090,E092,E114,E120,E126	12
chr1	55975146	55975420	E088,E090,E114	3
chr1	55975776	55975830	E033	1
chr1	55976495	55976610	E088	1
chr1	55978270	55978428	E086,E090	2
chr1	55980405	55980447	E086	1
chr1	55982814	55983017	E091	1
chr1	55983429	55983624	E005,E017,E056	3
chr1	55985085	55985203	E017,E055,E120	3
chr1	55985570	55985653	E006,E017	2
chr1	55985693	55985950	E006,E017,E055,E056,E082,E097,E126	7
chr1	55985989	55986260	E006,E017,E055,E056,E126	5
chr1	55987947	55987997	E007	1
chr1	55988208	55988277	E005	1
chr1	55989576	55989961	E029,E084,E109	3
chr1	55990802	55990914	E022	1
chr1	55992533	55992811	E055,E056,E088,E109	4
chr1	55993729	55993779	E084	1
chr1	55994350	55994527	E126	1
chr1	55994829	55994888	E086	1
chr1	55996373	55997034	E005,E084,E085,E091,E118	5
chr1	55997388	55997613	E028,E055,E056,E100,E120,E126	6
chr1	56000231	56001106	E084,E086,E117,E118	4
chr1	56001576	56001656	E046	1
chr1	56001726	56001801	E046	1
chr1	56002056	56002188	E022,E126	2
chr1	56002196	56002489	E046,E055,E083,E084,E093,E109	6
chr1	56005657	56005984	E051,E055,E121,E126	4
chr1	56006041	56006220	E051,E086	2
chr1	56006730	56006877	E059,E122	2
chr1	56006963	56007316	E028,E057,E119	3
chr1	56007327	56007422	E028	1
chr1	56007978	56008038	E125	1
chr1	56008121	56008252	E125,E128	2
chr1	56008280	56008335	E084	1
chr1	56008519	56009300	E017,E028,E055,E056,E086,E117,E119,E120,E121,E125,E126,E128	12
chr1	56010485	56010552	E091	1
chr1	56010557	56010885	E081,E082,E120,E121,E126	5
chr1	56011725	56011833	E120	1
chr1	56012327	56012610	E125,E128	2
chr1	56012887	56012980	E090,E126	2
chr1	56013015	56013474	E017,E055,E056,E086,E089,E090,E093,E126	8
chr1	56014372	56014500	E082	1
chr1	56014732	56014846	E081,E082	2
chr1	56018775	56018910	E091	1
chr1	56020376	56020557	E082,E083	2
chr1	56021108	56021189	E088	1
chr1	56021254	56022463	E004,E056,E080,E081,E083,E086,E088,E100,E126	9
chr1	56022576	56022631	E083	1
chr1	56023399	56023471	E083	1
chr1	56023651	56023788	E083	1
chr1	56024342	56024468	E056,E089,E100	3
chr1	56024538	56024582	E080	1
chr1	56024597	56024651	E126	1
chr1	56024710	56025358	E017,E055,E056,E081,E082,E083,E088,E089,E090,E097,E100,E120,E121,E126	14
chr1	56025540	56025808	E055,E056,E090,E117,E126	5
chr1	56025892	56025946	E022,E126	2
chr1	56025975	56026485	E017,E055,E056,E088,E089,E090,E092,E126	8
chr1	56035149	56035493	E080,E086,E088	3
chr1	56035554	56035639	E088	1
chr1	56037523	56037727	E055,E056	2
chr1	56038096	56039274	E017,E028,E055,E056,E057,E080,E089,E100,E114,E117,E120,E121,E125,E126,E127,E128	16
chr1	56039342	56039396	E128	1
chr1	56040429	56040656	E089,E090,E092	3
chr1	56041221	56041725	E055,E081,E082,E083,E088,E089,E090,E100,E120,E126	10
chr1	56041925	56041985	E029	1
chr1	56043134	56043206	E126	1
chr1	56043221	56043301	E028	1
chr1	56044437	56044614	E088,E126	2
chr1	56044999	56045112	E056,E097	2
chr1	56045162	56045583	E056,E059,E120,E121,E125,E128	6
chr1	56046172	56047235	E004,E005,E006,E017,E028,E055,E056,E057,E059,E080,E083,E088,E089,E090,E092,E094,E097,E098,E100,E114,E117,E118,E119,E120,E121,E125,E126,E127,E128	29
chr1	56047287	56047466	E120,E121,E126	3
chr1	56047754	56048211	E021,E022,E028,E055,E056,E100,E120,E121,E126	9
chr1	56050285	56051322	E003,E005,E007,E008,E017,E021,E022,E028,E055,E056,E080,E081,E082,E083,E086,E088,E089,E090,E092,E097,E098,E100,E114,E120,E121,E125,E126,E127,E128	29
chr1	56052127	56052178	E083	1
chr1	56052232	56052447	E120,E121,E126	3
chr1	56052493	56052761	E091,E121	2
chr1	56052969	56053045	E091	1
chr1	56054063	56054352	E086,E088,E089,E090,E097	5
chr1	56054420	56054477	E090	1
chr1	56054695	56054999	E089,E090,E126	3
chr1	56055040	56055131	E090	1
chr1	56055194	56056178	E028,E055,E056,E088,E089,E090,E097,E098,E100,E117,E119,E120,E121,E125,E126,E128	16
chr1	56057187	56057290	E083	1
chr1	56057645	56057722	E083	1
chr1	56057783	56058284	E055,E083,E126	3
chr1	56058628	56058721	E089	1
chr1	56059046	56059096	E090	1
chr1	56059132	56059354	E088,E090,E094	3
chr1	56059602	56059656	E100	1
chr1	56060551	56060649	E089,E090	2
chr1	56060695	56060751	E128	1
chr1	56063589	56063855	E088,E090	2
chr1	56065639	56065693	E088	1
chr1	56065830	56066444	E055,E056,E081,E082,E088,E089,E090,E126	8
chr1	56066474	56066532	E055	1
chr1	56066603	56066764	E090	1
chr1	56068459	56068503	E097	1
chr1	56069426	56069470	E097	1
chr1	56069517	56069698	E090,E097	2
chr1	56069805	56070128	E089,E090,E097,E126	4
chr1	56070146	56070221	E097	1
chr1	56070255	56071049	E080,E083,E088,E089,E090,E092,E097,E098,E100,E126	10
chr1	56071091	56071202	E083,E090	2
chr1	56071270	56071439	E097	1
chr1	56071487	56071554	E097	1
chr1	56073215	56073303	E114	1
chr1	56075889	56075951	E088	1
chr1	56076050	56076226	E017,E056,E084,E086,E088,E092,E094,E125,E126	9
chr1	56076657	56076788	E126	1
chr1	56076812	56077197	E017,E055,E056,E086,E088,E097,E100,E120,E125,E126	10
chr1	56078674	56079160	E055,E120,E121,E125,E126,E128	6
chr1	56082245	56083644	E084,E085,E086,E089,E090,E092,E109,E120,E126	9
chr1	56083862	56084243	E056,E084,E085,E089,E090,E098,E100,E109,E114,E126	10
chr1	56084419	56084472	E090	1
chr1	56085645	56085756	E005,E091	2
chr1	56087856	56088036	E086	1
chr1	56088088	56088154	E086	1
chr1	56088762	56088834	E092	1
chr1	56088927	56089922	E004,E005,E006,E017,E056,E083,E086,E088,E089,E090,E091,E092,E094,E097,E098,E100,E117,E120,E126,E127	20
chr1	56092032	56092414	E028,E055,E056,E091,E100,E117,E119,E120,E126	9
chr1	56097170	56097623	E017,E028,E055,E056,E057,E117,E119,E120,E121,E125,E126,E127,E128	13
chr1	56097728	56098326	E017,E028,E055,E056,E057,E059,E084,E098,E100,E114,E117,E119,E120,E121,E122,E125,E126,E127,E128	19
chr1	56098371	56098978	E003,E004,E005,E008,E017,E022,E028,E055,E057,E080,E086,E088,E089,E117,E125,E128	16
chr1	56100372	56100445	E089,E100	2
chr1	56100798	56100886	E055	1
chr1	56101502	56101926	E017,E056,E089,E097,E100,E120,E121,E125,E126,E128	10
chr1	56102382	56102686	E017,E055,E056,E117,E120,E121,E125,E126,E128	9
chr1	56104761	56105324	E057,E117,E127	3
chr1	56106331	56106424	E057	1
chr1	56106511	56107583	E004,E017,E021,E028,E029,E032,E033,E034,E046,E050,E051,E055,E056,E080,E083,E088,E089,E090,E091,E092,E093,E094,E097,E098,E100,E109,E116,E119,E120,E121,E122,E124,E126	33
chr1	56107621	56107970	E089,E090	2
chr1	56111083	56111235	E086,E091	2
chr1	56111575	56111629	E127	1
chr1	56111924	56112129	E028,E057,E119,E127	4
chr1	56116056	56116505	E017,E056,E081,E082,E088,E089,E090,E092,E097,E100,E120,E125,E126,E128	14
chr1	56116561	56116621	E089	1
chr1	56118734	56118784	E022	1
chr1	56119691	56119763	E005	1
chr1	56119992	56120195	E089,E121,E125,E126	4
chr1	56120264	56120317	E089	1
chr1	56120384	56120852	E089,E090,E097,E100	4
chr1	56123574	56123692	E003,E021,E022	3
chr1	56123892	56124084	E021,E022,E090	3
chr1	56124147	56124197	E089	1
chr1	56124243	56124537	E059,E089,E090	3
chr1	56124629	56124946	E088	1
chr1	56124992	56125139	E021,E088	2
chr1	56125379	56125429	E017	1
chr1	56130972	56131066	E050,E051	2
chr1	56131750	56131794	E097	1
chr1	56132085	56132145	E097	1
chr1	56132805	56132882	E098	1
chr1	56134634	56134757	E005	1
chr1	56134900	56135416	E005,E006,E017,E055,E056,E083,E088,E089,E090,E091,E097,E098,E100,E120,E126,E128	16
chr1	56135506	56135873	E005,E059,E083,E097,E120,E121,E126	7
chr1	56136020	56136848	E006,E055,E056,E083,E086,E088,E089,E090,E092,E097,E120,E121,E126	13
chr1	56137045	56137529	E088,E097,E126	3
chr1	56138000	56138076	E097	1
chr1	56138904	56139565	E004,E005,E006,E083	4
chr1	56140068	56140242	E088	1
chr1	56140475	56140576	E097,E098	2
chr1	56144835	56144893	E120	1
chr1	56145400	56145454	E128	1
chr1	56145465	56146107	E006,E017,E055,E056,E090,E120,E121,E125,E126,E128	10
chr1	56147235	56147299	E126	1
chr1	56147970	56148264	E017,E055,E056,E120,E121,E126	6
chr1	56149607	56150137	E114,E122,E126	3
chr1	56150220	56150270	E114	1
chr1	56150760	56150862	E126	1
chr1	56150928	56151706	E005,E055,E056,E080,E089,E091,E126	7
chr1	56151743	56151823	E119	1
chr1	56153844	56153944	E082	1
chr1	56155515	56155771	E080,E084	2
chr1	56155845	56155949	E083	1
chr1	56156008	56156370	E089,E100,E126	3
chr1	56156588	56156642	E098	1
chr1	56157343	56157600	E004	1
chr1	56159710	56160636	E005,E006,E017,E028,E080,E081,E082,E083,E084,E085,E086,E088,E089,E090,E091,E092,E094,E097,E098,E114,E117,E120,E121,E125,E126,E128	26
chr1	56160781	56161195	E005,E017,E055,E056,E125,E128	6
chr1	56161272	56161520	E017,E088,E089,E100,E125,E128	6
chr1	56161759	56162864	E005,E006,E017,E028,E055,E056,E083,E088,E089,E090,E094,E097,E098,E100,E120,E121,E125,E126,E128	19
chr1	56163635	56164333	E005,E006,E017,E082,E088,E125	6
chr1	56164351	56164438	E125	1
chr1	56164977	56165034	E086	1
chr1	56165967	56166759	E017,E028,E055,E056,E082,E120,E121,E125,E126,E128	10
chr1	56166829	56166947	E088	1
chr1	56167470	56167520	E021	1
chr1	56167528	56168068	E003,E004,E005,E008,E017,E021,E022,E028,E050,E051,E055,E056,E059,E080,E083,E091,E092,E093,E097,E098,E109,E114,E117,E119,E120,E121,E122,E123,E125,E126,E127,E128	32
chr1	56169382	56170181	E006,E017,E055,E056,E086,E088,E089,E090,E097,E121,E126,E128	12
chr1	56172184	56172339	E050,E051	2
chr1	56172500	56172752	E080	1
chr1	56172999	56173214	E080,E089,E097,E120,E126,E128	6
chr1	56173229	56173331	E126	1
chr1	56173672	56173745	E005	1
chr1	56174552	56174769	E017,E088,E090,E097	4
chr1	56175036	56175428	E088,E089,E090,E126,E127	5
chr1	56177722	56178355	E006,E017,E056,E086,E088,E125,E126,E127,E128	9
chr1	56178422	56178503	E088	1
chr1	56178555	56178616	E006	1
chr1	56178732	56178792	E006	1
chr1	56179397	56179496	E091	1
chr1	56180046	56180287	E097,E126	2
chr1	56180458	56180530	E126	1
chr1	56180575	56180639	E091	1
chr1	56181754	56182717	E006,E017,E028,E055,E056,E083,E088,E091,E097,E119,E120,E121,E125,E126,E128	15
chr1	56182774	56183167	E006,E017,E055,E056,E088,E091,E117,E120,E125,E128	10
chr1	56183215	56183269	E056	1
chr1	56183456	56183765	E080,E097,E120,E121,E126	5
chr1	56183889	56183943	E056	1
chr1	56183951	56185490	E003,E004,E005,E006,E008,E017,E021,E022,E028,E055,E056,E059,E080,E084,E086,E088,E089,E090,E091,E092,E094,E097,E098,E100,E109,E114,E117,E118,E119,E120,E121,E125,E126,E128	34
chr1	56185668	56186389	E006,E017,E055,E056,E086,E088,E089,E090,E091,E092,E094,E097,E100,E120,E121,E126,E128	17
chr1	56186958	56187067	E055,E056	2
chr1	56188604	56189389	E055,E056,E080,E086,E088,E092,E097,E120,E125,E128	10
chr1	56190011	56190072	E120	1
chr1	56190118	56191390	E006,E017,E028,E055,E056,E088,E089,E094,E097,E100,E114,E117,E119,E120,E121,E125,E126,E128	18
chr1	56191921	56192159	E089,E090	2
chr1	56192224	56193177	E005,E017,E028,E051,E055,E056,E057,E089,E090,E091,E114,E117,E120,E121,E125,E126,E128	17
chr1	56196876	56197093	E089,E120	2
chr1	56200388	56200438	E055	1
chr1	56200655	56201303	E028,E055,E056,E089,E090,E100,E117,E120,E121,E126	10
chr1	56204283	56204417	E091	1
chr1	56206644	56206766	E088	1
chr1	56206800	56207739	E005,E017,E055,E056,E059,E081,E083,E084,E086,E088,E089,E090,E091,E092,E094,E097,E098,E125,E126,E128	20
chr1	56207894	56207971	E090	1
chr1	56212986	56213575	E007,E017,E055,E056,E083,E086,E088,E089,E090,E092,E100,E125,E126,E128	14
chr1	56214251	56214500	E017,E055,E056,E089,E090,E120,E121,E125,E126,E128	10
chr1	56215877	56216567	E083,E086,E089,E117,E120,E121	6
chr1	56217432	56217811	E055,E056,E088,E089,E090,E126	6
chr1	56219524	56219866	E017,E055,E056,E117,E126	5
chr1	56226287	56226417	E021,E022	2
chr1	56226887	56226937	E017	1
chr1	56232884	56233146	E080,E120,E121	3
chr1	56233244	56233457	E004,E092	2
chr1	56233993	56234161	E088	1
chr1	56234269	56234391	E088,E089,E126	3
chr1	56236006	56236143	E089,E120,E121	3
chr1	56237912	56238024	E021,E122	2
chr1	56238667	56238725	E088	1
chr1	56238774	56239558	E056,E088,E098,E120,E125,E128	6
chr1	56240175	56240962	E055,E056,E082,E126	4
chr1	56241404	56241459	E090	1
chr1	56243544	56243624	E028	1
chr1	56243646	56243696	E021	1
chr1	56246212	56246319	E128	1
chr1	56247337	56248351	E006,E017,E028,E055,E056,E057,E059,E080,E081,E082,E084,E085,E088,E089,E090,E091,E098,E100,E109,E117,E119,E120,E121,E125,E126,E127,E128	27
chr1	56249534	56249624	E091	1
chr1	56250192	56250242	E007	1
chr1	56250569	56251027	E005,E088,E091	3
chr1	56251065	56251203	E091	1
chr1	56251908	56252180	E007,E056,E091	3
chr1	56252236	56252396	E003,E004,E007,E021,E091	5
chr1	56253074	56253172	E005	1
chr1	56253532	56253643	E091	1
chr1	56254555	56254627	E091	1
chr1	56255189	56255455	E121,E125,E128	3
chr1	56256120	56256564	E091	1
chr1	56257543	56257657	E091	1
chr1	56257699	56257986	E005,E081,E082,E091	4
chr1	56260014	56260084	E118	1
chr1	56261200	56261254	E127	1
chr1	56266084	56266155	E128	1
chr1	56266202	56266265	E125	1
chr1	56267089	56267435	E084,E091	2
chr1	56267577	56267649	E091	1
chr1	56267809	56267853	E080	1
chr1	56268986	56269557	E005,E080,E083,E086,E089	5
chr1	56271694	56271748	E126	1
chr1	56277809	56278684	E005,E017,E055,E056,E059,E080,E084,E085,E088,E089,E091,E097,E100,E117,E120,E121,E125,E126,E128	19
chr1	56279174	56279975	E005,E006,E017,E055,E056,E059,E083,E088,E089,E090,E091,E092,E097,E098,E100,E114,E117,E118,E120,E121,E125,E126,E128	23
chr1	56281533	56281577	E097	1
chr1	56281682	56281742	E006	1
chr1	56281812	56282942	E006,E017,E046,E050,E051,E059,E080,E084,E086,E088,E091,E093,E097,E100,E109,E116,E120,E121,E125,E126,E128	21
chr1	56284841	56285065	E006,E088,E091	3
chr1	56286198	56286295	E086	1
chr1	56286345	56286414	E086	1
chr1	56287064	56287119	E126	1
chr1	56288287	56289189	E084,E085,E091	3
chr1	56289230	56290331	E006,E017,E055,E056,E084,E085,E088,E091,E092,E097,E120,E121,E125,E126,E128	15
chr1	56290381	56290561	E088	1
chr1	56290682	56290818	E088	1
chr1	56290867	56291098	E088	1
chr1	56291219	56291313	E006,E080	2
chr1	56291365	56291643	E088,E091,E126	3
chr1	56292017	56292672	E006,E017,E028,E055,E056,E081,E082,E089,E090,E091,E094,E100,E117,E120,E121,E126	16
chr1	56292687	56292780	E006	1
chr1	56292938	56294400	E004,E005,E006,E017,E028,E055,E056,E059,E082,E084,E086,E088,E089,E091,E092,E097,E098,E100,E114,E117,E119,E120,E121,E125,E126,E128	26
chr1	56295553	56295686	E126	1
chr1	56296552	56296662	E081,E082	2
chr1	56296850	56296938	E006	1
chr1	56298849	56300281	E006,E017,E028,E055,E056,E080,E081,E082,E084,E086,E088,E089,E090,E091,E092,E093,E097,E120,E125,E126,E128	21
chr1	56300314	56300364	E089	1
chr1	56300880	56300930	E089	1
chr1	56301469	56302187	E005,E006,E022,E097	4
chr1	56302241	56302329	E005	1
chr1	56303637	56303861	E059	1
chr1	56305053	56305540	E081,E084	2
chr1	56305911	56305992	E006	1
chr1	56306117	56306377	E006,E017,E055,E056,E120,E121,E126	7
chr1	56310156	56310206	E091	1
chr1	56311215	56311270	E088	1
chr1	56311608	56311663	E088	1
chr1	56311701	56312099	E088	1
chr1	56312980	56313041	E114	1
chr1	56314535	56314870	E003,E004,E007,E008,E017,E021,E022,E028,E055,E056,E059,E083,E091,E100,E114,E117,E119,E120,E121,E125,E126,E128	22
chr1	56317913	56317973	E004	1
chr1	56320440	56321012	E017,E055,E056,E088,E089,E091,E097,E120,E121,E125,E126,E128	12
chr1	56321291	56321356	E089	1
chr1	56322360	56322514	E091	1
chr1	56323367	56323629	E004,E005,E088,E091	4
chr1	56323660	56323778	E091	1
chr1	56323872	56323922	E091	1
chr1	56324010	56324065	E091	1
chr1	56325353	56325407	E017	1
chr1	56325577	56325675	E083	1
chr1	56325946	56326000	E083	1
chr1	56326015	56327076	E003,E004,E021,E022,E055,E056,E080,E083,E084,E085,E086,E088,E089,E090,E092,E122,E126	17
chr1	56327334	56327821	E089,E090,E091	3
chr1	56327886	56328069	E091	1
chr1	56329418	56329486	E084	1
chr1	56329558	56329801	E084,E091	2
chr1	56329847	56330089	E091	1
chr1	56331006	56331056	E091	1
chr1	56331315	56332010	E005,E091	2
chr1	56332118	56332178	E091	1
chr1	56332367	56332550	E005,E056,E091	3
chr1	56332960	56333361	E055,E056,E084,E085,E126	5
chr1	56333374	56333455	E084	1
chr1	56333518	56334140	E003,E004,E005,E006,E008,E017,E021,E022,E055,E056,E080,E084,E086,E089,E090,E091,E092,E097,E114,E117,E120,E121,E125,E126,E128	25
chr1	56334797	56335259	E055,E056,E082,E083,E084,E086,E088,E089,E090,E091,E092,E100,E120,E121,E125,E126	16
chr1	56335474	56335558	E089	1
chr1	56335614	56335848	E055,E084,E089,E090,E126	5
chr1	56335852	56336207	E055,E056,E080,E083,E089,E090,E092,E120,E126	9
chr1	56338947	56339037	E005	1
chr1	56342023	56342207	E100,E126	2
chr1	56342402	56342690	E055,E056,E100,E120	4
chr1	56343174	56343812	E005,E006,E017,E055,E056,E084,E085,E091,E117,E120,E125	11
chr1	56344412	56344551	E088	1
chr1	56345142	56345196	E086	1
chr1	56348404	56348464	E006	1
chr1	56348468	56348520	E097	1
chr1	56348604	56349014	E006,E017,E046,E084,E088,E097	6
chr1	56350500	56350690	E055,E056,E126	3
chr1	56351701	56351838	E005	1
chr1	56352354	56352408	E088	1
chr1	56352439	56353056	E006,E081,E082,E084,E088,E089,E090,E092,E126	9
chr1	56353535	56353658	E083,E089	2
chr1	56354498	56355041	E004,E005,E055,E126	4
chr1	56355087	56355163	E005	1
chr1	56355240	56355424	E004	1
chr1	56355472	56355526	E097	1
chr1	56358763	56359126	E003,E004,E005,E006,E007,E008,E017,E021,E022,E028,E051,E055,E056,E057,E059,E080,E083,E091,E094,E100,E109,E114,E116,E117,E118,E119,E120,E121,E122,E123,E125,E126,E128	33
chr1	56359710	56359764	E127	1
chr1	56360250	56360532	E005,E022,E055,E056,E059,E091,E117,E120,E121,E122,E125,E126,E128	13
chr1	56361465	56361555	E084	1
chr1	56361693	56361749	E084	1
chr1	56363561	56364269	E006,E017,E028,E055,E056,E057,E080,E084,E085,E091,E097,E100,E114,E117,E119,E120,E121,E125,E126,E128	20
chr1	56367227	56367277	E084	1
chr1	56372026	56372083	E126	1
chr1	56375433	56375573	E084	1
chr1	56376163	56376214	E082	1
chr1	56376335	56376409	E082	1
chr1	56376758	56376844	E082	1
chr1	56380183	56380247	E120,E121	2
chr1	56381338	56381526	E005	1
chr1	56382077	56382872	E005,E006,E017,E028,E055,E056,E057,E059,E081,E082,E083,E084,E088,E089,E090,E091,E097,E098,E100,E119,E120,E121,E125,E126,E127,E128	26
chr1	56383224	56383300	E091	1
chr1	56384372	56384481	E080,E082,E083,E086,E088,E097	6
chr1	56384616	56384666	E090	1
chr1	56386508	56386647	E091	1
chr1	56386904	56386972	E091	1
chr1	56387011	56387129	E091,E097	2
chr1	56387185	56387386	E088,E089,E090,E091	4
chr1	56387495	56387585	E090	1
chr1	56387871	56387941	E091	1
chr1	56392711	56392820	E120,E128	2
chr1	56393338	56393453	E088	1
chr1	56393521	56393978	E006,E056,E088,E120,E126	5
chr1	56394056	56394858	E088,E089,E090,E100,E120	5
chr1	56395194	56395371	E091	1
chr1	56396171	56396221	E090	1
chr1	56396338	56396388	E089	1
chr1	56396573	56397938	E005,E017,E028,E055,E056,E057,E081,E082,E083,E088,E089,E090,E091,E092,E093,E097,E098,E100,E119,E120,E121,E125,E126,E127,E128	25
chr1	56398037	56398187	E091	1
chr1	56403449	56403538	E017	1
chr1	56403616	56403670	E098	1
chr1	56403674	56403724	E089	1
chr1	56403905	56404007	E090,E126	2
chr1	56404038	56404561	E059,E083,E086,E089,E090,E097,E121,E126	8
chr1	56405310	56405506	E090,E120,E121	3
chr1	56405699	56405830	E089,E090	2
chr1	56406486	56406557	E091	1
chr1	56409464	56409688	E005,E083	2
chr1	56413236	56413441	E005,E091,E120	3
chr1	56414509	56414731	E089,E090	2
chr1	56416780	56416830	E007	1
chr1	56416983	56417311	E055,E059,E120,E121,E125,E126	6
chr1	56419277	56419339	E007	1
chr1	56420790	56421274	E005,E006,E017,E028,E055,E056,E057,E088,E091,E119,E120,E121,E125,E126,E128	15
chr1	56422983	56423429	E088,E089,E090,E091,E100,E126	6
chr1	56423890	56423962	E091	1
chr1	56424206	56424546	E021,E022,E089,E116,E120,E121,E125,E128	8
chr1	56424697	56424747	E121	1
chr1	56424788	56425359	E004,E083,E088,E089,E090,E091,E120,E121,E126	9
chr1	56426708	56426825	E086,E097	2
chr1	56427416	56427706	E120,E121	2
chr1	56431668	56432211	E005,E017,E028,E050,E055,E056,E057,E090,E091,E119,E120,E121,E125,E127,E128	15
chr1	56434306	56434741	E088	1
chr1	56435035	56435218	E088,E120,E121,E126	4
chr1	56435795	56435969	E090	1
chr1	56436032	56436129	E091	1
chr1	56436131	56436840	E005,E006,E007,E017,E055,E056,E059,E088,E089,E090,E091,E117,E120,E121,E125,E126,E128	17
chr1	56439073	56439163	E126	1
chr1	56440207	56441405	E005,E006,E017,E055,E056,E084,E088,E090,E091,E092,E097,E098,E100,E117,E120,E121,E122,E125,E126,E128	20
chr1	56445873	56447384	E006,E017,E056,E083,E088,E091,E117,E120,E126	9
chr1	56447960	56448030	E091	1
chr1	56451640	56452096	E007,E055,E056,E080,E088,E089,E091,E097,E100,E120,E126	11
chr1	56452237	56452328	E088	1
chr1	56453205	56454036	E008,E021,E022,E050,E051,E081,E082,E088,E089,E090,E092,E097,E100,E120,E121,E126	16
chr1	56454049	56454112	E090	1
chr1	56454150	56454313	E089,E090	2
chr1	56454351	56454435	E088,E089	2
chr1	56454562	56455045	E006,E017,E088,E090,E091	5
chr1	56455135	56455210	E090,E091	2
chr1	56455404	56455551	E091	1
chr1	56455562	56456059	E055,E090,E091,E097,E116,E126	6
chr1	56457213	56457407	E088,E090,E097	3
chr1	56459380	56459725	E055,E056,E089,E090,E126	5
chr1	56462601	56462748	E055,E126	2
chr1	56462904	56462954	E088	1
chr1	56463004	56463726	E006,E017,E055,E056,E081,E082,E084,E085,E088,E089,E090,E092,E094,E097,E098,E126,E128	17
chr1	56466199	56466266	E006	1
chr1	56466309	56466434	E006,E120,E126	3
chr1	56466760	56466853	E084,E091	2
chr1	56466867	56467104	E055,E091,E117	3
chr1	56467735	56467785	E085	1
chr1	56467892	56468271	E004,E080,E084,E085,E089,E090,E120,E121	8
chr1	56468282	56468384	E084	1
chr1	56469683	56469889	E086,E090	2
chr1	56469941	56469991	E090	1
chr1	56470364	56470466	E050	1
chr1	56471566	56471616	E051	1
chr1	56474243	56474370	E126	1
chr1	56483004	56483364	E017,E028,E090,E091,E100,E117,E125,E127,E128	9
chr1	56483425	56483465	E034	1
chr1	56484527	56484649	E091,E121	2
chr1	56484791	56485028	E120,E121	2
chr1	56485139	56485189	E121	1
chr1	56485262	56485394	E028,E091,E120,E127	4
chr1	56485653	56486192	E017,E091	2
chr1	56486261	56486338	E091	1
chr1	56486472	56486522	E091	1
chr1	56489683	56490224	E028,E057,E091,E117,E119,E121,E127	7
chr1	56491419	56491570	E117	1
chr1	56491607	56492023	E005,E017,E028,E055,E056,E057,E080,E091,E098,E116,E117,E119,E127	13
chr1	56492034	56492308	E005,E028,E117	3
chr1	56493933	56494209	E050,E051,E116	3
chr1	56494528	56494824	E080,E084,E085,E109	4
chr1	56494979	56495616	E004,E005,E028,E055,E083,E084,E085,E086,E088,E091,E092,E093,E098,E109,E114,E116,E117	17
chr1	56496189	56496557	E091,E117	2
chr1	56496747	56497038	E081,E088,E091,E122	4
chr1	56497117	56497177	E122	1
chr1	56497814	56498626	E004,E005,E091,E094,E117	5
chr1	56498665	56498775	E117	1
chr1	56499204	56499319	E005,E091	2
chr1	56499344	56499669	E055,E088,E089,E090,E097,E120,E121,E126	8
chr1	56499733	56499812	E097,E126	2
chr1	56499879	56499931	E097	1
chr1	56499964	56500201	E006,E017,E055,E056,E089,E097,E120,E121,E125,E126,E128	11
chr1	56500558	56500969	E006,E055,E120,E121,E126	5
chr1	56501259	56501466	E091	1
chr1	56501654	56501759	E090	1
chr1	56501821	56502142	E081,E088,E089,E090	4
chr1	56502264	56502331	E093	1
chr1	56502347	56502461	E088,E126	2
chr1	56506498	56506617	E091	1
chr1	56509984	56510053	E120	1
chr1	56510953	56511106	E116	1
chr1	56511195	56511473	E116	1
chr1	56512449	56512509	E029	1
chr1	56515121	56515174	E051	1
chr1	56516711	56516882	E125,E126,E128	3
chr1	56517710	56518165	E007,E081,E082,E086,E088,E125,E128	7
chr1	56520188	56520270	E092	1
chr1	56520394	56520539	E089,E090,E092	3
chr1	56521338	56521403	E091	1
chr1	56522255	56522925	E006,E017,E028,E055,E056,E057,E059,E081,E082,E088,E089,E090,E091,E092,E098,E100,E117,E119,E120,E121,E122,E125,E126,E128	24
chr1	56523105	56524083	E006,E059,E088,E089,E090,E091,E100,E120,E125,E128	10
chr1	56525899	56526163	E005,E006,E028,E091	4
chr1	56526470	56527021	E006,E017,E055,E056,E088,E089,E090,E091,E094,E100,E120,E121,E125,E126,E128	15
chr1	56527565	56527849	E005,E028,E032,E033,E050,E051,E091,E093,E116,E127	10
chr1	56528119	56528232	E091	1
chr1	56528365	56528638	E091	1
chr1	56528969	56529640	E005,E028,E059,E089,E090,E091,E097,E100,E119,E126	10
chr1	56529940	56530150	E005,E091	2
chr1	56530247	56531005	E005,E006,E017,E028,E055,E056,E057,E059,E084,E085,E091,E100,E114,E117,E119,E120,E121,E126,E127,E128	20
chr1	56531323	56532219	E004,E006,E055,E056,E057,E059,E081,E082,E083,E090,E091,E117,E120,E121,E125,E126,E127,E128	18
chr1	56532988	56533353	E091	1
chr1	56533936	56534201	E089,E091,E120,E121,E125,E128	6
chr1	56534398	56534928	E017,E028,E055,E056,E057,E100,E117,E119,E120,E121,E122,E125,E126,E128	14
chr1	56534976	56535084	E121,E122	2
chr1	56535088	56535181	E100	1
chr1	56535499	56535792	E055,E056,E086,E089,E090,E091,E093,E126	8
chr1	56535831	56536765	E017,E055,E056,E089,E090,E092,E120,E121,E125,E126,E128	11
chr1	56537761	56537882	E100,E122	2
chr1	56537893	56538260	E091,E122	2
chr1	56538279	56538741	E091,E100,E122	3
chr1	56538883	56540527	E005,E006,E017,E055,E056,E080,E081,E082,E083,E084,E086,E088,E089,E090,E091,E092,E093,E094,E097,E098,E100,E117,E120,E121,E122,E125,E126,E128	28
chr1	56540742	56540792	E090	1
chr1	56540851	56540946	E089,E091	2
chr1	56541057	56541110	E089	1
chr1	56541185	56541434	E089,E091	2
chr1	56542719	56543406	E055,E056,E081,E088,E089,E090,E091,E098,E100,E120,E126	11
chr1	56544924	56545024	E081,E089,E090	3
chr1	56545056	56545507	E081,E082,E090	3
chr1	56545708	56546242	E004,E006,E017,E055,E056,E057,E100,E117,E120,E121,E122,E126,E127	13
chr1	56546288	56546420	E126	1
chr1	56546753	56547398	E006,E017,E055,E056,E083,E086,E088,E089,E090,E091,E092,E094,E097,E098,E100,E120,E121,E125,E126,E128	20
chr1	56547432	56547794	E088,E089,E090,E126	4
chr1	56549810	56549883	E089	1
chr1	56550007	56550234	E089,E090,E100,E120,E121	5
chr1	56550436	56550501	E080	1
chr1	56550510	56550560	E093	1
chr1	56555287	56555341	E022,E091	2
chr1	56555517	56555767	E021,E091	2
chr1	56555983	56556040	E022,E097	2
chr1	56558631	56559459	E003,E005,E007,E055,E056,E083,E088,E089,E090,E093,E120,E121,E126	13
chr1	56559540	56559672	E005	1
chr1	56559843	56560195	E005,E055,E056,E088,E090,E092,E126	7
chr1	56560895	56560968	E098	1
chr1	56561247	56561297	E093	1
chr1	56561570	56561660	E126	1
chr1	56561666	56562432	E006,E017,E028,E055,E056,E088,E089,E090,E098,E100,E120,E121,E125,E126,E128	15
chr1	56563534	56563660	E017,E056,E059,E116,E120,E126,E128	7
chr1	56564179	56564299	E126	1
chr1	56564360	56565065	E006,E017,E055,E056,E080,E083,E092,E093,E098,E117,E120,E121,E125,E126,E128	15
chr1	56565515	56565749	E005,E017,E055,E056,E093,E120,E121,E126	8
chr1	56566014	56566104	E017	1
chr1	56567761	56567881	E004,E005	2
chr1	56571188	56571927	E093,E116,E120	3
chr1	56572060	56572957	E091,E093,E116	3
chr1	56573002	56573215	E093	1
chr1	56573509	56573612	E093	1
chr1	56573686	56573760	E093	1
chr1	56573937	56574046	E093	1
chr1	56574096	56574194	E093	1
chr1	56576951	56577116	E056,E057	2
chr1	56577263	56577365	E056,E125	2
chr1	56578796	56578910	E100	1
chr1	56579434	56579672	E084,E090,E100,E126	4
chr1	56579775	56579825	E090	1
chr1	56579910	56580042	E116	1
chr1	56580299	56580359	E089	1
chr1	56585269	56585433	E081,E082	2
chr1	56585715	56586070	E006,E017,E055,E056,E100,E120,E121,E126,E128	9
chr1	56586176	56586247	E100	1
chr1	56589169	56589521	E017,E028,E055,E056,E119,E120,E121,E125,E126,E128	10
chr1	56589660	56589754	E055,E056,E126	3
chr1	56589800	56589858	E121	1
chr1	56590935	56591397	E028,E091,E117,E119	4
chr1	56593070	56593144	E017	1
chr1	56594573	56594689	E080	1
chr1	56597031	56597127	E126	1
chr1	56598191	56598603	E050,E083,E093,E097,E109,E116,E117,E122	8
chr1	56598659	56598788	E122	1
chr1	56599256	56600082	E055,E056,E083,E088,E089,E090,E093,E116,E117,E120,E126	11
chr1	56600638	56600778	E116	1
chr1	56600849	56601832	E017,E055,E056,E083,E093,E116,E120,E121,E122,E125,E126,E128	12
chr1	56602076	56602181	E116	1
chr1	56602799	56604326	E005,E006,E017,E028,E029,E050,E055,E056,E080,E083,E089,E090,E091,E100,E117,E120,E121,E122,E123,E125,E128	21
chr1	56605445	56605816	E005,E006,E022,E086,E120,E125,E128	7
chr1	56607885	56608730	E080,E084,E085,E093,E109	5
chr1	56608872	56608941	E084	1
chr1	56609609	56609809	E084,E120,E121	3
chr1	56609929	56609979	E084	1
chr1	56611161	56611287	E056,E093	2
chr1	56611350	56611551	E093	1
chr1	56612063	56612479	E006,E017,E055,E056,E084,E088,E089,E090,E092,E094,E097,E100,E120,E121,E122,E125,E126,E128	18
chr1	56612480	56612567	E089	1
chr1	56612647	56613138	E055,E056,E086,E088,E089,E090,E092,E097,E100,E126	10
chr1	56614038	56614917	E056,E059,E080,E083,E084,E085,E088,E089,E090,E117,E122	11
chr1	56615524	56615776	E017,E055,E056,E100,E120,E122,E126	7
chr1	56615888	56616048	E100,E126	2
chr1	56616082	56616495	E056,E089,E090,E100,E126	5
chr1	56616549	56616834	E089,E090,E126	3
chr1	56616910	56616960	E055	1
chr1	56617068	56617389	E055,E056,E084,E088,E091,E097,E100,E126	8
chr1	56618515	56618705	E007,E080,E122	3
chr1	56618714	56618999	E055,E122	2
chr1	56619043	56619422	E122	1
chr1	56620380	56620516	E086,E089,E090	3
chr1	56622658	56623093	E005,E022,E086,E089,E090,E093,E116	7
chr1	56623112	56623563	E005,E086,E089,E090,E093,E116,E125,E128	8
chr1	56624930	56625180	E005,E017,E055,E056,E116,E125	6
chr1	56626376	56626826	E086,E090	2
chr1	56627560	56627624	E083	1
chr1	56631628	56631728	E055,E056,E093	3
chr1	56633133	56633183	E022	1
chr1	56633374	56633586	E005,E008,E021,E022,E091	5
chr1	56633878	56634168	E005,E006	2
chr1	56635384	56635471	E005	1
chr1	56635661	56635822	E017,E055,E056,E090,E097,E100,E117,E121,E125,E126,E128	11
chr1	56636450	56636515	E083	1
chr1	56636588	56636689	E003,E083	2
chr1	56636736	56636885	E083	1
chr1	56636925	56637023	E083	1
chr1	56638585	56638760	E059,E090	2
chr1	56639507	56639627	E017	1
chr1	56639895	56640237	E083,E090,E091,E114,E117	5
chr1	56640289	56640339	E022	1
chr1	56640372	56640440	E017	1
chr1	56640965	56641019	E090	1
chr1	56641020	56641153	E017,E090	2
chr1	56644452	56644502	E090	1
chr1	56644626	56644742	E090	1
chr1	56645417	56645477	E003	1
chr1	56646045	56646991	E006,E050,E051,E084,E088,E089,E090,E091,E093,E097,E109,E116,E121,E122,E126	15
chr1	56647173	56647316	E003,E022	2
chr1	56650479	56650590	E086	1
chr1	56651078	56651118	E086	1
chr1	56651135	56651282	E086,E088,E090	3
chr1	56651292	56651440	E005,E055,E056,E088,E089,E090	6
chr1	56651493	56651600	E090	1
chr1	56651994	56652146	E003,E007,E088	3
chr1	56652954	56653341	E007,E055,E056,E086,E088,E089,E090,E092,E126	9
chr1	56653366	56653475	E089,E090	2
chr1	56653809	56654405	E007,E088,E089,E090,E100,E120,E121,E126	8
chr1	56654569	56655311	E003,E004,E007,E022,E081,E089,E090,E091,E100,E114,E118,E126	12
chr1	56655473	56656205	E003,E004,E005,E006,E007,E008,E021,E022,E055,E056,E083,E084,E088,E089,E090,E091,E100,E114,E118,E121,E126	21
chr1	56656249	56657535	E006,E007,E017,E055,E056,E089,E090,E091,E100,E114,E118,E119,E120,E125,E126,E128	16
chr1	56657583	56657647	E126	1
chr1	56657793	56657847	E055	1
chr1	56657899	56657990	E055	1
chr1	56658110	56658606	E091,E122	2
chr1	56659436	56659599	E091	1
chr1	56659684	56659747	E091	1
chr1	56660144	56660952	E006,E017,E055,E056,E080,E088,E089,E090,E091,E098,E100,E120,E126	13
chr1	56660982	56661103	E089,E090,E126	3
chr1	56661695	56661950	E090,E091	2
chr1	56662026	56662103	E090	1
chr1	56662132	56663036	E003,E021,E022,E083,E089,E090,E091,E122,E126	9
chr1	56663511	56664022	E091	1
chr1	56664270	56664353	E090	1
chr1	56664724	56665079	E005,E055,E056,E083,E089,E090,E091,E117,E120,E121,E126	11
chr1	56665309	56665629	E090,E091	2
chr1	56665630	56665707	E090	1
chr1	56666016	56667081	E005,E006,E017,E055,E056,E057,E059,E080,E083,E086,E088,E089,E090,E091,E093,E100,E117,E119,E120,E121,E126,E128	22
chr1	56667442	56667525	E091	1
chr1	56667857	56668249	E028,E056,E091,E097,E119,E120,E126,E127,E128	9
chr1	56668298	56668393	E091	1
chr1	56668421	56668867	E006,E080,E081,E082,E086,E088,E089,E090,E091,E097,E120,E126	12
chr1	56668881	56669129	E028,E091,E119	3
chr1	56669313	56669353	E086	1
chr1	56670064	56670242	E081,E082	2
chr1	56672037	56672544	E017,E091,E120,E121	4
chr1	56677208	56677422	E126	1
chr1	56677918	56678069	E091,E100	2
chr1	56680766	56681078	E055,E056,E091,E126	4
chr1	56681384	56681455	E091	1
chr1	56681556	56682275	E017,E055,E056,E081,E082,E089,E090,E100,E120,E121,E125,E126,E128	13
chr1	56683360	56683529	E091,E125	2
chr1	56683673	56683914	E091	1
chr1	56683964	56684540	E091	1
chr1	56686602	56686968	E091,E120	2
chr1	56687971	56688079	E090	1
chr1	56688900	56688965	E029	1
chr1	56689713	56690012	E055,E056,E080,E091,E126	5
chr1	56691730	56691849	E056,E118	2
chr1	56692293	56692358	E126	1
chr1	56693569	56693936	E088,E089,E090	3
chr1	56694860	56695261	E003,E005,E007,E021,E022,E050,E051,E059,E080,E081,E082,E083,E086,E088,E089,E090,E091,E092,E122	19
chr1	56699611	56699670	E081	1
chr1	56699812	56699862	E088	1
chr1	56699962	56700022	E029	1
chr1	56700668	56700712	E086	1
chr1	56700897	56700951	E091	1
chr1	56701654	56702214	E005,E022,E083,E118	4
chr1	56702442	56702617	E089,E090	2
chr1	56703357	56703622	E088,E116	2
chr1	56704499	56704616	E126	1
chr1	56706648	56706699	E055	1
chr1	56712534	56712651	E017,E055	2
chr1	56714765	56715353	E007,E029,E046,E050,E051,E083,E089,E090,E091,E124	10
chr1	56716171	56716307	E100,E124	2
chr1	56720021	56720119	E083	1
chr1	56720254	56720338	E090	1
chr1	56720698	56720793	E090	1
chr1	56720942	56721009	E083,E089	2
chr1	56721052	56722247	E017,E029,E055,E056,E080,E082,E083,E088,E089,E090,E091,E092,E093,E094,E097,E098,E100,E120,E121,E124,E125,E126,E128	23
chr1	56722297	56722381	E090	1
chr1	56722398	56722557	E088,E089,E090	3
chr1	56722601	56722814	E090,E100,E126	3
chr1	56723500	56723593	E090	1
chr1	56723634	56723710	E090	1
chr1	56724044	56724397	E081,E083,E089,E090,E093,E100,E120,E121	8
chr1	56724665	56725001	E022,E059,E100	3
chr1	56725200	56725376	E080,E100	2
chr1	56726120	56726217	E090,E100,E126	3
chr1	56727514	56727623	E084	1
chr1	56727807	56727881	E084	1
chr1	56731051	56731124	E050,E089	2
chr1	56732237	56732326	E090	1
chr1	56733393	56733658	E086,E091	2
chr1	56734562	56734650	E081	1
chr1	56735556	56735634	E081	1
chr1	56740578	56740672	E080	1
chr1	56743786	56744261	E059,E083,E088	3
chr1	56750340	56750396	E090	1
chr1	56750437	56751692	E005,E017,E022,E055,E056,E080,E086,E088,E089,E090,E091,E097,E098,E100,E114,E118,E120,E121,E122,E125,E126,E128	22
chr1	56751777	56751941	E100,E120,E124,E126	4
chr1	56752248	56752500	E005,E028,E091	3
chr1	56752711	56752931	E029,E055,E056,E100,E119,E120,E124,E126	8
chr1	56753247	56753297	E091	1
chr1	56753417	56753812	E059,E080	2
chr1	56755061	56755182	E032,E080	2
chr1	56756917	56757008	E021	1
chr1	56757031	56757658	E003,E004,E005,E007,E008,E021,E022,E055,E056,E080,E083,E086,E088,E089,E090,E091,E092,E097,E098,E100,E120,E121,E122,E126	24
chr1	56758560	56758620	E004	1
chr1	56760907	56760971	E083,E086	2
chr1	56761897	56761968	E003	1
chr1	56762032	56762082	E046	1
chr1	56762129	56762179	E050	1
chr1	56762307	56762458	E050,E093,E116	3
chr1	56763008	56763155	E120,E121,E126,E128	4
chr1	56763288	56763338	E084	1
chr1	56763606	56764014	E084,E085,E091,E093,E109,E118,E126	7
chr1	56765092	56765166	E084	1
chr1	56765423	56765564	E084,E085	2
chr1	56765577	56765674	E084	1
chr1	56766336	56766876	E084,E085	2
chr1	56767423	56768034	E006,E017,E055,E056,E091,E114,E117,E120,E121,E122,E125,E126,E128	13
chr1	56768571	56768940	E006,E017,E055,E056,E083,E084,E085,E100,E120,E121,E122,E125,E128	13
chr1	56768964	56769014	E083	1
chr1	56769339	56769409	E083	1
chr1	56769575	56769763	E055,E056,E086,E126	4
chr1	56769812	56769903	E083	1
chr1	56770097	56770161	E083	1
chr1	56770491	56771073	E006,E017,E083,E088,E091,E097	6
chr1	56771175	56771266	E083	1
chr1	56771342	56771447	E083	1
chr1	56771591	56771650	E084	1
chr1	56771808	56771950	E080,E097	2
chr1	56773402	56773442	E086	1
chr1	56774818	56775072	E055,E056,E088,E089,E090,E126	6
chr1	56775846	56775896	E084	1
chr1	56776590	56776732	E088,E089,E126	3
chr1	56776773	56776842	E089	1
chr1	56781420	56781472	E017	1
chr1	56782027	56782443	E083	1
chr1	56782806	56782909	E059	1
chr1	56783610	56783694	E093	1
chr1	56784007	56784416	E055,E080,E097	3
chr1	56785761	56785883	E004,E090	2
chr1	56785992	56786075	E090	1
chr1	56786197	56786257	E090	1
chr1	56786320	56787096	E080,E083,E088,E089,E090,E097,E126	7
chr1	56787204	56787384	E089,E090	2
chr1	56787915	56788243	E003,E005,E017,E055,E056,E080,E081,E083,E088,E089,E090,E091,E100,E125,E126,E128	16
chr1	56789784	56789913	E088	1
chr1	56791158	56791228	E029	1
chr1	56791709	56792094	E006,E017,E055,E056,E059,E090,E097,E120,E121,E122,E125,E126,E128	13
chr1	56793723	56793806	E083	1
chr1	56794373	56794433	E029	1
chr1	56794507	56794994	E006,E017,E029,E055,E056,E080,E091,E100,E116,E120,E121,E122,E124,E125,E126,E128	16
chr1	56795333	56795404	E091	1
chr1	56795489	56796474	E006,E017,E029,E046,E050,E055,E056,E059,E080,E081,E083,E084,E085,E088,E090,E091,E092,E100,E114,E116,E117,E118,E120,E121,E122,E124,E125,E126,E127,E128	30
chr1	56796888	56798308	E005,E006,E007,E017,E029,E055,E056,E059,E083,E084,E085,E086,E088,E089,E090,E091,E092,E100,E116,E118,E125,E126,E128	23
chr1	56799282	56799508	E005,E091,E116,E126	4
chr1	56799783	56800443	E005,E089,E090,E091	4
chr1	56800887	56800965	E089	1
chr1	56801151	56801222	E125,E128	2
chr1	56801540	56801796	E091	1
chr1	56801881	56802022	E091,E126	2
chr1	56802084	56802172	E091	1
chr1	56802663	56802961	E017,E121,E125,E128	4
chr1	56803726	56803831	E091	1
chr1	56803846	56803961	E091,E126	2
chr1	56804007	56804057	E091	1
chr1	56804124	56804554	E005,E055,E056,E091,E126	5
chr1	56804931	56804976	E080	1
chr1	56805108	56805249	E056,E121,E126	3
chr1	56805546	56805761	E006,E100,E117	3
chr1	56805807	56806055	E055,E089,E100,E126	4
chr1	56806761	56806859	E100	1
chr1	56809126	56809256	E021,E022	2
chr1	56811421	56811501	E122	1
chr1	56811619	56811841	E098,E122,E126	3
chr1	56811944	56811994	E089	1
chr1	56818310	56818375	E100	1
chr1	56818828	56818878	E051	1
chr1	56820575	56820659	E083	1
chr1	56820713	56820806	E083	1
chr1	56820939	56821897	E017,E059,E080,E082,E083,E089,E090,E100,E120,E121,E128	11
chr1	56821928	56822627	E005,E083,E084,E085,E091	5
chr1	56823020	56823070	E083	1
chr1	56823512	56823600	E083	1
chr1	56823633	56824353	E028,E057,E083,E086,E100,E122,E127	7
chr1	56824711	56825219	E083,E089,E090,E100,E120,E121,E126	7
chr1	56825727	56826012	E006,E017,E055,E120,E121,E125,E128	7
chr1	56828014	56828124	E022,E127	2
chr1	56828291	56828392	E017,E122	2
chr1	56828489	56828594	E059	1
chr1	56828634	56829560	E005,E056,E059,E080,E081,E090,E122,E125,E128	9
chr1	56830241	56830295	E089	1
chr1	56836129	56836523	E003,E007,E008,E021,E022	5
chr1	56836524	56836607	E021	1
chr1	56836935	56836998	E021	1
chr1	56837020	56837104	E126	1
chr1	56837966	56838206	E055,E088,E089,E090	4
chr1	56838482	56838634	E088,E090,E122	3
chr1	56838676	56838726	E083	1
chr1	56839465	56841577	E003,E008,E017,E021,E022,E055,E056,E080,E081,E082,E083,E084,E086,E088,E089,E090,E092,E093,E097,E098,E100,E114,E116,E120,E121,E125,E126,E128	28
chr1	56841711	56841796	E083	1
chr1	56841939	56843822	E003,E004,E005,E007,E008,E017,E021,E022,E028,E050,E051,E055,E056,E057,E081,E083,E086,E088,E089,E090,E091,E092,E097,E098,E100,E120,E121,E125,E126,E127,E128	31
chr1	56843964	56844390	E003,E055,E056,E080,E081,E083,E084,E086,E088,E089,E090,E092,E126	13
chr1	56845216	56845296	E116	1
chr1	56846116	56846202	E089,E090	2
chr1	56846255	56846700	E088,E089,E090,E092,E098,E126	6
chr1	56848856	56848967	E088	1
chr1	56849897	56849947	E021	1
chr1	56850997	56851306	E080,E084,E085,E091,E098,E114,E120,E121	8
chr1	56852756	56852849	E125	1
chr1	56853112	56853391	E017,E028,E050,E084,E088,E116,E125,E128	8
chr1	56855482	56856353	E003,E004,E005,E007,E008,E017,E021,E022,E081,E082,E084,E086,E088,E091,E092,E094,E126,E128	18
chr1	56856487	56856606	E003,E004,E091	3
chr1	56859735	56859807	E084	1
chr1	56860022	56860390	E089,E090,E091,E098,E100,E125,E126,E128	8
chr1	56861496	56861598	E082	1
chr1	56861640	56861731	E082	1
chr1	56862255	56862842	E004,E081,E083,E084,E085,E088,E091,E100,E109,E126	10
chr1	56862891	56863944	E004,E006,E055,E056,E083,E086,E088,E091,E097,E098,E100,E117,E120,E121,E126,E127	16
chr1	56863963	56864052	E006	1
chr1	56864331	56864450	E006,E091	2
chr1	56864451	56864545	E091	1
chr1	56864931	56865358	E004,E005,E091,E120,E121,E125,E128	7
chr1	56865402	56865754	E004,E007,E059,E083,E088,E090,E091,E121,E122,E126,E128	11
chr1	56865796	56865928	E122,E126	2
chr1	56866864	56866928	E032	1
chr1	56867007	56867103	E032,E033	2
chr1	56867373	56867423	E032	1
chr1	56869079	56869324	E006,E017,E028,E029,E055,E056,E057,E098,E119,E127	10
chr1	56869857	56870031	E120,E121,E125,E128	4
chr1	56870096	56870785	E005,E055,E056,E083,E086,E089,E090,E091,E097,E098,E100,E116,E125,E126,E128	15
chr1	56870853	56870914	E091	1
chr1	56870973	56871114	E032,E126	2
chr1	56872661	56872799	E017,E029,E124,E125	4
chr1	56874554	56874637	E032	1
chr1	56874838	56875323	E003,E004,E005,E008,E021,E022,E028,E029,E032,E033,E050,E051,E057,E084,E085,E091,E092,E093,E094,E098,E109,E117,E118,E119	24
chr1	56876176	56876355	E122	1
chr1	56876411	56876478	E080	1
chr1	56876530	56876596	E080	1
chr1	56876849	56876974	E091,E109,E118	3
chr1	56876977	56878124	E080,E083,E086,E089,E091,E097,E098,E122,E125,E126,E128	11
chr1	56878220	56878346	E122	1
chr1	56879288	56879731	E005,E084,E118,E120,E125,E128	6
chr1	56880281	56880830	E084,E085,E088,E092,E094,E098,E109,E114,E117,E118,E120,E121,E125,E128	14
chr1	56880921	56881138	E092,E118	2
chr1	56881286	56881341	E021	1
chr1	56882294	56882702	E004,E005,E006,E021,E059,E084,E091,E094,E097,E109,E114,E117,E118,E122,E124,E126	16
chr1	56883105	56884340	E005,E006,E017,E055,E056,E080,E083,E084,E085,E086,E088,E089,E090,E091,E092,E094,E118,E122,E124,E126,E128	21
chr1	56884606	56884656	E092	1
chr1	56887463	56887639	E028,E059	2
chr1	56888969	56889073	E080	1
chr1	56889117	56889175	E080	1
chr1	56889288	56889334	E080	1
chr1	56889372	56889686	E021,E080	2
chr1	56890424	56891495	E004,E006,E007,E017,E021,E028,E029,E032,E033,E046,E050,E051,E055,E056,E080,E081,E082,E083,E086,E088,E089,E090,E091,E092,E094,E097,E098,E100,E109,E114,E117,E118,E120,E121,E122,E124,E125,E126,E127,E128	40
chr1	56893617	56893784	E007,E100,E126	3
chr1	56895071	56895177	E004,E022	2
chr1	56895537	56895608	E080	1
chr1	56895731	56896011	E004	1
chr1	56896024	56896082	E086,E088	2
chr1	56896169	56896422	E005,E017,E091,E128	4
chr1	56898006	56898165	E005,E007	2
chr1	56898200	56899201	E004,E005,E032,E033,E084,E086,E088,E092,E094,E116,E118,E124	12
chr1	56899264	56899410	E032	1
chr1	56899715	56900019	E004,E017,E055,E056,E080,E084,E092,E094,E117,E118,E120,E121,E122,E125,E128	15
chr1	56900218	56900618	E003,E004,E022,E032,E084,E092	6
chr1	56900629	56900832	E055,E088	2
chr1	56900916	56901026	E021,E080,E088	3
chr1	56901139	56901208	E007	1
chr1	56901237	56901297	E003	1
chr1	56901383	56903415	E003,E004,E005,E007,E008,E021,E022,E080,E081,E082,E083,E084,E086,E088,E089,E090,E092,E118	18
chr1	56903449	56903499	E083	1
chr1	56903557	56903617	E004	1
chr1	56903709	56904010	E003,E004,E007,E017,E021,E022,E028,E029,E055,E056,E059,E080,E094,E100,E117,E120,E121,E122,E126,E127	20
chr1	56904015	56904075	E080	1
chr1	56904643	56904782	E100	1
chr1	56904912	56905116	E080,E083	2
chr1	56905164	56905227	E083	1
chr1	56905336	56905493	E021,E083	2
chr1	56905507	56905570	E007	1
chr1	56905621	56905819	E080,E089,E122,E124	4
chr1	56907295	56907574	E029,E051,E122,E124	4
chr1	56907687	56907799	E089	1
chr1	56908157	56908522	E005,E120,E121	3
chr1	56909460	56909510	E022	1
chr1	56910820	56910908	E029,E124	2
chr1	56910991	56911195	E006,E118,E124	3
chr1	56911557	56911660	E124	1
chr1	56912142	56912861	E006,E017,E055,E056,E083,E086,E088,E089,E090,E092,E094,E097,E098,E100,E120,E121,E125,E126,E128	19
chr1	56913010	56913073	E098	1
chr1	56913258	56913335	E089	1
chr1	56913473	56913680	E090,E098,E100,E126	4
chr1	56913720	56913790	E046,E100	2
chr1	56914416	56914992	E004,E005,E006,E017,E021,E028,E029,E055,E056,E057,E084,E085,E086,E088,E089,E097,E098,E100,E109,E114,E117,E118,E119,E126,E127	25
chr1	56915595	56915919	E080,E084,E089,E090,E097,E118	6
chr1	56915967	56916328	E003,E004,E008,E017,E021,E022,E056,E080,E084,E085,E086,E088,E090,E097,E117,E118,E125,E126,E128	19
chr1	56916866	56916982	E084,E118	2
chr1	56917018	56917667	E007,E084,E085,E086,E090,E092,E094,E109,E114,E118	10
chr1	56917689	56918351	E004,E008,E022,E080,E083,E084,E086,E088,E089,E090,E092,E093,E097,E098,E100,E126	16
chr1	56918391	56919689	E003,E004,E006,E008,E021,E022,E080,E083,E084,E086,E088,E089,E090,E092,E118,E126	16
chr1	56920608	56920654	E080	1
chr1	56922100	56922873	E004,E005,E006,E017,E022,E028,E029,E057,E080,E083,E084,E086,E088,E091,E094,E100,E114,E117,E118,E120,E122,E125,E126,E127,E128	25
chr1	56923045	56924126	E005,E080,E083,E086,E117,E122,E125,E128	8
chr1	56924927	56925321	E055,E056,E117,E122,E125,E128	6
chr1	56926928	56927430	E003,E004,E007,E021,E022,E055,E080,E084,E085,E086,E088,E118,E126	13
chr1	56927594	56927723	E093	1
chr1	56929221	56929313	E050	1
chr1	56929943	56930307	E055,E056,E089,E090,E125,E126,E128	7
chr1	56930425	56930566	E109	1
chr1	56930575	56930666	E093,E109	2
chr1	56930727	56930800	E080	1
chr1	56930994	56931053	E090	1
chr1	56931266	56931326	E029	1
chr1	56932229	56932487	E029,E090,E091,E124	4
chr1	56934139	56934613	E083,E086,E088,E089,E090,E092,E097,E100,E121,E126	10
chr1	56934666	56934716	E089	1
chr1	56935514	56935993	E006,E017,E028,E029,E046,E055,E056,E057,E080,E083,E086,E089,E090,E092,E093,E094,E097,E098,E100,E114,E119,E120,E121,E122,E124,E125,E126,E127,E128	29
chr1	56936015	56936154	E084	1
chr1	56936302	56936677	E006,E029,E080,E084,E086,E088,E089,E090,E091,E092,E094,E097,E116,E118,E122,E124	16
chr1	56937247	56937324	E092	1
chr1	56937849	56937973	E003,E022	2
chr1	56938225	56938327	E032	1
chr1	56938459	56938974	E029,E032,E033,E046,E050,E051,E089,E090,E091,E093,E097,E116,E124	13
chr1	56939012	56939095	E029	1
chr1	56939384	56939982	E055,E056,E081,E082,E083,E088,E100,E125,E126,E128	10
chr1	56941520	56941681	E057,E081,E082,E088	4
chr1	56941824	56942062	E109,E114,E117,E118	4
chr1	56942673	56942723	E090	1
chr1	56942799	56943802	E003,E004,E005,E006,E007,E008,E017,E021,E022,E029,E032,E050,E055,E056,E080,E081,E082,E083,E084,E085,E086,E088,E089,E090,E091,E092,E094,E097,E098,E100,E116,E118,E120,E121,E122,E124,E125,E126,E128	39
chr1	56944196	56944246	E032	1
chr1	56944662	56944766	E008,E097	2
chr1	56944898	56945040	E097,E118	2
chr1	56945178	56945236	E091	1
chr1	56945487	56945638	E029,E088	2
chr1	56946675	56946725	E093	1
chr1	56946984	56947059	E005	1
chr1	56948234	56948419	E093,E109,E118	3
chr1	56948565	56949228	E088,E122	2
chr1	56949365	56949450	E007	1
chr1	56950393	56950778	E028,E056,E059,E120,E125,E128	6
chr1	56954196	56954246	E080	1
chr1	56955436	56955637	E005,E090,E100,E126	4
chr1	56955713	56955781	E126	1
chr1	56956089	56956174	E005,E100	2
chr1	56956278	56956711	E006,E088,E100,E117,E122,E126,E127	7
chr1	56957021	56957551	E005,E017,E055,E056,E080,E086,E088,E094,E097,E098,E100,E109,E117,E120,E121,E122,E126,E128	18
chr1	56957888	56958048	E008,E055,E122,E128	4
chr1	56958119	56958202	E100	1
chr1	56958286	56958394	E089,E090,E100	3
chr1	56958659	56958733	E080,E126	2
chr1	56959887	56960506	E004,E005,E007,E022,E083,E084,E088,E091,E097,E118	10
chr1	56960874	56960930	E081	1
chr1	56961100	56961229	E005	1
chr1	56961417	56961682	E005,E029,E091,E124	4
chr1	56961780	56962069	E088,E118,E128	3
chr1	56962503	56963461	E029,E080,E085,E088,E089,E090,E092,E094,E109,E122,E124,E126	12
chr1	56963909	56964028	E089,E090	2
chr1	56964791	56964946	E004	1
chr1	56964982	56965121	E126	1
chr1	56965293	56965337	E086	1
chr1	56965859	56965937	E097	1
chr1	56967275	56967429	E097,E100	2
chr1	56967434	56967725	E080,E081,E082,E088,E090,E091,E100	7
chr1	56967738	56967822	E089,E097	2
chr1	56967960	56968014	E120	1
chr1	56968268	56968719	E006,E017,E029,E050,E051,E055,E056,E057,E080,E089,E091,E098,E100,E120,E121,E122,E123,E124,E125,E126,E128	21
chr1	56968767	56968857	E080,E089	2
chr1	56969999	56970073	E126	1
chr1	56971164	56971237	E029	1
chr1	56971391	56973346	E004,E005,E028,E029,E050,E051,E057,E080,E083,E084,E085,E086,E088,E089,E090,E091,E092,E093,E097,E098,E100,E109,E119,E120,E121,E122,E124,E126,E127	29
chr1	56973375	56973502	E005,E090	2
chr1	56973567	56973696	E005	1
chr1	56973857	56974706	E005,E017,E028,E029,E033,E046,E055,E056,E057,E080,E083,E084,E085,E086,E088,E089,E090,E091,E092,E094,E097,E098,E100,E109,E114,E117,E118,E120,E121,E124,E126,E127,E128	33
chr1	56974847	56974968	E029,E084	2
chr1	56974977	56975027	E085	1
chr1	56975110	56975164	E126	1
chr1	56975573	56976652	E003,E004,E007,E022,E080,E081,E082,E083,E084,E085,E086,E088,E089,E091,E093,E100,E109,E118,E126	19
chr1	56976673	56976799	E007,E083	2
chr1	56976842	56977653	E005,E007,E029,E080,E091,E093,E097,E124	8
chr1	56978224	56978285	E029,E034,E081,E086,E097	5
chr1	56978699	56979198	E003,E004,E005,E080,E083,E086,E088,E090,E097,E098,E100,E122	12
chr1	56979889	56980049	E090,E091	2
chr1	56980588	56980789	E089,E097,E120,E121,E126	5
chr1	56981052	56981475	E004,E005,E021,E083,E088,E091,E122	7
chr1	56981745	56983674	E003,E004,E005,E006,E008,E017,E021,E022,E028,E029,E032,E033,E046,E050,E051,E055,E056,E057,E059,E080,E084,E085,E086,E088,E089,E090,E091,E092,E093,E094,E097,E098,E100,E109,E116,E119,E120,E121,E122,E123,E124,E125,E126,E127,E128	45
chr1	56984038	56984124	E126	1
chr1	56984795	56984846	E021	1
chr1	56984941	56985013	E005	1
chr1	56985155	56985232	E005	1
chr1	56985706	56986167	E029,E055,E056,E100,E116,E120,E126	7
chr1	56986991	56987195	E004,E083	2
chr1	56987252	56987393	E004,E091	2
chr1	56987565	56987625	E122	1
chr1	56987884	56987960	E089	1
chr1	56988404	56988884	E005,E029,E032,E050,E083,E086,E088,E091,E092,E093,E094,E097,E100,E122,E124	15
chr1	56989760	56990357	E029,E032,E033,E124	4
chr1	56991060	56991885	E005,E006,E017,E021,E028,E029,E032,E033,E046,E050,E051,E055,E056,E057,E059,E080,E083,E084,E085,E088,E089,E090,E091,E092,E093,E098,E100,E109,E116,E120,E121,E124,E125,E126,E127,E128	36
chr1	56991952	56993013	E004,E005,E017,E021,E029,E032,E033,E046,E050,E051,E055,E056,E057,E080,E083,E084,E085,E088,E089,E090,E093,E094,E100,E109,E116,E117,E121,E124,E125,E126,E128	31
chr1	56993017	56993108	E090	1
chr1	56993190	56994026	E003,E008,E021,E022,E032,E055,E056,E080,E081,E082,E084,E085,E086,E088,E089,E090,E092,E097,E098,E109,E122,E126	22
chr1	56994715	56994765	E090	1
chr1	56994863	56994976	E124	1
chr1	56995494	56995978	E059,E090	2
chr1	56996032	56996077	E086,E097	2
chr1	56996540	56996681	E029,E088,E126	3
chr1	56996759	56996909	E080,E100,E126	3
chr1	56997178	56997238	E005	1
chr1	56997334	56997489	E022,E080,E090	3
chr1	56997843	56998316	E004,E007,E017,E055,E056,E080,E084,E088,E089,E090,E091,E092,E097,E126,E128	15
chr1	56998346	56998715	E083,E084,E085,E086,E097,E109,E118	7
chr1	56998966	56999750	E028,E055,E057,E080,E090,E091,E093,E100,E116,E119,E126,E127	12
chr1	56999790	57000187	E008,E021,E022,E089,E090,E091,E093	7
chr1	57000268	57000347	E021,E090,E126	3
chr1	57000497	57000555	E090	1
chr1	57000928	57002075	E003,E004,E008,E021,E022,E083,E084,E085,E088,E089,E090,E092,E093,E094,E098,E109,E118,E126	18
chr1	57002229	57002327	E083,E093	2
chr1	57002328	57002522	E083,E092,E100	3
chr1	57002662	57002752	E083,E100	2
chr1	57002985	57003040	E100	1
chr1	57003317	57003371	E126	1
chr1	57003554	57003765	E080,E091	2
chr1	57004257	57004584	E081,E082,E097,E126	4
chr1	57004649	57005849	E005,E022,E059,E081,E083,E084,E086,E088,E089,E090,E092,E097,E118,E126	14
chr1	57005942	57005996	E126	1
chr1	57006010	57006095	E080,E088	2
chr1	57006135	57006496	E059,E081,E082,E089,E090,E120,E128	7
chr1	57007753	57007837	E089	1
chr1	57008432	57008486	E100	1
chr1	57008593	57008647	E120	1
chr1	57009281	57009351	E088	1
chr1	57009431	57009941	E003,E006,E008,E021,E022,E088,E097,E126	8
chr1	57009947	57010101	E097,E098	2
chr1	57011293	57011916	E081,E091,E094,E098,E100	5
chr1	57012925	57013041	E081,E082	2
chr1	57013194	57013558	E004,E055,E084,E089,E090,E091,E100,E120,E121,E126	10
chr1	57013606	57013978	E005,E080,E083,E084,E085,E086,E089,E090,E091,E094,E097,E100,E109,E118,E120,E121,E126	17
chr1	57014331	57014556	E055,E056,E100,E120,E121,E126	6
chr1	57015001	57015154	E126	1
chr1	57015342	57015402	E122	1
chr1	57015587	57016809	E003,E004,E007,E008,E021,E022,E081,E082,E088,E089,E090,E097,E122	13
chr1	57017013	57017130	E081,E082,E126	3
chr1	57017139	57017757	E055,E081,E082,E083,E090,E092,E094,E097,E121,E125,E128	11
chr1	57018810	57019266	E022,E089,E094,E097,E120,E126	6
chr1	57020882	57020926	E080	1
chr1	57021013	57021063	E091	1
chr1	57021211	57021411	E004,E007,E081,E091,E097,E126	6
chr1	57021415	57021496	E091	1
chr1	57022368	57022464	E091	1
chr1	57023233	57023847	E032,E059,E081,E082,E086	5
chr1	57023940	57024016	E090	1
chr1	57024056	57024193	E084,E085,E109	3
chr1	57026155	57026215	E004	1
chr1	57026284	57026338	E126	1
chr1	57026354	57026404	E021	1
chr1	57026994	57027118	E098,E116	2
chr1	57027129	57027188	E109	1
chr1	57027358	57027452	E100	1
chr1	57027504	57027574	E100	1
chr1	57027988	57028038	E088	1
chr1	57028326	57028407	E080	1
chr1	57028512	57029050	E080,E081,E082,E083,E084,E085,E092,E126	8
chr1	57029193	57029941	E029,E084,E085,E086,E098,E100,E109,E116,E118	9
chr1	57030425	57031136	E003,E004,E005,E006,E007,E008,E017,E021,E022,E046,E055,E056,E059,E080,E081,E083,E084,E086,E088,E089,E090,E091,E100,E116,E120,E121,E122,E124,E125,E126,E128	31
chr1	57031424	57031572	E008,E017,E126	3
chr1	57031591	57032403	E003,E004,E005,E008,E021,E022,E083,E084,E085,E088,E092,E094,E098,E100,E109,E114,E118,E120,E126	19
chr1	57032551	57032614	E084	1
chr1	57032704	57033054	E003,E004,E007,E008,E021,E022,E081,E082,E116,E125,E126,E128	12
chr1	57034224	57034281	E126	1
chr1	57035344	57035810	E004,E005,E021,E057,E086,E088,E091,E094,E098,E100,E114,E118,E121,E122,E126	15
chr1	57036284	57036400	E080,E126	2
chr1	57036516	57037075	E003,E005,E008,E057,E080,E084,E085,E086,E088,E090,E091,E092,E094,E097,E098,E100,E116,E120,E121,E126	20
chr1	57038055	57038668	E080,E084,E085,E089,E090,E091,E093,E094,E097,E098,E109,E122	12
chr1	57038977	57039055	E080	1
chr1	57039077	57039449	E055,E080,E081,E083,E084,E086,E088,E089,E090,E091,E092,E097,E098,E100,E109,E121,E122,E126	18
chr1	57039474	57039600	E080,E090	2
chr1	57040061	57040145	E126	1
chr1	57040269	57040389	E089,E122	2
chr1	57040550	57040616	E090	1
chr1	57040689	57041030	E083,E089,E090,E122,E126	5
chr1	57041224	57041902	E032,E033,E050,E055,E056,E080,E084,E088,E089,E090,E091,E120,E122,E126	14
chr1	57041972	57045894	E003,E004,E005,E006,E007,E008,E017,E021,E022,E028,E029,E032,E033,E050,E051,E055,E056,E057,E059,E080,E081,E082,E083,E084,E085,E086,E088,E089,E090,E091,E092,E093,E094,E097,E098,E100,E109,E114,E116,E117,E118,E119,E120,E121,E122,E124,E125,E126,E127,E128	50
chr1	57045956	57046017	E126	1
chr1	57046520	57046691	E021,E091	2
chr1	57046754	57047622	E003,E005,E021,E022,E080,E091	6
chr1	57047700	57047865	E080,E086,E089	3
chr1	57047954	57047998	E080	1
chr1	57049821	57049871	E090	1
chr1	57050328	57050967	E003,E004,E005,E006,E007,E008,E017,E021,E022,E028,E029,E032,E033,E046,E050,E051,E055,E056,E057,E059,E080,E081,E082,E083,E084,E085,E086,E088,E089,E090,E091,E092,E093,E094,E097,E098,E100,E109,E114,E116,E117,E118,E119,E120,E121,E122,E124,E125,E126,E127,E128	51
chr1	57050984	57051048	E032	1
chr1	57051267	57051471	E080,E093,E097	3
chr1	57051674	57051806	E055,E056,E126	3
chr1	57051846	57051937	E083,E098,E126	3
chr1	57052308	57052418	E118	1
chr1	57053848	57053938	E022	1
chr1	57054517	57054561	E097	1
chr1	57055218	57055499	E059,E091	2
chr1	57056253	57056677	E005,E028,E055,E056,E088,E091,E125,E126,E128	9
chr1	57057463	57057566	E005	1
chr1	57057612	57057675	E091	1
chr1	57057731	57057842	E091	1
chr1	57058091	57058170	E005	1
chr1	57061031	57061210	E091	1
chr1	57061924	57061978	E100	1
chr1	57066014	57066141	E003,E007	2
chr1	57067427	57067477	E088	1
chr1	57076506	57076696	E059	1
chr1	57082766	57083283	E006,E007,E017,E028,E055,E056,E057,E059,E117,E128	10
chr1	57084069	57084137	E003	1
chr1	57086152	57086293	E081	1
chr1	57088156	57088315	E126	1
chr1	57090255	57090370	E004	1
chr1	57091503	57091783	E117,E120	2
chr1	57091890	57092064	E055,E089,E090,E120	4
chr1	57092150	57093051	E006,E017,E055,E056,E059,E090,E117,E120,E121,E125,E126,E128	12
chr1	57093097	57093732	E003,E004,E006,E017,E022,E056,E059,E088,E114,E117,E118,E119,E120	13
chr1	57095880	57095934	E081	1
chr1	57096418	57096817	E055,E117	2
chr1	57097708	57097839	E117	1
chr1	57098615	57098807	E003,E008,E021,E022	4
chr1	57099114	57099258	E100,E117	2
chr1	57103858	57104343	E055,E117	2
chr1	57104908	57105321	E055,E056,E083,E117,E118,E120,E125,E126,E128	9
chr1	57109179	57109627	E032,E055,E056,E083,E086,E088,E089,E098,E117,E118,E120	11
chr1	57109760	57109831	E032	1
chr1	57109882	57112209	E003,E004,E006,E007,E008,E017,E021,E022,E050,E051,E055,E056,E080,E081,E082,E083,E084,E085,E086,E088,E089,E090,E091,E092,E093,E094,E097,E098,E100,E109,E114,E117,E118,E119,E121,E122,E125,E126,E128	39
chr1	57112299	57112373	E083	1
chr1	57112481	57112817	E083	1
chr1	57112875	57113363	E006,E017,E080,E083,E117,E118	6
chr1	57116682	57116764	E083	1
chr1	57119035	57119259	E083	1
chr1	57119397	57119475	E083	1
chr1	57119512	57119606	E083	1
chr1	57119693	57119769	E083	1
chr1	57119808	57120648	E083,E089,E100,E120,E121,E125,E128	7
chr1	57121375	57121555	E083	1
chr1	57122302	57122357	E083	1
chr1	57124026	57124266	E083	1
chr1	57124327	57124410	E083	1
chr1	57124553	57124609	E083	1
chr1	57125424	57125498	E083	1
chr1	57126393	57126525	E083	1
chr1	57131950	57132266	E003,E021,E022,E059,E083	5
chr1	57137339	57137479	E100	1
chr1	57139380	57139477	E100	1
chr1	57140494	57140544	E082	1
chr1	57141130	57141246	E080	1
chr1	57142145	57142959	E006,E017,E028,E055,E056,E057,E059,E080,E100,E114,E117,E119,E120,E121,E122,E125,E126,E127,E128	19
chr1	57143390	57143562	E100,E126	2
chr1	57143950	57144085	E080	1
chr1	57148138	57148198	E005	1
chr1	57149380	57149513	E004,E005,E080,E118	4
chr1	57149944	57150014	E083	1
chr1	57150729	57150892	E006,E080,E117	3
chr1	57151884	57152364	E006,E017,E028,E055,E056,E057,E083,E114,E117,E119,E120,E121,E126,E128	14
chr1	57154006	57154721	E003,E004,E005,E006,E017,E021,E022,E028,E055,E056,E057,E080,E091,E094,E100,E109,E114,E116,E117,E118,E119,E120,E121,E122,E125,E126,E127,E128	28
chr1	57162422	57162644	E028,E057,E100,E117,E119,E127	6
chr1	57162935	57163066	E117,E119	2
chr1	57166304	57166358	E126	1
chr1	57171353	57171427	E091	1
chr1	57173188	57173339	E100	1
chr1	57174374	57174489	E117	1
chr1	57174888	57175349	E003,E004,E006,E007,E008,E017,E021,E022,E028,E029,E032,E033,E034,E046,E050,E051,E055,E056,E057,E059,E080,E081,E082,E083,E084,E085,E086,E088,E089,E090,E091,E092,E093,E094,E097,E098,E100,E109,E114,E116,E117,E118,E119,E120,E121,E122,E123,E126,E127,E128	50
chr1	57175655	57175708	E055	1
chr1	57176344	57176736	E005,E006,E017,E028,E051,E055,E056,E057,E080,E100,E114,E117,E119,E120,E121,E122,E125,E126,E127,E128	20
chr1	57177613	57177688	E017,E055,E056	3
chr1	57180900	57181161	E007,E055,E056,E057,E120,E121,E125,E126,E127,E128	10
chr1	57181478	57181528	E021	1
chr1	57184343	57184401	E080	1
chr1	57184844	57185344	E081,E082,E100	3
chr1	57192428	57192717	E086,E088	2
chr1	57202372	57202452	E119	1
chr1	57210369	57210826	E109	1
chr1	57210831	57211442	E081,E082	2
chr1	57216717	57216769	E091	1
chr1	57217429	57217545	E004	1
chr1	57217685	57217755	E004	1
chr1	57220504	57220687	E084,E085,E109	3
chr1	57220904	57221005	E118	1
chr1	57223916	57224121	E003,E004,E005,E007,E008,E021,E022,E028,E051,E057,E080,E083,E084,E086,E091,E109,E117,E119,E127	19
chr1	57224142	57224206	E088	1
chr1	57224588	57224719	E126	1
chr1	57224931	57225109	E028,E127	2
chr1	57226613	57226692	E084	1
chr1	57230516	57230857	E004	1
chr1	57231052	57231127	E109	1
chr1	57231495	57231661	E059	1
chr1	57232451	57232550	E080	1
chr1	57239197	57239351	E100,E126,E127	3
chr1	57239944	57240185	E032,E046,E050,E051,E109,E124	6
chr1	57242321	57242626	E117	1
chr1	57246147	57246395	E005,E007,E022,E084,E085,E118	6
chr1	57246572	57246887	E003,E004,E005,E007,E008,E021,E022,E084,E118	9
chr1	57247348	57247523	E090	1
chr1	57251680	57251823	E081,E082	2
chr1	57252220	57252547	E120,E121	2
chr1	57253101	57253268	E109	1
chr1	57253851	57254724	E022,E080,E081,E082,E083,E086,E088,E089,E092,E094,E097,E098,E100,E109,E122,E125	16
chr1	57255922	57256053	E004	1
chr1	57256090	57256153	E004	1
chr1	57258167	57258257	E126	1
chr1	57260342	57260509	E081	1
chr1	57262327	57262430	E007,E091	2
chr1	57262724	57262907	E004,E081,E082,E083	4
chr1	57262966	57263432	E057,E083,E089,E109,E117,E127	6
chr1	57263480	57264250	E004,E006,E007,E017,E022,E055,E056,E057,E080,E081,E082,E083,E100,E117,E120,E121,E125,E126,E128	19
chr1	57264444	57264510	E080	1
chr1	57265344	57265394	E083	1
chr1	57265465	57265515	E017	1
chr1	57265603	57266123	E006,E017,E028,E055,E056,E057,E080,E083,E088,E100,E120,E121,E125,E128	14
chr1	57266156	57266268	E083	1
chr1	57266301	57266355	E100	1
chr1	57267128	57267178	E083	1
chr1	57269279	57269580	E003,E004,E005,E006,E007,E008,E021,E022,E050,E051,E055,E056,E080,E083,E084,E085,E086,E091,E092,E094,E098,E109,E114,E116,E117,E118,E119,E120,E121,E127	30
chr1	57269585	57269639	E098	1
chr1	57269721	57269828	E083	1
chr1	57271592	57271652	E004	1
chr1	57272553	57272903	E004,E021,E055,E056,E081,E083,E092,E109,E126	9
chr1	57273434	57273544	E109	1
chr1	57274037	57274101	E082	1
chr1	57274147	57274407	E004,E007,E081,E082,E083	5
chr1	57274726	57274776	E083	1
chr1	57276953	57277434	E004,E005,E021,E022,E083,E084,E085,E086,E088,E091,E092,E094,E098,E100,E109,E114,E117,E119	18
chr1	57277510	57277655	E004,E005	2
chr1	57280026	57280149	E126	1
chr1	57280591	57280641	E092	1
chr1	57281315	57281553	E088	1
chr1	57281833	57282204	E056,E116,E120,E126,E128	5
chr1	57282509	57283035	E004,E005,E028,E055,E057,E084,E085,E091,E116,E117,E118	11
chr1	57283404	57283740	E017,E055,E056,E057,E083,E084,E091,E120,E126,E128	10
chr1	57283882	57284033	E084,E085	2
chr1	57284070	57285593	E003,E004,E005,E006,E007,E008,E021,E022,E028,E057,E059,E080,E083,E084,E085,E086,E088,E091,E092,E093,E094,E098,E100,E109,E118,E119,E121,E127	28
chr1	57286181	57286307	E091	1
chr1	57286465	57287523	E003,E004,E005,E006,E007,E008,E017,E021,E022,E028,E029,E032,E033,E034,E046,E050,E051,E055,E056,E057,E059,E080,E081,E082,E083,E084,E085,E086,E088,E089,E090,E091,E092,E093,E094,E097,E098,E109,E114,E116,E117,E118,E119,E120,E121,E122,E123,E124,E125,E126,E127,E128	52
chr1	57288436	57288480	E097	1
chr1	57290051	57290221	E017,E055,E056,E128	4
chr1	57290733	57290912	E017,E055	2
chr1	57291210	57291452	E017,E125,E128	3
chr1	57293547	57293685	E081,E126	2
chr1	57295892	57296033	E003,E007,E008	3
chr1	57297320	57298494	E003,E004,E005,E006,E007,E008,E017,E021,E022,E028,E029,E032,E033,E034,E046,E050,E051,E055,E056,E057,E059,E080,E081,E082,E083,E084,E085,E086,E088,E089,E090,E091,E092,E093,E094,E097,E098,E100,E109,E114,E116,E117,E118,E119,E120,E121,E122,E123,E124,E125,E126,E127,E128	53
chr1	57298635	57298752	E006,E017,E055,E056,E125	5
chr1	57298886	57299039	E007,E055,E081,E082,E126	5
chr1	57299206	57299260	E033	1
chr1	57299949	57300090	E046	1
chr1	57301418	57301713	E094,E118	2
chr1	57302128	57302220	E118	1
chr1	57303042	57303619	E004,E005,E007,E022,E055,E056,E057,E086,E117,E119,E127	11
chr1	57304423	57304766	E006,E017,E055,E056,E057,E124,E128	7
chr1	57306756	57306806	E055	1
chr1	57309251	57309301	E082	1
chr1	57309562	57309617	E082	1
chr1	57310095	57310145	E021	1
chr1	57310288	57310400	E084	1
chr1	57310411	57310714	E021,E080,E084,E086,E109	5
chr1	57310726	57310961	E081,E082	2
chr1	57311358	57311408	E084	1
chr1	57313546	57313611	E004	1
chr1	57315332	57315833	E007,E080,E081,E082	4
chr1	57316161	57316443	E081,E082	2
chr1	57317001	57317081	E081,E082	2
chr1	57318073	57318174	E084	1
chr1	57318218	57318434	E084,E109	2
chr1	57318672	57318753	E084	1
chr1	57319926	57320827	E084,E085,E094,E098,E109,E118	6
chr1	57321753	57321997	E084,E109	2
chr1	57325097	57325147	E092	1
chr1	57325953	57326003	E082	1
chr1	57328953	57329259	E080,E084,E085	3
chr1	57330111	57330439	E017,E028,E055,E056,E084,E085,E120,E121,E126,E127	10
chr1	57332172	57332733	E017,E028,E055,E056,E057,E120,E121,E125,E126,E127,E128	11
chr1	57333163	57333250	E081	1
chr1	57333284	57333439	E094	1
chr1	57333590	57333672	E055	1
chr1	57334239	57334303	E056,E126	2
chr1	57334350	57334747	E017,E055,E056,E126	4
chr1	57335658	57335809	E056	1
chr1	57338232	57338633	E017,E055,E056,E057,E059,E081,E082,E088,E123,E126,E128	11
chr1	57338700	57338825	E084,E085	2
chr1	57339087	57339164	E100	1
chr1	57339738	57339993	E055,E056,E126	3
chr1	57343611	57344240	E017,E046,E055,E056,E081,E083,E088,E098,E100,E126	10
chr1	57346101	57346349	E084,E085	2
chr1	57349135	57349179	E080	1
chr1	57356094	57356194	E118	1
chr1	57359538	57360019	E084	1
chr1	57362485	57362542	E083	1
chr1	57362897	57363092	E084,E086,E088,E094,E098,E109	6
chr1	57363113	57363177	E022,E098	2
chr1	57363388	57363685	E055,E056,E081,E083,E086,E089,E090,E094,E098,E100,E109,E120,E125,E128	14
chr1	57364424	57364499	E081,E082	2
chr1	57364627	57364892	E081,E082	2
chr1	57364999	57365074	E084	1
chr1	57365369	57365423	E081	1
chr1	57367336	57367940	E006,E007,E017,E055,E056,E080,E084,E085,E094,E098,E109,E117,E120,E126	14
chr1	57370284	57370685	E055,E056,E125,E126,E128	5
chr1	57370826	57370883	E126	1
chr1	57371430	57371622	E084,E085,E094,E109	4
chr1	57371715	57371777	E084	1
chr1	57373932	57374062	E055,E126	2
chr1	57374223	57374585	E046,E056,E084,E085,E109,E118,E126	7
chr1	57374596	57374650	E126	1
chr1	57374668	57375050	E046,E055,E056,E118,E125,E126,E128	7
chr1	57376097	57376718	E005,E032,E050,E055,E056,E084,E085,E086,E092,E094,E098,E100,E109,E118,E123	15
chr1	57376729	57376795	E056	1
chr1	57376839	57377163	E004,E006,E017,E055,E056,E057,E084,E085,E091,E109,E117,E118,E126,E127,E128	15
chr1	57377201	57377503	E017,E055,E056,E084,E086,E100,E118	7
chr1	57378907	57378957	E021	1
chr1	57381418	57381468	E084	1
chr1	57381600	57382025	E083,E084,E086,E094,E098,E109,E118	7
chr1	57382615	57382910	E004	1
chr1	57383401	57383535	E118	1
chr1	57385026	57385149	E086,E088	2
chr1	57385244	57385339	E109,E118	2
chr1	57385340	57385748	E084,E085,E086,E088,E092,E094,E098,E109,E118	9
chr1	57386223	57386737	E055,E056,E081,E082,E083,E086,E088,E090,E094,E100,E118,E126	12
chr1	57387428	57387509	E126	1
chr1	57388933	57389233	E086	1
chr1	57389893	57390047	E004	1
chr1	57390952	57391009	E126	1
chr1	57391072	57391176	E005	1
chr1	57391199	57391280	E004,E098	2
chr1	57391376	57391426	E084	1
chr1	57394446	57394524	E114	1
chr1	57397073	57397179	E007	1
chr1	57397445	57397643	E004,E007,E022,E082	4
chr1	57399036	57399107	E126	1
chr1	57399404	57399516	E055,E056,E126	3
chr1	57400159	57400661	E007,E021,E022,E055,E056,E120,E125,E126	8
chr1	57404412	57404694	E081,E082	2
chr1	57405026	57405107	E008,E022	2
chr1	57410398	57410438	E086	1
chr1	57411196	57411250	E081	1
chr1	57411607	57411729	E080,E086,E097	3
chr1	57414024	57414110	E055	1
chr1	57414232	57414566	E017,E055,E056,E125,E126,E128	6
chr1	57416128	57416182	E126	1
chr1	57418262	57418487	E084,E085,E109	3
chr1	57419130	57419447	E084,E109	2
chr1	57420528	57420701	E109	1
chr1	57422875	57422930	E109	1
chr1	57423648	57423729	E084	1
chr1	57423779	57424723	E004,E005,E006,E017,E055,E056,E057,E080,E084,E085,E090,E109,E125,E126,E128	15
chr1	57424725	57424865	E084	1
chr1	57424926	57424976	E084	1
chr1	57429441	57429560	E004,E055,E056,E119	4
chr1	57430352	57430542	E081,E088,E114	3
chr1	57431527	57431981	E084,E109,E118	3
chr1	57432042	57432304	E118	1
chr1	57433144	57433213	E109	1
chr1	57433575	57434197	E003,E004,E007,E008,E021,E022,E046,E055,E056,E084,E085,E086,E088,E091,E092,E098,E109,E114,E118,E127	20
chr1	57434858	57435138	E028,E029,E057,E100,E119,E126,E127	7
chr1	57435293	57435426	E126	1
chr1	57436101	57436225	E118	1
chr1	57436601	57436731	E109	1
chr1	57438635	57439143	E055,E126	2
chr1	57439683	57439830	E029	1
chr1	57440117	57440394	E029,E055,E057,E119,E126	5
chr1	57441165	57441450	E029,E046	2
chr1	57443729	57443820	E046,E055,E126	3
chr1	57444598	57444825	E003,E021,E094	3
chr1	57445648	57445926	E083,E086,E089,E090,E092	5
chr1	57445943	57446145	E090	1
chr1	57449316	57449421	E123	1
chr1	57451502	57451982	E118	1
chr1	57457317	57457615	E081,E084,E094,E109	4
chr1	57458476	57458625	E081,E082	2
chr1	57458664	57458714	E082	1
chr1	57459245	57459457	E021,E086	2
chr1	57462351	57462423	E081,E082	2
chr1	57468913	57468963	E085	1
chr1	57471340	57471385	E080	1
chr1	57471734	57471788	E127	1
chr1	57472873	57473014	E118	1
chr1	57473670	57473963	E083,E086,E088,E089,E090,E126	6
chr1	57476171	57476502	E004	1
chr1	57476554	57476684	E004	1
chr1	57477352	57477402	E083	1
chr1	57477970	57478375	E083,E092,E098	3
chr1	57479341	57479556	E004,E005,E083,E089,E094,E109	6
chr1	57482943	57483189	E004,E007,E022,E125,E126,E128	6
chr1	57483394	57483469	E007	1
chr1	57483473	57483681	E003,E004,E007,E008,E021,E022,E056,E080,E127	9
chr1	57484841	57484891	E109	1
chr1	57484912	57485239	E081,E082,E084,E085,E086,E092,E109	7
chr1	57485243	57485348	E084	1
chr1	57485365	57485442	E081	1
chr1	57490219	57490309	E080,E081	2
chr1	57490652	57490907	E081,E082,E086,E118	4
chr1	57492085	57492165	E119,E127	2
chr1	57492411	57492774	E005,E088,E127	3
chr1	57492827	57492913	E005,E127	2
chr1	57499192	57499697	E084,E085,E109,E126	4
chr1	57500440	57500634	E084,E085	2
chr1	57502670	57502868	E126	1
chr1	57505984	57506039	E082	1
chr1	57506063	57506117	E081	1
chr1	57506268	57507221	E081,E082	2
chr1	57507810	57507943	E084,E085,E109	3
chr1	57508423	57508477	E081	1
chr1	57509893	57509947	E094	1
chr1	57510144	57510269	E091	1
chr1	57514508	57514874	E022,E081,E082	3
chr1	57515259	57515420	E005,E091	2
chr1	57519891	57520081	E084	1
chr1	57524380	57524496	E083	1
chr1	57524544	57524904	E081,E082,E083,E089	4
chr1	57526181	57526416	E084,E092,E118	3
chr1	57527038	57527333	E008,E055,E056,E080,E083,E084,E085,E086,E088,E092,E094,E100,E109,E118,E126	15
chr1	57529161	57529281	E081,E126	2
chr1	57529474	57529787	E081,E082,E126	3
chr1	57530435	57530918	E081,E082,E086	3
chr1	57532258	57532338	E081,E082	2
chr1	57532405	57532482	E084	1
chr1	57532543	57533393	E003,E004,E083,E084,E085,E088	6
chr1	57533534	57534017	E003,E081,E082,E083,E084,E085,E086,E088,E089,E090,E092,E094,E097,E098,E109	15
chr1	57534357	57534481	E081	1
chr1	57536309	57536603	E081	1
chr1	57538067	57538379	E081,E082,E093	3
chr1	57538539	57538759	E003,E004,E021,E022,E117	5
chr1	57543662	57543819	E081	1
chr1	57545333	57545383	E022	1
chr1	57545445	57545671	E003,E004,E021,E022,E083	5
chr1	57546210	57546284	E081	1
chr1	57547974	57548117	E083	1
chr1	57548466	57548689	E083,E097	2
chr1	57548758	57548833	E083	1
chr1	57548889	57548986	E081,E082,E083	3
chr1	57549937	57550081	E083	1
chr1	57550431	57550693	E007,E081,E082	3
chr1	57550851	57551030	E081	1
chr1	57551866	57551952	E083	1
chr1	57551956	57552138	E081,E083	2
chr1	57553296	57553364	E083	1
chr1	57553679	57553748	E097	1
chr1	57554427	57554702	E004,E005,E007,E083,E091,E128	6
chr1	57555242	57555345	E004,E083	2
chr1	57555409	57555526	E083	1
chr1	57555641	57555981	E004,E083,E126	3
chr1	57555987	57556050	E083	1
chr1	57556500	57556614	E083	1
chr1	57558866	57558918	E083	1
chr1	57559071	57559140	E083	1
chr1	57559326	57559376	E083	1
chr1	57559977	57560055	E022	1
chr1	57561809	57562220	E007,E081,E082	3
chr1	57566751	57567303	E004,E007,E021,E022,E057,E059,E081,E082,E119,E126,E127,E128	12
chr1	57567311	57567383	E127	1
chr1	57567995	57569226	E003,E021,E022,E081,E083,E088	6
chr1	57569314	57569364	E083	1
chr1	57571551	57571724	E007,E021,E022	3
chr1	57572095	57572232	E088	1
chr1	57574884	57574957	E083	1
chr1	57575059	57575273	E086,E088,E091,E120,E126	5
chr1	57575436	57575523	E083	1
chr1	57575674	57575724	E083	1
chr1	57576242	57576309	E088	1
chr1	57576962	57577174	E005,E028,E057,E083,E119,E127	6
chr1	57577790	57578317	E003,E005,E007,E008,E021,E022,E028,E057,E083,E125,E127,E128	12
chr1	57580029	57580115	E081,E082	2
chr1	57580446	57580588	E083,E126	2
chr1	57580710	57581278	E080,E083,E100	3
chr1	57581429	57581490	E083	1
chr1	57581548	57581598	E083	1
chr1	57582177	57582227	E083	1
chr1	57582472	57582976	E081,E082,E083,E090	4
chr1	57583617	57583710	E083	1
chr1	57584008	57584113	E057,E127	2
chr1	57584726	57584973	E057,E088,E117	3
chr1	57585107	57585188	E080	1
chr1	57586471	57586570	E126	1
chr1	57587856	57587944	E126	1
chr1	57588226	57588430	E082	1
chr1	57589780	57590217	E057,E059	2
chr1	57590413	57591011	E007,E017,E021,E028,E055,E057,E059,E100,E116,E119,E120,E121,E125,E126,E127,E128	16
chr1	57592178	57592373	E119,E127,E128	3
chr1	57594302	57594513	E080,E083	2
chr1	57594853	57594944	E051	1
chr1	57595543	57595593	E021	1
chr1	57595724	57595805	E080,E126	2
chr1	57597150	57597212	E080	1
chr1	57597358	57598112	E017,E028,E057,E083,E119,E125,E126,E127,E128	9
chr1	57598783	57598877	E088,E125	2
chr1	57598885	57599241	E017,E080,E114,E125,E127,E128	6
chr1	57599293	57599342	E080	1
chr1	57599408	57599634	E017,E057,E080,E125,E126,E128	6
chr1	57600592	57600740	E127	1
chr1	57600747	57601010	E059,E126	2
chr1	57603821	57604012	E116	1
chr1	57604217	57604669	E059,E098	2
chr1	57606611	57606694	E116	1
chr1	57608291	57608367	E081	1
chr1	57608454	57608558	E126	1
chr1	57608747	57608982	E017,E055,E059,E109,E125,E126	6
chr1	57611826	57611961	E055,E109,E126	3
chr1	57613844	57613927	E120	1
chr1	57615003	57615252	E081,E082,E090	3
chr1	57622694	57622804	E128	1
chr1	57622864	57622932	E128	1
chr1	57623587	57623765	E021,E022,E116	3
chr1	57623956	57624118	E004,E021,E109	3
chr1	57624427	57624477	E007	1
chr1	57624526	57624641	E126	1
chr1	57625659	57625773	E082	1
chr1	57627787	57627878	E081	1
chr1	57627964	57628014	E082	1
chr1	57628300	57628444	E081	1
chr1	57628528	57628866	E081,E082,E083,E098,E100,E117,E120,E121,E126	9
chr1	57628904	57629004	E117	1
chr1	57629105	57629249	E003,E021,E022	3
chr1	57630280	57630344	E126	1
chr1	57631338	57631518	E017,E055,E057,E120,E125,E126,E128	7
chr1	57633787	57633939	E116	1
chr1	57634027	57634184	E081,E082	2
chr1	57636838	57636913	E007	1
chr1	57637035	57637141	E003,E050	2
chr1	57637936	57637986	E021	1
chr1	57639804	57639854	E022	1
chr1	57640800	57640873	E081	1
chr1	57641285	57641529	E084,E085	2
chr1	57641769	57641819	E084	1
chr1	57641956	57642009	E109	1
chr1	57644535	57644595	E022	1
chr1	57653767	57653847	E109	1
chr1	57653907	57654106	E017,E028,E055,E057,E119,E126,E127	7
chr1	57656872	57656961	E084	1
chr1	57657881	57658295	E007,E059,E081,E082,E119	5
chr1	57658770	57658826	E007	1
chr1	57661269	57661589	E003,E008,E022,E082	4
chr1	57663324	57663425	E126	1
chr1	57663914	57663964	E091	1
chr1	57664182	57664574	E003,E004,E008,E021,E022	5
chr1	57664606	57664695	E008	1
chr1	57664732	57664836	E083,E088	2
chr1	57665571	57665621	E109	1
chr1	57667602	57667749	E090	1
chr1	57667897	57667956	E082	1
chr1	57668020	57668183	E003,E022,E081,E082,E088	5
chr1	57668686	57668806	E081,E082	2
chr1	57669945	57670069	E116,E126	2
chr1	57670626	57671317	E003,E004,E007,E008,E021,E022,E084,E118,E126	9
chr1	57671426	57671476	E007	1
chr1	57671544	57672130	E003,E004,E005,E007,E008,E021,E022,E081,E083,E088,E123,E128	12
chr1	57672500	57672572	E083	1
chr1	57674423	57674772	E082,E084,E085,E109	4
chr1	57674852	57675179	E081,E082	2
chr1	57675324	57675454	E083	1
chr1	57680653	57681672	E003,E004,E007,E008,E021,E022,E059,E081,E082,E083,E086,E088	12
chr1	57683217	57683319	E123	1
chr1	57683605	57683886	E004,E005,E083,E091,E123	5
chr1	57684228	57684877	E004,E017,E050,E051,E080,E083,E088,E089,E091,E123,E125,E128	12
chr1	57688125	57688245	E126	1
chr1	57688611	57688737	E086,E088,E092,E097	4
chr1	57688762	57688813	E088	1
chr1	57689344	57689409	E007,E029	2
chr1	57689483	57689533	E021	1
chr1	57690406	57690511	E021,E022	2
chr1	57692720	57692780	E084	1
chr1	57692873	57693327	E084,E085,E123	3
chr1	57693460	57693547	E084	1
chr1	57693616	57693739	E123	1
chr1	57694492	57695053	E050,E123	2
chr1	57695354	57695576	E123	1
chr1	57695716	57695771	E081	1
chr1	57695810	57695939	E081,E082,E088	3
chr1	57697536	57697667	E123	1
chr1	57698236	57698509	E003,E004,E005,E021,E028,E091,E109,E117,E123,E126	10
chr1	57698738	57698877	E003,E081,E082	3
chr1	57699454	57699864	E084,E085,E088,E109	4
chr1	57700269	57700382	E109	1
chr1	57701432	57702252	E050,E051,E084,E085,E109	5
chr1	57704184	57704285	E057	1
chr1	57708515	57708579	E088	1
chr1	57713297	57713383	E059	1
chr1	57714676	57714827	E081,E088	2
chr1	57715799	57715995	E081,E082	2
chr1	57717882	57717941	E082	1
chr1	57718430	57718653	E081,E082	2
chr1	57718670	57718982	E003,E004,E021,E022,E089,E109,E121,E126	8
chr1	57719769	57720006	E017,E057,E100,E117,E120,E121,E125,E126,E128	9
chr1	57721842	57721933	E082	1
chr1	57722884	57722958	E003	1
chr1	57724218	57724537	E081,E082,E092	3
chr1	57724735	57724902	E086,E126	2
chr1	57725256	57725499	E081,E082	2
chr1	57726244	57726304	E005	1
chr1	57727264	57727394	E057	1
chr1	57727995	57728567	E003,E004,E008,E021,E022	5
chr1	57728572	57728625	E021	1
chr1	57730922	57731071	E005,E081,E082	3
chr1	57731460	57731538	E084	1
chr1	57732870	57733139	E084,E109	2
chr1	57733154	57733204	E109	1
chr1	57734604	57734657	E022	1
chr1	57734891	57734952	E007	1
chr1	57735097	57735173	E003	1
chr1	57735447	57735709	E003,E004,E007,E022	4
chr1	57736472	57736512	E034	1
chr1	57736725	57737362	E005,E081,E082,E090,E091	5
chr1	57737654	57737704	E082	1
chr1	57737813	57737863	E092	1
chr1	57737898	57737938	E086	1
chr1	57739444	57739494	E022	1
chr1	57741422	57741627	E081,E082	2
chr1	57742571	57742621	E084	1
chr1	57742693	57742978	E084,E085,E109	3
chr1	57742984	57743055	E084	1
chr1	57743460	57743775	E028,E057,E119,E127	4
chr1	57744372	57744540	E118	1
chr1	57745312	57745382	E118	1
chr1	57745443	57745537	E057,E084,E127	3
chr1	57745570	57746510	E005,E017,E022,E028,E057,E080,E082,E084,E085,E091,E098,E109,E117,E118,E119,E127	16
chr1	57746772	57746842	E118	1
chr1	57747036	57747425	E004,E005,E084,E085,E109,E118	6
chr1	57747899	57748102	E005,E084	2
chr1	57748152	57748423	E084,E085	2
chr1	57748692	57748765	E084	1
chr1	57755531	57755757	E081,E082	2
chr1	57757346	57757396	E082	1
chr1	57759845	57760136	E081,E082	2
chr1	57762391	57762475	E092	1
chr1	57762666	57762801	E081,E082,E092	3
chr1	57765431	57765485	E081	1
chr1	57765938	57766179	E003,E004,E005,E021,E022,E120,E121	7
chr1	57768383	57768437	E120	1
chr1	57768944	57769137	E080,E083,E086,E121	4
chr1	57769457	57769587	E008	1
chr1	57769786	57770254	E004,E007,E022	3
chr1	57772875	57773799	E003,E004,E008,E021,E022,E028,E033,E034,E046,E050,E051,E084,E085,E088,E093,E098,E109,E116,E117,E123,E127	21
chr1	57773824	57773920	E034,E085	2
chr1	57773941	57774070	E084	1
chr1	57774453	57774652	E005,E084,E109	3
chr1	57774704	57774993	E084	1
chr1	57775122	57775172	E084	1
chr1	57775252	57775808	E084,E085,E109	3
chr1	57776246	57776315	E109	1
chr1	57776374	57777703	E084,E085,E109,E118	4
chr1	57778633	57778948	E081,E082	2
chr1	57779574	57779635	E109	1
chr1	57782099	57782277	E081,E082	2
chr1	57782504	57782837	E086,E088	2
chr1	57784864	57785383	E005,E006,E017,E029,E055,E056,E057,E059,E081,E082,E083,E084,E085,E086,E088,E089,E090,E091,E092,E109,E117,E121,E125,E127,E128	25
chr1	57785427	57785763	E084,E109	2
chr1	57785811	57785917	E084	1
chr1	57787387	57787837	E081,E082	2
chr1	57788129	57788214	E082	1
chr1	57790383	57790585	E004,E008,E022	3
chr1	57790832	57791659	E084,E085,E109,E118	4
chr1	57791920	57792053	E084	1
chr1	57792932	57793500	E081,E082	2
chr1	57794718	57795152	E007,E080,E084,E097	4
chr1	57795634	57795678	E080	1
chr1	57796381	57796474	E082	1
chr1	57801515	57801614	E081	1
chr1	57801691	57801819	E081,E082	2
chr1	57802167	57803076	E004,E008,E021,E022,E051	5
chr1	57805101	57805151	E088	1
chr1	57805204	57805304	E088	1
chr1	57806350	57806727	E005,E084,E088,E109	4
chr1	57807493	57807692	E081,E082	2
chr1	57809877	57810636	E081,E082,E083	3
chr1	57811466	57811540	E081	1
chr1	57813828	57814046	E004,E022	2
chr1	57814628	57814977	E059,E083,E088	3
chr1	57816163	57816892	E004,E017,E059,E083,E088,E128	6
chr1	57816988	57817181	E083	1
chr1	57817243	57817320	E083	1
chr1	57818926	57819028	E004	1
chr1	57819259	57819767	E017,E083,E086,E088,E089,E090,E117,E125,E126,E128	10
chr1	57822208	57822258	E088	1
chr1	57822579	57822683	E022	1
chr1	57822889	57822939	E021	1
chr1	57823274	57823712	E003,E004,E021,E022	4
chr1	57826520	57826789	E083	1
chr1	57826851	57826901	E083	1
chr1	57827000	57827150	E081	1
chr1	57827286	57827423	E081	1
chr1	57828111	57828175	E083	1
chr1	57828192	57828574	E004,E083	2
chr1	57828997	57829047	E083	1
chr1	57829462	57829718	E081,E120,E121	3
chr1	57832434	57832496	E086,E088	2
chr1	57833778	57833909	E118	1
chr1	57835678	57835907	E003,E004,E008,E021,E022	5
chr1	57836565	57836605	E086	1
chr1	57836747	57836924	E004,E021,E022	3
chr1	57837980	57838071	E082	1
chr1	57838186	57838298	E088,E090	2
chr1	57841651	57841701	E091	1
chr1	57841718	57841881	E081	1
chr1	57841929	57842053	E081,E082,E088	3
chr1	57843430	57843824	E003,E004,E005,E007,E008,E021,E022,E083	8
chr1	57844192	57844592	E081,E082	2
chr1	57844663	57844769	E081,E082	2
chr1	57844807	57844857	E082	1
chr1	57846965	57847415	E081,E082	2
chr1	57847420	57847992	E004	1
chr1	57850466	57850585	E088	1
chr1	57850637	57850869	E083,E088,E089,E090,E092	5
chr1	57850981	57851426	E081,E082,E084,E088,E109	5
chr1	57851461	57851560	E004	1
chr1	57852584	57852653	E089	1
chr1	57854514	57854592	E127	1
chr1	57855059	57855109	E022	1
chr1	57855978	57856037	E082	1
chr1	57856950	57857004	E081	1
chr1	57857239	57857299	E005	1
chr1	57857376	57857430	E081	1
chr1	57859538	57859602	E084	1
chr1	57859739	57859841	E084	1
chr1	57859901	57860007	E021,E084	2
chr1	57861491	57861563	E021	1
chr1	57863514	57864072	E004,E005,E091	3
chr1	57865192	57865282	E080,E091	2
chr1	57865323	57865463	E080	1
chr1	57865819	57866050	E084,E085,E088,E098,E109,E118	6
chr1	57866090	57866158	E084,E085	2
chr1	57866476	57866531	E080	1
chr1	57867412	57867574	E003,E004,E008,E021	4
chr1	57867576	57867676	E117	1
chr1	57869592	57869825	E059	1
chr1	57870600	57870815	E017,E081,E082,E120,E121,E128	6
chr1	57870879	57870929	E109	1
chr1	57872306	57872630	E081,E082	2
chr1	57872908	57872967	E080	1
chr1	57873741	57873887	E006,E083,E088,E092	4
chr1	57874585	57874660	E004	1
chr1	57874762	57875055	E004	1
chr1	57875471	57875753	E004	1
chr1	57876109	57877663	E004,E017,E021,E028,E057,E059,E083,E089,E090,E117,E120,E121,E125,E127,E128	15
chr1	57878044	57878146	E083,E094	2
chr1	57881030	57881081	E082	1
chr1	57881138	57881192	E081	1
chr1	57881247	57881310	E081	1
chr1	57884128	57884218	E082	1
chr1	57884476	57884550	E081	1
chr1	57884619	57885122	E081,E082,E083	3
chr1	57885949	57886033	E004,E082	2
chr1	57886220	57886299	E082	1
chr1	57886408	57886559	E082	1
chr1	57886667	57887064	E081,E082,E083	3
chr1	57887120	57890889	E003,E004,E005,E006,E007,E008,E017,E021,E022,E028,E050,E051,E055,E056,E057,E059,E080,E081,E082,E083,E084,E085,E086,E088,E089,E090,E091,E092,E093,E094,E097,E109,E114,E118,E125,E126,E127,E128	38
chr1	57891072	57891138	E004	1
chr1	57894406	57894456	E082	1
chr1	57894849	57895079	E117	1
chr1	57897116	57897475	E017,E080,E081,E082,E083,E088,E091	7
chr1	57901287	57901418	E004	1
chr1	57904659	57904783	E004	1
chr1	57905649	57905719	E004	1
chr1	57905789	57906110	E004,E021	2
chr1	57906252	57906306	E128	1
chr1	57911010	57911059	E080	1
chr1	57912872	57912922	E022	1
chr1	57913333	57913498	E004,E022	2
chr1	57916258	57916337	E081	1
chr1	57916354	57916449	E082	1
chr1	57916516	57916576	E004	1
chr1	57916716	57916912	E003,E007,E021,E022	4
chr1	57916963	57917025	E084	1
chr1	57917337	57917388	E082	1
chr1	57926076	57926200	E080	1
chr1	57927115	57927349	E005,E006	2
chr1	57929099	57929319	E081,E082,E126	3
chr1	57930277	57931076	E081,E082,E109,E117,E118,E126	6
chr1	57932604	57932745	E004	1
chr1	57933582	57933862	E081,E082	2
chr1	57933946	57934036	E082	1
chr1	57934149	57935248	E004,E017,E022,E055,E056,E081,E082,E086,E089,E090,E098,E117,E120,E125,E126,E128	16
chr1	57935709	57936138	E004,E005,E007,E017,E021,E022,E055,E056,E081,E086,E117,E125,E126,E128	14
chr1	57939183	57939389	E055,E126	2
chr1	57939536	57940309	E006,E017,E028,E055,E056,E057,E059,E117,E119,E120,E125,E126,E127,E128	14
chr1	57942577	57942681	E004	1
chr1	57943297	57943388	E080	1
chr1	57945227	57945424	E081	1
chr1	57946648	57946760	E126	1
chr1	57949780	57949911	E004,E005,E017,E056	4
chr1	57951176	57951678	E006,E017,E028,E055,E056,E057,E059,E117,E120,E122,E125,E126,E127,E128	14
chr1	57952084	57952341	E117	1
chr1	57953440	57953520	E119	1
chr1	57954836	57955908	E004,E006,E017,E028,E055,E056,E057,E059,E094,E117,E119,E120,E121,E122,E125,E126,E127,E128	18
chr1	57958376	57958485	E081	1
chr1	57960096	57960167	E022	1
chr1	57960242	57960292	E082	1
chr1	57960342	57960651	E004,E081,E082,E117	4
chr1	57962146	57962256	E081,E082	2
chr1	57963816	57963873	E081	1
chr1	57965806	57966423	E081,E082	2
chr1	57966942	57967044	E003	1
chr1	57968737	57968796	E088	1
chr1	57968845	57968992	E059	1
chr1	57969113	57969257	E084,E092,E109	3
chr1	57970649	57970699	E022	1
chr1	57971090	57971225	E082	1
chr1	57971765	57971823	E081	1
chr1	57971968	57972018	E082	1
chr1	57972054	57972293	E081,E082,E126	3
chr1	57972738	57972881	E004,E082	2
chr1	57973252	57973349	E004	1
chr1	57974407	57974513	E081	1
chr1	57974625	57974679	E098	1
chr1	57974854	57974934	E081,E082	2
chr1	57978163	57978410	E081,E082	2
chr1	57979785	57979947	E081	1
chr1	57983220	57984825	E004,E007,E021,E022,E050,E051,E117	7
chr1	57985097	57985320	E003,E117	2
chr1	57985685	57985823	E117	1
chr1	57986486	57986725	E003,E004,E008,E021,E022,E117	6
chr1	57987898	57988028	E117	1
chr1	57988190	57988615	E117	1
chr1	57989044	57989163	E082,E083	2
chr1	57992866	57992916	E109	1
chr1	57993086	57993136	E007	1
chr1	57995758	57995808	E082	1
chr1	57995904	57996829	E004,E081,E082	3
chr1	57996894	57997066	E004	1
chr1	57997108	57997431	E004	1
chr1	57997556	57997638	E004	1
chr1	57998067	57998455	E004,E081	2
chr1	57998835	57998908	E082	1
chr1	58001701	58001761	E081	1
chr1	58001887	58002084	E081	1
chr1	58002853	58002954	E119	1
chr1	58004551	58004614	E004	1
chr1	58005665	58005715	E083	1
chr1	58008571	58008621	E007	1
chr1	58012296	58012419	E081,E082	2
chr1	58012732	58012898	E004,E116	2
chr1	58015101	58015246	E057,E059,E126	3
chr1	58015324	58015419	E059	1
chr1	58015847	58016094	E004,E057,E059,E116	4
chr1	58016115	58016165	E032	1
chr1	58017212	58017724	E004,E022	2
chr1	58018337	58018468	E004,E050	2
chr1	58019232	58019918	E003,E004,E021,E022	4
chr1	58019965	58020118	E004,E021	2
chr1	58023839	58024060	E004,E083	2
chr1	58024605	58024665	E004	1
chr1	58024748	58024831	E004	1
chr1	58037668	58037718	E022	1
chr1	58039139	58039192	E109	1
chr1	58040701	58040803	E094	1
chr1	58042488	58042889	E057,E084,E085,E092,E094,E109	6
chr1	58043729	58043847	E080,E082	2
chr1	58043940	58044014	E080	1
chr1	58044300	58044604	E094,E109	2
chr1	58046782	58046855	E082	1
chr1	58046936	58046986	E082	1
chr1	58047216	58047266	E082	1
chr1	58047735	58048070	E004	1
chr1	58048130	58048674	E003,E004,E125	3
chr1	58052004	58052054	E021	1
chr1	58052207	58052382	E057,E127	2
chr1	58052409	58052473	E004	1
chr1	58052570	58053093	E004,E117	2
chr1	58056226	58056324	E057	1
chr1	58056388	58057003	E004,E005,E008,E021,E022,E028,E057,E083,E088,E091,E117,E119,E127	13
chr1	58057229	58058103	E004,E005,E028,E057,E083,E088,E091,E117,E119,E126,E127	11
chr1	58059664	58059714	E022	1
chr1	58061213	58061263	E092	1
chr1	58061413	58061630	E021,E083	2
chr1	58061681	58061961	E003,E004,E021,E022,E083	5
chr1	58062622	58063147	E003,E004,E007,E008,E021,E081,E083	7
chr1	58063217	58063316	E083	1
chr1	58064166	58064682	E004,E083,E089	3
chr1	58064772	58064848	E083	1
chr1	58064878	58066525	E003,E004,E005,E007,E008,E021,E022,E081,E082,E083,E086,E088,E089,E090,E091,E092,E120,E121,E125,E126,E128	21
chr1	58066737	58066863	E008	1
chr1	58069085	58069212	E004	1
chr1	58069797	58069989	E083	1
chr1	58070107	58070255	E050	1
chr1	58071540	58071994	E003,E004,E008,E021,E022	5
chr1	58073590	58073705	E083	1
chr1	58076485	58076598	E117	1
chr1	58077386	58077459	E083	1
chr1	58077685	58077767	E083,E120	2
chr1	58079034	58079109	E090	1
chr1	58080289	58080340	E088	1
chr1	58080881	58080967	E084	1
chr1	58081080	58081356	E083,E084,E085	3
chr1	58081471	58081596	E083,E122	2
chr1	58081691	58081824	E083,E122	2
chr1	58081939	58082004	E083	1
chr1	58082458	58083131	E083,E089,E090,E093,E100,E120,E121	7
chr1	58083169	58083219	E083	1
chr1	58085455	58085727	E083	1
chr1	58086206	58086731	E003,E004,E021,E080,E081,E082,E083,E084,E086,E089,E092,E097,E121	13
chr1	58086747	58086830	E080,E089	2
chr1	58086864	58086950	E083	1
chr1	58087003	58087078	E097	1
chr1	58087616	58087758	E083	1
chr1	58088490	58088591	E083	1
chr1	58088710	58089752	E003,E004,E005,E006,E007,E008,E017,E021,E022,E059,E081,E082,E083,E086,E088,E089,E090,E092,E098,E121	20
chr1	58089832	58090136	E004,E022,E082,E083,E084,E085,E114	7
chr1	58093795	58093855	E004	1
chr1	58095424	58095523	E004	1
chr1	58098149	58098447	E003,E004,E028,E057,E083,E117,E119,E122,E125,E127,E128	11
chr1	58098743	58099190	E003,E004,E008,E021,E022,E081,E082,E088	8
chr1	58101058	58101148	E004	1
chr1	58102796	58103265	E004,E006,E057,E117,E119,E126,E127,E128	8
chr1	58104064	58104155	E127	1
chr1	58104957	58105011	E098	1
chr1	58105706	58105762	E046	1
chr1	58110505	58110555	E093	1
chr1	58110717	58110777	E029	1
chr1	58124256	58124434	E028,E057,E117,E119,E126,E127	6
chr1	58126196	58126256	E003	1
chr1	58127686	58127761	E007	1
chr1	58132541	58132581	E086	1
chr1	58134078	58134158	E127	1
chr1	58139098	58139168	E081	1
chr1	58139702	58139855	E081,E082	2
chr1	58140585	58140860	E004,E091,E117,E119	4
chr1	58141780	58141870	E083	1
chr1	58142042	58142130	E081,E082	2
chr1	58143839	58143931	E081,E082	2
chr1	58147235	58147416	E081,E082	2
chr1	58147573	58147679	E083,E089	2
chr1	58148763	58149240	E003,E004,E007,E008,E021,E022,E083,E089	8
chr1	58149316	58149556	E089,E090	2
chr1	58152003	58152309	E081,E082	2
chr1	58159399	58159474	E004	1
chr1	58161277	58161370	E004	1
chr1	58161715	58162182	E004	1
chr1	58162762	58162861	E082	1
chr1	58163155	58163594	E004,E008,E021,E022,E057,E081	6
chr1	58163606	58163749	E081	1
chr1	58173439	58173530	E004,E021	2
chr1	58176795	58177506	E003,E004,E008,E021,E022,E057,E083,E088,E089,E090,E119,E127	12
chr1	58178161	58178389	E083	1
chr1	58178463	58179758	E081,E082	2
chr1	58182123	58182200	E082	1
chr1	58185028	58185292	E004,E050	2
chr1	58185939	58186051	E083	1
chr1	58186242	58186452	E083	1
chr1	58186501	58186879	E083	1
chr1	58186941	58186991	E083	1
chr1	58187190	58187319	E083	1
chr1	58187444	58187584	E083	1
chr1	58187670	58187763	E083	1
chr1	58187775	58188680	E004,E083	2
chr1	58188868	58189471	E004,E081,E082,E083	4
chr1	58189481	58189944	E004,E081,E082	3
chr1	58190078	58190225	E004,E081,E082,E083	4
chr1	58190369	58190454	E003,E004,E007,E021	4
chr1	58191017	58191278	E003,E008,E021,E022,E083	5
chr1	58191869	58191921	E083	1
chr1	58192131	58192181	E083	1
chr1	58192754	58192804	E088	1
chr1	58192913	58193087	E050,E120	2
chr1	58202697	58202896	E050,E051,E093	3
chr1	58207274	58207486	E081,E116	2
chr1	58209775	58209909	E008	1
chr1	58213517	58213571	E081	1
chr1	58214458	58214716	E081,E082	2
chr1	58217716	58217779	E082	1
chr1	58218564	58218794	E100,E117,E119	3
chr1	58221601	58221651	E082	1
chr1	58222089	58222430	E084,E085	2
chr1	58223136	58223240	E022,E057	2
chr1	58225788	58225852	E081	1
chr1	58227259	58227656	E081,E082,E083	3
chr1	58231165	58231215	E083	1
chr1	58236547	58236748	E003,E004,E008,E021,E022,E059,E080,E083,E114,E121,E127	11
chr1	58237068	58237236	E081,E082	2
chr1	58238248	58238298	E088	1
chr1	58238303	58238558	E120,E121	2
chr1	58244045	58244147	E091	1
chr1	58244983	58245039	E082	1
chr1	58245254	58245437	E081,E082	2
chr1	58250772	58250826	E081	1
chr1	58254551	58254682	E088	1
chr1	58255742	58255935	E050	1
chr1	58256489	58256589	E057	1
chr1	58257276	58257409	E003,E021	2
chr1	58258989	58259161	E004	1
chr1	58261080	58261130	E082	1
chr1	58261214	58261264	E082	1
chr1	58261416	58261898	E081,E082	2
chr1	58262274	58262635	E004,E007,E022,E028,E057,E080,E094,E117,E119,E125,E127,E128	12
chr1	58263934	58263994	E003	1
chr1	58264061	58264201	E004	1
chr1	58264211	58264674	E081,E082,E088	3
chr1	58264705	58264782	E081	1
chr1	58264828	58264954	E081	1
chr1	58265033	58266083	E081,E082,E088	3
chr1	58266142	58266244	E082,E086	2
chr1	58266474	58266570	E082	1
chr1	58266657	58266780	E082	1
chr1	58267015	58267133	E081,E082	2
chr1	58268924	58269013	E004	1
chr1	58269090	58269159	E004	1
chr1	58269375	58269548	E004,E081,E082,E088	4
chr1	58270018	58270213	E004,E080	2
chr1	58270343	58270411	E080	1
chr1	58270517	58270664	E080	1
chr1	58270708	58270848	E080	1
chr1	58278200	58278337	E081,E082,E083	3
chr1	58279883	58280099	E088	1
chr1	58280152	58280202	E088	1
chr1	58285599	58285860	E084,E085	2
chr1	58285933	58285983	E085	1
chr1	58286275	58286437	E080,E082,E088,E092	4
chr1	58286481	58286707	E088	1
chr1	58290174	58290560	E028,E055,E056,E057,E059,E088,E091,E117,E119,E127	10
chr1	58292367	58292522	E081,E082,E083,E090	4
chr1	58292670	58292755	E082,E088,E090	3
chr1	58294349	58294442	E082	1
chr1	58296147	58296201	E120	1
chr1	58297240	58297789	E005,E028,E055,E056,E057,E094,E114,E117,E118,E119,E120,E125,E127,E128	14
chr1	58298105	58298603	E003,E007,E008,E021,E022,E082	6
chr1	58299109	58299239	E003,E022,E127	3
chr1	58301174	58301388	E056,E128	2
chr1	58301394	58301605	E003,E004,E005,E008,E021,E022,E028,E056,E084,E085,E109,E127,E128	13
chr1	58304668	58305071	E055,E056,E081,E082,E083,E089,E120,E125,E128	9
chr1	58305325	58305379	E098	1
chr1	58307041	58307091	E021	1
chr1	58307206	58307266	E004	1
chr1	58307836	58307886	E021	1
chr1	58309051	58309906	E006,E028,E055,E056,E057,E098,E119,E120,E125,E127,E128	11
chr1	58310006	58311233	E028,E055,E056,E057,E081,E082,E119,E120,E125,E127,E128	11
chr1	58314134	58314534	E006,E028,E055,E056,E057,E117,E119,E120,E125,E127,E128	11
chr1	58315457	58315507	E082	1
chr1	58315746	58315842	E084	1
chr1	58315874	58316669	E003,E081,E082,E084,E085,E088,E109,E125,E128	9
chr1	58316804	58317027	E081,E082	2
chr1	58317153	58317285	E081	1
chr1	58317398	58317467	E088	1
chr1	58319494	58319548	E088	1
chr1	58319916	58320888	E056,E081,E082,E084,E086,E088,E090,E092	8
chr1	58323561	58323883	E028,E055,E056,E057,E117,E119,E122,E127,E128	9
chr1	58324576	58324729	E003,E021,E022	3
chr1	58325302	58325361	E091	1
chr1	58325939	58327312	E004,E007,E008,E028,E057,E081,E082,E084,E085,E091,E109,E119,E125,E127,E128	15
chr1	58328122	58328204	E081,E082	2
chr1	58330047	58330139	E084	1
chr1	58330691	58330800	E125,E128	2
chr1	58330821	58330928	E125,E128	2
chr1	58332737	58333028	E084,E085,E092,E094,E109,E128	6
chr1	58333098	58333148	E084	1
chr1	58333250	58333339	E109	1
chr1	58333584	58333741	E084,E093	2
chr1	58334384	58335152	E084,E085,E109	3
chr1	58335202	58335288	E084	1
chr1	58335315	58335694	E081,E082	2
chr1	58339834	58340607	E022,E028,E057,E084,E088,E098,E125,E127,E128	9
chr1	58343697	58343750	E082	1
chr1	58347312	58347697	E125,E128	2
chr1	58347932	58348060	E007,E125	2
chr1	58350654	58350741	E128	1
chr1	58353105	58353216	E081	1
chr1	58353374	58353442	E082	1
chr1	58353477	58353670	E082,E128	2
chr1	58353746	58353990	E028,E056,E084,E085,E125,E128	6
chr1	58355327	58356067	E021,E028,E055,E056,E081,E082,E125,E128	8
chr1	58356597	58356663	E128	1
chr1	58356937	58357028	E125	1
chr1	58358481	58358539	E084	1
chr1	58358565	58358790	E057	1
chr1	58359698	58359849	E057	1
chr1	58359935	58360488	E004,E008,E022,E028,E057,E117,E119,E127	8
chr1	58361613	58361752	E127	1
chr1	58362949	58363152	E082	1
chr1	58363368	58363654	E004,E008,E022,E081	4
chr1	58364508	58364558	E088	1
chr1	58365399	58365597	E088	1
chr1	58366886	58367127	E007,E081,E082	3
chr1	58367238	58367316	E007,E084	2
chr1	58367337	58367419	E081,E082,E086	3
chr1	58371544	58371609	E004	1
chr1	58373374	58373428	E081	1
chr1	58374019	58374776	E007,E080,E081,E082,E088,E092	6
chr1	58374926	58374988	E127	1
chr1	58375287	58375494	E081,E082	2
chr1	58376003	58376261	E081,E082,E086	3
chr1	58376492	58376764	E028,E057,E119,E127	4
chr1	58381188	58381247	E088	1
chr1	58381806	58381998	E028,E057,E127,E128	4
chr1	58382017	58382071	E081	1
chr1	58382805	58382855	E021	1
chr1	58388981	58389060	E082	1
chr1	58389264	58389314	E082	1
chr1	58389847	58389914	E080	1
chr1	58390909	58391049	E080,E116	2
chr1	58392658	58393201	E116	1
chr1	58393252	58393335	E116	1
chr1	58400654	58400846	E005,E032,E081	3
chr1	58401860	58401994	E090	1
chr1	58406438	58406501	E022	1
chr1	58408443	58408536	E057	1
chr1	58412485	58412591	E081,E082	2
chr1	58418360	58418534	E057	1
chr1	58420871	58420922	E080	1
chr1	58421001	58421064	E080	1
chr1	58421283	58421438	E082	1
chr1	58423287	58423741	E028,E057,E119	3
chr1	58425113	58426036	E080,E081,E082	3
chr1	58426083	58426144	E082	1
chr1	58429320	58429745	E080,E081,E082,E088	4
chr1	58432133	58432253	E003,E021,E022	3
chr1	58432581	58433046	E003,E004,E005,E007,E008,E021,E022,E028,E051,E057,E080,E083,E085,E086,E088,E089,E090,E117,E119,E121,E125,E127,E128	23
chr1	58434059	58434344	E081,E082	2
chr1	58441879	58442226	E080,E081,E082	3
chr1	58448638	58448716	E088	1
chr1	58449045	58449217	E081	1
chr1	58449242	58449329	E021,E082	2
chr1	58449539	58449638	E081,E082	2
chr1	58449942	58450382	E021,E081,E082	3
chr1	58452217	58452457	E032,E033,E046,E050,E051,E124	6
chr1	58453312	58453441	E003,E022	2
chr1	58453799	58453869	E022	1
chr1	58455978	58456028	E088	1
chr1	58460302	58460473	E022,E028	2
chr1	58463471	58463546	E007	1
chr1	58465217	58465281	E088	1
chr1	58465663	58466211	E050,E086,E088,E089,E090	5
chr1	58468770	58469108	E003,E008,E021,E022	4
chr1	58469127	58469502	E021,E080	2
chr1	58469653	58469746	E021	1
chr1	58469996	58470046	E021	1
chr1	58470980	58471179	E007,E008,E021,E022	4
chr1	58471182	58471236	E007	1
chr1	58472274	58472924	E003,E004,E007,E008,E021,E022	6
chr1	58472968	58473060	E081	1
chr1	58473112	58473254	E081	1
chr1	58473640	58473720	E008	1
chr1	58476014	58476200	E081,E082,E091	3
chr1	58477712	58477908	E057,E080	2
chr1	58477970	58478028	E080	1
chr1	58478271	58478360	E080	1
chr1	58479034	58479169	E003,E007,E021,E022,E059,E085,E091,E093	8
chr1	58482879	58482965	E094	1
chr1	58483465	58483606	E003,E021,E022	3
chr1	58484082	58484156	E088	1
chr1	58484207	58484304	E088	1
chr1	58486268	58486368	E088	1
chr1	58489562	58489700	E080,E088	2
chr1	58496131	58496661	E021,E084,E085,E088	4
chr1	58496686	58498017	E003,E004,E008,E021,E022,E033,E081,E082,E084	9
chr1	58498058	58498152	E021	1
chr1	58498215	58498393	E021,E022,E084,E085	4
chr1	58498448	58498524	E084,E085	2
chr1	58498587	58498674	E084,E085	2
chr1	58498858	58499366	E004,E059	2
chr1	58499612	58499668	E084	1
chr1	58501300	58501540	E003,E004,E007,E008,E021,E022,E086,E127	8
chr1	58504407	58504500	E028,E119	2
chr1	58506185	58506349	E059	1
chr1	58507199	58507863	E004,E005,E022,E028,E057,E059,E084,E117,E119,E125,E127,E128	12
chr1	58510819	58511041	E003,E008,E021,E022,E088	5
chr1	58511056	58511277	E088	1
chr1	58512241	58512500	E081,E082	2
chr1	58513005	58513186	E003,E004,E008,E021,E022,E032,E050,E082,E083,E086,E088,E089,E091,E092,E093,E109,E127	17
chr1	58513727	58513767	E086	1
chr1	58514867	58514917	E109	1
chr1	58520063	58520117	E081	1
chr1	58520192	58520277	E088	1
chr1	58520432	58520482	E051	1
chr1	58520572	58520665	E091	1
chr1	58522003	58522068	E080	1
chr1	58522482	58522532	E089	1
chr1	58523660	58523847	E084,E085,E119	3
chr1	58523886	58524052	E084	1
chr1	58525521	58525773	E007,E021,E022,E081,E082	5
chr1	58526317	58526458	E081,E082,E088	3
chr1	58526563	58526613	E089	1
chr1	58527501	58527558	E082	1
chr1	58527692	58527742	E082	1
chr1	58528236	58529094	E028,E057,E059,E080,E117,E119,E127	7
chr1	58529776	58530307	E003,E021,E022,E081,E082	5
chr1	58531295	58531821	E003,E004,E008,E021,E022,E050,E080,E083,E093,E116	10
chr1	58532682	58532748	E021	1
chr1	58532798	58533167	E003,E004,E008,E028,E057,E098,E127	7
chr1	58535624	58535878	E082	1
chr1	58539813	58539874	E082	1
chr1	58540131	58540188	E081,E082	2
chr1	58540258	58540797	E081,E082,E083	3
chr1	58540926	58541218	E004,E081,E082,E083,E088,E094	6
chr1	58542093	58542162	E083	1
chr1	58542274	58542345	E081,E082	2
chr1	58548344	58548394	E007	1
chr1	58548471	58548528	E007	1
chr1	58548627	58548883	E081,E082	2
chr1	58550060	58550131	E050	1
chr1	58554269	58554645	E004	1
chr1	58555253	58555307	E081	1
chr1	58555437	58556070	E081,E082,E086,E088,E093,E118	6
chr1	58556090	58556200	E081,E082	2
chr1	58556366	58556416	E084	1
chr1	58556546	58556623	E086	1
chr1	58556956	58557006	E021	1
chr1	58559989	58560212	E029,E050,E051	3
chr1	58561002	58561228	E003,E004,E008,E022	4
chr1	58562254	58562391	E050	1
chr1	58562545	58562723	E080	1
chr1	58563437	58563493	E021	1
chr1	58563866	58563928	E022	1
chr1	58564376	58564468	E050	1
chr1	58570521	58571210	E050,E051,E059,E116	4
chr1	58571278	58571488	E051,E057	2
chr1	58573714	58573907	E116	1
chr1	58573989	58574069	E116	1
chr1	58574372	58574814	E082,E116	2
chr1	58574877	58575004	E116	1
chr1	58578613	58578736	E059	1
chr1	58579202	58579396	E059	1
chr1	58582067	58582313	E004,E057,E080,E119	4
chr1	58584573	58584974	E094	1
chr1	58585837	58585972	E028	1
chr1	58588780	58589054	E004	1
chr1	58591837	58591927	E006,E008,E082	3
chr1	58597649	58597766	E003,E021,E022,E093	4
chr1	58597776	58597826	E021	1
chr1	58598395	58598445	E022	1
chr1	58598519	58598579	E004	1
chr1	58598765	58598907	E081,E088,E093	3
chr1	58600594	58600654	E004	1
chr1	58602056	58602748	E003,E021,E050,E051,E081,E082,E086,E092,E093	9
chr1	58605900	58606116	E081,E082	2
chr1	58606146	58606196	E082	1
chr1	58609447	58609896	E081,E082,E088	3
chr1	58610187	58610237	E082	1
chr1	58610665	58610875	E021,E081,E082	3
chr1	58613326	58613399	E081	1
chr1	58613690	58613833	E082	1
chr1	58614558	58614613	E051	1
chr1	58614910	58615411	E050,E051,E093	3
chr1	58618462	58618612	E084	1
chr1	58619460	58619510	E092	1
chr1	58620785	58620865	E119	1
chr1	58620994	58621599	E003,E004,E007,E008,E021,E022,E028,E050,E051,E057,E059,E080,E082,E083,E086,E088,E092,E093,E094,E109,E119,E127	22
chr1	58621855	58622189	E032,E033,E093,E116	4
chr1	58622646	58622704	E093	1
chr1	58622995	58623138	E051,E092	2
chr1	58623936	58624041	E003,E004,E007	3
chr1	58624161	58624253	E003,E004,E093	3
chr1	58624287	58624365	E007,E081	2
chr1	58624777	58624837	E003	1
chr1	58625092	58625409	E093	1
chr1	58625602	58625864	E093	1
chr1	58625907	58626121	E093	1
chr1	58626416	58626719	E093	1
chr1	58626935	58627061	E081,E082	2
chr1	58628569	58629085	E003,E004,E005,E006,E007,E008,E017,E021,E022,E028,E034,E050,E051,E055,E056,E057,E059,E080,E081,E082,E083,E084,E085,E086,E088,E089,E090,E091,E092,E093,E094,E097,E098,E100,E109,E114,E117,E119,E120,E121,E122,E123,E125,E126,E127,E128	46
chr1	58629280	58629330	E007	1
chr1	58629385	58629494	E008	1
chr1	58629499	58629725	E097	1
chr1	58630785	58631100	E046,E116	2
chr1	58633786	58633891	E005,E050	2
chr1	58634016	58634148	E004,E008,E021,E022	4
chr1	58634745	58634798	E021	1
chr1	58634933	58635252	E003,E008,E021,E022	4
chr1	58638175	58638225	E083	1
chr1	58643898	58643948	E007	1
chr1	58649089	58649163	E005	1
chr1	58655205	58655448	E083	1
chr1	58656102	58656169	E007	1
chr1	58656350	58656565	E081,E082,E083,E100	4
chr1	58667334	58667374	E086	1
chr1	58670110	58670231	E003,E004,E007,E008,E021,E022	6
chr1	58671109	58671182	E080	1
chr1	58672565	58672864	E028,E057,E126	3
chr1	58674997	58675101	E081	1
chr1	58675165	58675303	E081	1
chr1	58677141	58677201	E122	1
chr1	58687143	58687223	E119	1
chr1	58691680	58691730	E055	1
chr1	58693450	58693613	E034,E081,E082	3
chr1	58696168	58696232	E007	1
chr1	58697038	58697177	E126	1
chr1	58698748	58698827	E082	1
chr1	58699090	58699196	E022,E081	2
chr1	58699333	58699872	E081,E082	2
chr1	58700481	58700531	E091	1
chr1	58701692	58701750	E022	1
chr1	58701940	58702020	E003,E021	2
chr1	58703991	58704041	E084	1
chr1	58704682	58704784	E003,E022	2
chr1	58705215	58705267	E022	1
chr1	58705274	58705334	E003	1
chr1	58708743	58708861	E081	1
chr1	58709672	58709786	E081	1
chr1	58709892	58709942	E082	1
chr1	58710684	58710736	E007	1
chr1	58712611	58712665	E126	1
chr1	58713075	58713135	E081	1
chr1	58713708	58713816	E082	1
chr1	58713897	58714016	E081,E082	2
chr1	58714170	58714247	E082	1
chr1	58714300	58714398	E082	1
chr1	58714401	58714928	E003,E007,E021,E022,E081,E082,E086,E093	8
chr1	58715113	58716481	E003,E004,E005,E007,E008,E017,E021,E022,E028,E046,E050,E051,E055,E056,E057,E059,E080,E081,E082,E083,E086,E088,E090,E091,E092,E093,E100,E118,E121,E125,E126,E128	32
chr1	58717104	58717154	E051	1
chr1	58717190	58717675	E003,E004,E007,E008,E021,E022,E050,E051,E059,E080,E086,E093,E126	13
chr1	58721875	58721943	E081	1
chr1	58722926	58722972	E080	1
chr1	58723792	58724186	E080,E081,E082	3
chr1	58727032	58727092	E005	1
chr1	58727870	58727957	E003,E022	2
chr1	58731405	58731595	E057	1
chr1	58731999	58732190	E081,E082	2
chr1	58740425	58740491	E022,E091	2
chr1	58742150	58742251	E116	1
chr1	58743199	58743295	E022	1
chr1	58747526	58747586	E029	1
chr1	58747847	58747901	E081	1
chr1	58748275	58749028	E081,E082,E083	3
chr1	58749205	58749510	E028,E057,E081,E082,E100	5
chr1	58749564	58749648	E081	1
chr1	58749703	58750171	E081,E082	2
chr1	58750226	58750280	E081	1
chr1	58750543	58750663	E081	1
chr1	58754674	58754724	E121	1
chr1	58756390	58756953	E003,E004,E005,E007,E008,E017,E021,E022,E051,E055,E059,E080,E083,E085,E086,E088,E089,E090,E091,E092,E093,E114,E120,E121,E122,E128	26
chr1	58759128	58759405	E120,E121	2
chr1	58760588	58760773	E120,E121	2
chr1	58761984	58762220	E003,E021,E022,E118	4
chr1	58764197	58764355	E083	1
chr1	58766696	58766759	E022	1
chr1	58769860	58769936	E082	1
chr1	58770123	58770539	E059,E081,E082,E089,E100	5
chr1	58771370	58771420	E082	1
chr1	58771480	58771530	E090	1
chr1	58772918	58773564	E081,E082,E089,E090	4
chr1	58773601	58773657	E081	1
chr1	58773763	58773860	E081	1
chr1	58773983	58774265	E003,E007,E008,E021,E022	5
chr1	58776217	58776428	E098	1
chr1	58776667	58776855	E004,E005,E091	3
chr1	58777375	58777862	E004,E021	2
chr1	58778822	58778892	E081	1
chr1	58783882	58783980	E004	1
chr1	58784059	58784181	E004,E080	2
chr1	58784227	58784302	E004	1
chr1	58784354	58784704	E004,E005	2
chr1	58789028	58789136	E082	1
chr1	58789879	58789976	E093	1
chr1	58790030	58790938	E034,E093,E121	3
chr1	58791579	58792047	E003,E022,E081,E082	4
chr1	58792088	58792151	E081	1
chr1	58792172	58792253	E082	1
chr1	58794069	58794129	E004	1
chr1	58796917	58797123	E006,E120,E121,E125,E128	5
chr1	58799286	58799533	E088	1
chr1	58801179	58801280	E022	1
chr1	58803758	58804029	E021,E093	2
chr1	58804071	58804121	E093	1
chr1	58805855	58806126	E004,E007,E088	3
chr1	58806579	58806689	E088	1
chr1	58806965	58807038	E088	1
chr1	58811196	58811819	E003,E004,E007,E021,E022	5
chr1	58811905	58811955	E021	1
chr1	58813930	58814138	E081,E082	2
chr1	58814351	58814457	E090	1
chr1	58815811	58815899	E059	1
chr1	58818211	58818271	E122	1
chr1	58820052	58820092	E086	1
chr1	58822169	58822219	E082	1
chr1	58822222	58822327	E080,E083	2
chr1	58823999	58824677	E006,E017,E055,E056,E080,E081,E082,E114,E120,E121,E126	11
chr1	58825206	58825291	E046	1
chr1	58825587	58825678	E057	1
chr1	58825880	58825931	E022	1
chr1	58826922	58827081	E046	1
chr1	58827125	58827254	E046	1
chr1	58829354	58829440	E007	1
chr1	58829496	58829564	E055	1
chr1	58838146	58838200	E120	1
chr1	58838485	58838557	E022	1
chr1	58844847	58844975	E008,E021,E022,E091	4
chr1	58845107	58845183	E021	1
chr1	58845810	58845908	E004	1
chr1	58848154	58848204	E121	1
chr1	58849150	58849213	E081	1
chr1	58850263	58850391	E059	1
chr1	58853696	58853800	E004	1
chr1	58855840	58855990	E121	1
chr1	58856771	58857210	E005,E022,E032,E033,E050,E051,E056,E083,E120,E121,E126	11
chr1	58857349	58857484	E093	1
chr1	58857590	58858237	E021,E022,E032,E033,E034,E046,E093,E116	8
chr1	58858324	58858469	E093,E116	2
chr1	58858490	58858540	E046	1
chr1	58858705	58858762	E017	1
chr1	58860176	58860434	E055,E056,E080,E122,E125,E126,E128	7
chr1	58860650	58861516	E004,E005,E006,E017,E021,E022,E028,E055,E056,E057,E059,E083,E089,E090,E097,E098,E100,E118,E119,E120,E121,E122,E125,E126,E127,E128	26
chr1	58861577	58861632	E007	1
chr1	58861660	58861714	E055	1
chr1	58861873	58862333	E007,E008,E021,E022,E084	5
chr1	58862345	58862399	E056	1
chr1	58862863	58863558	E004,E005,E006,E007,E017,E022,E028,E055,E056,E057,E080,E083,E086,E093,E119,E120,E121,E125,E126,E127,E128	21
chr1	58864358	58864412	E056	1
chr1	58864847	58865041	E022	1
chr1	58867623	58868434	E055,E056,E057,E059,E081,E082,E083,E120,E121,E125,E126,E128	12
chr1	58869654	58869818	E081	1
chr1	58872009	58872327	E004,E005,E059,E091	4
chr1	58873844	58873904	E003	1
chr1	58875117	58875420	E008,E017,E089,E090	4
chr1	58875494	58876067	E007,E017,E055,E056,E081,E082,E086,E089,E090,E120,E121,E125,E128	13
chr1	58876936	58877033	E056,E084	2
chr1	58877677	58878370	E005,E006,E007,E017,E028,E055,E056,E057,E109,E114,E120,E121,E125,E126,E127,E128	16
chr1	58879208	58879258	E114	1
chr1	58880817	58881055	E081,E082	2
chr1	58886358	58886408	E109	1
chr1	58886552	58886603	E007	1
chr1	58887268	58887355	E083	1
chr1	58888966	58889089	E056	1
chr1	58891115	58891184	E086	1
chr1	58895020	58895135	E022	1
chr1	58896115	58896266	E005,E091	2
chr1	58896289	58896335	E086	1
chr1	58896399	58896444	E086	1
chr1	58896493	58896929	E005,E055,E086,E120,E121,E125,E128	7
chr1	58897497	58897903	E120,E121	2
chr1	58898041	58898231	E029,E056,E124	3
chr1	58898310	58899425	E003,E004,E005,E006,E007,E008,E017,E021,E022,E028,E029,E046,E055,E056,E057,E059,E080,E081,E082,E083,E086,E088,E090,E091,E093,E097,E116,E120,E121,E122,E124,E125,E126,E127,E128	35
chr1	58900016	58900082	E122	1
chr1	58900349	58900686	E029,E055,E056,E122,E124	5
chr1	58901124	58901208	E005	1
chr1	58902583	58902946	E004,E083,E123	3
chr1	58904153	58904617	E005,E086,E114	3
chr1	58905778	58905966	E055,E081,E089,E125,E126,E128	6
chr1	58906477	58906632	E125,E128	2
chr1	58907174	58908114	E055,E056,E081,E082,E086,E088,E089,E090,E125,E126,E128	11
chr1	58908160	58908210	E082	1
chr1	58909722	58909952	E055,E056,E057,E126,E128	5
chr1	58909992	58910111	E091	1
chr1	58911013	58911135	E084,E086	2
chr1	58912120	58912339	E057,E080,E092,E097	4
chr1	58912528	58912689	E057,E097	2
chr1	58912732	58912841	E004,E086,E128	3
chr1	58912891	58912944	E007	1
chr1	58913550	58914177	E004,E005,E055,E056,E086,E091,E125,E126,E128	9
chr1	58916790	58916840	E091	1
chr1	58917642	58917776	E118	1
chr1	58919149	58919277	E004,E007,E091	3
chr1	58920032	58920361	E003,E021,E022,E088,E118	5
chr1	58920778	58920851	E081	1
chr1	58922158	58922504	E017,E055,E056,E120,E121,E125,E126,E128	8
chr1	58922803	58923085	E082,E083,E100,E109,E118,E120,E121,E128	8
chr1	58923148	58923198	E093	1
chr1	58925077	58925146	E126	1
chr1	58925720	58925822	E055,E056	2
chr1	58926281	58926421	E003,E007,E017,E021,E022,E055,E056,E057,E080,E086,E088,E089,E090,E093,E121,E122,E128	17
chr1	58928832	58929212	E004,E051,E081	3
chr1	58929983	58930060	E017	1
chr1	58931876	58932314	E008,E022,E028,E057,E082,E090,E120,E121,E125,E127,E128	11
chr1	58932379	58932445	E022	1
chr1	58932538	58932926	E003,E004,E008,E021,E022,E080,E083	7
chr1	58932969	58933021	E083	1
chr1	58934270	58935088	E083,E100,E120,E121,E125	5
chr1	58935342	58935467	E083	1
chr1	58935604	58935771	E059	1
chr1	58936195	58936600	E083	1
chr1	58939445	58939672	E081,E082	2
chr1	58940253	58940514	E004,E021,E022,E059,E083	5
chr1	58941927	58942109	E093	1
chr1	58943121	58943437	E004,E028,E056,E057,E059,E083,E120,E121,E126,E127,E128	11
chr1	58945898	58945968	E050	1
chr1	58946029	58946192	E050	1
chr1	58946315	58946365	E082	1
chr1	58948800	58949272	E083	1
chr1	58949344	58949467	E083	1
chr1	58949591	58949641	E083	1
chr1	58952715	58952859	E046	1
chr1	58953204	58953280	E082	1
chr1	58954418	58954468	E022	1
chr1	58954766	58954820	E033	1
chr1	58961874	58962042	E032,E033,E081	3
chr1	58962081	58962140	E081	1
chr1	58963210	58963595	E003,E021,E032	3
chr1	58964319	58964384	E032	1
chr1	58965045	58965105	E005,E083	2
chr1	58965732	58966035	E059,E122	2
chr1	58966069	58966129	E122	1
chr1	58971070	58971247	E088	1
chr1	58973894	58974849	E004,E005,E083,E121	4
chr1	58981312	58981362	E046	1
chr1	58981414	58981952	E003,E004,E005,E006,E007,E008,E017,E021,E022,E028,E029,E032,E033,E034,E046,E050,E051,E055,E056,E057,E059,E080,E081,E082,E083,E084,E085,E086,E088,E089,E090,E091,E092,E093,E094,E097,E098,E100,E109,E114,E116,E117,E119,E120,E121,E122,E123,E124,E125,E126,E127,E128	52
chr1	58982555	58982715	E120	1
chr1	58985312	58985362	E088	1
chr1	58985815	58985865	E091	1
chr1	58989603	58989758	E094	1
chr1	58990304	58990653	E006,E017,E055,E056,E093,E126	6
chr1	58992155	58992230	E094	1
chr1	58994205	58994527	E006,E017,E028,E029,E055,E056,E057,E084,E085,E088,E098,E100,E117,E119,E120,E121,E124,E125,E126,E127,E128	21
chr1	58996556	58996617	E084	1
chr1	58996680	58996730	E084	1
chr1	58997655	58997726	E124	1
chr1	59005030	59005667	E017,E055,E084,E085,E088,E091,E109,E120,E123,E126	10
chr1	59007052	59007168	E123	1
chr1	59007923	59007963	E034	1
chr1	59008299	59008379	E123	1
chr1	59008956	59009214	E123	1
chr1	59010766	59010954	E034,E081,E082,E083	4
```
