## Supplementary material for "High-throughput functional analysis of IncRNA core promoters elucidatesrules governing tissue-specificity": README.txt

```
to get # accessible per unique_id:
bedtools intersect -wo -a ../../data/00__index/0__all_tss/All.TSS.114bp.uniq.bed -b All-DNase.merged.macs2.narrowPeak.named_with_count.bed | cut -f 4,11 > All.TSS.114bp.uniq.count_DNase_accessible_samples.txt

note that the DNase file was downloaded from the roadmap epigenome project and peaks were merged across samples to find the # of samples in which they were active
```
