## Supplementary material for "High-throughput functional analysis of IncRNA core promoters elucidatesrules governing tissue-specificity": README.md

```
# High-throughput functional analysis of lncRNA core promoters elucidates rules governing tissue-specificity

This zip file contains all of the scripts used to create the figures and analyze the data in the paper.
This is a pared-down version of the full repository which can be accessed on Github at https://github.com/kmattioli/2018__lncRNA_promoter_MPRA

The code in this repository runs on Python 3 and requires the following packages:
- matplotlib
- numpy
- pandas
- seaborn
- statsmodels
```
