## Supplementary material for "High-throughput functional analysis of IncRNA core promoters elucidatesrules governing tissue-specificity": del_utils.py

```
# coding: utf-8

# In[1]:


import pandas as pd
import numpy as np

from scipy import stats
from statsmodels.sandbox.stats import multicomp


# ## variables

# In[ ]:


NAME_DICT = {"CDKN2B-AS": "ANRIL", "ZNFX1-AS1": "ZFAS1", "FLJ43663": "LINC_PINT", "LOC400550": "FENDRR", 
             "ENST00000416894": "FALEC", "ENST00000483525": "SAMMSON", "ENST00000513626": "LUCAT1"}
LOC_DICT = {"chr16:86543137..86543345": "FOXF1", "chr20:47893097..47893305": "enhancer_ZFAS1", 
            "chr3:169482079..169482287": "enhancer_TERC", "chr7:130796089..130796297": "enhancer_LINC_PINT", 
            "chr11:65187510..65187718": "enhancer_NEAT1", "chr11:65265021..65265229": "enhancer_MALAT1"}


# In[ ]:


N_DEL_BASES = 94
N_DEL_START = 11
N_DEL_END = 104


# ## functions

# In[ ]:


def get_del_num(row):
    if "DELETION" in row.unique_id:
        del_num = int(row.unique_id.split(".")[-2])
    else:
        del_num = 0
    return del_num


# In[ ]:


def get_del_base(row, seq_map):
    if "DELETION" in row.oligo_type:
        seq = seq_map[row.element]
        base = seq[row.del_num-1]
    else:
        base = "X"
    return base


# In[ ]:


def fix_dupe_info(row):
    """
    this function is only necessary because i did the dupe_info column stupidly in this index.
    need to put in format where the dupe_info always contains one value (its tile_id), 
    and if there is a dupe, a comma-separated list of them.
    """
    new_oligo_id = ".".join(row.oligo_id.split(".")[:-1])
    if row.dupe_info == "none":
        return new_oligo_id
    else:
        return "%s,%s" % (new_oligo_id, row.dupe_info)


# In[ ]:


def get_barcode_value_map(element_data, barcode_data, reps):
    
    barcode_value_dict = {}
    
    dels = element_data[element_data["oligo_type"].str.contains("DELETION")][["element", "tile_name", "oligo_type"]].drop_duplicates()
    barc_dels = barcode_data[barcode_data["oligo_type"].str.contains("DELETION")]
    barc_wt_w_snp = barcode_data[barcode_data["oligo_type"] == "WILDTYPE_BUT_HAS_SNP"]
    barc_wt = barcode_data[barcode_data["oligo_type"] == "WILDTYPE"]
    barc_fl = barcode_data[barcode_data["oligo_type"] == "FLIPPED"]
    
    print("mapping barcode values to %s deletion sequences" % (len(dels.element.unique())))
    
    counter = 0
    for i, row in dels.iterrows():
        if counter % 1000 == 0:
            print("..row %s.." % counter)
        dels_df = barc_dels[barc_dels["element"] == row.element]
        rep_dict = {}
        for rep in reps:
            del_vals = list(dels_df[rep])
            if "WILDTYPE_BUT_HAS_SNP" in row.oligo_type:
                wt_df = barc_wt_w_snp[barc_wt_w_snp["tile_name"] == row.tile_name]
                wt_vals = list(wt_df[rep])
            elif "WILDTYPE" in row.oligo_type:
                wt_df = barc_wt[barc_wt["tile_name"] == row.tile_name]
                wt_vals = list(wt_df[rep])
            elif "FLIPPED" in row.oligo_type:
                wt_df = barc_fl[barc_fl["tile_name"] == row.tile_name]
                wt_vals = list(wt_df[rep])
            rep_dict[rep] = (wt_vals, del_vals)
            
        barcode_value_dict[row.element] = rep_dict
        counter += 1
        
    return barcode_value_dict


# In[ ]:


def calculate_p_value(barcode_value_dict):
    seqs = barcode_value_dict.keys()
    print("calculating pvalues b/w deletion and wt for %s deletion tiles" % (len(seqs)))
    pvals = {}
    l2fcs = {}
    for seq in seqs:
        rep_pvals = {}
        rep_l2fcs = {}
        seq_data = barcode_value_dict[seq]
        for rep in seq_data.keys():
            rep_data = seq_data[rep]
            wt = np.asarray(rep_data[0])
            deletion = np.asarray(rep_data[1])
            wt = wt[~np.isnan(wt)]
            deletion = deletion[~np.isnan(deletion)]
            wt_med = np.median(wt)
            del_med = np.median(deletion)
            l2fc = del_med - wt_med
            u, pval = stats.mannwhitneyu(wt, deletion, alternative="two-sided", use_continuity=False)
            rep_pvals[rep] = pval
            rep_l2fcs[rep] = l2fc
        pvals[seq] = rep_pvals
        l2fcs[seq] = rep_l2fcs
    return pvals, l2fcs


# In[ ]:


def combine_pvals(row, reps):
    pvals = np.asarray(list(row[reps]))
    non_na_pvals = pvals[~np.isnan(pvals)]
    if len(non_na_pvals) > 1:
        new_pval = stats.combine_pvalues(non_na_pvals, method="stouffer")[1]
    else:
        new_pval = np.nan
    return new_pval


# In[ ]:


def is_sig_combined(row, col, thresh, l2fc_cols):
    if pd.isnull(row[col]):
        return row[col]
    elif row[col] < thresh:
        l2fcs = list(row[l2fc_cols])
        neg = [x for x in l2fcs if x < 0]
        pos = [x for x in l2fcs if x > 0]
        perc_neg = len(neg)/float(len(neg)+len(pos))
        perc_pos = len(pos)/float(len(neg)+len(pos))
        if perc_neg > 0.75 or perc_pos > 0.75:
            return "sig"
        else:
            return "not sig"
    else:
        return "not sig"


# In[ ]:


def combine_and_adjust_pvals(pvals_dict, l2fcs_dict, alpha, reps):
    # turn into dfs
    pvals_df = pd.DataFrame.from_dict(pvals_dict, orient="index")
    l2fcs_df = pd.DataFrame.from_dict(l2fcs_dict, orient="index")
    pvals_df.columns = ["%s_pval" % x for x in pvals_df.columns]
    l2fcs_df.columns = ["%s_l2fc" % x for x in l2fcs_df.columns]

    # combine pvals
    pvals_df["combined_pval"] = pvals_df.apply(combine_pvals, reps=pvals_df.columns, axis=1)

    # adjust combined pvals
    pvals_nonan_df = pvals_df[~pd.isnull(pvals_df["combined_pval"])]
    pvals_nonan_df["combined_padj"] = multicomp.multipletests(pvals_nonan_df["combined_pval"], method="bonferroni")[1]

    # put all in one df
    pvals_df.reset_index(inplace=True)
    l2fcs_df.reset_index(inplace=True)
    pvals_nonan_df.reset_index(inplace=True)
    all_pvals = pvals_df.merge(l2fcs_df, on="index", how="outer")
    all_pvals = all_pvals.merge(pvals_nonan_df[["index", "combined_padj"]], on="index", how="left")


    # see if it's combined sig
    all_pvals["combined_sig"] = all_pvals.apply(is_sig_combined, col="combined_padj", thresh=alpha, 
                                                l2fc_cols=["%s_l2fc" % x for x in reps], axis=1)
    return all_pvals


# In[ ]:


def get_pval(row, pval_dict, dict_col):
    if row.element in pval_dict.keys():
        return pval_dict[row.element][dict_col]
    else:
        return "NA"


# In[ ]:


def tidy_split(df, column, sep='|', keep=False):
    """
    Split the values of a column and expand so the new DataFrame has one split
    value per row. Filters rows where the column is missing.

    Params
    ------
    df : pandas.DataFrame
        dataframe with the column to split and expand
    column : str
        the column to split and expand
    sep : str
        the string used to split the column's values
    keep : bool
        whether to retain the presplit value as it's own row

    Returns
    -------
    pandas.DataFrame
        Returns a dataframe with the same columns as `df`.
    """
    indexes = list()
    new_values = list()
    df = df.dropna(subset=[column])
    for i, presplit in enumerate(df[column].astype(str)):
        values = presplit.split(sep)
        if keep and len(values) > 1:
            indexes.append(i)
            new_values.append(presplit)
        for value in values:
            indexes.append(i)
            new_values.append(value)
    new_df = df.iloc[indexes, :].copy()
    new_df[column] = new_values
    return new_df


# In[ ]:


def fix_del_num(row):
    try:
        dupe_num = int(row.dupe_info.split(".")[-2])
        if row.del_num == dupe_num:
            return row.del_num
        else:
            return dupe_num
    except:
        return row.del_num


# In[ ]:


def wrangle_deletion_data(df, unique_names, wt_pvals):
    all_dels = {}
    for uniq in unique_names:

        dels = df[(df["tile_name"] == uniq) & (df["oligo_type"].str.contains("DELETION"))]
        wt = df[(df["tile_name"] == uniq) & (df["oligo_type"].isin(["WILDTYPE", "FLIPPED", "WILDTYPE_BUT_HAS_SNP"]))]["element"].iloc[0]
        wt_id = df[(df["tile_name"] == uniq) & (df["oligo_type"].isin(["WILDTYPE", "FLIPPED", "WILDTYPE_BUT_HAS_SNP"]))]["unique_id"].iloc[0]
        
        wt_pval = wt_pvals[wt_pvals["unique_id"] == wt_id]["combined_padj"].iloc[0]
        l2fc_cols = [x for x in wt_pvals.columns if "_log2fc" in x]
        wt_l2fc = wt_pvals[wt_pvals["unique_id"] == wt_id][l2fc_cols].mean(axis=1).iloc[0]
        wt_class = wt_pvals[wt_pvals["unique_id"] == wt_id]["combined_class"].iloc[0]
        
        wt_activ = df[(df["tile_name"] == uniq) & (df["oligo_type"].isin(["WILDTYPE", "FLIPPED", "WILDTYPE_BUT_HAS_SNP"]))]["overall_mean"].iloc[0]
        tile_chr = df[df["unique_id"] == wt_id]["chr"].iloc[0]
        tile_start = df[df["unique_id"] == wt_id]["tile_start"].iloc[0]
        tile_end = df[df["unique_id"] == wt_id]["tile_end"].iloc[0]
        
        del_l2fc_cols = [x for x in dels.columns if "_l2fc" in x]
        dels["mean.log2FC"] = dels[del_l2fc_cols].mean(axis=1)
        dels["lfcSD"] = dels[del_l2fc_cols].std(axis=1)
        dels["lfcSE"] = dels[del_l2fc_cols].std(axis=1)/np.sqrt(len(del_l2fc_cols))
        dels_sub = dels[["del_num_fixed", "mean.log2FC", "lfcSD", "lfcSE", "del_base", "combined_padj", "combined_sig"]]
        dels_sub["wt_activ"] = wt_activ
        dels_sub["wt_l2fc"] = wt_l2fc
        dels_sub["wt_class"] = wt_class
        dels_sub["tile_chr"] = tile_chr
        dels_sub["tile_start"] = tile_start
        dels_sub["tile_end"] = tile_end
        
        # deal with missing bases
        if len(dels_sub) != N_DEL_BASES:
            missing_bases = [x for x in range(N_DEL_START, N_DEL_END+1) if x not in list(dels_sub["del_num_fixed"])]
            if len(missing_bases) > 0:
                print("%s is missing %s bases: %s" % (uniq, len(missing_bases), missing_bases))
            for i in missing_bases:
                wt = df[(df["tile_name"] == uniq) & (df["oligo_type"].isin(["WILDTYPE", 
                                                                            "FLIPPED", 
                                                                            "WILDTYPE_BUT_HAS_SNP"]))]["element"].iloc[0]
                base = wt[i-1]
                dels_sub = dels_sub.append({"del_num_fixed": i, "mean.log2FC": np.nan, "lfcSD": np.nan, "lfcSE": np.nan, 
                                            "del_base": base, "wt_activ": wt_activ, "wt_l2fc": wt_l2fc, 
                                            "wt_class": wt_class, "tile_chr": tile_chr, 
                                            "tile_start": tile_start, "tile_end": tile_end}, 
                                           ignore_index=True)
        dels_sub = dels_sub.sort_values(by="del_num_fixed", ascending=True)
        assert(len(dels_sub) == N_DEL_BASES)
        dels_sub.columns = ["delpos", "mean.log2FC", "sd", "se", "seq", "padj", "sig", "wt_activ", "wt_l2fc", "wt_class",
                            "tile_chr", "tile_start", "tile_end"]
        all_dels[uniq] = dels_sub
    return all_dels


# In[ ]:


def fix_names(key, cell_type, data, name_dict, loc_dict):
    tile_row = data[(data["tile_name"] == key) & (data["oligo_type"].str.contains("DELETION"))].iloc[0]
    chrom = tile_row["chr"]
    start = int(tile_row["tile_start"])
    end = int(tile_row["tile_end"])
    strand = tile_row["strand"]
    locs = "%s:%s-%s" % (chrom, start, end)
    if strand == "+":
        text_strand = "plus"
    else:
        text_strand = "minus"
    tile_num = int(tile_row["tile_number"])
    
    name = key.split("__")[1]
    coords = key.split("__")[2].split(",")[0]
    
    try:
        gene = name.split(",")[0].split("@")[1]
        prom = name.split(",")[0].split("@")[0]
    except:
        gene = "X"
        prom = "pX"
    
    if gene not in name_dict.keys() and coords not in loc_dict.keys():
        name = "%s__%s__tile%s" % (gene, prom, tile_num)
    elif gene in name_dict.keys():
        name = "%s__%s__tile%s" % (name_dict[gene], prom, tile_num)
    elif coords in loc_dict.keys():
        name = "%s__%s__tile%s" % (loc_dict[coords], prom, tile_num)
    
    filename = "%s.%s.%s.av.log2FC.%s.txt" % (name, locs, text_strand, cell_type)
    clean_name = "%s__%s" % (name, text_strand)
    return filename, clean_name


# In[1]:


def fix_fimo_names(row, name_dict, loc_dict):
    old_name = row["unique_id"]
    chrom = old_name.split("__")[3].split(":")[0]
    start = int(old_name.split("__")[3].split(":")[1].split("..")[0])
    end = int(old_name.split("__")[3].split(":")[1].split("..")[1].split(",")[0])
    strand = old_name.split("__")[3].split(",")[1]
    locs = "%s:%s-%s" % (chrom, start, end)
    if strand == "+":
        text_strand = "plus"
    else:
        text_strand = "minus"
    tile_num = int(old_name.split("__")[4].split(".")[1])
    
    name = old_name.split("__")[2]
    coords = old_name.split("__")[3].split(",")[0]
    try:
        gene = name.split(",")[0].split("@")[1]
        prom = name.split(",")[0].split("@")[0]
    except:
        gene = "X"
        prom = "pX"
    
    if gene not in name_dict.keys() and coords not in loc_dict.keys():
        name = "%s__%s__tile%s" % (gene, prom, tile_num)
    elif gene in name_dict.keys():
        name = "%s__%s__tile%s" % (name_dict[gene], prom, tile_num)
    elif coords in loc_dict.keys():
        name = "%s__%s__tile%s" % (loc_dict[coords], prom, tile_num)
    
    clean_name = "%s__%s" % (name, text_strand)
    return clean_name


# In[ ]:
```
