## Supplementary material for "High-throughput functional analysis of IncRNA core promoters elucidatesrules governing tissue-specificity": misc_utils.ipynb

```
# %% [code]
import numpy as np
import pandas as pd

# %% [markdown]
## label pre-sets

# %% [code]
BETTER_TYPE_DICT = {"WILDTYPE": "WILDTYPE", "WILDTYPE_SNP_INDIV": "SNP", "WILDTYPE_BUT_HAS_SNP": "WILDTYPE", 
                    "WILDTYPE_SNP_PLUS_HAPLO": "SNP", "FLIPPED": "FLIPPED", "WILDTYPE_BUT_HAS_SNP_DELETION": "DELETION",
                    "WILDTYPE_DELETION": "DELETION", "FLIPPED_DELETION": "DELETION", "CONTROL_DELETION": "DELETION",
                    "CONTROL": "CONTROL", "CONTROL_BUT_HAS_SNP": "CONTROL", 
                    "CONTROL_SNP_INDIV": "CONTROL_SNP", "CONTROL_SNP_PLUS_HAPLO": "CONTROL_SNP", 
                    "CONTROL_FLIPPED": "CONTROL",
                    "SCRAMBLED": "SCRAMBLED", "RANDOM": "RANDOM"}

# %% [markdown]
## label functions

# %% [code]
def better_type(row):
    old_type = row.oligo_type
    new_type = BETTER_TYPE_DICT[old_type]
    return new_type

# %% [markdown]
## short pandas functions

# %% [code]
def get_item(row, d, key_col):
    try:
        return d[row[key_col]]
    except:
        return "no pvalue calculated"

# %% [code]
def active_in_only_one(row):
    if row["combined_class"].count("sig active") == 1:
        return True
    else:
        return False
    
def active_in_only_two(row):
    if row["combined_class"].count("sig active") == 2:
        return True
    else:
        return False

def active_in_only_three(row):
    if row["combined_class"].count("sig active") == 3:
        return True
    else:
        return False

# %% [code]
def get_cage_id(row):
    if row.oligo_type != "RANDOM":
        cage_id = row.seq_name.split("__")[1].split(",")[0]
    else:
        cage_id = "none"
    return cage_id

# %% [markdown]
## other utils

# %% [code]
def calculate_tissue_specificity(df):
    array = df.as_matrix()
    array_max = np.max(array, axis=1)
    tmp = array.T / array_max
    tmp = 1 - tmp.T
    specificities = np.sum(tmp, axis=1)/(array.shape[1])
    return specificities

# %% [code]
def scale_range(data, minTo, maxTo):
    """
    function to scale data linearly to a new min/max value set
    
    parameters
    ----------
    data: array like, list of numbers
    minTo: float, minimum of new range desired
    maxTo: float, maximum of new range desired
    
    returns
    -------
    scaled_data: array like, new list of numbers (appropriately scaled)
    """
    minFrom = np.nanmin(data)
    maxFrom = np.nanmax(data)
    
    scaled_data = []
    
    for point in data:
        new_point = minTo + (maxTo - minTo) * ((point - minFrom)/(maxFrom - minFrom))
        scaled_data.append(new_point)
    
    return scaled_data

# %% [code]
```
