## Supplementary material for "High-throughput functional analysis of IncRNA core promoters elucidatesrules governing tissue-specificity": norm_utils.py

```
# coding: utf-8

# In[9]:


import pandas as pd
import numpy as np
import sys
import time

from scipy import stats
from statsmodels.sandbox.stats import multicomp

# import other utils
sys.path.append("../../utils")
from misc_utils import *


# ## normalizing functions

# In[2]:


def pseudocount(df):
    pseudo = pd.DataFrame()
    try:
        pseudo["barcode"] = df["barcode"]
    except:
        pseudo["element"] = df["element"]
    for col in df.columns:
        if col not in ["barcode", "element"]:
            pseudo[col] = df[col] + 1
    return pseudo


# In[3]:


def to_cpm(df):
    cpm = pd.DataFrame()
    try:
        cpm["barcode"] = df["barcode"]
    except:
        cpm["element"] = df["element"]
    for col in df.columns:
        if col not in ["barcode", "element"]:
            cpm[col] = df[col]/np.nansum(df[col])*1e6
    return cpm


# In[4]:


def to_activ(df):
    # assumes there is only 1 dna replicate -- will have to edit if more than one
    activ = pd.DataFrame()
    try:
        activ["barcode"] = df["barcode"]
    except:
        activ["element"] = df["element"]
    for col in df.columns:
        if col not in ["barcode", "element", "dna_1"]:
            activ[col] = df[col]/df["dna_1"] 
    return activ


# In[5]:


def to_log2(df):
    log2 = pd.DataFrame()
    try:
        log2["barcode"] = df["barcode"]
    except:
        log2["element"] = df["element"]
    for col in df.columns:
        if col not in ["barcode", "element"]:
            log2[col] = np.log2(df[col])
    return log2


# In[6]:


def median_norm(df):
    norm = pd.DataFrame()
    try:
        norm["barcode"] = df["barcode"]
    except:
        norm["element"] = df["element"]
    for col in df.columns:
        if col not in ["barcode", "element"]:
            norm[col] = df[col] - np.nanmedian(df[col])
    return norm


# In[7]:


def quantile_norm(df):
    quant = pd.DataFrame()
    try:
        quant["barcode"] = df["barcode"]
    except:
        quant["element"] = df["element"]
    df_num = df.drop("barcode", axis=1)
    rank_mean = df_num.stack().groupby(df_num.rank(method='first').stack().astype(int)).mean()
    tmp = df_num.rank(method='min').stack().astype(int).map(rank_mean).unstack()
    quant = pd.concat([quant, tmp], axis=1)
    return quant


# In[8]:


def element_p_val_per_rep_neg_controls(df, reps, min_barc, neg_ctrl_cols, tile_types_to_check):
    """
    function to grab a pvalue for an element of interest (via wilcox) as it compares to negative controls
    """
    tmp = df.copy()
    tmp = tmp.sort_values(by="element", ascending=True)
    unique_elems = tmp[tmp.better_type.isin(tile_types_to_check)]["element"].unique()
    print("checking %s unique elements" % (len(unique_elems)))
    us = {}
    pvals = {}
    fcs = {}
    for i, elem in enumerate(unique_elems):
        rep_us = {}
        rep_pvals = {}
        rep_fcs = {}
        for rep in reps:
            tmp_sub = tmp[tmp["element"] == elem]
            
            dist = np.asarray(tmp_sub[rep])
            null_dist = np.asarray(tmp[tmp["better_type"].isin(neg_ctrl_cols)][rep])
            
            n_non_nas = np.count_nonzero(~np.isnan(dist))
            n_non_null_nas = np.count_nonzero(~np.isnan(null_dist))
            
            if n_non_nas < min_barc or n_non_null_nas < min_barc:
                u, pval = np.nan, np.nan
            else:
                non_na_dist = dist[~np.isnan(dist)]
                non_na_null = null_dist[~np.isnan(null_dist)]
                
                u, pval = stats.mannwhitneyu(non_na_dist, non_na_null, alternative="two-sided", use_continuity=False)   
            median_dist = np.nanmedian(dist)
            fc = median_dist - np.nanmedian(null_dist)
            rep_us[rep] = u
            rep_pvals[rep] = pval
            rep_fcs[rep] = fc
            
        us[elem] = rep_us
        pvals[elem] = rep_pvals
        fcs[elem] = rep_fcs
        
        if i % 250 == 0:
            print("...elem %s... %s" % (i, time.ctime()))
    return us, pvals, fcs


# In[ ]:


def combine_pvals(row, reps):
    pvals = np.asarray(list(row[reps]))
    non_na_pvals = np.asarray([float(x) for x in pvals if not "NA" in str(x)])
    non_na_pvals = non_na_pvals[~np.isnan(non_na_pvals)]
    if len(non_na_pvals) > 1:
        new_pval = stats.combine_pvalues(non_na_pvals, method="stouffer")[1]
    else:
        new_pval = np.nan
    return new_pval


# In[ ]:


def is_sig_combined(row, col, thresh, l2fc_cols):
    if pd.isnull(row[col]):
        return row[col]
    elif row[col] < thresh:
        l2fcs = list(row[l2fc_cols])
        neg = [x for x in l2fcs if x < 0]
        pos = [x for x in l2fcs if x > 0]
        perc_neg = len(neg)/float(len(neg)+len(pos))
        perc_pos = len(pos)/float(len(neg)+len(pos))
        if perc_neg > 0.75 or perc_pos > 0.75:
            return "sig"
        else:
            return "not sig"
    else:
        return "not sig"


# In[ ]:


def downsamp_is_sig_combined(row, samp_combined_cols, n_samples):
    vals = list(row[samp_combined_cols])
    n_sig_samples = len([x for x in vals if x == "sig"])
    if n_sig_samples > 0.75 * n_samples:
        return "sig"
    else:
        return "not sig"


# In[ ]:


def is_active_or_repressive(row, sig_col, thresh, l2fc_cols):
    if row[sig_col] == "sig":
        mean_l2fc = np.mean(row[l2fc_cols])
        if mean_l2fc >= thresh:
            return "sig active"
        elif mean_l2fc <= -thresh:
            return "sig repressive"
        else:
            return "not sig"
    else:
        return "not sig"


# In[ ]:


def downsamp_is_active_or_repressive(row, sig_col, samp_class_cols):
    if row[sig_col] == "sig":
        vals = list(row[samp_class_cols])
        n_active = vals.count("sig active")
        n_repressive = vals.count("sig repressive")
        if n_active > n_repressive:
            return "sig active"
        elif n_repressive > n_active:
            return "sig repressive"
        else:
            return "not sig"
    else:
        return "not sig"
```
