## Supplementary material for "High-throughput functional analysis of IncRNA core promoters elucidatesrules governing tissue-specificity": plotting_utils.ipynb

```
# %% [code]
import warnings
warnings.filterwarnings('ignore')

import pandas as pd
import numpy as np
import matplotlib as mpl
import matplotlib.patheffects
import matplotlib.pyplot as plt
import seaborn as sns
import sys

from decimal import Decimal
from matplotlib import gridspec
from mpl_toolkits.axes_grid1 import make_axes_locatable
from matplotlib.font_manager import FontProperties
from matplotlib import transforms
from scipy import stats
from scipy.spatial import distance
from scipy.cluster import hierarchy
from statsmodels.sandbox.stats import multicomp

# import utils
sys.path.append("../../utils")
from misc_utils import *
from norm_utils import *
from snp_utils import *
from del_utils import *

mpl.rcParams['figure.dpi'] = 90

# %% [markdown]
## style pre-sets

# %% [code]
NOTEBOOK_PRESET = {"style": "white", "font": "Helvetica", "font_scale": 1.2, "context": "notebook"}
NOTEBOOK_FONTSIZE = 10

# %% [code]
PAPER_PRESET = {"style": "ticks", "font": "Helvetica", "context": "paper", 
                "rc": {"font.size":7,"axes.titlesize":7,
                       "axes.labelsize":7, 'axes.linewidth':0.5,
                       "legend.fontsize":6, "xtick.labelsize":6,
                       "ytick.labelsize":6, "xtick.major.size": 3.0,
                       "ytick.major.size": 3.0, "axes.edgecolor": "black",
                       "xtick.major.pad": 3.0, "ytick.major.pad": 3.0}}
PAPER_FONTSIZE = 7

# %% [markdown]
## palette pre-sets

# %% [code]
husl = sns.color_palette("husl", 9)
BETTER_TYPE_PALETTE = {"CONTROL": husl[3], "CONTROL_SNP": husl[4], "WILDTYPE": husl[5], "FLIPPED": husl[6], 
                       "SNP": husl[7], "DELETION": husl[0], "SCRAMBLED": "lightgray", "RANDOM": "darkgray"}

# %% [code]
TSS_CLASS_PALETTE = {"Enhancer": sns.color_palette("deep")[1], 
                     "intergenic": sns.color_palette("deep")[2], "protein_coding": sns.color_palette("deep")[5], 
                     "div_lnc": sns.color_palette("deep")[3], "div_pc": sns.color_palette("deep")[0]}

# %% [code]
COLOR_DICT = {"A": "crimson", "C": "mediumblue", "G": "orange", "T": "forestgreen"}

# %% [markdown]
## label pre-sets

# %% [code]
BETTER_TYPE_ORDER1 = ["CONTROL", "CONTROL_SNP", "WILDTYPE", "FLIPPED", "SNP", "SCRAMBLED", "RANDOM"]
BETTER_TYPE_ORDER2 = ["CONTROL", "CONTROL_SNP", "WILDTYPE", "FLIPPED", "SNP", "DELETION", "SCRAMBLED", "RANDOM"]

# %% [code]
TSS_CLASS_ORDER = ["Enhancer", "intergenic", "div_lnc", "protein_coding", "div_pc"]

# %% [markdown]
## class

# %% [code]
class Scale(matplotlib.patheffects.RendererBase):
    def __init__(self, sx, sy=None):
        self._sx = sx
        self._sy = sy

    def draw_path(self, renderer, gc, tpath, affine, rgbFace):
        affine = affine.identity().scale(self._sx, self._sy)+affine
        renderer.draw_path(gc, tpath, affine, rgbFace)

# %% [markdown]
## plotting functions

# %% [code]
def axis_data_coords_sys_transform(axis_obj_in,xin,yin,inverse=False):
    """ inverse = False : Axis => Data
                = True  : Data => Axis
    """
    xlim = axis_obj_in.get_xlim()
    ylim = axis_obj_in.get_ylim()

    xdelta = xlim[1] - xlim[0]
    ydelta = ylim[1] - ylim[0]
    if not inverse:
        xout =  xlim[0] + xin * xdelta
        yout =  ylim[0] + yin * ydelta
    else:
        xdelta2 = xin - xlim[0]
        ydelta2 = yin - ylim[0]
        xout = xdelta2 / xdelta
        yout = ydelta2 / ydelta
    return xout,yout

# %% [code]
def mimic_r_boxplot(ax):
    for i, patch in enumerate(ax.artists):
        r, g, b, a = patch.get_facecolor()
        col = (r, g, b, 1)
        patch.set_facecolor((r, g, b, .5))
        patch.set_edgecolor((r, g, b, 1))

        # Each box has 6 associated Line2D objects (to make the whiskers, fliers, etc.)
        # Loop over them here, and use the same colour as above
        line_order = ["lower", "upper", "whisker_1", "whisker_2", "med", "fliers"]
        for j in range(i*6,i*6+6):
            elem = line_order[j%6]
            line = ax.lines[j]
            if "whisker" in elem:
                line.set_visible(False)
            line.set_color(col)
            line.set_mfc(col)
            line.set_mec(col)
            if "fliers" in elem:
                line.set_alpha(0.5)

# %% [code]
def annotate_pval(ax, x1, x2, y, h, text_y, val, fontsize, mark_points, color1, color2):
    from decimal import Decimal
    ax.plot([x1, x1, x2, x2], [y, y+h, y+h, y], lw=1, c="black", linewidth=0.5)
    if mark_points:
        ax.plot(x1, y, '|', markersize=5, markerfacecolor=color1, markeredgewidth=1, markeredgecolor=color1)
        ax.plot(x2, y, '|', markersize=5, markerfacecolor=color2, markeredgewidth=1, markeredgecolor=color2)
    if val < 0.0005:
        text = "{:.1e}".format(Decimal(val))
        #text = "**"
    elif val < 0.05:
        text = "%.3f" % val
        #text = "*"
    else:
        text = "%.3f" % val
        #text = "n.s."
        
    ax.annotate(text, xy=((x1+x2)*.5, y), xycoords="data", xytext=(0, text_y), textcoords="offset pixels",
                horizontalalignment="center", verticalalignment="bottom", color="black", size=fontsize)

# %% [code]
def neg_control_plot(df, order, palette, fontsize, cell_type, ax, figsize, ylabel, sharey, title, save, plotname):
    df_sub = df[df["better_type"].isin(["WILDTYPE", "RANDOM", "SCRAMBLED"])].drop_duplicates()
    
    if ax == None:
        plt.figure(figsize=figsize)
        ax = sns.boxplot(data=df_sub, x="better_type", y="overall_mean", order=order, palette=palette, linewidth=1,
                         saturation=1, flierprops = dict(marker='o', markersize=5))
    else:
        sns.boxplot(data=df_sub, x="better_type", y="overall_mean", order=order, palette=palette, linewidth=1,
                    saturation=1, flierprops = dict(marker='o', markersize=5), ax=ax)

    mimic_r_boxplot(ax)

    # calc p-vals b/w dists
    rand_dist = np.asarray(df[df["better_type"] == "RANDOM"]["overall_mean"])
    scram_dist = np.asarray(df[df["better_type"] == "SCRAMBLED"]["overall_mean"])
    wt_dist = np.asarray(df[df["better_type"] == "WILDTYPE"]["overall_mean"])

    rand_dist = rand_dist[~np.isnan(rand_dist)]
    scram_dist = scram_dist[~np.isnan(scram_dist)]
    wt_dist = wt_dist[~np.isnan(wt_dist)]

    rand_u, rand_pval = stats.mannwhitneyu(rand_dist, wt_dist, alternative="two-sided", use_continuity=False)
    scram_u, scram_pval = stats.mannwhitneyu(scram_dist, wt_dist, alternative="two-sided", use_continuity=False)
    
    if sharey:
        ax.set_ylim((-12, 8))
        # ax.yaxis.set_ticks(np.arange(-15, 11, 5))
        y_2 = 6 # set lowest one

    else:
        ax.set_ylim((np.min(rand_dist)-4.5, np.max(wt_dist)+4.5))
        y_2 = np.max(wt_dist)+2.5 # set lowest one

    # find y_1 by going up from y_2 in axes fraction coords
    x_ax, y_ax = axis_data_coords_sys_transform(ax, 0, y_2, inverse=True)
    y_1_ax = y_ax + 0.125
    x_data, y_1 = axis_data_coords_sys_transform(ax, x_ax, y_1_ax, inverse=False)
    print("y_1: %s, y_2: %s" % (y_1, y_2))
    print("rand_pval: %s, scram_pval: %s" % (rand_pval, scram_pval))
    
    # reset axlim
    if not sharey:
        x_ax, ylim_ax = axis_data_coords_sys_transform(ax, 0, y_1_ax + 0.15, inverse=False)
        ax.set_ylim((np.min(rand_dist)-4.5, ylim_ax))

    # statistical annotation and group numbers
    x_ax_0, y_ax = axis_data_coords_sys_transform(ax, 0, 0, inverse=True)
    x_ax_1, y_ax = axis_data_coords_sys_transform(ax, 1, 0, inverse=True)
    x_ax_2, y_ax = axis_data_coords_sys_transform(ax, 2, 0, inverse=True)

    if len(order) == 3:
        annotate_pval(ax, 0, 2, y_1, 0, 0, rand_pval, fontsize, False, None, None)
        annotate_pval(ax, 1, 2, y_2, 0, 0, scram_pval, fontsize, False, None, None)
        
        ax.annotate(str(len(rand_dist)), xy=(x_ax_0, 0.2), xycoords="axes fraction", xytext=(0, -15), 
                    textcoords="offset pixels", ha='center', va='bottom', 
                    color=palette["RANDOM"], size=fontsize)
        
        ax.annotate(str(len(scram_dist)), xy=(x_ax_1, 0.2), xycoords="axes fraction", xytext=(0, -15), 
                    textcoords="offset pixels", ha='center', va='bottom', 
                    color=palette["SCRAMBLED"], size=fontsize)
        
        ax.annotate(str(len(wt_dist)), xy=(x_ax_2, 0.2), xycoords="axes fraction", xytext=(0, -15), 
                    textcoords="offset pixels", ha='center', va='bottom', 
                    color=palette["WILDTYPE"], size=fontsize)
        ax.set_xticklabels(["random", "scrambled", "core promoters"], rotation=30)
    elif len(order) == 2:
        annotate_pval(ax, 0, 1, y_2, 0, 0, rand_pval, fontsize, False, None, None)
        ax.annotate(str(len(rand_dist)), xy=(x_ax_0, 0.2), xycoords="axes fraction", xytext=(0, -15), 
                    textcoords="offset pixels", ha='center', va='bottom', 
                    color=palette["RANDOM"], size=fontsize)
        ax.annotate(str(len(wt_dist)), xy=(x_ax_1, 0.2), xycoords="axes fraction", xytext=(0, -15), 
                    textcoords="offset pixels", ha='center', va='bottom', 
                    color=palette["WILDTYPE"], size=fontsize)
        ax.set_xticklabels(["random seqs", "core promoters"], rotation=30)
        
    
    ax.set_ylabel(ylabel)
    ax.set_xlabel("")
    if title:
        ax.set_title("%s" % (cell_type))
    if save:
        plt.savefig("%s/%s.pdf" % (figs_dir, plotname), dpi="figure", bbox_inches="tight")

# %% [code]
def promtype_plot(df, order, palette, labels, fontsize, cell_type, ax, figsize, ylabel, sharey, title, save, plotname, all_pvals):
    
    df = df[df["better_type"].isin(["WILDTYPE", "SCRAMBLED", "RANDOM"])]
    
    if ax == None:
        plt.figure(figsize=figsize)
        ax = sns.boxplot(data=df, x="PromType2", y="overall_mean", order=order, palette=palette, linewidth=1,
                         saturation=1, flierprops=dict(marker='o', markersize=5))
    else:
        sns.boxplot(ax=ax, data=df, x="PromType2", y="overall_mean", order=order, palette=palette, linewidth=1,
                    saturation=1, flierprops=dict(marker='o', markersize=5))
    
    if "random" in order:
        ax.set_xticklabels(["random", "eRNAs", "lincRNAs", "div. lncRNAs", "mRNAs", "div. mRNAs"], rotation=30)
    elif "scrambled" in order:
        ax.set_xticklabels(["scrambled", "eRNAs", "lincRNAs", "div. lncRNAs", "mRNAs", "div. mRNAs"], rotation=30)
    else:
        ax.set_xticklabels(["eRNAs", "lincRNAs", "div. lncRNAs", "mRNAs", "div. mRNAs"], rotation=30)
    mimic_r_boxplot(ax)
    
    # calc p-vals b/w dists
    if "random" in order:
        rand_dist = np.asarray(df[df["PromType2"] == "random"]["overall_mean"])
        rand_dist = rand_dist[~np.isnan(rand_dist)]
    if "scrambled" in order:
        scram_dist = np.asarray(df[df["PromType2"] == "scrambled"]["overall_mean"])
        scram_dist = scram_dist[~np.isnan(scram_dist)]
        
    enh_dist = np.asarray(df[df["PromType2"] == "Enhancer"]["overall_mean"])
    enh_dist = enh_dist[~np.isnan(enh_dist)]
    
    int_dist = np.asarray(df[df["PromType2"] == "intergenic"]["overall_mean"])
    int_dist = int_dist[~np.isnan(int_dist)]
    
    div_lnc_dist = np.asarray(df[df["PromType2"] == "div_lnc"]["overall_mean"])
    div_lnc_dist = div_lnc_dist[~np.isnan(div_lnc_dist)]
    
    pc_dist = np.asarray(df[df["PromType2"] == "protein_coding"]["overall_mean"])
    pc_dist = pc_dist[~np.isnan(pc_dist)]
    
    div_pc_dist = np.asarray(df[df["PromType2"] == "div_pc"]["overall_mean"])
    div_pc_dist = div_pc_dist[~np.isnan(div_pc_dist)]
    
    if "random" in order:
        # random pvals
        enh_n_u, enh_n_pval = stats.mannwhitneyu(rand_dist, enh_dist, alternative="two-sided", use_continuity=False)
        int_n_u, int_n_pval = stats.mannwhitneyu(rand_dist, int_dist, alternative="two-sided", use_continuity=False)
        div_lnc_n_u, div_lnc_n_pval = stats.mannwhitneyu(rand_dist, div_lnc_dist, alternative="two-sided", use_continuity=False)
        pc_n_u, pc_n_pval = stats.mannwhitneyu(rand_dist, pc_dist, alternative="two-sided", use_continuity=False)
        div_pc_n_u, div_pc_n_pval = stats.mannwhitneyu(rand_dist, div_pc_dist, alternative="two-sided", use_continuity=False)
    
    if "scrambled" in order:
        # scrambled pvals
        enh_n_u, enh_n_pval = stats.mannwhitneyu(scram_dist, enh_dist, alternative="two-sided", use_continuity=False)
        int_n_u, int_n_pval = stats.mannwhitneyu(scram_dist, int_dist, alternative="two-sided", use_continuity=False)
        div_lnc_n_u, div_lnc_n_pval = stats.mannwhitneyu(scram_dist, div_lnc_dist, alternative="two-sided", use_continuity=False)
        pc_n_u, pc_n_pval = stats.mannwhitneyu(scram_dist, pc_dist, alternative="two-sided", use_continuity=False)
        div_pc_n_u, div_pc_n_pval = stats.mannwhitneyu(scram_dist, div_pc_dist, alternative="two-sided", use_continuity=False)
    
    lnc_u, lnc_pval = stats.mannwhitneyu(int_dist, div_lnc_dist, alternative="two-sided", use_continuity=False)
    pc_u, pc_pval = stats.mannwhitneyu(pc_dist, div_pc_dist, alternative="two-sided", use_continuity=False)

    if "random" in order:
        all_dists = list(rand_dist) + list(enh_dist) + list(int_dist) + list(div_lnc_dist) + list(pc_dist) + list(div_pc_dist)
    if "scrambled" in order:
        all_dists = list(scram_dist) + list(enh_dist) + list(int_dist) + list(div_lnc_dist) + list(pc_dist) + list(div_pc_dist)
    else:
        all_dists = list(enh_dist) + list(int_dist) + list(div_lnc_dist) + list(pc_dist) + list(div_pc_dist)
        
    if sharey:
        ax.set_ylim((-20, 10))
        #ax.yaxis.set_ticks(np.arange(-15, 11, 5))
        y_2 = 6
        y_1 = 6
    else:
        if all_pvals:
            ax.set_ylim((np.min(all_dists)-5, np.max(all_dists)+12))
            y_2 = np.max(pc_dist)+2
            y_1 = np.max(pc_dist)+2
        else:
            ax.set_ylim((np.min(all_dists)-5, np.max(all_dists)+3))
            y_2 = np.max(pc_dist)+2
            y_1 = np.max(pc_dist)+2
    
        
    # statistical annotation for divergents
    if "random" in order or "scrambled" in order:
        annotate_pval(ax, 2, 3, y_1, 0, 0, lnc_pval, fontsize, True,
                      palette["intergenic"], palette["div_lnc"])
        annotate_pval(ax, 4, 5, y_2, 0, 0, pc_pval, fontsize, True,
                      palette["protein_coding"], palette["div_pc"])
    else:
        annotate_pval(ax, 1, 2, y_1, 0, 0, lnc_pval, fontsize, True,
                      palette["intergenic"], palette["div_lnc"])
        annotate_pval(ax, 3, 4, y_2, 0, 0, pc_pval, fontsize, True,
                      palette["protein_coding"], palette["div_pc"])
    
    # statistical annotation for nulls
    if all_pvals:
        if "random" in order or "scrambled" in order:
            y_1 = np.max(all_dists)+2
            annotate_pval(ax, 0, 1, y_1, 0, 0, enh_n_pval, fontsize, True, 
                          palette["random"], palette["Enhancer"])
            for i, color, p in zip([2,3,4,5],[palette["intergenic"], palette["div_lnc"], palette["protein_coding"], palette["div_pc"]], [int_n_pval, div_lnc_n_pval, pc_n_pval, div_pc_n_pval]):
                # find y_1 by going up from y_2 in axes fraction coords
                x_ax, y_ax = axis_data_coords_sys_transform(ax, 0, y_1, inverse=True)
                y_1_ax = y_ax + 0.08
                x_data, y_1 = axis_data_coords_sys_transform(ax, x_ax, y_1_ax, inverse=False)

                annotate_pval(ax, 0, i, y_1, 0, 0, p, fontsize, True,
                              palette["random"], color)
        
    # reset axlim
    if not sharey:
        x_ax, y_ax = axis_data_coords_sys_transform(ax, 0, y_1, inverse=True)
        x_d, ylim_d = axis_data_coords_sys_transform(ax, 0, y_ax + 0.08, inverse=False)
        ax.set_ylim((np.min(all_dists)-5, ylim_d))
    
    # annotate group #s
    x_ax_0, y_ax = axis_data_coords_sys_transform(ax, 0, 0, inverse=True)
    x_ax_1, y_ax = axis_data_coords_sys_transform(ax, 1, 0, inverse=True)
    x_ax_2, y_ax = axis_data_coords_sys_transform(ax, 2, 0, inverse=True)
    x_ax_3, y_ax = axis_data_coords_sys_transform(ax, 3, 0, inverse=True)
    x_ax_4, y_ax = axis_data_coords_sys_transform(ax, 4, 0, inverse=True)
    x_ax_5, y_ax = axis_data_coords_sys_transform(ax, 5, 0, inverse=True)
    
    
    if "random" in order:
        ax.annotate(str(len(rand_dist)), xy=(x_ax_0, 0.02), xycoords="axes fraction", xytext=(0, 0), 
                    textcoords="offset pixels", ha='center', va='bottom', 
                    color=palette["random"], size=fontsize)
    if "scrambled" in order:
        ax.annotate(str(len(scram_dist)), xy=(x_ax_0, 0.02), xycoords="axes fraction", xytext=(0, 0), 
                    textcoords="offset pixels", ha='center', va='bottom', 
                    color=palette["scrambled"], size=fontsize)
        
    if "random" not in order and "scrambled" not in order:
        diff = 1./len(order)
    else:
        diff = 0
    ax.annotate(str(len(enh_dist)), xy=(x_ax_1-diff, 0.02), xycoords="axes fraction", xytext=(0, 0), 
                textcoords="offset pixels", ha='center', va='bottom', 
                color=palette["Enhancer"], size=fontsize)
    ax.annotate(str(len(int_dist)), xy=(x_ax_2-diff, 0.02), xycoords="axes fraction", xytext=(0, 0), 
                textcoords="offset pixels", ha='center', va='bottom', 
                color=palette["intergenic"], size=fontsize)
    ax.annotate(str(len(div_lnc_dist)), xy=(x_ax_3-diff, 0.02), xycoords="axes fraction", xytext=(0, 0), 
                textcoords="offset pixels", ha='center', va='bottom', 
                color=palette["div_lnc"], size=fontsize)
    ax.annotate(str(len(pc_dist)), xy=(x_ax_4-diff, 0.02), xycoords="axes fraction", xytext=(0, 0), 
                textcoords="offset pixels", ha='center', va='bottom', 
                color=palette["protein_coding"], size=fontsize)
    ax.annotate(str(len(div_pc_dist)), xy=(x_ax_5-diff, 0.02), xycoords="axes fraction", xytext=(0, 0), 
                textcoords="offset pixels", ha='center', va='bottom', 
                color=palette["div_pc"], size=fontsize)
    
    ax.set_ylabel(ylabel)
    ax.set_xlabel("")
    if title:
        ax.set_title("%s" % (cell_type))
    if save:
        plt.savefig("%s/%s.pdf" % (figs_dir, plotname), dpi="figure", bbox_inches="tight")

# %% [code]
def distplot_biotypes(df, figsize, palette, label_dict, ylim, xlabel, save, plotname):
    fig = plt.figure(figsize=figsize)
    df = df.drop_duplicates()
    
    for i, promtype in enumerate(["Enhancer", "intergenic", "div_lnc", "protein_coding", "div_pc"]):
        sub = df[df["PromType2"] == promtype]
        color = palette[promtype]
        label = label_dict[promtype]
        if i == 0:
            ax = sns.kdeplot(sub["log_av_exp"], cumulative=True, color=color, 
                              label="%s (n=%s)" % (label, len(sub)))
        else:
            sns.kdeplot(sub["log_av_exp"], cumulative=True, color=color, 
                         label="%s (n=%s)" % (label, len(sub)), ax=ax)
    
    plt.ylim(ylim)
    plt.xlabel(xlabel)
    plt.ylabel("cumulative density")
    if save:
        fig.savefig("%s.pdf" % plotname, dpi="figure", bbox_inches="tight")

# %% [code]
def plot_dendrogram(linkage, max_dist, title):
    
    plt.figure(figsize=(25, 8))
    dg = hierarchy.dendrogram(linkage, show_leaf_counts=True)

    dists = []
    for i, d, c in zip(dg['icoord'], dg['dcoord'], dg['color_list']):
                x = 0.5 * sum(i[1:3])
                y = d[1]
                plt.plot(x, y, 'o', c=c)
                if y > max_dist:
                    plt.annotate("%.3g" % y, (x, y), xytext=(0, -5),
                                 textcoords='offset points',
                                 va='top', ha='center')
                dists.append(y)

    plt.axhline(y=max_dist)
    plt.title(title)
    plt.show()
    return dists

# %% [code]
def pearsonfunc(x, y, **kws):
    r, p = stats.pearsonr(x, y)
    ax = plt.gca()
    ax.annotate("pearson r = {:.2f}\np = {:.2e}".format(r, Decimal(p)),
                xy=(.1, .9), xycoords=ax.transAxes)

def spearmanfunc(x, y, **kws):
    r, p = stats.spearmanr(x, y)
    ax = plt.gca()
    ax.annotate("spearman r = {:.2f}\np = {:.2e}".format(r, Decimal(p)),
                xy=(.1, .9), xycoords=ax.transAxes)

# %% [code]
def plot_peaks_and_tfbs(figsize, seq_len, seq_name, cell, scores, yerrs, motif_vals, bases, plotname, save):
    
    fig = plt.figure(figsize=figsize)
    gs = gridspec.GridSpec(3, 1, height_ratios=[4, 3, 1], hspace=0.2)
    peak_ax = plt.subplot(gs[0])
    motif_ax = plt.subplot(gs[1])
    
    # plot deletion values
    xs = list(range(0, seq_len))
    peak_ax.bar(xs, scores, yerr=yerrs, color="lightgray", edgecolor="gray", linewidth=0.5, ecolor="gray", 
                error_kw={"elinewidth": 0.75})
    
    # labels
    peak_ax.set_xlim((-0.5, seq_len))
    peak_ax.set_xlabel("")
    peak_ax.set_ylabel("log2(del/WT)", fontsize=5)
    peak_ax.xaxis.set_visible(False)
    peak_ax.set_title("filtered scores and peaks: %s (%s)" % (seq_name, cell))
    
    # plot motif nums
    xs = list(range(0, seq_len))
    max_motif_val = np.nanmax(np.abs(motif_vals))
    motif_ax.axhline(y=0, color="darkgrey", linewidth=0.5, linestyle="dashed")
    motif_ax.plot(xs, motif_vals, color="black", linewidth=0.75, zorder=10)
    
    # labels
    motif_ax.set_xlim((-0.5, seq_len))
    motif_ax.set_ylim((-max_motif_val-1, max_motif_val+1))
    motif_ax.set_xlabel("nucleotide number")
    motif_ax.set_ylabel(r'$\Delta$ motifs', fontsize=5)
    motif_ax.xaxis.set_visible(False)
    
    plt.show()
    if save:
        fig.savefig("%s.pdf" % (plotname), dpi="figure", bbox_inches="tight", transparent=True)
    plt.close()

# %% [code]
def paired_swarmplots_w_pval(n_rows, n_cols, figsize, snp_df, data_df, fontsize, figs_dir, plotname, save):
    fig, axarr = plt.subplots(figsize=figsize, squeeze=False)
    pal = {"ref": "grey", "alt": sns.color_palette()[2]}
    median_width = 0.3
    
    # make axes objects
    axes = []
    counter = 0
    for r in range(n_rows):
        for c in range(n_cols):
            if counter < len(snp_df):
                ax = plt.subplot2grid((n_rows, n_cols), (r, c))
                axes.append(ax)
            counter += 1

    # add plots
    counter = 0
    for i, row in snp_df.iterrows():
        ax = axes[counter]
        wt_id = row.wt_id
        snp_id = row.unique_id
        df = data_df[data_df["unique_id"].isin([wt_id, snp_id])]
        df = df.sort_values(by="wt_or_snp", ascending=False)
        if not "NA" in str(row.combined_padj) and not pd.isnull(row.combined_padj):
            sns.swarmplot(data=df, x="wt_or_snp", y="rep_mean", ax=ax, palette=pal)
            
            for tick, text in zip(ax.get_xticks(), ax.get_xticklabels()):
                snp = text.get_text()

                # calculate the median value for all replicates of either X or Y
                median_val = df[df["wt_or_snp"]==snp]["rep_mean"].median()

                # plot horizontal lines across the column, centered on the tick
                ax.plot([tick-median_width/2, tick+median_width/2], [median_val, median_val],
                        lw=2, color='k', zorder=10)
            
        else:
            sns.swarmplot(data=df, x="wt_or_snp", y="rep_mean", ax=ax, color="lightgray")
            
            for tick, text in zip(ax.get_xticks(), ax.get_xticklabels()):
                snp = text.get_text()

                # calculate the median value for all replicates of either X or Y
                median_val = df[df["wt_or_snp"]==snp]["rep_mean"].median()

                # plot horizontal lines across the column, centered on the tick
                ax.plot([tick-median_width/2, tick+median_width/2], [median_val, median_val],
                        lw=2, color='k', zorder=10)
        if len(row.SNP) > 50:
            ax.set_title("SNP: long haplotype", fontsize=fontsize)
        else:
            ax.set_title("SNP: %s" % row.SNP, fontsize=fontsize)
        ax.set_ylim((df.rep_mean.min()-2, df.rep_mean.max()+3))
        ax.set_ylabel("")
        ax.set_xlabel("")

        # statistical annotation
        x1, x2 = 0, 1   # columns (first column: 0, see plt.xticks())
        y, h, col = df["rep_mean"].max() + 0.75, 0, "black"
        ax.plot([x1, x1, x2, x2], [y, y+h, y+h, y], lw=0.5, c=col)
        if not "NA" in str(row.combined_padj) and not pd.isnull(row.combined_padj):
            if float(row.combined_padj) < 0.0005:
                text = "{:.1e}".format(Decimal(row.combined_padj))
                #text = "**"
            elif float(row.combined_padj) < 0.0005 < 0.05:
                text = "%.3f" % row.combined_padj
                #text = "*"
            else:
                text = "%.3f" % row.combined_padj
                #text = "n.s."
        else:
            text = "tile activities not sig"
        ax.text((x1+x2)*.5, y+h, text, ha='center', va='bottom', color=col, size=fontsize)
            

        counter += 1

    plt.tight_layout()
    plt.subplots_adjust(wspace = .3)
    plt.show()
    if save:
        fig.savefig("%s/%s.pdf" % (figs_dir, plotname), dpi="figure", bbox_inches="tight")

# %% [code]
def plot_peaks_and_snps(figsize, seq_len, seq_name, widths, scores, yerrs, scaled_scores, snp_vals, snp_sigs, bases, plotname, figs_dir, save):
    sns.set(style="ticks", font="Helvetica", context="paper", rc={"font.size":7,"axes.titlesize":7,
                                                              "axes.labelsize":7, 'axes.linewidth':0.5,
                                                              "legend.fontsize":6, "xtick.labelsize":6,
                                                              "ytick.labelsize":6, "xtick.major.size": 3.0,
                                                              "ytick.major.size": 3.0, "axes.edgecolor": "black",
                                                              "xtick.major.pad": 3.0, "ytick.major.pad": 3.0})
    
    snp_pal = {"sig": "firebrick", "not sig": "darkgray", "NA__too_many_rep_NAs": "darkgray", "NA": "white"}
    
    fig = plt.figure(figsize=figsize)
    gs = gridspec.GridSpec(3, 1, height_ratios=[5, 1, 2], hspace=0.1)
    peak_ax = plt.subplot(gs[0])
    snp_ax = plt.subplot(gs[2])
    seq_ax = plt.subplot(gs[1])
    
    ### peaks figure ###
    # plot peak locations
    for w in widths:
        peak_ax.axvline(x=w[0], color="gray", linestyle="solid", linewidth=0.5, zorder=1)
        snp_ax.axvline(x=w[0], color="gray", linestyle="solid", linewidth=0.5, zorder=1)
        peak_ax.axvline(x=w[1], color="gray", linestyle="solid", linewidth=0.5, zorder=1)
        snp_ax.axvline(x=w[1], color="gray", linestyle="solid", linewidth=0.5, zorder=1)
        peak_ax.axvspan(w[0], w[1], alpha=0.5, color="gainsboro", zorder=1)
        snp_ax.axvspan(w[0], w[1], alpha=0.5, color="gainsboro", zorder=1)
    
    # plot deletion values
    xs = list(range(0, seq_len))
    peak_ax.bar(xs, scores, yerr=yerrs, color="lightgray", edgecolor="gray", linewidth=0.5, ecolor="gray", 
                error_kw={"elinewidth": 0.75})
    
    # labels
    peak_ax.set_xlim((-0.5, seq_len))
    peak_ax.set_xlabel("")
    peak_ax.set_ylabel("log2(del/WT)")
    peak_ax.xaxis.set_visible(False)
    peak_ax.set_title(seq_name)
    
    # plot snp values
    xs = list(range(0, seq_len))
    snp_colors = [snp_pal[x] for x in snp_sigs]
    snp_ax.scatter(xs, snp_vals, s=12, color=snp_colors, edgecolor="black", linewidth=0.5, zorder=10)
    for i in range(seq_len):
        l2fc = snp_vals[i]
        snp_ax.plot([i, i], [0, l2fc], lw=1, color="k")
    snp_ax.axhline(y=0, lw=1, color="k", zorder=1)
    
    # labels
    snp_ax.set_xlim((-0.5, seq_len))
    snp_ax.set_xlabel("nucleotide number")
    snp_ax.set_ylabel("log2(alt/ref)")
    snp_ax.xaxis.set_visible(False)
    
    ### seq logo ###
    mpl.rcParams["font.family"] = "Arial"
    scaled_scores = scale_range(scaled_scores, 0.5, 2.0)
    
    font = FontProperties()
    font.set_size(6)
    font.set_weight("bold")
    
    seq_ax.set_xticks(range(1,len(scaled_scores)+1))
    seq_ax.set_ylim((0, 2))
    seq_ax.axis("off")
    trans_offset = transforms.offset_copy(seq_ax.transData, 
                                          fig=fig, 
                                          x=1, 
                                          y=0, 
                                          units="dots")
    
    for i in range(0, len(scaled_scores)):
        score = scaled_scores[i]
        base = bases[i]
        color = COLOR_DICT[base]
        txt = seq_ax.text(i+0.25, 0, base, transform=trans_offset,fontsize=6, color=color, 
                          ha="center", fontproperties=font)
        txt.set_path_effects([Scale(1.0, score)])
        fig.canvas.draw()
        trans_offset = transforms.offset_copy(seq_ax.transData, fig=fig, x=1, y=0, units='points')
    
    #plt.tight_layout()
    plt.show()
    if save:
        fig.savefig("%s/%s" % (figs_dir, plotname), dpi="figure", bbox_inches="tight")
    plt.close()

# %% [code]
def getOverlap(a, b):
    return max(a[0], b[0]) - min(a[1], b[1])

# %% [code]
def plot_peaks_and_fimo(figsize, seq_len, seq_name, widths, scores, yerrs, scaled_scores, bases, motif_pos, motif_names, plotname, figs_dir, save):
     
    fig = plt.figure(figsize=figsize)
    gs = gridspec.GridSpec(3, 1, height_ratios=[5, 1, 2], hspace=0.1)
    peak_ax = plt.subplot(gs[0])
    seq_ax = plt.subplot(gs[1])
    motif_ax = plt.subplot(gs[2])
    
    ### peaks figure ###
    # plot peak locations
    for w in widths:
        peak_ax.axvline(x=w[0], color="gray", linestyle="solid", linewidth=0.5, zorder=1)
        peak_ax.axvline(x=w[1], color="gray", linestyle="solid", linewidth=0.5, zorder=1)
        peak_ax.axvspan(w[0], w[1], alpha=0.5, color="gainsboro", zorder=1)
    
    # plot deletion values
    xs = list(range(0, seq_len))
    peak_ax.bar(xs, scores, yerr=yerrs, color="lightgray", edgecolor="gray", linewidth=0.5, ecolor="gray", 
                error_kw={"elinewidth": 0.75})
    
    # labels
    peak_ax.set_xlim((-0.5, seq_len))
    peak_ax.set_xlabel("")
    peak_ax.set_ylabel("log2(del/WT)")
    peak_ax.xaxis.set_visible(False)
    peak_ax.set_title(seq_name)
    
    # plot motif locations
    xs = list(range(0, seq_len))
    prev_plotted = {}
    
    # iterate through things plotted at each prev_y value
    # if any overlaps, move
    for i, pos in enumerate(motif_pos):
        #print("")
        #print("i: %s, pos: %s" % (i, pos))
        plotted = False
        if i == 0:
            #print("first motif, plotting at y=0")
            motif_ax.plot([pos[0], pos[1]], [0, 0], color="darkgrey", linewidth=2, solid_capstyle="butt")
            plotted = True
            prev_plotted[0] = [pos]
            continue
        for prev_y in sorted(prev_plotted.keys(), reverse=True):
            vals = prev_plotted[prev_y]
            overlaps = []
            for prev_pos in vals:
                overlaps.append(getOverlap(prev_pos, pos))
            if any(x < 0 for x in overlaps):
                #print("motif overlaps w/ %s, continuing" % (prev_y))
                continue
            else:
                if not plotted:
                    #print("motif doesn't overlap anything at y=%s, plotting" % prev_y)
                    motif_ax.plot([pos[0], pos[1]], [prev_y, prev_y], color="darkgrey", linewidth=2, 
                                  solid_capstyle="butt")
                    if prev_y not in prev_plotted:
                        prev_plotted[prev_y] = [pos]
                    else:
                        new_vals = list(prev_plotted[prev_y])
                        new_vals.extend([pos])
                        prev_plotted[prev_y] = new_vals
                    plotted = True
        if not plotted:
            prev_y -= 0.25
            #print("motif overlaps at all prev_y, plotting at %s" % prev_y)
            motif_ax.plot([pos[0], pos[1]], [prev_y, prev_y], color="darkgrey", linewidth=2, 
                          solid_capstyle="butt")
            if prev_y not in prev_plotted:
                prev_plotted[prev_y] = [pos]
            else:
                new_vals = list(prev_plotted[prev_y])
                new_vals.extend([pos])
                prev_plotted[prev_y] = new_vals
            plotted = True
        #print(prev_plotted)
        
    min_y = np.min(list(prev_plotted.keys()))

    # labels
    motif_ax.set_xlim((-0.5, seq_len))
    motif_ax.set_ylim((min_y - 0.25, 0.25))
    motif_ax.set_xlabel("nucleotide number")
    motif_ax.set_ylabel("")
    motif_ax.xaxis.set_visible(False)
    motif_ax.yaxis.set_visible(False)
    motif_ax.axis("off")
    
    ### seq logo ###
    mpl.rcParams["font.family"] = "Arial"
    scaled_scores = scale_range(scaled_scores, 0.5, 2.0)
    
    font = FontProperties()
    font.set_size(6)
    font.set_weight("bold")
    
    seq_ax.set_xticks(range(1,len(scaled_scores)+1))
    seq_ax.set_ylim((0, 2))
    seq_ax.axis("off")
    trans_offset = transforms.offset_copy(seq_ax.transData, 
                                          fig=fig, 
                                          x=1, 
                                          y=0, 
                                          units="dots")
    
    for i in range(0, len(scaled_scores)):
        score = scaled_scores[i]
        base = bases[i]
        color = COLOR_DICT[base]
        txt = seq_ax.text(i+0.25, 0, base, transform=trans_offset,fontsize=6, color=color, 
                          ha="center", fontproperties=font)
        txt.set_path_effects([Scale(1.0, score)])
        fig.canvas.draw()
        trans_offset = transforms.offset_copy(seq_ax.transData, fig=fig, x=1, y=0, units='points')
    
    #plt.tight_layout()
    plt.show()
    if save:
        fig.savefig("%s/%s" % (figs_dir, plotname), dpi="figure", bbox_inches="tight")
    plt.close()
```
