## Supplementary material for "High-throughput functional analysis of IncRNA core promoters elucidatesrules governing tissue-specificity": snp_utils.py

```
# coding: utf-8

# In[1]:


import warnings
warnings.filterwarnings('ignore')

import numpy as np
import matplotlib as mpl
import matplotlib.pyplot as plt
import pandas as pd
import seaborn as sns
import sys
import time

from decimal import Decimal
from scipy import stats
from statsmodels.sandbox.stats import multicomp

# import utils
sys.path.append("../../utils")
from plotting_utils import *
from misc_utils import *
from norm_utils import *


# In[ ]:


SEED = 12345


# In[ ]:


def map_snps(wt_df, index_elem_df):
    snp_map = {}
    
    for i, row in wt_df.iterrows():
        wt_id = row.unique_id
        tile_name = row.tile_name
        snp_df = index_elem_df[(index_elem_df["tile_name"] == tile_name) & 
                               (~index_elem_df["oligo_type"].str.contains("DELETION")) &
                               (~index_elem_df["oligo_type"].str.contains("SCRAMBLED"))]
        snp_names = list(snp_df[snp_df["SNP"] != "none"]["SNP"])
        snp_ids = list(snp_df[snp_df["SNP"] != "none"]["unique_id"])
        n_snps = len(snp_names)
        snp_map[wt_id] = [snp_ids, snp_names]
    return snp_map


# In[ ]:


def get_snp_data(snp_map, data, pvals, activ_colname, padj_colname, l2fc_colname, barcode_thresh, activity_pval_thresh, active_l2fc_thresh, repressive_l2fc_thresh, score_type):
    
    snp_pvals = {}
    snp_l2fc = {}

    for wt_id in snp_map.keys():
        snp_names = snp_map[wt_id][1]
        snp_ids = snp_map[wt_id][0]
        
        for i in range(0, len(snp_names)):
            snp_name = snp_names[i]
            snp_id = snp_ids[i]

            # get values to do test
            wt_vals = list(data[data["unique_id"] == wt_id][activ_colname])
            snp_vals = list(data[data["unique_id"] == snp_id][activ_colname])

            # count non-NANs in values
            wt_non_nans = len(wt_vals) - np.sum(np.isnan(wt_vals))
            snp_non_nans = len(snp_vals) - np.sum(np.isnan(snp_vals))

            # find mean val of wt & snp
            wt_median = np.nanmedian(wt_vals)
            snp_median = np.nanmedian(snp_vals)
            l2fc = snp_median - wt_median

            # get wildtype/SNP tilepval
            try:
                wt_pval = pvals[pvals["unique_id"] == wt_id][padj_colname].iloc[0]
                snp_pval = pvals[pvals["unique_id"] == snp_id][padj_colname].iloc[0]
                wt_activ = pvals[pvals["unique_id"] == wt_id][l2fc_colname].iloc[0]
                snp_activ = pvals[pvals["unique_id"] == snp_id][l2fc_colname].iloc[0]
            except IndexError:
                wt_pval = 1
                snp_pval = 1
                wt_activ = np.nan
                snp_activ = np.nan

            if wt_pval < activity_pval_thresh:
                if wt_activ > active_l2fc_thresh:
                    wt_status = "sig active"
                elif wt_activ < repressive_l2fc_thresh:
                    wt_status = "sig repressive"
                else:
                    wt_status = "not sig"
            else:
                wt_status = "not sig"

            if snp_pval < activity_pval_thresh:
                if snp_activ > active_l2fc_thresh:
                    snp_status = "sig active"
                elif snp_activ < repressive_l2fc_thresh:
                    snp_status = "sig repressive"
                else:
                    snp_status = "not sig"
            else:
                snp_status = "not sig"

            # to calculate SNP/WT pval, require at least 20 barcodes in each. 
            # also require either the WT or SNP tile to be significantly active (or significantly repressive)
            # else "NA"    
            if score_type == "active":
                if wt_status == "sig active" or snp_status == "sig active":
                    u, pval = stats.mannwhitneyu(wt_vals, snp_vals, alternative="two-sided", use_continuity=False)
                    snp_pvals[snp_id] = pval
                else:
                    snp_pvals[snp_id] = "NA__no_active_tile"
            
            if score_type == "repressive":
                if wt_status == "sig repressive" or snp_status == "sig repressive":
                    u, pval = stats.mannwhitneyu(wt_vals, snp_vals, alternative="two-sided", use_continuity=False)
                    snp_pvals[snp_id] = pval
                else:
                    snp_pvals[snp_id] = "NA__no_repressive_tile"
                    
            if wt_non_nans < barcode_thresh or snp_non_nans < barcode_thresh:
                snp_pvals[snp_id] = "NA__not_enough_barcodes"

            snp_l2fc[snp_id] = [wt_median, snp_median, l2fc, wt_id]

    return snp_pvals, snp_l2fc


# In[ ]:


def pick_padj(row, rep):
    if not pd.isnull(row["%s_padj_indiv" % rep]):
        return row["%s_padj_indiv" % rep]
    elif not pd.isnull(row["%s_padj_haplo" % rep]):
        return row["%s_padj_haplo" % rep]
    else:
        return row["%s_pval" % rep]


# In[ ]:


def combine_pvals(row, cols):
    pvals = list(row[cols])
    non_na_pvals = [x for x in pvals if "NA" not in (str(x))]
    if len(non_na_pvals) > 0:
        new_pval = stats.combine_pvalues(non_na_pvals, method="stouffer")[1]
    else:
        new_pval = "NA__too_many_rep_NAs"
    return new_pval


# In[ ]:


def calculate_pvals(reps, snp_map, data, pvals, min_barcodes, activ_alpha, active_l2fc_thresh, repr_l2fc_thresh, score_type):
    print("%s SNPs, reps: %s" % (score_type, reps))
    for i, rep in enumerate(reps):
        print("...%s pvals..." % (rep))
        snp_pvals, snp_l2fc = get_snp_data(snp_map, data, pvals, rep, "%s_padj" % rep,
                                           "%s_log2fc" % rep, min_barcodes, activ_alpha, 
                                           active_l2fc_thresh, repr_l2fc_thresh, score_type)
        print(len(snp_pvals))

        tmp1 = pd.DataFrame.from_dict(snp_pvals, orient="index").reset_index()
        tmp1.columns = ["unique_id", "%s_pval" % rep]
        tmp2 = pd.DataFrame.from_dict(snp_l2fc, orient="index").reset_index()
        tmp2.columns = ["unique_id", "%s_wt_med" % rep, "%s_snp_med" % rep, "%s_l2fc" % rep, "wt_id"]
        if i == 0:
            tmp = tmp1.merge(tmp2, on="unique_id")
            snp_data = tmp.copy()
        else:
            tmp2.drop("wt_id", axis=1, inplace=True)
            tmp = tmp1.merge(tmp2, on="unique_id")
            snp_data = snp_data.merge(tmp, on="unique_id")
        print(len(snp_data))
    return snp_data


# In[ ]:


def split_df_and_correct(rep, snp_data, pool_type, colname):
    pval_col = "%s_pval" % rep

    # first individual
    data_nonan_indiv = snp_data[(~snp_data[pval_col].astype(str).str.contains("NA")) & 
                                (~snp_data["unique_id"].str.contains("HAPLO"))][["unique_id", 
                                                                                 "wt_id", 
                                                                                 pval_col]].drop_duplicates()
    try:
        data_nonan_indiv["%s_padj_indiv" % rep] = multicomp.multipletests(data_nonan_indiv[pval_col], 
                                                                          method="bonferroni")[1]
    except ZeroDivisionError:
        data_nonan_indiv["%s_padj_indiv" % rep] = np.nan

    # then haplotypes
    if pool_type == "POOL1":
        data_nonan_haplo = snp_data[(~snp_data[pval_col].astype(str).str.contains("NA")) & 
                                    (snp_data["unique_id"].str.contains("HAPLO"))][["unique_id", 
                                                                                    "wt_id", 
                                                                                    pval_col]].drop_duplicates()
        
        try:
            data_nonan_haplo["%s_padj_haplo" % rep] = multicomp.multipletests(data_nonan_haplo[pval_col], 
                                                                              method="bonferroni")[1]
        except ZeroDivisionError:
            data_nonan_indiv["%s_padj_haplo" % rep] = np.nan

    # join back together
    snp_data = snp_data.merge(data_nonan_indiv, on=["unique_id", "wt_id", pval_col], how="left")
    if pool_type == "POOL1":
        snp_data = snp_data.merge(data_nonan_haplo, on=["unique_id", "wt_id", pval_col], how="left")
    #print(len(snp_data))

    # pick either indiv or haplo pval
    if pool_type == "POOL1":
        snp_data[colname] = snp_data.apply(pick_padj, rep=rep, axis=1)
        snp_data.drop(["%s_padj_indiv" % rep, "%s_padj_haplo" % rep], inplace=True, axis=1)
    else:
        snp_data[colname] = snp_data["%s_padj_indiv" % rep]
        snp_data.drop(["%s_padj_indiv" % rep], inplace=True, axis=1)
    return snp_data


# In[ ]:


# correct for multiple testing within each replicate
def correct_pvals(reps, snp_data, pool_type, combined, colprefix):
    if combined:
        rep = colprefix + "combined"
        colname = colprefix + "combined_padj"
        snp_data = split_df_and_correct(rep, snp_data, pool_type, colname)
    else:
        for rep in reps:
            rep = colprefix + rep
            colname = colprefix + "%s_padj" % rep
            snp_data = split_df_and_correct(rep, snp_data, pool_type, colname)

    return snp_data


# In[ ]:


def get_max_pval(row):
    argmax = row["argmax_val"]
    try:
        samp = argmax.split("_")[1]
        col = "samp_%s_combined_pval" % samp
        val = row[col]
    except:
        return np.nan
    return val

def get_max_padj(row):
    argmax = row["argmax_val"]
    try:
        samp = argmax.split("_")[1]
        col = "samp_%s_combined_padj" % samp
        val = row[col]
    except:
        return np.nan
    return val

def get_max_l2fc(row):
    argmax = row["argmax_val"]
    try:
        samp = argmax.split("_")[1]
        col = "samp_%s_combined_l2fc" % samp
        val = row[col]
    except:
        return np.nan
    return val

def get_max_wt_med(row):
    argmax = row["argmax_val"]
    try:
        samp = argmax.split("_")[1]
        col = "samp_%s_combined_wt_med" % samp
        val = row[col]
    except:
        return np.nan
    return val

def get_max_snp_med(row):
    argmax = row["argmax_val"]
    try:
        samp = argmax.split("_")[1]
        col = "samp_%s_combined_snp_med" % samp
        val = row[col]
    except:
        return np.nan
    return val 


# In[ ]:


# filter - require the same direction in at least 75% of non-na replicates
def sig_status(row, col, thresh, l2fc_cols):
    if "NA" in str(row[col]) or pd.isnull(row[col]):
        return "NA__too_many_rep_NAs"
    elif row[col] < thresh:
        l2fcs = list(row[l2fc_cols])
        neg = [x for x in l2fcs if x < 0]
        pos = [x for x in l2fcs if x > 0]
        perc_neg = len(neg)/float(len(neg)+len(pos))
        perc_pos = len(pos)/float(len(neg)+len(pos))
        if perc_neg > 0.75 or perc_pos > 0.75:
            return "sig"
        else:
            return "not sig"
    else:
        return "not sig"


# In[ ]:


def count_sig_from_samples(row, samp_combined_cols, alpha):
    vals = list(row[samp_combined_cols])
    vals = [float(x) for x in vals if "NA" not in str(x)]
    return len([x for x in vals if x < alpha])

def define_samples_as_sig(row, n_samples):
    if row["n_sig_samples"] == 0:
        if "NA" in str(row["combined_padj"]):
            return "NA__too_many_rep_NAs"
        else:
            return "not sig"
    elif row["n_sig_samples"] >= 0.75 * n_samples:
        return "sig"
    else:
        return "not sig"


# In[ ]:


def get_snp_results(reps, snp_map, data, pvals, min_barcodes, activ_alpha, active_l2fc_thresh, repr_l2fc_thresh, 
                    score_type, pool_type, n_samples):

    snp_data = calculate_pvals(reps, snp_map, data, pvals, min_barcodes, activ_alpha, active_l2fc_thresh, 
                               repr_l2fc_thresh, score_type)
    snp_data = correct_pvals(reps, snp_data, pool_type, False, "")
    
    rep_pvals = [x + "_pval" for x in reps]
    rep_padjs = [x + "_padj" for x in reps]
    rep_l2fcs = [x + "_l2fc" for x in reps]
    rep_wt_meds = [x + "_wt_med" for x in reps]
    rep_snp_meds = [x + "_snp_med" for x in reps]
    
    snp_data["combined_pval"] = snp_data.apply(combine_pvals, cols=rep_pvals, axis=1)
    snp_data["combined_l2fc"] = snp_data[rep_l2fcs].mean(axis=1)
    snp_data["combined_wt_med"] = snp_data[rep_wt_meds].mean(axis=1)
    snp_data["combined_snp_med"] = snp_data[rep_snp_meds].mean(axis=1)
    
    snp_data = correct_pvals(reps, snp_data, pool_type, True, "")
    
    for n in range(n_samples):
        sampled_reps = list(np.random.choice(reps, size=4))

        rep_pvals = [x + "_pval" for x in sampled_reps]
        rep_padjs = [x + "_padj" for x in sampled_reps]
        rep_l2fcs = [x + "_l2fc" for x in sampled_reps]
        rep_wt_meds = [x + "_wt_med" for x in sampled_reps]
        rep_snp_meds = [x + "_snp_med" for x in sampled_reps]

        snp_data["samp_%s_combined_pval" % n] = snp_data.apply(combine_pvals, cols=rep_pvals, axis=1)
        snp_data["samp_%s_combined_l2fc" % n] = snp_data[rep_l2fcs].mean(axis=1)
        snp_data["samp_%s_combined_wt_med" % n] = snp_data[rep_wt_meds].mean(axis=1)
        snp_data["samp_%s_combined_snp_med" % n] = snp_data[rep_snp_meds].mean(axis=1)

        snp_data = correct_pvals(reps, snp_data, pool_type, True, "samp_%s_" % n)

    # see how many of the sampled combined p-vals are < alpha
    samp_combined_cols = [x for x in snp_data.columns if "samp" in x and "combined_padj" in x]
    print(samp_combined_cols)
    snp_data["n_sig_samples"] = snp_data.apply(count_sig_from_samples, 
                                               samp_combined_cols=samp_combined_cols, 
                                               alpha=0.05, axis=1)

    # consider significant if this # is >= 75% of samples
    snp_data["downsamp_sig"] = snp_data.apply(define_samples_as_sig, n_samples=n_samples, axis=1)

    to_drop = [x for x in snp_data.columns if x.startswith("samp_")]
    snp_data.drop(to_drop, axis=1, inplace=True)
    
    return snp_data


# In[ ]:


def wt_or_snp(row):
    if row.SNP == "none":
        return "ref"
    else:
        return "alt"


# In[ ]:


def snp_type(row, col):
    if row[col] == "not sig":
        return "not sig"
    elif row[col] == "sig":
        if "CONTROL"in row["unique_id"]:
            return "sig control"
        elif "HAPLO" in row["unique_id"]:
            return "sig haplo"
        else:
            return "sig indiv"
    else:
        return np.nan


# In[ ]:


def fix_snp_names(row, name_dict, loc_dict):
    old_name = row["wt_id"]
    chrom = old_name.split("__")[3].split(":")[0]
    start = int(old_name.split("__")[3].split(":")[1].split("..")[0])
    end = int(old_name.split("__")[3].split(":")[1].split("..")[1].split(",")[0])
    strand = old_name.split("__")[3].split(",")[1]
    locs = "%s:%s-%s" % (chrom, start, end)
    if strand == "+":
        text_strand = "plus"
    else:
        text_strand = "minus"
    tile_num = int(old_name.split("__")[4].split(".")[1])
    
    name = old_name.split("__")[2]
    coords = old_name.split("__")[3].split(",")[0]
    try:
        gene = name.split(",")[0].split("@")[1]
        prom = name.split(",")[0].split("@")[0]
    except:
        gene = "X"
        prom = "pX"
    
    if gene not in name_dict.keys() and coords not in loc_dict.keys():
        name = "%s__%s__tile%s" % (gene, prom, tile_num)
    elif gene in name_dict.keys():
        name = "%s__%s__tile%s" % (name_dict[gene], prom, tile_num)
    elif coords in loc_dict.keys():
        name = "%s__%s__tile%s" % (loc_dict[coords], prom, tile_num)
    
    clean_name = "%s__%s" % (name, text_strand)
    return clean_name


# In[ ]:


def get_snp_pos(row, wt_seqs_dict, snp_seqs_dict, max_snps_per_tile):
    wt_id = row["wt_id"]
    snp_id = row["unique_id"]
    wt_seq = wt_seqs_dict[wt_id]
    snp_seq = snp_seqs_dict[snp_id]
    try:
        pos = [i for i in range(len(wt_seq)) if wt_seq[i] != snp_seq[i]][0]
    except:
        pos = [i for i in range(len(snp_seq)) if wt_seq[i] != snp_seq[i]][0]
    pos = pos-10
    return pos
```
