## Supplementary material for "High-throughput functional analysis of IncRNA core promoters elucidatesrules governing tissue-specificity"

```
# column descriptions
# gene_id - Gencode v19 gene_id
# transcript_id_from_fantom5 - first Ensembl transcript_id associated to tss_id by FANTOM5 (if more than one were associated, here we only show the first one)
# oligo_coords - hg19 coordinates of the designed oligonucleotide sequence, each 114bp long
# tss_id - FANTOM5 tss_id
# tss_description - FANTOM5 tss_description (for non-enhancers only)
# tss_transcript_associations - other associated information from FANTOM5 (for non-enhancers only)
# enhancer_id - FANTOM5 enhancer_id (for enhancers only)
# tss_start - FANTOM5 TSS start (1bp)
# mean_cage_exp_all - mean CAGE expression across all FANTOM5 samples
# gene_name - Gencode v19 gene_name
# gene_type - Gencode v19 gene_type
# biotype - designated biotype (enhancer, intergenic = lincRNA, div_lnc = divergent lncRNA, div_pc = divergent protein-coding, and protein_coding)
# in_lncdb - whether or not the transcript is in lncDB (www.lncrna.db)
# has_gwas_snp - whether or not there is a GWAS-associated SNP within LD (defined as R squared < 0.6)
# is_flipped - whether or not the flipped (antisense) sequence was added to the MPRA as well
# K562_rep1 - FANTOM5 CAGE expression
# K562_rep2 - FANTOM5 CAGE expression
# K562_rep3 - FANTOM5 CAGE expression
# HeLa_rep1 - FANTOM5 CAGE expression
# HeLa_rep2 - FANTOM5 CAGE expression
# HeLa_rep3 - FANTOM5 CAGE expression
# HepG2_rep1 - FANTOM5 CAGE expression
# HepG2_rep2 - FANTOM5 CAGE expression
# HepG2_rep3 - FANTOM5 CAGE expression
# mean_cage_exp_cell_lines - mean CAGE expression across the previously noted FANTOM5 K562, HeLa, and HepG2 cell line samples
gene_id	transcript_id_from_fantom5	oligo_coords	tss_id	tss_description	tss_transcript_associations	enhancer_id	tss_start	mean_cage_exp_all	gene_name	gene_type	biotype	in_lncdb	has_gwas_snp	is_flipped	K562_rep1	K562_rep2	K562_rep3	HeLa_rep1	HeLa_rep2	HeLa_rep3	HepG2_rep1	HepG2_rep2	HepG2_rep3	mean_cage_exp_cell_lines
ENSG00000000419.8	ENST00000371583	chr20:49575034..49575148,-	chr20:49575059..49575077,-	p1@DPM1	0bp_to_ENST00000371583,ENST00000413082,ENST00000449701,NM_003859,uc002xvw.1,uc002xvx.1_5end	NA	chr20:49575068..49575069,-	71.11056645	DPM1	protein_coding	protein_coding	no	no	noflip	86.62873368	81.95413934	97.16869886	112.721126	121.5475343	112.5802916	177.7348593	170.518411	186.77522	127.5143349
ENSG00000002586.13	ENST00000381187	chrX:2609217..2609331,+	chrX:2609278..2609302,+	p3@CD99	-14bp_to_ENST00000381187_5end	NA	chrX:2609296..2609297,+	17.39488017	CD99	protein_coding	protein_coding	no	no	noflip	2.481552267	2.156687877	2.181680631	15.28750034	18.41850791	15.93039867	0	0	0	6.272925299
ENSG00000002919.10	ENST00000359238	chr17:46184858..46184972,+	chr17:46184920..46184951,+	p2@SNX11	0bp_to_ENST00000359238,ENST00000393405,ENST00000439357,NM_013323,NM_152244,uc002inf.1,uc002ing.1,uc010wlh.1,uc010wli.1,uc010wlj.1_5end	NA	chr17:46184937..46184938,+	4.72254902	SNX11	protein_coding	protein_coding	no	yes	noflip	4.737508873	2.548812946	2.181680631	2.128639288	1.607964976	2.135001883	2.442278652	2.55489161	2.96575593	2.589170532
ENSG00000003436.10	ENST00000435414	chr2:188378345..188378459,-	chr2:188378374..188378387,-	p3@TFPI	0bp_to_ENST00000435414_5end	NA	chr2:188378379..188378380,-	3.679945534	TFPI	protein_coding	protein_coding	no	no	flip	4.060721891	3.333063083	4.027718087	0	0	0	58.29955491	61.31739864	65.92066589	21.88434694
ENSG00000003436.10	ENST00000435414	chr2:188378345..188378459,+	chr2:188378374..188378387,-	p3@TFPI	0bp_to_ENST00000435414_5end	NA	chr2:188378379..188378380,-	3.679945534	TFPI	protein_coding	protein_coding	no	no	flip	4.060721891	3.333063083	4.027718087	0	0	0	58.29955491	61.31739864	65.92066589	21.88434694
ENSG00000004948.9	ENST00000359558	chr7:93204001..93204115,-	chr7:93204033..93204043,-	p1@CALCR	0bp_to_ENST00000359558,ENST00000360249,ENST00000426151,NM_001164737,NM_001742,uc003umw.2_5end	NA	chr7:93204035..93204036,-	0.840713508	CALCR	protein_coding	protein_coding	no	no	noflip	0	0	0	0	0	0	0	0	0	0
ENSG00000005100.8	ENST00000433302	chr17:5372218..5372332,-	chr17:5372229..5372261,-	p4@DHX33	0bp_to_ENST00000433302_5end	NA	chr17:5372252..5372253,-	1.04083878	DHX33	protein_coding	div_pc	no	no	flip	0.676786982	0.980312672	0.671286348	2.99944627	1.681054293	3.202502825	8.508583689	7.664674829	8.290635894	3.852809311
ENSG00000005100.8	ENST00000433302	chr17:5372218..5372332,+	chr17:5372229..5372261,-	p4@DHX33	0bp_to_ENST00000433302_5end	NA	chr17:5372252..5372253,-	1.04083878	DHX33	protein_coding	div_pc	no	no	flip	0.676786982	0.980312672	0.671286348	2.99944627	1.681054293	3.202502825	8.508583689	7.664674829	8.290635894	3.852809311
ENSG00000005955.8	ENST00000486208	chr17:34900775..34900889,+	chr17:34900837..34900860,+	p3@GGNBP2	21bp_to_ENST00000486208_5end	NA	chr17:34900854..34900855,+	1.104512262	GGNBP2	protein_coding	protein_coding	no	yes	noflip	1.353573964	2.352750412	4.531182848	0.193512663	0.365446585	0.164230914	1.02418137	0.659326867	0.87624607	1.280050188
ENSG00000006638.7	ENST00000375190	chr19:3606824..3606938,-	chr19:3606847..3606898,-	p1@TBXA2R	-16bp_to_ENST00000375190,ENST00000411851,NM_001060,NM_201636_5end	NA	chr19:3606858..3606859,-	6.180718954	TBXA2R	protein_coding	div_pc	no	no	noflip	32.48577513	26.46844213	36.92074913	5.902136209	6.651127855	6.240774736	0	0.082415858	0.269614175	12.78011503
ENSG00000007237.14	ENST00000432992	chr17:9862777..9862891,-	chr17:9862797..9862825,-	p6@GAS7	-31bp_to_ENST00000432992,NM_003644,uc002gmh.1_5end	NA	chr17:9862811..9862812,-	1.324863834	GAS7	protein_coding	protein_coding	no	no	noflip	0	0	0	0.096756331	0.073089317	0	0	0	0	0.018871739
ENSG00000009413.11	ENST00000358835	chr6:111804879..111804993,+	chr6:111804905..111804921,-	p5@REV3L	0bp_to_ENST00000358835,ENST00000422377,ENST00000435970,uc003puz.3_5end	NA	chr6:111804913..111804914,-	1.637674292	REV3L	protein_coding	div_pc	no	no	flip	0.451191321	1.37243774	1.342572696	1.741613963	2.704304732	2.299232797	2.599845016	2.307644035	2.763545298	1.953598622
ENSG00000009413.11	ENST00000358835	chr6:111804879..111804993,-	chr6:111804905..111804921,-	p5@REV3L	0bp_to_ENST00000358835,ENST00000422377,ENST00000435970,uc003puz.3_5end	NA	chr6:111804913..111804914,-	1.637674292	REV3L	protein_coding	div_pc	no	no	flip	0.451191321	1.37243774	1.342572696	1.741613963	2.704304732	2.299232797	2.599845016	2.307644035	2.763545298	1.953598622
ENSG00000009790.10	ENST00000367026	chr1:209929438..209929552,+	chr1:209929494..209929523,+	p5@TRAF3IP3	0bp_to_ENST00000367026,uc001hhl.2,uc001hhm.1,uc001hhn.2,uc001hho.2_5end	NA	chr1:209929517..209929518,+	1.804697548	TRAF3IP3	protein_coding	protein_coding	no	yes	noflip	0	0	0	0	0	0	0	0	0	0
ENSG00000010219.9	ENST00000545342	chr12:4714071..4714185,+	chr12:4714145..4714156,+	p2@DYRK4	0bp_to_ENST00000545342_5end	NA	chr12:4714150..4714151,+	0.769694989	DYRK4	protein_coding	protein_coding	no	no	noflip	0.451191321	0.196062534	0.167821587	0.387025325	0.438535903	0.246346371	1.260530917	0.906574442	0.943649614	0.555304224
ENSG00000013810.14	ENST00000467746	chr4:1723169..1723283,+	chr4:1723197..1723261,+	p1@TACC3	0bp_to_ENST00000467746,ENST00000484651,ENST00000485989,NM_006342_5end	NA	chr4:1723248..1723249,+	26.97293028	TACC3	protein_coding	protein_coding	no	yes	noflip	58.65487176	55.28963468	53.70290783	38.60577618	28.94336957	38.67638027	41.67630344	43.35074151	38.21780937	44.1241994
ENSG00000014123.9	ENST00000369278	chr6:96969635..96969749,+	chr6:96969672..96969737,+	p1@UFL1	0bp_to_ENST00000369278,NM_015323,uc003por.2,uc010kck.2_5end	NA	chr6:96969714..96969715,+	36.76383442	UFL1	protein_coding	div_pc	no	no	flip	52.1125976	45.29044543	41.95539674	26.22096578	29.96662001	25.53790714	31.43448974	28.92796629	31.94927979	34.82174095
ENSG00000014123.9	ENST00000369278	chr6:96969635..96969749,-	chr6:96969672..96969737,+	p1@UFL1	0bp_to_ENST00000369278,NM_015323,uc003por.2,uc010kck.2_5end	NA	chr6:96969714..96969715,+	36.76383442	UFL1	protein_coding	div_pc	no	no	flip	52.1125976	45.29044543	41.95539674	26.22096578	29.96662001	25.53790714	31.43448974	28.92796629	31.94927979	34.82174095
ENSG00000015520.10	ENST00000546276	chr7:44580865..44580979,-	chr7:44580861..44580912,-	p1@NPC1L1	0bp_to_ENST00000546276_5end	NA	chr7:44580899..44580900,-	0.569956427	NPC1L1	protein_coding	protein_coding	no	yes	noflip	0	0	0	0	0	0	21.8229415	18.2139047	18.67078165	6.523069761
ENSG00000018408.10	ENST00000479238	chr3:149375223..149375337,-	chr3:149375245..149375279,-	p4@WWTR1	-23bp_to_ENST00000479238_5end	NA	chr3:149375257..149375258,-	0.807053377	WWTR1	protein_coding	protein_coding	no	no	noflip	0	0	0	1.064319644	1.607964976	0.985385485	0.393915912	0.164831717	0.269614175	0.49844799
ENSG00000020633.14	ENST00000338888	chr1:25291462..25291576,-	chr1:25291475..25291511,-	p2@RUNX3	0bp_to_ENST00000338888,ENST00000399916,NM_001031680,uc001bjr.2,uc009vrj.2,uc009vrk.2_5end	NA	chr1:25291496..25291497,-	3.146143791	RUNX3	protein_coding	protein_coding	no	no	noflip	0	0	0	0.096756331	0	0	0	0	0	0.010750703
ENSG00000023191.12	ENST00000397615	chr11:506733..506847,-	chr11:506739..506814,-	p2@RNH1	0bp_to_ENST00000397615,ENST00000438658,ENST00000527485,ENST00000529306_5end	NA	chr11:506767..506768,-	33.29335512	RNH1	protein_coding	protein_coding	no	yes	noflip	30.45541418	27.84087987	24.33413011	25.44691513	23.0962242	29.0688718	26.54993244	25.21925266	23.25422263	26.14064922
ENSG00000033178.8	ENST00000322244	chr4:68566831..68566945,+	chr4:68566832..68566896,-	p1@UBA6	0bp_to_ENST00000322244,ENST00000420827,ENST00000429659,ENST00000506571,NM_018227,uc003hdg.3,uc003hdi.2,uc003hdj.2_5end	NA	chr4:68566865..68566866,-	34.69744009	UBA6	protein_coding	div_pc	no	no	flip	95.20136878	83.52263962	101.5320601	24.28583915	23.90020669	23.56713617	32.37988793	38.24095829	40.64433694	51.47493708
ENSG00000033178.8	ENST00000322244	chr4:68566831..68566945,-	chr4:68566832..68566896,-	p1@UBA6	0bp_to_ENST00000322244,ENST00000420827,ENST00000429659,ENST00000506571,NM_018227,uc003hdg.3,uc003hdi.2,uc003hdj.2_5end	NA	chr4:68566865..68566866,-	34.69744009	UBA6	protein_coding	div_pc	no	no	flip	95.20136878	83.52263962	101.5320601	24.28583915	23.90020669	23.56713617	32.37988793	38.24095829	40.64433694	51.47493708
ENSG00000035681.3	ENST00000427130	chr8:59572109..59572223,-	chr8:59572129..59572169,-	p9@NSMAF	-36bp_to_ENST00000427130_5end	NA	chr8:59572143..59572144,-	0.72493188	NSMAF	protein_coding	protein_coding	no	no	noflip	0.451191321	0.392125069	0.167821587	0.193512663	0.146178634	0.082115457	0.315132729	0.164831717	0.337017719	0.249991877
ENSG00000041880.10	ENST00000470601	chr3:51976956..51977070,+	chr3:51976988..51977042,+	p2@PARP3	35bp_to_ENST00000470601_5end	NA	chr3:51977035..51977036,+	6.785940054	PARP3	protein_coding	protein_coding	no	no	noflip	0.225595661	0.196062534	0.167821587	0.387025325	1.023250439	0.821154571	1.575663646	1.236237876	1.887299228	0.835567874
ENSG00000042062.7	ENST00000535356	chr20:49307851..49307965,-	chr20:49307869..49307892,-	p5@FAM65C	23bp_to_ENST00000535356,uc010zyt.1_5end	NA	chr20:49307885..49307886,-	0.55540305	FAM65C	protein_coding	protein_coding	no	no	noflip	6.316678497	6.274001098	5.202469196	0	0	0	0	0	0	1.977016532
ENSG00000047056.10	ENST00000263150	chr10:1102659..1102773,+	chr10:1102721..1102805,+	p2@WDR37	0bp_to_ENST00000263150,NM_014023,uc001igf.1,uc009xhm.1,uc009xhn.1_5end	NA	chr10:1102738..1102739,+	7.327287582	WDR37	protein_coding	protein_coding	no	no	noflip	5.865487176	5.097625892	6.545041892	2.612420945	3.215929952	2.463463712	5.593605944	6.09877352	5.59449414	4.787427019
ENSG00000051180.12	ENST00000267868	chr15:40987292..40987406,+	chr15:40987349..40987397,+	p1@RAD51	0bp_to_ENST00000267868,ENST00000382643,ENST00000525066,ENST00000532743,ENST00000557850,NM_001164269,uc001zml.3_5end	NA	chr15:40987371..40987372,+	6.72630719	RAD51	protein_coding	div_pc	no	no	flip	31.13220117	33.91881844	23.32720059	16.64208898	20.17265152	17.57270781	14.96880464	13.84586421	12.87407688	20.49493491
ENSG00000051180.12	ENST00000267868	chr15:40987292..40987406,-	chr15:40987349..40987397,+	p1@RAD51	0bp_to_ENST00000267868,ENST00000382643,ENST00000525066,ENST00000532743,ENST00000557850,NM_001164269,uc001zml.3_5end	NA	chr15:40987371..40987372,+	6.72630719	RAD51	protein_coding	div_pc	no	no	flip	31.13220117	33.91881844	23.32720059	16.64208898	20.17265152	17.57270781	14.96880464	13.84586421	12.87407688	20.49493491
ENSG00000054148.13	ENST00000462205	chr9:139743782..139743896,+	chr9:139743853..139743878,+	p1@PHPT1	0bp_to_ENST00000462205,ENST00000497413_5end	NA	chr9:139743861..139743862,+	40.99155313	PHPT1	protein_coding	protein_coding	no	no	noflip	17.14527021	17.25350302	10.23711681	27.96257974	23.60784942	33.74945285	43.96101573	46.56495999	43.00346098	29.2761343
ENSG00000054654.11	ENST00000458046	chr14:64680803..64680917,+	chr14:64680854..64680891,+	p2@SYNE2	0bp_to_ENST00000458046,ENST00000557084,NM_182913,uc001xgs.2,uc010tsi.1_5end	NA	chr14:64680882..64680883,+	0.743660131	SYNE2	protein_coding	protein_coding	no	yes	noflip	0	0	0	0	0	0	0	0	0	0
ENSG00000056558.6	ENST00000540010	chr9:123691397..123691511,-	chr9:123691373..123691438,-	p3@TRAF1	12bp_to_ENST00000540010,NM_001190945_5end	NA	chr9:123691431..123691432,-	1.271318083	TRAF1	protein_coding	protein_coding	no	yes	noflip	0	0	0	0.096756331	0.292357268	0	0.157566365	0.082415858	0.202210632	0.092367384
ENSG00000057757.5	ENST00000246151	chr1:24104828..24104942,+	chr1:24104869..24104918,+	p1@PITHD1	0bp_to_ENST00000246151,NM_020362,uc001bhq.2,uc010oeb.1_5end	NA	chr1:24104907..24104908,+	47.80958606	PITHD1	protein_coding	div_pc	no	no	flip	57.07570214	62.54394845	59.91230655	38.99280151	41.29546415	38.75849573	21.35024241	21.84020247	19.88404544	40.18368987
ENSG00000057757.5	ENST00000246151	chr1:24104828..24104942,-	chr1:24104869..24104918,+	p1@PITHD1	0bp_to_ENST00000246151,NM_020362,uc001bhq.2,uc010oeb.1_5end	NA	chr1:24104907..24104908,+	47.80958606	PITHD1	protein_coding	div_pc	no	no	flip	57.07570214	62.54394845	59.91230655	38.99280151	41.29546415	38.75849573	21.35024241	21.84020247	19.88404544	40.18368987
ENSG00000058335.11	ENST00000419573	chr15:79383078..79383192,-	chr15:79383102..79383127,-	p1@RASGRF1	0bp_to_ENST00000419573,ENST00000558480_5end	NA	chr15:79383112..79383113,-	1.293420479	RASGRF1	protein_coding	protein_coding	no	no	noflip	0	0	0	0	0	0	0	0	0	0
ENSG00000059145.14	ENST00000301712	chr16:1464670..1464784,-	chr16:1464688..1464728,-	p1@UNKL	0bp_to_ENST00000301712,ENST00000382757,ENST00000389221,ENST00000397462,ENST00000503648,ENST00000508903,NM_001037125,NM_001193388,uc002clq.2,uc010bro.1_5end	NA	chr16:1464704..1464705,-	8.076797386	UNKL	protein_coding	protein_coding	no	no	noflip	5.414295855	5.293688427	7.384149827	6.869699522	7.455110343	6.158659279	2.599845016	2.966970902	2.561334666	5.189305982
ENSG00000060642.6	ENST00000078527	chr1:27114363..27114477,+	chr1:27114418..27114518,+	p2@PIGV	0bp_to_ENST00000078527,ENST00000472757,NM_017837,uc001bmy.2,uc001bmz.2,uc009vso.2_5end	NA	chr1:27114442..27114443,+	2.138229847	PIGV	protein_coding	protein_coding	no	yes	noflip	1.579169624	1.764562809	3.020788566	1.548101301	2.777394049	1.560193684	2.599845016	2.637307468	2.224316947	2.190186607
ENSG00000062485.14	ENST00000551253	chr12:56693772..56693886,-	chr12:56693785..56693829,-	p3@CS	0bp_to_ENST00000551253,ENST00000551473,ENST00000551936_5end	NA	chr12:56693806..56693807,-	1.973333333	CS	protein_coding	div_pc	no	no	flip	4.511913212	6.274001098	3.692074913	5.611867215	6.212591952	6.733467478	3.151327292	3.131802618	2.763545298	4.675843453
ENSG00000062485.14	ENST00000551253	chr12:56693772..56693886,+	chr12:56693785..56693829,-	p3@CS	0bp_to_ENST00000551253,ENST00000551473,ENST00000551936_5end	NA	chr12:56693806..56693807,-	1.973333333	CS	protein_coding	div_pc	no	no	flip	4.511913212	6.274001098	3.692074913	5.611867215	6.212591952	6.733467478	3.151327292	3.131802618	2.763545298	4.675843453
ENSG00000062725.5	ENST00000083182	chr17:58603568..58603682,+	chr17:58603568..58603610,-	p1@APPBP2	0bp_to_ENST00000083182,NM_006380,uc002iys.1,uc010ddl.1_5end	NA	chr17:58603602..58603603,-	24.31029412	APPBP2	protein_coding	div_pc	no	no	flip	9.475017746	10.78343939	12.41879744	10.06265845	8.259092831	12.15308764	19.1443133	19.28531086	18.06414975	13.29398527
ENSG00000062725.5	ENST00000083182	chr17:58603568..58603682,-	chr17:58603568..58603610,-	p1@APPBP2	0bp_to_ENST00000083182,NM_006380,uc002iys.1,uc010ddl.1_5end	NA	chr17:58603602..58603603,-	24.31029412	APPBP2	protein_coding	div_pc	no	no	flip	9.475017746	10.78343939	12.41879744	10.06265845	8.259092831	12.15308764	19.1443133	19.28531086	18.06414975	13.29398527
ENSG00000062822.8	ENST00000440232	chr19:50887484..50887598,+	chr19:50887558..50887569,+	p2@POLD1	-23bp_to_ENST00000440232,NM_002691,uc002psb.3,uc002psc.3,uc010enx.2_5end	NA	chr19:50887563..50887564,+	0.951988017	POLD1	protein_coding	protein_coding	no	no	noflip	2.481552267	2.352750412	2.181680631	1.644857632	1.315607708	1.149616399	0.630265458	0.741742725	0.674035439	1.46356763
ENSG00000064012.17	ENST00000413726	chr2:202122754..202122868,+	chr2:202122826..202122844,+	p6@CASP8	0bp_to_ENST00000413726,ENST00000437283,ENST00000490412_5end	NA	chr2:202122833..202122834,+	1.01462963	CASP8	protein_coding	protein_coding	no	no	noflip	0	0	0.335643174	0.483781656	0.657803854	0.410577285	1.654446828	1.813148884	2.224316947	0.842190959
ENSG00000065060.12	ENST00000192788	chr6:34759793..34759907,+	chr6:34759837..34759902,+	p1@UHRF1BP1	0bp_to_ENST00000192788_5end	NA	chr6:34759872..34759873,+	8.851143791	UHRF1BP1	protein_coding	protein_coding	no	yes	noflip	14.43812228	20.39050357	15.60740759	13.15886106	31.06295976	14.28808953	28.36194563	25.13683681	25.41113603	20.87287358
ENSG00000065675.10	ENST00000397176	chr10:6622203..6622317,-	chr10:6622204..6622254,-	p1@PRKCQ	0bp_to_ENST00000397176,NM_001242413,NM_006257,uc001ijj.1,uc009xin.1,uc010qax.1_5end	NA	chr10:6622237..6622238,-	2.172505447	PRKCQ	protein_coding	div_pc	no	no	flip	4.737508873	5.293688427	6.209398718	0.387025325	0.146178634	0.574808199	0.315132729	0.164831717	0.067403544	1.988441796
ENSG00000065675.10	ENST00000397176	chr10:6622203..6622317,+	chr10:6622204..6622254,-	p1@PRKCQ	0bp_to_ENST00000397176,NM_001242413,NM_006257,uc001ijj.1,uc009xin.1,uc010qax.1_5end	NA	chr10:6622237..6622238,-	2.172505447	PRKCQ	protein_coding	div_pc	no	no	flip	4.737508873	5.293688427	6.209398718	0.387025325	0.146178634	0.574808199	0.315132729	0.164831717	0.067403544	1.988441796
ENSG00000065809.9	ENST00000489100	chr10:14574678..14574792,-	chr10:14574705..14574718,-	p18@FAM107B	0bp_to_ENST00000489100_5end	NA	chr10:14574712..14574713,-	0.048543083	FAM107B	protein_coding	protein_coding	no	no	noflip	0	0	0	0	0	0	1.102964552	0.988990301	1.213263789	0.367246516
ENSG00000065923.5	ENST00000328306	chrX:46618518..46618632,-	chrX:46618519..46618622,-	p1@SLC9A7	-29bp_to_ENST00000328306_5end	NA	chrX:46618552..46618553,-	13.80272331	SLC9A7	protein_coding	protein_coding	no	no	noflip	0	0	0	0.77405065	1.096339756	1.067500942	3.07254411	2.225228176	2.763545298	1.222134326
ENSG00000065989.11	ENST00000293683	chr19:10541399..10541513,-	chr19:10541462..10541526,+	p2@PDE4A	0bp_to_ENST00000293683,NM_001111308,uc002mok.2_5end	NA	chr19:10541478..10541479,+	2.856535948	PDE4A	protein_coding	protein_coding	no	no	flip	1.579169624	2.940938015	2.852966979	0	0	0	2.127145922	3.04938676	2.359124035	1.656525704
ENSG00000065989.11	ENST00000293683	chr19:10541399..10541513,+	chr19:10541462..10541526,+	p2@PDE4A	0bp_to_ENST00000293683,NM_001111308,uc002mok.2_5end	NA	chr19:10541478..10541479,+	2.856535948	PDE4A	protein_coding	protein_coding	no	no	flip	1.579169624	2.940938015	2.852966979	0	0	0	2.127145922	3.04938676	2.359124035	1.656525704
ENSG00000066379.10	ENST00000332435	chr6:30028962..30029076,-	chr6:30029008..30029055,+	p2@ZNRD1	0bp_to_ENST00000332435,ENST00000359374,ENST00000376782,ENST00000376785,NM_014596,NM_170783,uc003noz.2,uc003npa.2_5end	NA	chr6:30029041..30029042,+	7.309422658	ZNRD1	protein_coding	protein_coding	no	no	flip	9.249422085	7.450376304	7.719793001	3.77349692	3.142840635	5.00904288	2.836194563	2.225228176	2.022106316	4.825388987
ENSG00000066379.10	ENST00000332435	chr6:30028962..30029076,+	chr6:30029008..30029055,+	p2@ZNRD1	0bp_to_ENST00000332435,ENST00000359374,ENST00000376782,ENST00000376785,NM_014596,NM_170783,uc003noz.2,uc003npa.2_5end	NA	chr6:30029041..30029042,+	7.309422658	ZNRD1	protein_coding	protein_coding	no	no	flip	9.249422085	7.450376304	7.719793001	3.77349692	3.142840635	5.00904288	2.836194563	2.225228176	2.022106316	4.825388987
ENSG00000068079.3	ENST00000246911	chr17:41158722..41158836,+	chr17:41158760..41158822,+	p1@IFI35	0bp_to_ENST00000246911,ENST00000536969,uc010whj.1_5end	NA	chr17:41158801..41158802,+	18.22114441	IFI35	protein_coding	protein_coding	no	no	noflip	4.963104534	6.077938564	3.8598965	11.1269781	10.52486166	10.92135579	14.49610554	14.75243865	14.42435838	10.12744864
ENSG00000068885.10	ENST00000326448	chr3:160117281..160117395,-	chr3:160117301..160117342,-	p2@IFT80	0bp_to_ENST00000326448,ENST00000475677,ENST00000478536,ENST00000498145,ENST00000498409,NM_001190241,NM_020800,uc003fdd.1,uc003fde.1,uc011boy.1_5end	NA	chr3:160117315..160117316,-	1.285010893	IFT80	protein_coding	protein_coding	no	no	flip	2.255956606	2.548812946	2.852966979	1.644857632	3.362108586	2.709810083	2.04836274	1.977980601	2.493931123	2.432754144
ENSG00000068885.10	ENST00000326448	chr3:160117281..160117395,+	chr3:160117301..160117342,-	p2@IFT80	0bp_to_ENST00000326448,ENST00000475677,ENST00000478536,ENST00000498145,ENST00000498409,NM_001190241,NM_020800,uc003fdd.1,uc003fde.1,uc011boy.1_5end	NA	chr3:160117315..160117316,-	1.285010893	IFT80	protein_coding	protein_coding	no	no	flip	2.255956606	2.548812946	2.852966979	1.644857632	3.362108586	2.709810083	2.04836274	1.977980601	2.493931123	2.432754144
ENSG00000069248.9	ENST00000261396	chr1:229644039..229644153,+	chr1:229644034..229644123,-	p1@NUP133	0bp_to_ENST00000261396,ENST00000366678,ENST00000366679,ENST00000366681,ENST00000537506,NM_018230,uc001htn.2_5end	NA	chr1:229644073..229644074,-	42.04324619	NUP133	protein_coding	div_pc	no	no	flip	65.19714592	59.60301043	57.22716116	34.34849761	30.77060249	34.48849196	33.16771975	29.75212488	29.79236638	41.59412451
ENSG00000069248.9	ENST00000261396	chr1:229644039..229644153,-	chr1:229644034..229644123,-	p1@NUP133	0bp_to_ENST00000261396,ENST00000366678,ENST00000366679,ENST00000366681,ENST00000537506,NM_018230,uc001htn.2_5end	NA	chr1:229644073..229644074,-	42.04324619	NUP133	protein_coding	div_pc	no	no	flip	65.19714592	59.60301043	57.22716116	34.34849761	30.77060249	34.48849196	33.16771975	29.75212488	29.79236638	41.59412451
ENSG00000069998.8	ENST00000336737	chr22:17640132..17640246,+	chr22:17640110..17640185,-	p1@CECR5	0bp_to_ENST00000336737,ENST00000399852,NM_033070,uc002zmf.2,uc002zmg.2_5end	NA	chr22:17640166..17640167,-	21.23224401	CECR5	protein_coding	protein_coding	no	no	flip	16.0172919	15.09681514	9.062365697	22.2539562	14.61786342	18.80443967	0	0	0	10.65030356
ENSG00000069998.8	ENST00000336737	chr22:17640132..17640246,-	chr22:17640110..17640185,-	p1@CECR5	0bp_to_ENST00000336737,ENST00000399852,NM_033070,uc002zmf.2,uc002zmg.2_5end	NA	chr22:17640166..17640167,-	21.23224401	CECR5	protein_coding	protein_coding	no	no	flip	16.0172919	15.09681514	9.062365697	22.2539562	14.61786342	18.80443967	0	0	0	10.65030356
ENSG00000070423.13	ENST00000292363	chr19:663149..663263,-	chr19:663171..663249,-	p1@RNF126	0bp_to_ENST00000292363,ENST00000340092,NM_194460,uc010drs.2_5end	NA	chr19:663183..663184,-	28.11514161	RNF126	protein_coding	div_pc	no	no	noflip	26.62028795	31.17394296	31.88610153	26.41447844	26.969958	31.03964277	37.50079478	37.58163142	35.6564747	31.64925695
ENSG00000070759.12	ENST00000538496	chr1:45956777..45956891,-	chr1:45956800..45956821,-	p2@TESK2	0bp_to_ENST00000538496_5end	NA	chr1:45956811..45956812,-	2.735860566	TESK2	protein_coding	protein_coding	no	no	noflip	1.579169624	0.784250137	1.174751109	1.064319644	1.023250439	0.903270028	1.260530917	1.483485451	2.156913403	1.269993417
ENSG00000072195.10	ENST00000396688	chr2:220325375..220325489,+	chr2:220325441..220325471,+	p2@SPEG	-16bp_to_ENST00000396688_5end	NA	chr2:220325454..220325455,+	0.921476839	SPEG	protein_coding	protein_coding	no	no	noflip	0.225595661	0	0.335643174	0	0	0	0	0	0	0.062359871
ENSG00000072310.12	ENST00000395751	chr17:17726909..17727023,-	chr17:17726907..17726958,-	p2@SREBF1	0bp_to_ENST00000395751,ENST00000418712,ENST00000423161,ENST00000476994,uc002grs.1,uc010cpp.1_5end	NA	chr17:17726943..17726944,-	13.79537037	SREBF1	protein_coding	protein_coding	no	yes	noflip	18.49884417	25.88025453	17.45344505	23.60854483	23.82711737	24.14194437	11.97504371	12.60962633	11.59340954	18.84313666
ENSG00000072682.14	ENST00000417528	chr5:131563449..131563563,-	chr5:131563474..131563497,-	p2@P4HA2	0bp_to_ENST00000417528_5end	NA	chr5:131563483..131563484,-	2.256802832	P4HA2	protein_coding	protein_coding	no	yes	noflip	0.676786982	0.588187603	0.335643174	0.677294319	0.657803854	0.903270028	2.914977745	3.296634335	2.830948842	1.431282987
ENSG00000072736.14	ENST00000549350	chr16:68118640..68118754,+	chr16:68118689..68118733,+	p3@NFATC3	8bp_to_ENST00000549350,uc010vko.1,uc010vkp.1,uc010vkq.1_5end	NA	chr16:68118719..68118720,+	2.794855586	NFATC3	protein_coding	protein_coding	no	no	flip	13.31014398	14.31256501	14.09701331	0	0	0	26.15601653	20.52154874	24.26527579	12.51806259
ENSG00000072736.14	ENST00000549350	chr16:68118640..68118754,-	chr16:68118689..68118733,+	p3@NFATC3	8bp_to_ENST00000549350,uc010vko.1,uc010vkp.1,uc010vkq.1_5end	NA	chr16:68118719..68118720,+	2.794855586	NFATC3	protein_coding	protein_coding	no	no	flip	13.31014398	14.31256501	14.09701331	0	0	0	26.15601653	20.52154874	24.26527579	12.51806259
ENSG00000072803.13	ENST00000519693	chr5:171433639..171433753,+	chr5:171433662..171433686,-	p2@FBXW11	0bp_to_ENST00000519693_5end	NA	chr5:171433673..171433674,-	3.396819172	FBXW11	protein_coding	protein_coding	no	no	flip	1.353573964	0.196062534	1.67821587	1.354588638	2.411947464	2.545579169	2.205929105	1.813148884	1.887299228	1.716260539
ENSG00000072803.13	ENST00000519693	chr5:171433639..171433753,-	chr5:171433662..171433686,-	p2@FBXW11	0bp_to_ENST00000519693_5end	NA	chr5:171433673..171433674,-	3.396819172	FBXW11	protein_coding	protein_coding	no	no	flip	1.353573964	0.196062534	1.67821587	1.354588638	2.411947464	2.545579169	2.205929105	1.813148884	1.887299228	1.716260539
ENSG00000073921.13	ENST00000528398	chr11:85780867..85780981,-	chr11:85780889..85780936,-	p4@PICALM	0bp_to_ENST00000528398,NM_001206947,uc010rtl.1_5end	NA	chr11:85780901..85780902,-	1.358284314	PICALM	protein_coding	protein_coding	no	no	flip	1.127978303	1.37243774	1.510394283	3.579984258	3.800644488	2.21711734	1.181747735	1.483485451	1.078456702	1.928027367
ENSG00000073921.13	ENST00000528398	chr11:85780867..85780981,+	chr11:85780889..85780936,-	p4@PICALM	0bp_to_ENST00000528398,NM_001206947,uc010rtl.1_5end	NA	chr11:85780901..85780902,-	1.358284314	PICALM	protein_coding	protein_coding	no	no	flip	1.127978303	1.37243774	1.510394283	3.579984258	3.800644488	2.21711734	1.181747735	1.483485451	1.078456702	1.928027367
ENSG00000074054.13	ENST00000409078	chr2:122407077..122407191,-	chr2:122407097..122407119,-	p4@CLASP1	43bp_to_ENST00000409078_5end	NA	chr2:122407111..122407112,-	1.071862745	CLASP1	protein_coding	div_pc	no	no	flip	0.676786982	0.196062534	0.671286348	0.193512663	0.219267951	0.082115457	1.496880464	0.988990301	0.943649614	0.607616924
ENSG00000074054.13	ENST00000409078	chr2:122407077..122407191,+	chr2:122407097..122407119,-	p4@CLASP1	43bp_to_ENST00000409078_5end	NA	chr2:122407111..122407112,-	1.071862745	CLASP1	protein_coding	div_pc	no	no	flip	0.676786982	0.196062534	0.671286348	0.193512663	0.219267951	0.082115457	1.496880464	0.988990301	0.943649614	0.607616924
ENSG00000075914.8	ENST00000467846	chr3:45017656..45017770,+	chr3:45017728..45017772,+	p1@EXOSC7	0bp_to_ENST00000467846,ENST00000468667,ENST00000481405,ENST00000491476,NM_015004,NR_023353,uc003coi.2,uc003coj.2,uc010his.1,uc011bae.1_5end	NA	chr3:45017735..45017736,+	30.07102397	EXOSC7	protein_coding	protein_coding	no	no	flip	78.50728989	66.07307407	59.91230655	33.57444696	24.85036781	33.50310648	35.13729931	39.14753273	35.99349242	45.18876847
ENSG00000075914.8	ENST00000467846	chr3:45017656..45017770,-	chr3:45017728..45017772,+	p1@EXOSC7	0bp_to_ENST00000467846,ENST00000468667,ENST00000481405,ENST00000491476,NM_015004,NR_023353,uc003coi.2,uc003coj.2,uc010his.1,uc011bae.1_5end	NA	chr3:45017735..45017736,+	30.07102397	EXOSC7	protein_coding	protein_coding	no	no	flip	78.50728989	66.07307407	59.91230655	33.57444696	24.85036781	33.50310648	35.13729931	39.14753273	35.99349242	45.18876847
ENSG00000076356.6	ENST00000367033	chr1:208417614..208417728,-	chr1:208417620..208417680,-	p1@PLXNA2	0bp_to_ENST00000367033,ENST00000486969,NM_025179,uc001hgz.2_5end	NA	chr1:208417648..208417649,-	2.911813725	PLXNA2	protein_coding	protein_coding	no	no	noflip	0	0.196062534	0	2.612420945	3.142840635	2.709810083	0.945398188	1.483485451	1.685088596	1.41945627
ENSG00000077380.11	ENST00000340296	chr2:172543863..172543977,+	chr2:172543940..172543949,+	p6@DYNC1I2	21bp_to_ENST00000340296,ENST00000452242_5end	NA	chr2:172543942..172543943,+	1.429901961	DYNC1I2	protein_coding	protein_coding	no	yes	noflip	1.804765285	2.548812946	4.027718087	1.451344969	0.438535903	0.739039113	1.181747735	1.565901309	1.819895684	1.730862337
ENSG00000077380.11	ENST00000263811	chr2:172543899..172544013,+	chr2:172543967..172544004,+	p2@DYNC1I2	0bp_to_ENST00000263811,ENST00000397119,ENST00000410079,ENST00000438879,ENST00000471482,ENST00000534253,NM_001378,uc002uha.1,uc002uhb.1,uc002uhc.2,uc010zds.1_5end	NA	chr2:172543978..172543979,+	36.08333333	DYNC1I2	protein_coding	protein_coding	no	yes	noflip	50.53342798	49.40775865	67.29645638	24.38259548	15.42184591	17.98328509	38.36740978	36.18056183	42.7338468	38.03413199
ENSG00000077420.11	ENST00000356785	chr10:26727261..26727375,+	chr10:26727333..26727346,+	p4@APBB1IP	-7bp_to_ENST00000356785_5end	NA	chr10:26727340..26727341,+	0.814651416	APBB1IP	protein_coding	protein_coding	no	no	noflip	0	0	0	0	0	0	0	0	0	0
ENSG00000078177.9	ENST00000261435	chr4:40058390..40058504,+	chr4:40058411..40058557,+	p1@N4BP2	0bp_to_ENST00000261435,ENST00000381804,ENST00000511480,ENST00000515550,NM_018177,uc003guy.3,uc010ifq.2_5end	NA	chr4:40058469..40058470,+	9.263671024	N4BP2	protein_coding	protein_coding	no	no	flip	7.4446568	10.19525178	7.384149827	2.22539562	4.239180391	3.038271911	8.19345096	8.324001696	10.64975993	6.854902102
ENSG00000078177.9	ENST00000261435	chr4:40058390..40058504,-	chr4:40058411..40058557,+	p1@N4BP2	0bp_to_ENST00000261435,ENST00000381804,ENST00000511480,ENST00000515550,NM_018177,uc003guy.3,uc010ifq.2_5end	NA	chr4:40058469..40058470,+	9.263671024	N4BP2	protein_coding	protein_coding	no	no	flip	7.4446568	10.19525178	7.384149827	2.22539562	4.239180391	3.038271911	8.19345096	8.324001696	10.64975993	6.854902102
ENSG00000078237.4	ENST00000179259	chr12:4430299..4430413,+	chr12:4430372..4430429,+	p1@C12orf5	1bp_to_ENST00000179259_5end	NA	chr12:4430378..4430379,+	14.63491285	C12orf5	protein_coding	protein_coding	no	no	noflip	0.225595661	0.392125069	0.839107935	11.41724709	8.259092831	8.375776619	10.39938006	11.37338846	11.25639182	6.948678395
ENSG00000078304.15	ENST00000553842	chr14:102290113..102290227,+	chr14:102290158..102290200,+	p8@PPP2R5C	-14bp_to_ENST00000553842_5end	NA	chr14:102290192..102290193,+	0.807351499	PPP2R5C	protein_coding	protein_coding	no	no	noflip	0.225595661	0	0	0	0	0	0	0	0	0.025066185
ENSG00000078699.17	ENST00000342704	chr20:32077843..32077957,+	chr20:32077880..32077951,+	p1@CBFA2T2	0bp_to_ENST00000342704,ENST00000375279,ENST00000397803,ENST00000417366,ENST00000471007,NM_001032999,uc002wze.1,uc010zug.1_5end	NA	chr20:32077922..32077923,+	11.79798475	CBFA2T2	protein_coding	protein_coding	no	yes	noflip	10.82859171	11.37162699	9.398008871	10.15941479	9.79396849	8.622122991	17.17473374	16.2359241	15.97463989	12.17322573
ENSG00000079459.8	ENST00000531733	chr8:11665897..11666011,+	chr8:11665952..11665983,+	p2@FDFT1	-15bp_to_ENST00000531733_5end	NA	chr8:11665976..11665977,+	8.974332425	FDFT1	protein_coding	protein_coding	no	yes	noflip	0.225595661	0.196062534	0.167821587	0	0	0	7.326835955	7.994338263	6.740354385	2.516778709
ENSG00000079459.8	ENST00000525954	chr8:11665858..11665972,+	chr8:11665932..11665943,+	p5@FDFT1	6bp_to_ENST00000525954_5end	NA	chr8:11665937..11665938,+	0.729498638	FDFT1	protein_coding	protein_coding	no	yes	noflip	0	0	0	0	0	0	1.02418137	0.329663434	0.337017719	0.187873614
ENSG00000080823.17	ENST00000517966	chr14:102706915..102707029,-	chr14:102706939..102706979,-	p4@MOK	0bp_to_ENST00000517966,ENST00000524120,ENST00000524370,ENST00000559138,uc001ylh.2,uc001ylj.2,uc001ylk.2,uc001yll.2_5end	NA	chr14:102706949..102706950,-	1.673558583	MOK	protein_coding	protein_coding	no	yes	noflip	0	0	0	0	0	0	0	0	0	0
ENSG00000082805.15	ENST00000538971	chr12:1192239..1192353,+	chr12:1192302..1192347,+	p6@ERC1	0bp_to_ENST00000538971,uc010sdv.1_5end	NA	chr12:1192318..1192319,+	0.703240741	ERC1	protein_coding	div_pc	no	no	noflip	0	0	0	0.290268994	0.073089317	0	0	0.082415858	0	0.049530463
ENSG00000083093.5	ENST00000261584	chr16:23652545..23652659,+	chr16:23652570..23652663,-	p1@PALB2	14bp_to_ENST00000261584,NM_024675,uc002dlx.1_5end	NA	chr16:23652579..23652580,-	11.07429194	PALB2	protein_coding	protein_coding	no	no	flip	13.98693096	14.11650247	17.28562346	12.6750794	22.14606308	16.17674504	37.57957796	34.53224466	32.82552586	22.36936588
ENSG00000083093.5	ENST00000261584	chr16:23652545..23652659,-	chr16:23652570..23652663,-	p1@PALB2	14bp_to_ENST00000261584,NM_024675,uc002dlx.1_5end	NA	chr16:23652579..23652580,-	11.07429194	PALB2	protein_coding	protein_coding	no	no	flip	13.98693096	14.11650247	17.28562346	12.6750794	22.14606308	16.17674504	37.57957796	34.53224466	32.82552586	22.36936588
ENSG00000083123.10	ENST00000320393	chr6:80816276..80816390,+	chr6:80816342..80816369,+	p2@BCKDHB	0bp_to_ENST00000320393,ENST00000356489,ENST00000369760,NM_000056,NM_183050,uc003pjd.2,uc003pje.2_5end	NA	chr6:80816355..80816356,+	2.977271242	BCKDHB	protein_coding	protein_coding	no	yes	noflip	2.707147927	3.333063083	2.517323805	0.387025325	1.315607708	1.313847313	1.890796375	1.813148884	2.224316947	1.944697485
ENSG00000083307.6	ENST00000251808	chr8:102504587..102504701,+	chr8:102504651..102504683,+	p1@GRHL2	0bp_to_ENST00000251808,ENST00000472106,ENST00000521085,NM_024915,uc010mbt.1,uc010mbu.2,uc011lhi.1_5end	NA	chr8:102504666..102504667,+	4.593278867	GRHL2	protein_coding	div_pc	no	no	noflip	0	0	0	0	0	0	0	0	0	0
ENSG00000083642.14	ENST00000450460	chr13:33160607..33160721,+	chr13:33160668..33160714,+	p1@PDS5B	0bp_to_ENST00000450460,ENST00000466078,ENST00000493653,ENST00000498550_5end	NA	chr13:33160686..33160687,+	6.77253406	PDS5B	protein_coding	protein_coding	no	yes	noflip	0.902382642	1.37243774	1.006929522	1.741613963	2.26576883	1.806540055	6.066305038	7.582258971	6.133722491	3.208662139
ENSG00000084090.9	ENST00000337288	chr2:96874530..96874644,-	chr2:96874553..96874572,-	p1@STARD7	0bp_to_ENST00000337288,ENST00000443962,NM_020151,uc002svm.3_5end	NA	chr2:96874564..96874565,-	40.3995098	STARD7	protein_coding	div_pc	no	yes	noflip	42.18638854	40.5849446	39.60589453	79.53370432	56.93657801	67.74525207	127.1560562	128.8159866	124.4943455	78.56212783
ENSG00000084110.6	ENST00000261208	chr12:96390087..96390201,-	chr12:96390108..96390143,-	p2@HAL	0bp_to_ENST00000261208,ENST00000538703_5end	NA	chr12:96390121..96390122,-	0.801328976	HAL	protein_coding	div_pc	no	no	flip	0	0	0	0	0	0	0.630265458	0.49449515	0.539228351	0.184887662
ENSG00000084110.6	ENST00000261208	chr12:96390087..96390201,+	chr12:96390108..96390143,-	p2@HAL	0bp_to_ENST00000261208,ENST00000538703_5end	NA	chr12:96390121..96390122,-	0.801328976	HAL	protein_coding	div_pc	no	no	flip	0	0	0	0	0	0	0.630265458	0.49449515	0.539228351	0.184887662
ENSG00000085063.10	ENST00000415002	chr11:33744186..33744300,-	chr11:33744198..33744239,-	p6@CD59	16bp_to_ENST00000415002_5end	NA	chr11:33744220..33744221,-	0.593845316	CD59	protein_coding	protein_coding	no	no	noflip	0	0.196062534	0	2.805933607	2.558126098	2.79192554	0	0	0	0.928005309
ENSG00000085733.11	ENST00000376561	chr11:70244567..70244681,-	chr11:70244624..70244696,+	p1@CTTN	0bp_to_ENST00000376561,ENST00000482755,ENST00000527622_5end	NA	chr11:70244646..70244647,+	85.85893246	CTTN	protein_coding	div_pc	no	no	flip	49.63104534	52.93688427	55.88458846	97.24011295	70.75045894	106.5037478	69.0140677	71.12488578	65.17922691	70.91833535
ENSG00000085733.11	ENST00000376561	chr11:70244567..70244681,+	chr11:70244624..70244696,+	p1@CTTN	0bp_to_ENST00000376561,ENST00000482755,ENST00000527622_5end	NA	chr11:70244646..70244647,+	85.85893246	CTTN	protein_coding	div_pc	no	no	flip	49.63104534	52.93688427	55.88458846	97.24011295	70.75045894	106.5037478	69.0140677	71.12488578	65.17922691	70.91833535
ENSG00000085978.17	ENST00000392018	chr2:234160301..234160415,+	chr2:234160374..234160386,+	p3@ATG16L1	14bp_to_ENST00000392018_5end	NA	chr2:234160380..234160381,+	0.417924292	ATG16L1	protein_coding	protein_coding	no	yes	noflip	0.225595661	0	0.167821587	0.387025325	0.438535903	0.328461828	1.339314099	1.483485451	1.213263789	0.620389294
ENSG00000085978.17	ENST00000392020	chr2:234160269..234160383,+	chr2:234160340..234160357,+	p2@ATG16L1	0bp_to_ENST00000392020,ENST00000417017,ENST00000474148_5end	NA	chr2:234160348..234160349,+	2.287418301	ATG16L1	protein_coding	protein_coding	no	yes	noflip	0.451191321	0.980312672	0.503464761	2.322151951	1.534875659	1.724424598	8.19345096	8.488833413	9.301689052	3.722266043
ENSG00000088970.11	ENST00000445992	chr20:21106583..21106697,+	chr20:21106652..21106676,+	p3@PLK1S1	4bp_to_ENST00000445992_5end	NA	chr20:21106662..21106663,+	2.224143948	PLK1S1	processed_transcript	intergenic	no	no	noflip	1.353573964	0.980312672	1.67821587	0.290268994	0.950161122	0.821154571	1.260530917	1.565901309	2.022106316	1.213580637
ENSG00000088970.11	ENST00000246027	chr20:21106611..21106725,+	chr20:21106678..21106706,+	p2@PLK1S1	0bp_to_ENST00000246027_5end	NA	chr20:21106690..21106691,+	7.534896401	PLK1S1	processed_transcript	intergenic	no	no	flip	6.542274158	9.018876579	6.712863479	4.741060233	9.647789855	6.322890193	15.28393737	15.32934966	16.58127179	10.02003481
ENSG00000088970.11	ENST00000424111	chr20:21106547..21106661,+	chr20:21106622..21106637,+	p4@PLK1S1	0bp_to_ENST00000424111,ENST00000427692,ENST00000458446,NM_001163022,NM_001163023,NM_018474,uc002wsb.2,uc010zsh.1,uc010zsi.1,uc010zsj.1_5end	NA	chr20:21106626..21106627,+	0.810626362	PLK1S1	processed_transcript	intergenic	no	no	noflip	0	0.196062534	0.167821587	0.387025325	0.219267951	0.410577285	0.551482276	0.576911009	0.674035439	0.353687045
ENSG00000088970.11	ENST00000246027	chr20:21106611..21106725,-	chr20:21106678..21106706,+	p2@PLK1S1	0bp_to_ENST00000246027_5end	NA	chr20:21106690..21106691,+	7.534896401	PLK1S1	processed_transcript	intergenic	no	no	flip	6.542274158	9.018876579	6.712863479	4.741060233	9.647789855	6.322890193	15.28393737	15.32934966	16.58127179	10.02003481
ENSG00000089022.9	ENST00000550735	chr12:112279772..112279886,-	chr12:112279818..112279871,+	p2@MAPKAPK5	36bp_to_ENST00000550735_5end	NA	chr12:112279851..112279852,+	2.735784314	MAPKAPK5	protein_coding	div_pc	no	no	flip	2.707147927	3.725188152	3.8598965	3.192958933	2.923572683	3.202502825	2.521061834	2.719723327	3.909405544	3.195717525
ENSG00000089022.9	ENST00000550735	chr12:112279772..112279886,+	chr12:112279818..112279871,+	p2@MAPKAPK5	36bp_to_ENST00000550735_5end	NA	chr12:112279851..112279852,+	2.735784314	MAPKAPK5	protein_coding	div_pc	no	no	flip	2.707147927	3.725188152	3.8598965	3.192958933	2.923572683	3.202502825	2.521061834	2.719723327	3.909405544	3.195717525
ENSG00000090661.7	ENST00000251363	chr19:8274174..8274288,+	chr19:8274204..8274265,+	p1@CERS4	0bp_to_ENST00000251363,ENST00000559336,ENST00000559450,ENST00000559490,ENST00000561053,NM_024552,uc002mjg.2,uc002mjh.2,uc002mji.2,uc010dvz.2_5end	NA	chr19:8274253..8274254,+	9.368736383	CERS4	protein_coding	protein_coding	no	yes	noflip	0.451191321	0.196062534	0.671286348	0.096756331	0	0.082115457	25.52575107	23.81818307	23.32162617	8.240330256
ENSG00000090661.7	ENST00000558501	chr19:8274209..8274323,+	chr19:8274288..8274291,+	p4@CERS4	-23bp_to_ENST00000558501_5end	NA	chr19:8274288..8274289,+	0.096436512	CERS4	protein_coding	protein_coding	no	yes	noflip	0.225595661	0	0	0	0	0	1.733230011	1.071406159	1.617685053	0.516435209
ENSG00000091409.10	ENST00000264107	chr2:173292205..173292319,+	chr2:173292280..173292289,+	p3@ITGA6	0bp_to_ENST00000264107_5end	NA	chr2:173292284..173292285,+	0.788141689	ITGA6	protein_coding	protein_coding	no	no	noflip	0	0	0	0.677294319	1.096339756	1.231731856	1.102964552	0.988990301	1.213263789	0.701176064
ENSG00000092108.16	ENST00000311943	chr14:31091445..31091559,+	chr14:31091511..31091547,+	p1@SCFD1	0bp_to_ENST00000311943,ENST00000396629,ENST00000421551,ENST00000463622,ENST00000484733,ENST00000541123,ENST00000544052,ENST00000553693,ENST00000555259,ENST00000556768,ENST00000557076,ENST00000557713,NM_016106,NM_182835,uc001wqm.1,uc001wqn.1,uc010amd.1,uc010ame.1,uc010amf.1,uc010tpg.1,uc010tph.1,uc010tpi.1_5end	NA	chr14:31091524..31091525,+	33.70174292	SCFD1	protein_coding	protein_coding	no	no	noflip	27.07147927	27.25269227	34.90689009	29.22041205	37.2024624	36.04868565	125.737959	125.5193523	129.0103829	63.55225733
ENSG00000092199.13	ENST00000554539	chr14:21737581..21737695,-	chr14:21737610..21737621,-	p2@HNRNPC	-6bp_to_ENST00000554539_5end	NA	chr14:21737615..21737616,-	0.79209695	HNRNPC	protein_coding	protein_coding	no	no	noflip	1.127978303	1.176375206	0.839107935	0.967563313	0.584714537	0.574808199	0.157566365	0.988990301	0.741438982	0.795393682
ENSG00000092330.11	ENST00000538777	chr14:24711789..24711903,-	chr14:24711806..24711861,-	p1@TINF2	0bp_to_ENST00000538777,ENST00000540705,ENST00000558510,ENST00000558566,ENST00000559019_5end	NA	chr14:24711823..24711824,-	26.19803922	TINF2	protein_coding	protein_coding	no	no	noflip	5.865487176	7.25431377	5.202469196	18.38370294	19.95338356	20.93944155	25.68331743	25.13683681	24.93931123	17.03980707
ENSG00000093183.9	ENST00000456515	chr3:42623748..42623862,-	chr3:42623776..42623801,-	p3@SEC22C	17bp_to_ENST00000456515_5end	NA	chr3:42623782..42623783,-	1.841764706	SEC22C	protein_coding	protein_coding	no	no	noflip	1.804765285	3.137000549	2.181680631	1.548101301	2.046500878	1.806540055	0.630265458	0.49449515	0.404421263	1.561530063
ENSG00000095370.15	ENST00000468969	chr9:130540944..130541058,-	chr9:130540962..130540988,-	p4@SH2D3C	0bp_to_ENST00000468969,ENST00000473535,uc004bsd.1_5end	NA	chr9:130540978..130540979,-	0.765002725	SH2D3C	protein_coding	protein_coding	no	no	noflip	0	0	0.167821587	0	0	0	0	0	0	0.018646843
ENSG00000095777.10	ENST00000265944	chr10:26223078..26223192,+	chr10:26223137..26223175,+	p1@MYO3A	-20bp_to_ENST00000265944_5end	NA	chr10:26223157..26223158,+	0.523967865	MYO3A	protein_coding	div_pc	no	no	noflip	0	0	0	0	0	0	0	0	0	0
ENSG00000095787.17	ENST00000375646	chr10:28821628..28821742,+	chr10:28821674..28821715,+	p2@WAC	0bp_to_ENST00000375646,ENST00000526722,ENST00000528491,ENST00000532233_5end	NA	chr10:28821707..28821708,+	11.2958061	WAC	protein_coding	div_pc	no	no	flip	6.542274158	5.88187603	6.041577131	4.644303902	6.943485123	5.665966537	8.981282783	7.582258971	9.234285508	6.835256682
ENSG00000095787.17	ENST00000442148	chr10:28822565..28822679,+	chr10:28822636..28822657,+	p8@WAC	-20bp_to_ENST00000442148_5end	NA	chr10:28822644..28822645,+	0.575920479	WAC	protein_coding	div_pc	no	no	noflip	0.902382642	0.980312672	0.167821587	0.387025325	0.438535903	0.164230914	0.709048641	0.576911009	1.078456702	0.600525044
ENSG00000095787.17	ENST00000375646	chr10:28821628..28821742,-	chr10:28821674..28821715,+	p2@WAC	0bp_to_ENST00000375646,ENST00000526722,ENST00000528491,ENST00000532233_5end	NA	chr10:28821707..28821708,+	11.2958061	WAC	protein_coding	div_pc	no	no	flip	6.542274158	5.88187603	6.041577131	4.644303902	6.943485123	5.665966537	8.981282783	7.582258971	9.234285508	6.835256682
ENSG00000096968.8	ENST00000381652	chr9:4985192..4985306,+	chr9:4985246..4985329,+	p1@JAK2	1bp_to_ENST00000381652,NM_004972,uc003ziw.2_5end	NA	chr9:4985271..4985272,+	9.179738562	JAK2	protein_coding	protein_coding	no	no	noflip	11.50537869	13.92043994	10.23711681	1.451344969	1.75414361	1.313847313	0.472699094	0.659326867	1.011053158	4.702816716
ENSG00000099204.14	ENST00000369266	chr10:116286634..116286748,-	chr10:116286656..116286693,-	p1@ABLIM1	0bp_to_ENST00000369266,ENST00000392952,ENST00000428430,NM_006720,uc009xyn.2,uc010qsf.1,uc010qsj.1_5end	NA	chr10:116286668..116286669,-	9.492102397	ABLIM1	protein_coding	protein_coding	no	no	noflip	0	0	0	18.57721561	20.61118742	16.8336687	50.10610395	46.15288069	53.24879964	22.83665067
ENSG00000099326.4	ENST00000215057	chr19:59084843..59084957,+	chr19:59084872..59084920,-	p2@MZF1	21bp_to_ENST00000215057,NM_003422,NM_198055,uc002qtn.2,uc002qto.2_5end	NA	chr19:59084877..59084878,-	2.064744009	MZF1	protein_coding	protein_coding	no	no	flip	3.83512623	6.077938564	4.363361261	5.902136209	6.285681269	6.076543822	0.551482276	0.659326867	0.674035439	3.825070215
ENSG00000099326.4	ENST00000215057	chr19:59084843..59084957,-	chr19:59084872..59084920,-	p2@MZF1	21bp_to_ENST00000215057,NM_003422,NM_198055,uc002qtn.2,uc002qto.2_5end	NA	chr19:59084877..59084878,-	2.064744009	MZF1	protein_coding	protein_coding	no	no	flip	3.83512623	6.077938564	4.363361261	5.902136209	6.285681269	6.076543822	0.551482276	0.659326867	0.674035439	3.825070215
ENSG00000099381.12	ENST00000262519	chr16:30968541..30968655,+	chr16:30968615..30968628,+	p7@SETD1A	0bp_to_ENST00000262519,NM_014712,uc002ead.1_5end	NA	chr16:30968620..30968621,+	0.384955338	SETD1A	protein_coding	protein_coding	no	yes	noflip	0.225595661	0.196062534	0.671286348	0.677294319	0.438535903	0.574808199	1.260530917	1.483485451	2.022106316	0.838856183
ENSG00000099889.9	ENST00000467828	chr22:20004220..20004334,-	chr22:20004247..20004282,-	p3@ARVCF	0bp_to_ENST00000467828_5end	NA	chr22:20004254..20004255,-	0.819967302	ARVCF	protein_coding	protein_coding	no	yes	noflip	3.158339249	4.705500824	3.020788566	0	0.219267951	0.164230914	3.387676839	2.55489161	2.224316947	2.159445878
ENSG00000100031.14	ENST00000400380	chr22:24999088..24999202,+	chr22:24999148..24999189,+	p2@GGT1,p2@GGT2	0bp_to_ENST00000400380,ENST00000400382,ENST00000400383,ENST00000412898,ENST00000419133,ENST00000438643,ENST00000445029,ENST00000452551,ENST00000455483,NM_005265,uc003aau.1,uc003aav.1,uc003aaw.1_5end	NA	chr22:24999167..24999168,+	0.813404139	GGT1	protein_coding	protein_coding	no	yes	noflip	0.451191321	0.588187603	0.503464761	0.77405065	1.607964976	1.067500942	5.199690032	5.686694228	5.324879964	2.355958275
ENSG00000100083.14	ENST00000406772	chr22:38004967..38005081,+	chr22:38005033..38005064,+	p2@GGA1	0bp_to_ENST00000406772,ENST00000447515,NM_001172688,uc003atf.2_5end	NA	chr22:38005046..38005047,+	6.356100218	GGA1	protein_coding	protein_coding	no	yes	noflip	8.798230764	7.25431377	7.551971414	1.354588638	3.362108586	1.888655512	5.593605944	5.851525945	6.403336666	5.339815249
ENSG00000100162.10	ENST00000460824	chr22:42343064..42343178,-	chr22:42343092..42343107,-	p2@CENPM	29bp_to_ENST00000460824_5end	NA	chr22:42343098..42343099,-	1.362920981	CENPM	protein_coding	protein_coding	no	yes	noflip	0.451191321	1.176375206	0.671286348	1.644857632	1.681054293	2.79192554	1.654446828	1.895564743	1.482877965	1.494397764
ENSG00000100209.5	ENST00000483861	chr22:29138591..29138705,+	chr22:29138651..29138695,+	p2@HSCB	0bp_to_ENST00000483861,ENST00000495977_5end	NA	chr22:29138670..29138671,+	1.60373297	HSCB	protein_coding	protein_coding	no	no	noflip	0	0.392125069	0.167821587	0.483781656	0.584714537	0.164230914	0.630265458	0.824158584	0.808842526	0.450660037
ENSG00000100216.4	ENST00000216034	chr22:39077900..39078014,+	chr22:39077947..39077986,+	p1@TOMM22	0bp_to_ENST00000216034,NM_020243,uc003awe.2_5end	NA	chr22:39077979..39077980,+	97.56372549	TOMM22	protein_coding	div_pc	no	no	flip	71.06263309	59.60301043	63.26873829	55.44137783	38.22571284	62.65409373	93.35807103	91.8936821	83.3107802	68.75756662
ENSG00000100216.4	ENST00000216034	chr22:39077900..39078014,-	chr22:39077947..39077986,+	p1@TOMM22	0bp_to_ENST00000216034,NM_020243,uc003awe.2_5end	NA	chr22:39077979..39077980,+	97.56372549	TOMM22	protein_coding	div_pc	no	no	flip	71.06263309	59.60301043	63.26873829	55.44137783	38.22571284	62.65409373	93.35807103	91.8936821	83.3107802	68.75756662
ENSG00000100219.12	ENST00000482720	chr22:29196522..29196636,-	chr22:29196547..29196563,-	p2@XBP1	0bp_to_ENST00000482720,NM_001079539,NM_005080,uc003aef.2,uc011akl.1_5end	NA	chr22:29196556..29196557,-	81.67755991	XBP1	protein_coding	div_pc	no	no	flip	17.37086587	21.17475371	22.99155742	19.25450993	36.25230127	16.75155324	149.8456127	150.4913574	141.6822492	63.97941786
ENSG00000100219.12	ENST00000482720	chr22:29196522..29196636,+	chr22:29196547..29196563,-	p2@XBP1	0bp_to_ENST00000482720,NM_001079539,NM_005080,uc003aef.2,uc011akl.1_5end	NA	chr22:29196556..29196557,-	81.67755991	XBP1	protein_coding	div_pc	no	no	flip	17.37086587	21.17475371	22.99155742	19.25450993	36.25230127	16.75155324	149.8456127	150.4913574	141.6822492	63.97941786
ENSG00000100225.13	ENST00000266087	chr22:32870634..32870748,+	chr22:32870661..32870775,+	p1@FBXO7	0bp_to_ENST00000266087,ENST00000420700,NM_012179,uc003amp.1,uc003amq.2,uc003amr.2,uc003ams.2_5end	NA	chr22:32870713..32870714,+	29.24798475	FBXO7	protein_coding	protein_coding	no	yes	noflip	18.95003549	20.97869117	20.80987679	28.83338672	37.49481967	29.15098725	23.1622556	23.40610378	23.79345098	25.17551194
ENSG00000100281.9	ENST00000216106	chr22:35653411..35653525,+	chr22:35653468..35653501,+	p1@HMGXB4	0bp_to_ENST00000216106,ENST00000418170,ENST00000444518,ENST00000455359,ENST00000466438_5end	NA	chr22:35653490..35653491,+	22.78093682	HMGXB4	protein_coding	protein_coding	no	yes	noflip	19.62682247	19.4101909	20.13859044	17.51289596	25.80052893	16.34097595	19.1443133	19.77980601	20.55808088	19.8124672
ENSG00000100413.12	ENST00000337566	chr22:41940439..41940553,-	chr22:41940404..41940500,-	p1@POLR3H	0bp_to_ENST00000337566,ENST00000355209,ENST00000396504,ENST00000431534,ENST00000432789,ENST00000442616,ENST00000483837,NM_001018050,NM_001018052,NM_138338,uc003bae.2,uc003baf.2,uc003bag.2,uc003bai.2,uc003baj.1_5end	NA	chr22:41940473..41940474,-	17.41530501	POLR3H	protein_coding	protein_coding	no	yes	noflip	18.72443983	17.44956555	16.11087235	18.67397194	14.39859547	20.28251789	19.77457876	22.00503419	19.61443126	18.55933414
ENSG00000100413.12	ENST00000420561	chr22:41940330..41940444,-	chr22:41940317..41940370,-	p2@POLR3H	19bp_to_ENST00000420561_5end	NA	chr22:41940364..41940365,-	1.619079521	POLR3H	protein_coding	protein_coding	no	yes	noflip	0	0	0	0.967563313	0.730893171	0.985385485	0.787831823	0.576911009	0.741438982	0.532224865
ENSG00000100453.8	ENST00000526004	chr14:25103361..25103475,-	chr14:25103388..25103402,-	p1@GZMB	0bp_to_ENST00000526004_5end	NA	chr14:25103395..25103396,-	9.916285403	GZMB	protein_coding	protein_coding	no	yes	noflip	0	0	0	0	0	0	0	0	0.067403544	0.007489283
ENSG00000100596.2	ENST00000216484	chr14:78083089..78083203,-	chr14:78083112..78083140,-	p3@SPTLC2	0bp_to_ENST00000216484_5end	NA	chr14:78083123..78083124,-	10.14852941	SPTLC2	protein_coding	protein_coding	no	no	noflip	11.50537869	8.234626441	7.887614588	3.483227926	4.531537659	3.777311024	3.860375933	3.873545344	4.179019719	5.70362637
ENSG00000100644.12	ENST00000555014	chr14:62203529..62203643,+	chr14:62203595..62203676,+	p4@HIF1A	0bp_to_ENST00000555014_5end	NA	chr14:62203608..62203609,+	2.322283379	HIF1A	protein_coding	div_pc	no	no	noflip	0	0.196062534	0.503464761	1.354588638	1.607964976	1.313847313	0.787831823	1.318653734	0.741438982	0.869316974
ENSG00000100697.10	ENST00000529206	chr14:95623831..95623945,+	chr14:95623841..95623883,-	p2@DICER1	-18bp_to_ENST00000529206_5end	NA	chr14:95623865..95623866,-	6.53253406	DICER1	protein_coding	div_pc	no	no	flip	1.353573964	1.764562809	1.174751109	3.870253252	2.485036781	3.038271911	3.860375933	3.379050194	3.909405544	2.759475722
ENSG00000100697.10	ENST00000529206	chr14:95623831..95623945,-	chr14:95623841..95623883,-	p2@DICER1	-18bp_to_ENST00000529206_5end	NA	chr14:95623865..95623866,-	6.53253406	DICER1	protein_coding	div_pc	no	no	flip	1.353573964	1.764562809	1.174751109	3.870253252	2.485036781	3.038271911	3.860375933	3.379050194	3.909405544	2.759475722
ENSG00000100796.13	ENST00000554390	chr14:91976814..91976928,-	chr14:91976794..91976871,-	p2@SMEK1	0bp_to_ENST00000554390,ENST00000555462,uc001xzn.2,uc001xzo.2,uc010atz.2_5end	NA	chr14:91976848..91976849,-	10.21808279	SMEK1	protein_coding	protein_coding	no	no	noflip	7.21906114	9.018876579	10.40493839	11.1269781	13.44843434	9.689623932	9.138849148	7.664674829	10.64975993	9.81791071
ENSG00000100883.7	ENST00000554803	chr14:35451808..35451922,+	chr14:35451880..35451920,+	p2@SRP54	0bp_to_ENST00000554803,ENST00000555746_5end	NA	chr14:35451887..35451888,+	3.933142702	SRP54	protein_coding	div_pc	no	no	flip	4.511913212	4.117313221	5.034647609	11.80427242	8.259092831	6.815582935	18.67161421	19.61497429	21.09730923	11.10296888
ENSG00000100883.7	ENST00000554803	chr14:35451808..35451922,-	chr14:35451880..35451920,+	p2@SRP54	0bp_to_ENST00000554803,ENST00000555746_5end	NA	chr14:35451887..35451888,+	3.933142702	SRP54	protein_coding	div_pc	no	no	flip	4.511913212	4.117313221	5.034647609	11.80427242	8.259092831	6.815582935	18.67161421	19.61497429	21.09730923	11.10296888
ENSG00000100908.9	ENST00000558200	chr14:24610717..24610831,-	chr14:24610746..24610758,-	p4@FAM158A	3bp_to_ENST00000558200_5end	NA	chr14:24610751..24610752,-	0.817138965	EMC9	protein_coding	protein_coding	no	yes	noflip	0.225595661	0	0.503464761	0	0.073089317	0.164230914	1.339314099	1.895564743	2.156913403	0.706463655
ENSG00000100908.9	ENST00000560600	chr14:24610684..24610798,-	chr14:24610694..24610724,-	p2@FAM158A	0bp_to_ENST00000560600_5end	NA	chr14:24610718..24610719,-	2.378588556	EMC9	protein_coding	protein_coding	no	yes	noflip	0.902382642	0.588187603	0.167821587	1.935126626	2.119590195	3.941541939	5.357256397	6.922932104	6.740354385	3.186132609
ENSG00000100994.7	ENST00000216962	chr20:25228655..25228769,+	chr20:25228669..25228751,+	p1@PYGB	0bp_to_ENST00000216962,NM_002862,uc002wup.2_5end	NA	chr20:25228734..25228735,+	68.31808279	PYGB	protein_coding	protein_coding	no	yes	noflip	7.670252461	5.88187603	7.048506653	13.35237372	11.5481121	11.90674127	40.41577252	41.70242434	39.76809087	19.92157222
ENSG00000101216.6	ENST00000370077	chr20:62258393..62258507,-	chr20:62258402..62258464,-	p1@GMEB2	-8bp_to_ENST00000370077_5end	NA	chr20:62258427..62258428,-	11.73534858	GMEB2	protein_coding	div_pc	no	no	flip	4.963104534	10.39131432	8.558900936	8.514557153	12.57136254	9.279046647	12.68409235	13.92828007	10.71716347	10.17864689
ENSG00000101216.6	ENST00000370077	chr20:62258393..62258507,+	chr20:62258402..62258464,-	p1@GMEB2	-8bp_to_ENST00000370077_5end	NA	chr20:62258427..62258428,-	11.73534858	GMEB2	protein_coding	div_pc	no	no	flip	4.963104534	10.39131432	8.558900936	8.514557153	12.57136254	9.279046647	12.68409235	13.92828007	10.71716347	10.17864689
ENSG00000101224.13	ENST00000245960	chr20:3776356..3776470,+	chr20:3776371..3776506,+	p2@CDC25B	0bp_to_ENST00000245960,ENST00000467519,NM_004358,NM_021872,NM_021873,uc002wjl.2,uc002wjm.2,uc002wjn.2,uc002wjo.2,uc002wjp.2_5end	NA	chr20:3776435..3776436,+	10.5582244	CDC25B	protein_coding	protein_coding	no	yes	noflip	6.767869819	5.489750961	6.377220305	0	0	0	1.181747735	1.730733026	2.089509859	2.626314634
ENSG00000101224.13	ENST00000439880	chr20:3776877..3776991,+	chr20:3776936..3776964,+	p1@CDC25B	0bp_to_ENST00000439880_5end	NA	chr20:3776956..3776957,+	33.40485014	CDC25B	protein_coding	protein_coding	no	yes	noflip	12.63335699	14.31256501	14.09701331	67.7294319	69.58102987	60.10851456	61.21453265	55.21862512	60.39357529	46.14318274
ENSG00000101265.11	ENST00000379400	chr20:4804219..4804333,-	chr20:4804244..4804293,-	p1@RASSF2	0bp_to_ENST00000379400,NM_014737,uc002wlf.2_5end	NA	chr20:4804253..4804254,-	13.84068627	RASSF2	protein_coding	protein_coding	no	no	noflip	0	0	0	0	0	0	0.157566365	0.164831717	0.202210632	0.058289857
ENSG00000101266.12	ENST00000460062	chr20:524399..524513,+	chr20:524415..524442,-	p1@CSNK2A1	0bp_to_ENST00000460062_5end	NA	chr20:524433..524434,-	28.21220708	CSNK2A1	protein_coding	protein_coding	no	no	flip	57.07570214	59.79907297	52.69597831	21.86693087	23.02313488	24.96309894	54.20282943	55.13620926	53.85543154	44.73537648
ENSG00000101266.12	ENST00000460062	chr20:524399..524513,-	chr20:524415..524442,-	p1@CSNK2A1	0bp_to_ENST00000460062_5end	NA	chr20:524433..524434,-	28.21220708	CSNK2A1	protein_coding	protein_coding	no	no	flip	57.07570214	59.79907297	52.69597831	21.86693087	23.02313488	24.96309894	54.20282943	55.13620926	53.85543154	44.73537648
ENSG00000101439.4	ENST00000398411	chr20:23618557..23618671,-	chr20:23618584..23618603,-	p1@CST3	-2bp_to_ENST00000398411_5end	NA	chr20:23618591..23618592,-	548.6002179	CST3	protein_coding	protein_coding	no	yes	noflip	22.78516172	27.84087987	27.52274026	61.5370267	57.08275664	61.66870825	1080.038646	939.9528648	997.1680278	363.9552014
ENSG00000102024.13	ENST00000420625	chrX:114827744..114827858,+	chrX:114827818..114827842,+	p4@PLS3	0bp_to_ENST00000420625,NM_001136025,NM_001172335,uc004eqe.2,uc011mtg.1,uc011mth.1_5end	NA	chrX:114827823..114827824,+	2.561949891	PLS3	protein_coding	protein_coding	no	no	noflip	0	0	0	0	0	0	0	0	0	0
ENSG00000102225.11	ENST00000457458	chrX:47077559..47077673,+	chrX:47077633..47077679,+	p3@CDK16	1bp_to_ENST00000457458_5end	NA	chrX:47077638..47077639,+	1.67296841	CDK16	protein_coding	protein_coding	no	no	noflip	0.451191321	0.980312672	0.671286348	5.321598221	6.358770586	5.00904288	3.702809568	3.708713627	4.111616175	3.368371267
ENSG00000102226.5	ENST00000377080	chrX:47092738..47092852,+	chrX:47092806..47092860,+	p2@USP11	15bp_to_ENST00000377080_5end	NA	chrX:47092817..47092818,+	1.129575163	USP11	protein_coding	protein_coding	no	no	noflip	1.353573964	1.37243774	0.671286348	0.870806982	1.315607708	0.985385485	0.472699094	0.329663434	0.741438982	0.901433304
ENSG00000102393.5	ENST00000218516	chrX:100662878..100662992,-	chrX:100662881..100662926,-	p1@GLA	0bp_to_ENST00000218516_5end	NA	chrX:100662912..100662913,-	41.43159041	GLA	protein_coding	protein_coding	no	no	noflip	19.17563115	21.56687877	24.5019517	46.34628269	36.76392649	43.19273041	17.64743284	19.69739015	20.82769505	27.7466577
ENSG00000102445.14	ENST00000417405	chr13:46961312..46961426,-	chr13:46961337..46961359,-	p2@KIAA0226L	5bp_to_ENST00000417405_5end	NA	chr13:46961346..46961347,-	0.539181917	KIAA0226L	protein_coding	protein_coding	no	no	noflip	0	0	0	0	0	0	0	0	0	0
ENSG00000102554.9	ENST00000377687	chr13:73632820..73632934,+	chr13:73632897..73632923,+	p12@KLF5	-6bp_to_ENST00000377687_5end	NA	chr13:73632899..73632900,+	0.062599129	KLF5	protein_coding	protein_coding	no	no	noflip	0	0	0	1.354588638	2.26576883	1.149616399	0	0	0	0.529997096
ENSG00000102575.6	ENST00000433365	chr19:11688472..11688586,-	chr19:11688500..11688523,-	p3@ACP5	29bp_to_ENST00000433365,NM_001611,uc002msg.3_5end	NA	chr19:11688506..11688507,-	15.78366013	ACP5	protein_coding	protein_coding	no	yes	noflip	0	0.196062534	0	0	0	0	0.472699094	0.659326867	0.87624607	0.244926063
ENSG00000102606.13	ENST00000426768	chr13:111855327..111855441,+	chr13:111855399..111855413,+	p4@ARHGEF7	0bp_to_ENST00000426768,uc010tjo.1_5end	NA	chr13:111855406..111855407,+	2.375234205	ARHGEF7	protein_coding	protein_coding	no	no	noflip	0	0	0	0	0.073089317	0	0.078783182	0	0	0.016874722
ENSG00000102683.6	ENST00000545013	chr13:23755067..23755181,+	chr13:23755127..23755166,+	p1@SGCG	0bp_to_ENST00000545013_5end	NA	chr13:23755146..23755147,+	0.743035422	SGCG	protein_coding	protein_coding	no	yes	noflip	0	0	0	0	0	0	0	0	0	0
ENSG00000102781.9	ENST00000414289	chr13:30880958..30881072,-	chr13:30880979..30881008,-	p2@KATNAL1	0bp_to_ENST00000414289_5end	NA	chr13:30880992..30880993,-	1.673594771	KATNAL1	protein_coding	protein_coding	no	yes	noflip	0.676786982	0.196062534	0.839107935	0.387025325	0.219267951	0.164230914	1.102964552	0.576911009	1.145860246	0.589801939
ENSG00000103423.9	ENST00000355296	chr16:4475789..4475903,+	chr16:4475853..4475887,+	p1@DNAJA3	0bp_to_ENST00000355296,ENST00000431375,uc002cwk.2,uc002cwl.2,uc010uxk.1_5end	NA	chr16:4475868..4475869,+	39.35103486	DNAJA3	protein_coding	protein_coding	no	yes	noflip	51.21021496	58.8187603	49.0039034	69.47104587	78.20556928	72.83641041	68.22623588	67.16892458	66.32508715	64.58512798
ENSG00000103496.10	ENST00000460668	chr16:31044799..31044913,+	chr16:31044835..31044931,+	p1@STX4	0bp_to_ENST00000460668,ENST00000461455,ENST00000487411,ENST00000496977,NM_004604,uc002eal.2,uc002eam.2_5end	NA	chr16:31044878..31044879,+	13.10326797	STX4	protein_coding	protein_coding	no	yes	noflip	7.895848122	8.038563907	6.712863479	14.41669336	8.112914197	13.9596277	16.62325147	15.98867653	20.42327379	12.46352362
ENSG00000104047.10	ENST00000403028	chr15:49913077..49913191,+	chr15:49913150..49913163,+	p2@DTWD1	-13bp_to_ENST00000403028_5end	NA	chr15:49913156..49913157,+	0.662984749	DTWD1	protein_coding	protein_coding	no	yes	flip	0.225595661	0	0	0.290268994	0.657803854	0.492692742	0	0	0	0.18515125
ENSG00000104047.10	ENST00000403028	chr15:49913077..49913191,-	chr15:49913150..49913163,+	p2@DTWD1	-13bp_to_ENST00000403028_5end	NA	chr15:49913156..49913157,+	0.662984749	DTWD1	protein_coding	protein_coding	no	yes	flip	0.225595661	0	0	0.290268994	0.657803854	0.492692742	0	0	0	0.18515125
ENSG00000104064.12	ENST00000543881	chr15:50647280..50647394,-	chr15:50647274..50647336,-	p1@GABPB1	0bp_to_ENST00000543881_5end	NA	chr15:50647314..50647315,-	7.959749455	GABPB1	protein_coding	div_pc	no	no	flip	6.542274158	4.117313221	7.21632824	10.64319644	10.89030825	11.33193307	11.50234462	14.42277522	12.67186624	9.926482162
ENSG00000104064.12	ENST00000543881	chr15:50647280..50647394,+	chr15:50647274..50647336,-	p1@GABPB1	0bp_to_ENST00000543881_5end	NA	chr15:50647314..50647315,-	7.959749455	GABPB1	protein_coding	div_pc	no	no	flip	6.542274158	4.117313221	7.21632824	10.64319644	10.89030825	11.33193307	11.50234462	14.42277522	12.67186624	9.926482162
ENSG00000104112.4	ENST00000542355	chr15:51973620..51973734,+	chr15:51973680..51973707,+	p1@SCG3	0bp_to_ENST00000542355_5end	NA	chr15:51973699..51973700,+	9.220479303	SCG3	protein_coding	protein_coding	no	no	noflip	3.383934909	6.274001098	4.363361261	0.096756331	0	0	0	0	0	1.568672622
ENSG00000104312.6	ENST00000220751	chr8:90769909..90770023,-	chr8:90769967..90769997,+	p3@RIPK2	0bp_to_ENST00000220751,NM_003821,uc003yee.2,uc003yef.2_5end	NA	chr8:90769988..90769989,+	1.566296296	RIPK2	protein_coding	div_pc	no	no	flip	2.030360946	1.568500275	2.349502218	1.257832307	1.023250439	1.149616399	0.393915912	1.318653734	0.741438982	1.31478569
ENSG00000104312.6	ENST00000220751	chr8:90769909..90770023,+	chr8:90769967..90769997,+	p3@RIPK2	0bp_to_ENST00000220751,NM_003821,uc003yee.2,uc003yef.2_5end	NA	chr8:90769988..90769989,+	1.566296296	RIPK2	protein_coding	div_pc	no	no	flip	2.030360946	1.568500275	2.349502218	1.257832307	1.023250439	1.149616399	0.393915912	1.318653734	0.741438982	1.31478569
ENSG00000104356.6	ENST00000401707	chr8:99129460..99129574,+	chr8:99129513..99129570,+	p1@POP1	0bp_to_ENST00000401707,ENST00000522319,NM_001145860,NM_001145861,uc003yij.3,uc011lgv.1_5end	NA	chr8:99129539..99129540,+	11.22140523	POP1	protein_coding	protein_coding	no	yes	noflip	18.04765285	15.09681514	20.13859044	20.02856058	10.81721893	19.21501695	13.39314099	10.21956644	12.80667333	15.52924841
ENSG00000104368.13	ENST00000429089	chr8:42065048..42065162,-	chr8:42065075..42065090,-	p1@PLAT	0bp_to_ENST00000429089,ENST00000429710,ENST00000519510,ENST00000524009_5end	NA	chr8:42065082..42065083,-	54.17832244	PLAT	protein_coding	protein_coding	no	no	noflip	0	0	0.167821587	0.387025325	0.584714537	0.903270028	0	0.082415858	0	0.236138593
ENSG00000104371.4	ENST00000220812	chr8:42234712..42234826,-	chr8:42234745..42234750,-	p1@DKK4	0bp_to_ENST00000220812_5end	NA	chr8:42234746..42234747,-	0.112577887	DKK4	protein_coding	protein_coding	no	no	noflip	0	0	0	0	0	0	3.466460022	2.55489161	3.437580737	1.050992485
ENSG00000104517.8	ENST00000520539	chr8:103424999..103425113,-	chr8:103425028..103425039,-	p5@UBR5	29bp_to_ENST00000520539_5end	NA	chr8:103425033..103425034,-	0.569155313	UBR5	protein_coding	protein_coding	no	no	noflip	0.451191321	0.392125069	0.503464761	0	0.51162522	0.246346371	0.630265458	0.247247575	0.269614175	0.361319995
ENSG00000104529.13	ENST00000419152	chr8:144679754..144679868,-	chr8:144679778..144679798,-	p6@EEF1D	46bp_to_ENST00000419152,ENST00000423316,NM_001130053,NM_001130055,NM_001130056,NM_001195203,NM_001960,NM_032378,uc003yyr.2,uc003yys.2,uc003yyt.2,uc003yyu.2,uc003yyv.2,uc011lkj.1,uc011lkk.1,uc011lkl.1_5end	NA	chr8:144679788..144679789,-	0.923480392	EEF1D	protein_coding	protein_coding	no	yes	noflip	1.127978303	2.548812946	1.342572696	1.548101301	0.950161122	1.642309141	1.260530917	1.813148884	0.87624607	1.456651264
ENSG00000104689.5	ENST00000221132	chr8:23082577..23082691,+	chr8:23082580..23082657,-	p1@TNFRSF10A	0bp_to_ENST00000221132,uc003xda.2_5end	NA	chr8:23082611..23082612,-	7.898202614	TNFRSF10A	protein_coding	div_pc	no	no	flip	22.78516172	20.39050357	26.51581074	15.86803833	13.22916639	19.13290149	5.751172308	8.571249272	7.414389824	15.5175993
ENSG00000104689.5	ENST00000221132	chr8:23082577..23082691,-	chr8:23082580..23082657,-	p1@TNFRSF10A	0bp_to_ENST00000221132,uc003xda.2_5end	NA	chr8:23082611..23082612,-	7.898202614	TNFRSF10A	protein_coding	div_pc	no	no	flip	22.78516172	20.39050357	26.51581074	15.86803833	13.22916639	19.13290149	5.751172308	8.571249272	7.414389824	15.5175993
ENSG00000104691.10	ENST00000265616	chr8:30601601..30601715,-	chr8:30601667..30601710,+	p1@UBXN8	0bp_to_ENST00000265616,ENST00000341403,ENST00000380154,ENST00000517341,ENST00000518239,ENST00000519246,ENST00000523607,NM_005671,uc003xii.2,uc010lvi.2,uc011lbb.1_5end	NA	chr8:30601680..30601681,+	11.17799564	UBXN8	processed_transcript	intergenic	no	no	flip	17.82205719	14.90075261	19.13166092	17.60965229	14.76404205	17.32636144	16.70203465	14.42277522	15.16579737	16.42723708
ENSG00000104691.10	ENST00000265616	chr8:30601601..30601715,+	chr8:30601667..30601710,+	p1@UBXN8	0bp_to_ENST00000265616,ENST00000341403,ENST00000380154,ENST00000517341,ENST00000518239,ENST00000519246,ENST00000523607,NM_005671,uc003xii.2,uc010lvi.2,uc011lbb.1_5end	NA	chr8:30601680..30601681,+	11.17799564	UBXN8	processed_transcript	intergenic	no	no	flip	17.82205719	14.90075261	19.13166092	17.60965229	14.76404205	17.32636144	16.70203465	14.42277522	15.16579737	16.42723708
ENSG00000104691.10	ENST00000518239	chr8:30601660..30601774,+	chr8:30601734..30601745,+	p3@UBXN8	27bp_to_ENST00000518239_5end	NA	chr8:30601739..30601740,+	0.583369684	UBXN8	processed_transcript	intergenic	no	no	noflip	0.225595661	0.196062534	0.335643174	0	0.292357268	0.328461828	0.472699094	0.082415858	0.067403544	0.222293218
ENSG00000104774.8	ENST00000221363	chr19:12777521..12777635,+	chr19:12777509..12777574,-	p1@MAN2B1	0bp_to_ENST00000221363,ENST00000456935,ENST00000486847,ENST00000536796_5end	NA	chr19:12777555..12777556,-	61.29901961	MAN2B1	protein_coding	protein_coding	no	no	flip	7.895848122	12.15587713	8.223257762	8.804826147	8.112914197	6.733467478	24.58035288	20.76879631	21.16471277	13.16000587
ENSG00000104774.8	ENST00000221363	chr19:12777521..12777635,-	chr19:12777509..12777574,-	p1@MAN2B1	0bp_to_ENST00000221363,ENST00000456935,ENST00000486847,ENST00000536796_5end	NA	chr19:12777555..12777556,-	61.29901961	MAN2B1	protein_coding	protein_coding	no	no	flip	7.895848122	12.15587713	8.223257762	8.804826147	8.112914197	6.733467478	24.58035288	20.76879631	21.16471277	13.16000587
ENSG00000104783.7	ENST00000262888	chr19:44285398..44285512,-	chr19:44285401..44285446,-	p3@KCNN4	0bp_to_ENST00000262888,NM_002250,uc002oxl.2,uc010eja.1_5end	NA	chr19:44285432..44285433,-	1.359656863	KCNN4	protein_coding	protein_coding	no	no	noflip	0	0.196062534	0.503464761	1.644857632	1.023250439	1.067500942	0	0	0	0.492792923
ENSG00000104903.4	ENST00000264824	chr19:13213633..13213747,-	chr19:13213662..13213686,-	p1@LYL1	0bp_to_ENST00000264824,uc002mwi.2_5end	NA	chr19:13213667..13213668,-	3.762892157	LYL1	protein_coding	protein_coding	no	no	noflip	1.804765285	1.960625343	2.852966979	0	0	0	0.709048641	0.247247575	0.404421263	0.886563898
ENSG00000105229.2	ENST00000262971	chr19:4007669..4007783,+	chr19:4007713..4007759,+	p1@PIAS4	0bp_to_ENST00000262971,NM_015897,uc002lzg.2_5end	NA	chr19:4007748..4007749,+	16.48600218	PIAS4	protein_coding	protein_coding	no	no	noflip	12.40776133	14.31256501	12.9222622	16.15830733	17.61452542	14.94501318	21.90172468	21.84020247	22.37797656	17.16448202
ENSG00000105245.5	ENST00000252891	chr19:41196520..41196634,-	chr19:41196534..41196568,-	p1@NUMBL	0bp_to_ENST00000252891,NM_004756,uc002oon.2,uc002ooo.2,uc010xvr.1_5end	NA	chr19:41196554..41196555,-	8.395315904	NUMBL	protein_coding	protein_coding	no	yes	noflip	6.767869819	6.666126167	10.74058157	4.644303902	2.192679513	6.240774736	0	0	0	4.139148411
ENSG00000105467.4	ENST00000344846	chr19:48867670..48867784,+	chr19:48867699..48867772,+	p1@SYNGR4	42bp_to_ENST00000344846,uc002piz.2_5end	NA	chr19:48867749..48867750,+	0.273223856	SYNGR4	protein_coding	protein_coding	no	no	noflip	0.225595661	0.392125069	0.167821587	0.677294319	0.51162522	0.739039113	0.078783182	0.082415858	0	0.319411112
ENSG00000105612.4	ENST00000222219	chr19:12992259..12992373,+	chr19:12992274..12992332,-	p1@DNASE2	2bp_to_ENST00000222219,NM_001375,uc002mvn.1,uc010xmr.1_5end	NA	chr19:12992293..12992294,-	16.59673203	DNASE2	protein_coding	div_pc	no	no	flip	9.475017746	7.450376304	5.202469196	11.22373443	12.13282664	11.6603949	4.333075027	4.285624636	4.583440982	7.816328873
ENSG00000105612.4	ENST00000222219	chr19:12992259..12992373,-	chr19:12992274..12992332,-	p1@DNASE2	2bp_to_ENST00000222219,NM_001375,uc002mvn.1,uc010xmr.1_5end	NA	chr19:12992293..12992294,-	16.59673203	DNASE2	protein_coding	div_pc	no	no	flip	9.475017746	7.450376304	5.202469196	11.22373443	12.13282664	11.6603949	4.333075027	4.285624636	4.583440982	7.816328873
ENSG00000105677.7	ENST00000222284	chr19:36036448..36036562,-	chr19:36036477..36036564,+	p1@TMEM147	0bp_to_ENST00000222284,ENST00000392204,NM_001242597,NM_001242598,NM_032635,uc002oai.1,uc002oaj.1,uc002oak.1_5end	NA	chr19:36036527..36036528,+	67.18409586	TMEM147	protein_coding	div_pc	no	no	flip	40.83281457	32.74244323	32.2217447	66.56835593	43.04960776	65.93871201	50.65758622	54.31205067	43.00346098	47.70297512
ENSG00000105677.7	ENST00000222284	chr19:36036448..36036562,+	chr19:36036477..36036564,+	p1@TMEM147	0bp_to_ENST00000222284,ENST00000392204,NM_001242597,NM_001242598,NM_032635,uc002oai.1,uc002oaj.1,uc002oak.1_5end	NA	chr19:36036527..36036528,+	67.18409586	TMEM147	protein_coding	div_pc	no	no	flip	40.83281457	32.74244323	32.2217447	66.56835593	43.04960776	65.93871201	50.65758622	54.31205067	43.00346098	47.70297512
ENSG00000105991.7	ENST00000343060	chr7:27135572..27135686,+	chr7:27135591..27135658,-	p1@HOXA1	0bp_to_ENST00000343060,ENST00000355633,NM_005522,NM_153620,uc003syd.2,uc003sye.2_5end	NA	chr7:27135606..27135607,-	1.943022876	HOXA1	protein_coding	div_pc	no	no	flip	0	0	0	0	0.146178634	0	0.157566365	0.164831717	0.134807088	0.067042645
ENSG00000105991.7	ENST00000343060	chr7:27135572..27135686,-	chr7:27135591..27135658,-	p1@HOXA1	0bp_to_ENST00000343060,ENST00000355633,NM_005522,NM_153620,uc003syd.2,uc003sye.2_5end	NA	chr7:27135606..27135607,-	1.943022876	HOXA1	protein_coding	div_pc	no	no	flip	0	0	0	0	0.146178634	0	0.157566365	0.164831717	0.134807088	0.067042645
ENSG00000106009.11	ENST00000340611	chr7:2595316..2595430,-	chr7:2595337..2595360,-	p5@BRAT1	0bp_to_ENST00000340611_5end	NA	chr7:2595350..2595351,-	0.778316993	BRAT1	protein_coding	protein_coding	no	yes	noflip	0.225595661	0.392125069	0.335643174	0.483781656	0.730893171	0.492692742	0.315132729	0.329663434	0.134807088	0.382259414
ENSG00000106333.8	ENST00000460002	chr7:100202440..100202554,+	chr7:100202467..100202526,+	p5@PCOLCE	27bp_to_ENST00000460002_5end	NA	chr7:100202519..100202520,+	1.601297003	PCOLCE	protein_coding	protein_coding	no	no	flip	8.347039443	9.411001647	4.699004435	1.354588638	0.877071805	1.39596277	0	0	0	2.898296526
ENSG00000106333.8	ENST00000460002	chr7:100202440..100202554,-	chr7:100202467..100202526,+	p5@PCOLCE	27bp_to_ENST00000460002_5end	NA	chr7:100202519..100202520,+	1.601297003	PCOLCE	protein_coding	protein_coding	no	no	flip	8.347039443	9.411001647	4.699004435	1.354588638	0.877071805	1.39596277	0	0	0	2.898296526
ENSG00000106392.6	ENST00000419721	chr7:7222095..7222209,+	chr7:7222157..7222193,+	p2@C1GALT1	0bp_to_ENST00000419721_5end	NA	chr7:7222174..7222175,+	3.59795207	C1GALT1	protein_coding	protein_coding	no	no	noflip	3.158339249	2.156687877	2.685145392	0.580537988	1.388697025	1.149616399	8.666150054	9.230576139	9.301689052	4.257493241
ENSG00000107105.10	ENST00000380117	chr9:23826271..23826385,-	chr9:23826298..23826344,-	p1@ELAVL2	0bp_to_ENST00000380117_5end	NA	chr9:23826305..23826306,-	1.962630719	ELAVL2	protein_coding	protein_coding	no	no	noflip	0	0	0	0	0	0	0	0	0	0
ENSG00000107201.5	ENST00000379868	chr9:32526158..32526272,-	chr9:32526184..32526261,-	p1@DDX58	0bp_to_ENST00000379868,ENST00000545044_5end	NA	chr9:32526192..32526193,-	52.60163399	DDX58	protein_coding	protein_coding	no	no	noflip	0	0.196062534	0.167821587	4.547547571	4.166091074	3.695195567	10.16303052	10.63164573	11.39119891	4.995399277
ENSG00000107201.5	ENST00000545044	chr9:32526143..32526257,-	chr9:32526172..32526181,-	p3@DDX58	11bp_to_ENST00000545044_5end	NA	chr9:32526177..32526178,-	0.714847495	DDX58	protein_coding	protein_coding	no	no	noflip	0	0	0	0.096756331	0.146178634	0.246346371	0.157566365	0.247247575	0.471824807	0.151768898
ENSG00000107317.7	ENST00000224167	chr9:139871876..139871990,+	chr9:139871948..139871964,+	p1@PTGDS	0bp_to_ENST00000224167,ENST00000371625,ENST00000457950,NM_000954_5end	NA	chr9:139871955..139871956,+	349.7570806	PTGDS	protein_coding	protein_coding	no	no	noflip	0	0	0	0.677294319	0.51162522	0.328461828	0.078783182	0	0.337017719	0.21479803
ENSG00000107669.13	ENST00000455628	chr10:123687943..123688057,+	chr10:123687943..123687997,-	p2@ATE1	0bp_to_ENST00000455628,ENST00000540606_5end	NA	chr10:123687977..123687978,-	2.722995643	ATE1	protein_coding	div_pc	no	no	flip	1.127978303	0.980312672	0.503464761	3.967009583	3.215929952	4.18788831	8.666150054	9.395407855	9.908320947	4.661384715
ENSG00000107669.13	ENST00000455628	chr10:123687943..123688057,-	chr10:123687943..123687997,-	p2@ATE1	0bp_to_ENST00000455628,ENST00000540606_5end	NA	chr10:123687977..123687978,-	2.722995643	ATE1	protein_coding	div_pc	no	no	flip	1.127978303	0.980312672	0.503464761	3.967009583	3.215929952	4.18788831	8.666150054	9.395407855	9.908320947	4.661384715
ENSG00000107798.13	ENST00000282673	chr10:91102409..91102523,-	chr10:91102410..91102481,-	p3@LIPA	0bp_to_ENST00000282673,ENST00000371829,ENST00000487618,ENST00000489359,uc001kgd.2_5end	NA	chr10:91102443..91102444,-	2.625936819	LIPA	protein_coding	protein_coding	no	no	noflip	0	0	0	0	0	0	0	0	0	0
ENSG00000107937.14	ENST00000491635	chr10:1034322..1034436,+	chr10:1034365..1034411,+	p1@GTPBP4	0bp_to_ENST00000491635,ENST00000538293_5end	NA	chr10:1034401..1034402,+	44.97788671	GTPBP4	protein_coding	protein_coding	no	yes	flip	88.2079033	90.38482832	92.8053376	61.44027037	53.72064806	56.57754991	58.37833809	71.53696507	67.13392968	71.13175227
ENSG00000107937.14	ENST00000491635	chr10:1034322..1034436,-	chr10:1034365..1034411,+	p1@GTPBP4	0bp_to_ENST00000491635,ENST00000538293_5end	NA	chr10:1034401..1034402,+	44.97788671	GTPBP4	protein_coding	protein_coding	no	yes	flip	88.2079033	90.38482832	92.8053376	61.44027037	53.72064806	56.57754991	58.37833809	71.53696507	67.13392968	71.13175227
ENSG00000107984.5	ENST00000476752	chr10:54074938..54075052,+	chr10:54074962..54075047,+	p3@DKK1	0bp_to_ENST00000476752_5end	NA	chr10:54075017..54075018,+	1.106321526	DKK1	protein_coding	div_pc	no	no	noflip	0	0	0	0.096756331	0.219267951	0.410577285	0.236349547	0	0.067403544	0.114483851
ENSG00000108344.10	ENST00000541736	chr17:38137009..38137123,+	chr17:38137073..38137124,+	p1@PSMD3	0bp_to_ENST00000541736,uc010wen.1,uc010weo.1_5end	NA	chr17:38137088..38137089,+	109.5729847	PSMD3	protein_coding	protein_coding	no	yes	noflip	183.4092721	159.0067153	169.6676244	96.36930596	72.79695982	93.52950558	107.4602607	105.0802194	100.4986839	120.8687275
ENSG00000108344.10	ENST00000415039	chr17:38136980..38137094,+	chr17:38137052..38137067,+	p2@PSMD3	0bp_to_ENST00000415039,NM_002809,uc002htn.1_5end	NA	chr17:38137059..38137060,+	23.18251634	PSMD3	protein_coding	protein_coding	no	yes	noflip	30.00422286	25.88025453	24.83759487	23.99557016	25.36199303	25.37367623	32.69502066	30.98836275	35.31945698	28.27290579
ENSG00000108469.10	ENST00000317905	chr17:73663226..73663340,-	chr17:73663245..73663282,-	p1@RECQL5	0bp_to_ENST00000317905,ENST00000340830,ENST00000420326,ENST00000423245,NM_001003715,NM_001003716,NM_004259,uc002joz.3,uc002jpa.3,uc002jpb.1,uc010dgl.2_5end	NA	chr17:73663260..73663261,-	7.578213508	RECQL5	protein_coding	protein_coding	no	yes	flip	6.542274158	8.822814044	7.719793001	7.643750172	9.647789855	8.375776619	5.12090685	5.192199078	5.864108315	7.214379121
ENSG00000108469.10	ENST00000317905	chr17:73663226..73663340,+	chr17:73663245..73663282,-	p1@RECQL5	0bp_to_ENST00000317905,ENST00000340830,ENST00000420326,ENST00000423245,NM_001003715,NM_001003716,NM_004259,uc002joz.3,uc002jpa.3,uc002jpb.1,uc010dgl.2_5end	NA	chr17:73663260..73663261,-	7.578213508	RECQL5	protein_coding	protein_coding	no	yes	flip	6.542274158	8.822814044	7.719793001	7.643750172	9.647789855	8.375776619	5.12090685	5.192199078	5.864108315	7.214379121
ENSG00000108622.6	ENST00000449662	chr17:62084213..62084327,-	chr17:62084241..62084253,-	p3@ICAM2	29bp_to_ENST00000449662,NM_000873,uc002jdu.3_5end	NA	chr17:62084247..62084248,-	1.043197168	ICAM2	protein_coding	protein_coding	no	no	noflip	1.353573964	1.568500275	2.517323805	0	0	0	0.945398188	0.49449515	0.674035439	0.839258535
ENSG00000108840.11	ENST00000225983	chr17:42200971..42201085,-	chr17:42200997..42201033,-	p1@HDAC5	0bp_to_ENST00000225983,ENST00000336057,ENST00000393622,NM_001015053,NM_005474,uc002ife.1,uc002iff.1,uc002ifh.2,uc010czp.1_5end	NA	chr17:42201005..42201006,-	16.28104575	HDAC5	protein_coding	protein_coding	no	yes	noflip	10.82859171	10.97950192	10.57275998	5.99889254	9.574700538	5.665966537	2.363495469	1.977980601	2.561334666	6.724802663
ENSG00000109113.13	ENST00000415040	chr17:27045150..27045264,-	chr17:27045165..27045230,-	p1@RAB34	0bp_to_ENST00000415040,ENST00000419712,ENST00000436730,ENST00000450529,ENST00000482688_5end	NA	chr17:27045184..27045185,-	37.64836601	RAB34	protein_coding	protein_coding	no	no	noflip	0	0	0	28.25284874	25.94670757	28.65829451	0	0	0	9.206427868
ENSG00000109189.8	ENST00000451218	chr4:53525425..53525539,-	chr4:53525406..53525478,-	p1@USP46	0bp_to_ENST00000451218,ENST00000503060,ENST00000514536_5end	NA	chr4:53525459..53525460,-	13.11879085	USP46	protein_coding	div_pc	no	no	flip	4.737508873	6.077938564	7.21632824	4.450791239	5.700966733	4.926927423	11.73869416	13.51620077	11.93042726	7.810642586
ENSG00000109189.8	ENST00000451218	chr4:53525425..53525539,+	chr4:53525406..53525478,-	p1@USP46	0bp_to_ENST00000451218,ENST00000503060,ENST00000514536_5end	NA	chr4:53525459..53525460,-	13.11879085	USP46	protein_coding	div_pc	no	no	flip	4.737508873	6.077938564	7.21632824	4.450791239	5.700966733	4.926927423	11.73869416	13.51620077	11.93042726	7.810642586
ENSG00000109320.7	ENST00000226574	chr4:103422408..103422522,+	chr4:103422471..103422495,+	p2@NFKB1	0bp_to_ENST00000226574,ENST00000394820,NM_001165412,NM_003998,uc011cep.1,uc011ceq.1_5end	NA	chr4:103422487..103422488,+	2.650392157	NFKB1	protein_coding	div_pc	no	yes	noflip	0.225595661	0.392125069	0.671286348	2.418908282	1.900322244	1.970770969	4.254291845	3.54388191	3.50498428	2.098018512
ENSG00000109320.7	ENST00000507079	chr4:103422436..103422550,+	chr4:103422499..103422632,+	p1@NFKB1	0bp_to_ENST00000507079,ENST00000511926_5end	NA	chr4:103422515..103422516,+	61.97385621	NFKB1	protein_coding	div_pc	no	yes	noflip	3.60953057	3.725188152	2.181680631	11.1269781	16.15273908	13.05635767	14.81123827	14.58760693	17.59232495	10.76040493
ENSG00000109736.10	ENST00000503596	chr4:2936517..2936631,-	chr4:2936514..2936584,-	p1@MFSD10	0bp_to_ENST00000503596,ENST00000507555,ENST00000508221,ENST00000509676_5end	NA	chr4:2936551..2936552,-	30.39074074	MFSD10	protein_coding	div_pc	no	no	flip	14.66371794	14.50862754	15.10394283	10.93346544	8.551450099	9.771739389	11.34477825	9.560239572	10.4475493	11.65394559
ENSG00000109736.10	ENST00000503596	chr4:2936517..2936631,+	chr4:2936514..2936584,-	p1@MFSD10	0bp_to_ENST00000503596,ENST00000507555,ENST00000508221,ENST00000509676_5end	NA	chr4:2936551..2936552,-	30.39074074	MFSD10	protein_coding	div_pc	no	no	flip	14.66371794	14.50862754	15.10394283	10.93346544	8.551450099	9.771739389	11.34477825	9.560239572	10.4475493	11.65394559
ENSG00000110237.3	ENST00000536170	chr11:73053942..73054056,+	chr11:73054011..73054028,+	p6@ARHGEF17	-12bp_to_ENST00000536170_5end	NA	chr11:73054021..73054022,+	0.509478474	ARHGEF17	protein_coding	protein_coding	no	no	noflip	0	0	0	0	0	0	0	0	0	0
ENSG00000110243.7	ENST00000227665	chr11:116662560..116662674,-	chr11:116662593..116662620,-	p1@APOA5	0bp_to_ENST00000227665,uc009yze.2_5end	NA	chr11:116662594..116662595,-	0.116693355	APOA5	protein_coding	protein_coding	no	yes	noflip	0	0	0	0	0	0	2.914977745	1.565901309	1.348070877	0.647661104
ENSG00000110315.2	ENST00000265981	chr11:10562699..10562813,+	chr11:10562710..10562782,-	p1@RNF141	0bp_to_ENST00000265981,ENST00000528665,ENST00000530156,NM_016422,uc001mis.1,uc001mit.1,uc009yga.1_5end	NA	chr11:10562733..10562734,-	31.03028322	RNF141	protein_coding	div_pc	no	no	flip	19.40122681	20.97869117	17.95690981	16.15830733	14.83713137	16.34097595	16.22933556	17.14249854	17.5249214	17.39666644
ENSG00000110315.2	ENST00000265981	chr11:10562699..10562813,-	chr11:10562710..10562782,-	p1@RNF141	0bp_to_ENST00000265981,ENST00000528665,ENST00000530156,NM_016422,uc001mis.1,uc001mit.1,uc009yga.1_5end	NA	chr11:10562733..10562734,-	31.03028322	RNF141	protein_coding	div_pc	no	no	flip	19.40122681	20.97869117	17.95690981	16.15830733	14.83713137	16.34097595	16.22933556	17.14249854	17.5249214	17.39666644
ENSG00000110455.9	ENST00000527603	chr11:44087929..44088043,+	chr11:44088002..44088026,+	p4@ACCS	-47bp_to_ENST00000527603_5end	NA	chr11:44088008..44088009,+	0.99747139	ACCS	protein_coding	protein_coding	no	yes	noflip	0.451191321	0.588187603	0.335643174	0.193512663	0.219267951	0.164230914	0	0	0	0.216892625
ENSG00000110455.9	ENST00000526577	chr11:44087955..44088069,+	chr11:44088027..44088086,+	p1@ACCS	0bp_to_ENST00000526577,ENST00000527603_5end	NA	chr11:44088034..44088035,+	2.474855586	ACCS	protein_coding	protein_coding	no	yes	noflip	1.127978303	1.568500275	1.342572696	0.483781656	0.584714537	0.574808199	0	0	0	0.631372852
ENSG00000110628.9	ENST00000347936	chr11:2920854..2920968,+	chr11:2920913..2920942,+	p4@SLC22A18	-8bp_to_ENST00000347936,NM_183233,uc001lwx.2_5end	NA	chr11:2920933..2920934,+	0.584798475	SLC22A18	protein_coding	protein_coding	no	no	noflip	0.225595661	0	0	0	0	0.082115457	0	0	0	0.034190124
ENSG00000110768.7	ENST00000525831	chr11:18344034..18344148,+	chr11:18344106..18344128,+	p1@GTF2H1	0bp_to_ENST00000525831,ENST00000526461,ENST00000532227,ENST00000534213,ENST00000534641_5end	NA	chr11:18344113..18344114,+	26.48300654	GTF2H1	protein_coding	protein_coding	no	yes	noflip	39.25364495	36.66369392	40.10935929	21.28639288	27.99320844	21.10367246	26.78628198	28.68071872	27.77026007	29.96080363
ENSG00000110768.7	ENST00000418116	chr11:18344014..18344128,+	chr11:18344088..18344105,+	p2@GTF2H1	0bp_to_ENST00000418116,ENST00000531757_5end	NA	chr11:18344093..18344094,+	7.124305177	GTF2H1	protein_coding	protein_coding	no	yes	noflip	9.249422085	9.214939113	12.08315426	14.51344969	14.03314888	10.26443213	6.302654585	6.428436954	6.605547298	9.855020556
ENSG00000110844.9	ENST00000551418	chr12:50017127..50017241,+	chr12:50017184..50017214,+	p2@PRPF40B	0bp_to_ENST00000551418_5end	NA	chr12:50017206..50017207,+	1.144893733	PRPF40B	protein_coding	protein_coding	no	no	noflip	0	0	0.167821587	0.580537988	0.584714537	0.328461828	0.236349547	0.164831717	0.337017719	0.266637214
ENSG00000111348.4	ENST00000542276	chr12:15114643..15114757,-	chr12:15114658..15114684,-	p4@ARHGDIB	0bp_to_ENST00000542276_5end	NA	chr12:15114677..15114678,-	1.296601307	ARHGDIB	protein_coding	protein_coding	no	no	noflip	0.225595661	0.196062534	0.167821587	0.096756331	0	0.082115457	0	0	0	0.085372397
ENSG00000111364.11	ENST00000536079	chr12:124086630..124086744,+	chr12:124086704..124086715,+	p2@DDX55	14bp_to_ENST00000536079_5end	NA	chr12:124086709..124086710,+	0.581536785	DDX55	protein_coding	protein_coding	no	no	noflip	0.225595661	0.588187603	0.671286348	0.77405065	0.365446585	0.821154571	0.472699094	0.247247575	0.202210632	0.485319858
ENSG00000111615.8	ENST00000229214	chr12:75905346..75905460,-	chr12:75905374..75905420,-	p1@KRR1	0bp_to_ENST00000229214,ENST00000438169,ENST00000550023,ENST00000550898,NM_007043,uc001sxt.2,uc009zsc.2,uc010stx.1_5end	NA	chr12:75905380..75905381,-	40.38638344	KRR1	protein_coding	protein_coding	no	no	noflip	51.43581062	54.70144707	53.87072942	64.72998563	75.86671114	54.6888944	57.905639	66.50959771	75.1549514	61.6515296
ENSG00000111912.14	ENST00000433571	chr6:126220956..126221070,+	chr6:126221034..126221056,+	p13@NCOA7	0bp_to_ENST00000433571_5end	NA	chr6:126221035..126221036,+	0.115517429	NCOA7	protein_coding	protein_coding	no	no	noflip	0	0	0	0	0	0	2.599845016	1.730733026	2.022106316	0.705853818
ENSG00000112029.5	ENST00000367241	chr6:153304679..153304793,+	chr6:153304697..153304734,-	p2@FBXO5	0bp_to_ENST00000367241_5end	NA	chr6:153304713..153304714,-	3.60160218	FBXO5	protein_coding	div_pc	no	no	flip	3.83512623	4.901563358	5.034647609	4.644303902	10.30559371	4.105772853	7.957101413	8.900912705	6.942565017	6.291954089
ENSG00000112029.5	ENST00000367241	chr6:153304679..153304793,-	chr6:153304697..153304734,-	p2@FBXO5	0bp_to_ENST00000367241_5end	NA	chr6:153304713..153304714,-	3.60160218	FBXO5	protein_coding	div_pc	no	no	flip	3.83512623	4.901563358	5.034647609	4.644303902	10.30559371	4.105772853	7.957101413	8.900912705	6.942565017	6.291954089
ENSG00000112110.5	ENST00000479638	chr6:160210819..160210933,+	chr6:160210892..160210910,+	p7@MRPL18	-7bp_to_ENST00000479638_5end	NA	chr6:160210898..160210899,+	1.107940054	MRPL18	protein_coding	protein_coding	no	yes	noflip	2.707147927	3.333063083	4.195539674	2.128639288	2.850483366	2.052886426	1.339314099	1.236237876	2.359124035	2.466937308
ENSG00000112200.12	ENST00000444273	chr6:56954832..56954946,+	chr6:56954905..56954915,+	p4@ZNF451	0bp_to_ENST00000444273_5end	NA	chr6:56954911..56954912,+	0.692038147	ZNF451	protein_coding	protein_coding	no	no	noflip	1.127978303	1.176375206	1.510394283	0.290268994	0.365446585	0.164230914	0.236349547	0.49449515	0.337017719	0.633617411
ENSG00000112294.8	ENST00000491546	chr6:24495029..24495143,+	chr6:24495098..24495109,+	p6@ALDH5A1	3bp_to_ENST00000491546_5end	NA	chr6:24495108..24495109,+	0.580375817	ALDH5A1	protein_coding	protein_coding	no	yes	noflip	1.353573964	1.37243774	1.510394283	0.387025325	0.803982488	0.656923656	1.02418137	1.236237876	1.078456702	1.047023712
ENSG00000112294.8	ENST00000357578	chr6:24495001..24495115,+	chr6:24495067..24495096,+	p2@ALDH5A1	0bp_to_ENST00000357578,ENST00000491546,ENST00000546278_5end	NA	chr6:24495080..24495081,+	2.847995643	ALDH5A1	protein_coding	protein_coding	no	yes	noflip	3.60953057	4.509438289	3.8598965	6.966455853	5.26243083	4.270003767	16.07176919	14.34035936	13.41330523	8.033687732
ENSG00000112530.7	ENST00000366888	chr6:163148952..163149066,+	chr6:163148973..163149044,+	p1@PACRG	0bp_to_ENST00000366888,ENST00000542669,ENST00000544266,NM_001080379,uc003quc.2_5end	NA	chr6:163149031..163149032,+	1.098877996	PACRG	protein_coding	protein_coding	no	no	noflip	0	0	0	0	0	0	0	0	0	0
ENSG00000112679.10	ENST00000344450	chr6:292029..292143,+	chr6:292051..292124,+	p2@DUSP22	0bp_to_ENST00000344450,NM_020185,uc003msx.2,uc011dhn.1_5end	NA	chr6:292108..292109,+	7.571840959	DUSP22	protein_coding	protein_coding	no	yes	noflip	6.767869819	7.25431377	4.699004435	3.579984258	2.485036781	2.381348255	13.70827372	13.2689532	12.53705916	7.40909371
ENSG00000112699.6	ENST00000380815	chr6:2245871..2245985,-	chr6:2245892..2245945,-	p2@GMDS	0bp_to_ENST00000380815_5end	NA	chr6:2245905..2245906,-	2.583028322	GMDS	protein_coding	div_pc	no	no	flip	1.579169624	0.784250137	2.517323805	2.22539562	2.411947464	2.874040997	4.963340485	4.038377061	6.807757929	3.133511458
ENSG00000112699.6	ENST00000380815	chr6:2245871..2245985,+	chr6:2245892..2245945,-	p2@GMDS	0bp_to_ENST00000380815_5end	NA	chr6:2245905..2245906,-	2.583028322	GMDS	protein_coding	div_pc	no	no	flip	1.579169624	0.784250137	2.517323805	2.22539562	2.411947464	2.874040997	4.963340485	4.038377061	6.807757929	3.133511458
ENSG00000112701.13	ENST00000447266	chr6:76311664..76311778,+	chr6:76311736..76311754,+	p2@SENP6	-8bp_to_ENST00000447266_5end	NA	chr6:76311743..76311744,+	2.313932462	SENP6	protein_coding	protein_coding	no	yes	noflip	1.127978303	1.37243774	1.342572696	3.096202601	3.800644488	2.79192554	5.593605944	4.038377061	5.055265789	3.135445574
ENSG00000112715.16	ENST00000230480	chr6:43739637..43739751,+	chr6:43739697..43739752,+	p3@VEGFA	0bp_to_ENST00000230480_5end	NA	chr6:43739716..43739717,+	1.121089325	VEGFA	protein_coding	div_pc	no	no	noflip	1.353573964	0.980312672	1.342572696	1.838370294	5.408609464	1.888655512	2.599845016	2.472475751	3.302773649	2.354132113
ENSG00000112742.5	ENST00000369798	chr6:80714245..80714359,+	chr6:80714318..80714328,+	p2@TTK	0bp_to_ENST00000369798,NM_001166691,NM_003318_5end	NA	chr6:80714324..80714325,+	0.164965686	TTK	protein_coding	protein_coding	no	no	noflip	0.451191321	0.392125069	0.167821587	1.257832307	0.657803854	0.739039113	0.236349547	0.082415858	0.337017719	0.480177375
ENSG00000112902.7	ENST00000382496	chr5:9546152..9546266,+	chr5:9546180..9546195,-	p1@SEMA5A	0bp_to_ENST00000382496_5end	NA	chr5:9546186..9546187,-	10.24172113	SEMA5A	protein_coding	div_pc	no	no	flip	0	0	0	0	0	0	0	0	0	0
ENSG00000112902.7	ENST00000382496	chr5:9546152..9546266,-	chr5:9546180..9546195,-	p1@SEMA5A	0bp_to_ENST00000382496_5end	NA	chr5:9546186..9546187,-	10.24172113	SEMA5A	protein_coding	div_pc	no	no	flip	0	0	0	0	0	0	0	0	0	0
ENSG00000112984.7	ENST00000503417	chr5:137514778..137514892,-	chr5:137514834..137514865,+	p2@KIF20A	0bp_to_ENST00000503417,ENST00000508792,ENST00000511638_5end	NA	chr5:137514857..137514858,+	9.133660131	KIF20A	protein_coding	protein_coding	no	no	flip	11.27978303	10.39131432	12.08315426	33.18742163	15.20257795	23.73136709	19.45944603	17.2249144	21.16471277	18.19163239
ENSG00000112984.7	ENST00000503417	chr5:137514778..137514892,+	chr5:137514834..137514865,+	p2@KIF20A	0bp_to_ENST00000503417,ENST00000508792,ENST00000511638_5end	NA	chr5:137514857..137514858,+	9.133660131	KIF20A	protein_coding	protein_coding	no	no	flip	11.27978303	10.39131432	12.08315426	33.18742163	15.20257795	23.73136709	19.45944603	17.2249144	21.16471277	18.19163239
ENSG00000112992.12	ENST00000512996	chr5:43603208..43603322,+	chr5:43603259..43603356,+	p1@NNT	0bp_to_ENST00000512996_5end	NA	chr5:43603287..43603288,+	25.40958606	NNT	protein_coding	div_pc	no	no	flip	21.65718342	21.95900384	21.48116313	19.93180425	25.58126098	21.26790338	15.28393737	15.82384481	14.69397256	19.74223042
ENSG00000112992.12	ENST00000512996	chr5:43603208..43603322,-	chr5:43603259..43603356,+	p1@NNT	0bp_to_ENST00000512996_5end	NA	chr5:43603287..43603288,+	25.40958606	NNT	protein_coding	div_pc	no	no	flip	21.65718342	21.95900384	21.48116313	19.93180425	25.58126098	21.26790338	15.28393737	15.82384481	14.69397256	19.74223042
ENSG00000113300.7	ENST00000393356	chr5:179921370..179921484,+	chr5:179921430..179921461,+	p2@CNOT6	0bp_to_ENST00000393356,ENST00000507016,uc010jld.2_5end	NA	chr5:179921449..179921450,+	1.360811547	CNOT6	protein_coding	protein_coding	no	no	noflip	0	0.588187603	0.671286348	1.741613963	0.877071805	0.821154571	3.624026386	5.274614936	4.044212631	1.960240916
ENSG00000113407.9	ENST00000265112	chr5:33440795..33440909,+	chr5:33440865..33440880,+	p4@TARS	-1bp_to_ENST00000265112_5end	NA	chr5:33440874..33440875,+	0.451144336	TARS	protein_coding	div_pc	no	no	flip	0.225595661	0.588187603	1.174751109	0.677294319	1.388697025	0.739039113	0.236349547	0.576911009	0.134807088	0.637959164
ENSG00000113407.9	ENST00000265112	chr5:33440795..33440909,-	chr5:33440865..33440880,+	p4@TARS	-1bp_to_ENST00000265112_5end	NA	chr5:33440874..33440875,+	0.451144336	TARS	protein_coding	div_pc	no	no	flip	0.225595661	0.588187603	1.174751109	0.677294319	1.388697025	0.739039113	0.236349547	0.576911009	0.134807088	0.637959164
ENSG00000113448.12	ENST00000503258	chr5:58571872..58571986,-	chr5:58571894..58571922,-	p12@PDE4D	22bp_to_ENST00000503258,NM_001197220,uc003jrv.2_5end	NA	chr5:58571906..58571907,-	0.540672113	PDE4D	protein_coding	protein_coding	no	yes	noflip	0	0	0	1.935126626	2.558126098	1.724424598	0	0	0	0.690853036
ENSG00000113594.5	ENST00000453190	chr5:38556713..38556827,-	chr5:38556728..38556771,-	p1@LIFR	0bp_to_ENST00000453190,ENST00000506990,NM_001127671,uc010ive.1_5end	NA	chr5:38556747..38556748,-	13.60729847	LIFR	protein_coding	protein_coding	no	no	flip	1.804765285	1.764562809	2.349502218	19.25450993	27.18922596	18.80443967	7.090486408	6.675684529	8.155828806	10.34322284
ENSG00000113594.5	ENST00000453190	chr5:38556713..38556827,+	chr5:38556728..38556771,-	p1@LIFR	0bp_to_ENST00000453190,ENST00000506990,NM_001127671,uc010ive.1_5end	NA	chr5:38556747..38556748,-	13.60729847	LIFR	protein_coding	protein_coding	no	no	flip	1.804765285	1.764562809	2.349502218	19.25450993	27.18922596	18.80443967	7.090486408	6.675684529	8.155828806	10.34322284
ENSG00000113889.7	ENST00000265023	chr3:186435038..186435152,+	chr3:186435111..186435126,+	p3@KNG1	0bp_to_ENST00000265023,uc003fqr.2,uc011bsa.1_5end	NA	chr3:186435117..186435118,+	0.638496732	KNG1	protein_coding	protein_coding	no	yes	noflip	0	0	0	0	0	0	0.472699094	0.412079292	0.269614175	0.12826584
ENSG00000114354.8	ENST00000240851	chr3:100428198..100428312,+	chr3:100428268..100428287,+	p5@TFG	0bp_to_ENST00000240851_5end	NA	chr3:100428277..100428278,+	3.385561002	TFG	protein_coding	protein_coding	no	yes	noflip	4.060721891	6.470063632	5.705933957	6.289161534	3.873733806	4.18788831	1.654446828	1.401069592	2.493931123	4.015216741
ENSG00000114405.6	ENST00000232519	chr3:62304617..62304731,+	chr3:62304658..62304707,+	p1@C3orf14	0bp_to_ENST00000232519,ENST00000465142,ENST00000486169_5end	NA	chr3:62304696..62304697,+	12.01062092	C3orf14	protein_coding	protein_coding	no	no	flip	0	0	0	0	0	0	0	0	0	0
ENSG00000114405.6	ENST00000232519	chr3:62304617..62304731,-	chr3:62304658..62304707,+	p1@C3orf14	0bp_to_ENST00000232519,ENST00000465142,ENST00000486169_5end	NA	chr3:62304696..62304697,+	12.01062092	C3orf14	protein_coding	protein_coding	no	no	flip	0	0	0	0	0	0	0	0	0	0
ENSG00000114423.14	ENST00000264122	chr3:105587821..105587935,-	chr3:105587808..105587874,-	p1@CBLB	12bp_to_ENST00000264122,ENST00000403724,ENST00000405772,NM_170662,uc003dwc.2,uc003dwd.1,uc003dwe.1_5end	NA	chr3:105587855..105587856,-	22.70206972	CBLB	protein_coding	protein_coding	no	yes	noflip	7.895848122	6.666126167	10.57275998	2.805933607	6.797306489	2.79192554	7.878318231	5.933941803	7.616600456	6.550973377
ENSG00000114473.9	ENST00000265239	chr3:197686827..197686941,-	chr3:197686847..197686894,-	p2@IQCG	0bp_to_ENST00000265239,ENST00000493624,NM_032263,uc003fyp.2_5end	NA	chr3:197686861..197686862,-	2.367385621	IQCG	protein_coding	protein_coding	no	no	noflip	1.353573964	0.588187603	0.671286348	2.031882957	1.827232927	1.806540055	0.709048641	0.49449515	0.404421263	1.098518768
ENSG00000114790.8	ENST00000465817	chr3:153839139..153839253,-	chr3:153839171..153839251,+	p1@ARHGEF26	0bp_to_ENST00000465817,ENST00000496710_5end	NA	chr3:153839218..153839219,+	5.121884532	ARHGEF26	protein_coding	div_pc	no	no	flip	0	0.392125069	0	0.193512663	0.365446585	0.328461828	1.418097282	1.401069592	1.482877965	0.620176776
ENSG00000114790.8	ENST00000465817	chr3:153839139..153839253,+	chr3:153839171..153839251,+	p1@ARHGEF26	0bp_to_ENST00000465817,ENST00000496710_5end	NA	chr3:153839218..153839219,+	5.121884532	ARHGEF26	protein_coding	div_pc	no	no	flip	0	0.392125069	0	0.193512663	0.365446585	0.328461828	1.418097282	1.401069592	1.482877965	0.620176776
ENSG00000114982.13	ENST00000416138	chr2:97304076..97304190,-	chr2:97304105..97304116,-	p4@KANSL3	0bp_to_ENST00000416138,ENST00000441706,ENST00000444759,ENST00000478492,NM_001115016,NM_017991,uc002swk.3,uc002swl.3,uc002swm.3,uc002swn.3,uc010fhy.1,uc010fhz.2,uc010yur.1_5end	NA	chr2:97304110..97304111,-	0.554362745	KANSL3	protein_coding	protein_coding	no	yes	noflip	0.902382642	0.392125069	1.174751109	0.290268994	0	0.164230914	0.945398188	0.164831717	0.202210632	0.470688807
ENSG00000115112.7	ENST00000263707	chr2:122042743..122042857,-	chr2:122042770..122042785,-	p1@TFCP2L1	0bp_to_ENST00000263707,NM_014553,uc002tmx.2,uc010flr.2_5end	NA	chr2:122042777..122042778,-	3.184248366	TFCP2L1	protein_coding	protein_coding	no	no	noflip	1.127978303	0.196062534	1.342572696	0	0	0	0	0	0	0.296290393
ENSG00000115207.9	ENST00000264720	chr2:27579833..27579947,-	chr2:27579842..27579907,-	p2@GTF3C2	0bp_to_ENST00000264720,ENST00000423998,NM_001035521,NM_001521,uc002rjv.1,uc002rjw.1,uc010eyz.1_5end	NA	chr2:27579867..27579868,-	6.488507625	GTF3C2	protein_coding	div_pc	no	no	flip	3.383934909	3.333063083	3.692074913	7.063212184	6.431859904	7.144044764	6.223871402	6.016357662	7.279582736	5.61866684
ENSG00000115207.9	ENST00000264720	chr2:27579833..27579947,+	chr2:27579842..27579907,-	p2@GTF3C2	0bp_to_ENST00000264720,ENST00000423998,NM_001035521,NM_001521,uc002rjv.1,uc002rjw.1,uc010eyz.1_5end	NA	chr2:27579867..27579868,-	6.488507625	GTF3C2	protein_coding	div_pc	no	no	flip	3.383934909	3.333063083	3.692074913	7.063212184	6.431859904	7.144044764	6.223871402	6.016357662	7.279582736	5.61866684
ENSG00000115461.4	ENST00000449583	chr2:217559525..217559639,-	chr2:217559547..217559566,-	p13@IGFBP5	-30bp_to_ENST00000449583_5end	NA	chr2:217559559..217559560,-	0.827962963	IGFBP5	protein_coding	protein_coding	no	no	noflip	0	0	0	0	0	0	0	0	0	0
ENSG00000115507.5	ENST00000476383	chr2:63277906..63278020,-	chr2:63277978..63277995,+	p2@OTX1	0bp_to_ENST00000476383_5end	NA	chr2:63277985..63277986,+	1.394305177	OTX1	protein_coding	protein_coding	no	no	flip	0.902382642	1.568500275	0.335643174	0.580537988	1.169429073	0.821154571	4.648207756	4.368040494	4.71824807	2.12357156
ENSG00000115507.5	ENST00000476383	chr2:63277906..63278020,+	chr2:63277978..63277995,+	p2@OTX1	0bp_to_ENST00000476383_5end	NA	chr2:63277985..63277986,+	1.394305177	OTX1	protein_coding	protein_coding	no	no	flip	0.902382642	1.568500275	0.335643174	0.580537988	1.169429073	0.821154571	4.648207756	4.368040494	4.71824807	2.12357156
ENSG00000115607.5	ENST00000497795	chr2:103039540..103039654,+	chr2:103039609..103039641,+	p1@IL18RAP	0bp_to_ENST00000497795_5end	NA	chr2:103039619..103039620,+	0.689002725	IL18RAP	protein_coding	protein_coding	no	yes	noflip	0	0	0	0	0	0	0	0	0	0
ENSG00000115718.13	ENST00000402125	chr2:128180784..128180898,+	chr2:128180842..128180878,+	p2@PROC	0bp_to_ENST00000402125,ENST00000464089_5end	NA	chr2:128180863..128180864,+	0.790675749	PROC	protein_coding	protein_coding	no	no	noflip	0	0	0	0.096756331	0	0	0.236349547	0.082415858	0.404421263	0.091104778
ENSG00000115935.12	ENST00000488830	chr2:175499240..175499354,-	chr2:175499269..175499280,-	p8@WIPF1	-5bp_to_ENST00000488830_5end	NA	chr2:175499274..175499275,-	0.507768392	WIPF1	protein_coding	protein_coding	no	no	noflip	0	0	0	0	0	0	0	0	0	0
ENSG00000116016.9	ENST00000467888	chr2:46524825..46524939,+	chr2:46524897..46524911,+	p2@EPAS1	0bp_to_ENST00000467888_5end	NA	chr2:46524904..46524905,+	5.796185286	EPAS1	protein_coding	protein_coding	no	no	flip	0	0.392125069	0.335643174	16.06155099	26.01979688	19.95405606	21.42902559	21.26329146	21.3669234	14.09137918
ENSG00000116016.9	ENST00000467888	chr2:46524825..46524939,-	chr2:46524897..46524911,+	p2@EPAS1	0bp_to_ENST00000467888_5end	NA	chr2:46524904..46524905,+	5.796185286	EPAS1	protein_coding	protein_coding	no	no	flip	0	0.392125069	0.335643174	16.06155099	26.01979688	19.95405606	21.42902559	21.26329146	21.3669234	14.09137918
ENSG00000116044.11	ENST00000430047	chr2:178129532..178129646,-	chr2:178129555..178129572,-	p12@NFE2L2	-4bp_to_ENST00000430047_5end	NA	chr2:178129566..178129567,-	0.185668301	NFE2L2	protein_coding	protein_coding	no	no	noflip	0	0	0.335643174	0.096756331	0.292357268	0.164230914	1.418097282	1.565901309	1.415474421	0.587606744
ENSG00000116288.8	ENST00000338639	chr1:8021691..8021805,+	chr1:8021713..8021788,+	p1@PARK7	0bp_to_ENST00000338639,ENST00000377493,ENST00000460192,ENST00000493678,NM_001123377,NM_007262,uc001aou.3,uc001aov.3,uc001aow.3,uc001aox.3_5end	NA	chr1:8021770..8021771,+	84.00381264	PARK7	protein_coding	protein_coding	no	yes	noflip	90.01266859	81.16988921	67.79992114	84.95205887	67.68070762	87.20661539	67.35962087	75.57534214	65.31403399	76.34120642
ENSG00000116288.8	ENST00000465354	chr1:8021718..8021832,+	chr1:8021793..8021802,+	p9@PARK7	-5bp_to_ENST00000465354_5end	NA	chr1:8021797..8021798,+	2.10773842	PARK7	protein_coding	protein_coding	no	yes	noflip	2.707147927	0.980312672	0.839107935	1.644857632	0.950161122	0.903270028	1.890796375	1.401069592	0.943649614	1.362263655
ENSG00000116750.9	ENST00000417752	chr1:193029170..193029284,-	chr1:193029192..193029224,-	p2@UCHL5	0bp_to_ENST00000417752_5end	NA	chr1:193029204..193029205,-	1.721067538	UCHL5	protein_coding	protein_coding	no	no	noflip	0.451191321	0.392125069	0.503464761	2.128639288	4.01991244	2.052886426	0.866615005	0.49449515	1.011053158	1.324486958
ENSG00000116815.11	ENST00000369487	chr1:117113581..117113695,-	chr1:117113596..117113682,-	p1@CD58	0bp_to_ENST00000369487,ENST00000369489,ENST00000457047,ENST00000464088_5end	NA	chr1:117113615..117113616,-	53.80413943	CD58	protein_coding	protein_coding	no	no	noflip	54.59414987	61.75969831	66.79299162	67.63267557	61.54120499	66.18505838	18.59283102	15.16451794	17.18790368	47.71678127
ENSG00000116918.9	ENST00000413309	chr1:231664341..231664455,-	chr1:231664390..231664479,+	p1@TSNAX	0bp_to_ENST00000413309,NM_005999,NR_028393,NR_028394,NR_028395,NR_028396,NR_028397,NR_028398,NR_028399,NR_028400,uc001huw.2,uc010pwe.1,uc010pwf.1,uc010pwg.1,uc010pwh.1,uc010pwi.1,uc010pwj.1,uc010pwk.1,uc010pwl.1_5end	NA	chr1:231664420..231664421,+	38.35942266	TSNAX	protein_coding	div_pc	no	no	flip	67.90429385	60.97544817	65.95388368	37.63821287	40.1991244	33.74945285	32.85258702	38.07612657	39.36366961	46.30142211
ENSG00000116918.9	ENST00000413309	chr1:231664341..231664455,+	chr1:231664390..231664479,+	p1@TSNAX	0bp_to_ENST00000413309,NM_005999,NR_028393,NR_028394,NR_028395,NR_028396,NR_028397,NR_028398,NR_028399,NR_028400,uc001huw.2,uc010pwe.1,uc010pwf.1,uc010pwg.1,uc010pwh.1,uc010pwi.1,uc010pwj.1,uc010pwk.1,uc010pwl.1_5end	NA	chr1:231664420..231664421,+	38.35942266	TSNAX	protein_coding	div_pc	no	no	flip	67.90429385	60.97544817	65.95388368	37.63821287	40.1991244	33.74945285	32.85258702	38.07612657	39.36366961	46.30142211
ENSG00000116922.10	ENST00000358011	chr1:38156154..38156268,-	chr1:38156153..38156221,-	p1@C1orf109	0bp_to_ENST00000358011,ENST00000461359,ENST00000464085,ENST00000472584,ENST00000486637,ENST00000491797,NM_017850,uc001cbo.2,uc001cbp.2,uc010oig.1_5end	NA	chr1:38156188..38156189,-	7.462636166	C1orf109	protein_coding	protein_coding	no	yes	noflip	15.56610058	19.9983785	18.46037457	14.41669336	19.58793698	10.34654759	10.32059688	10.3019823	9.773513859	14.30801385
ENSG00000117505.8	ENST00000370267	chr1:93811384..93811498,-	chr1:93811438..93811548,+	p1@DR1	0bp_to_ENST00000370267,ENST00000370272,NM_001938,uc001dpu.2,uc010otj.1_5end	NA	chr1:93811463..93811464,+	48.14357298	DR1	protein_coding	div_pc	no	no	flip	59.5572544	54.50538454	51.85687038	62.40783368	65.56111743	70.04448487	48.5304403	46.31771241	50.88967561	56.63008596
ENSG00000117505.8	ENST00000370267	chr1:93811384..93811498,+	chr1:93811438..93811548,+	p1@DR1	0bp_to_ENST00000370267,ENST00000370272,NM_001938,uc001dpu.2,uc010otj.1_5end	NA	chr1:93811463..93811464,+	48.14357298	DR1	protein_coding	div_pc	no	no	flip	59.5572544	54.50538454	51.85687038	62.40783368	65.56111743	70.04448487	48.5304403	46.31771241	50.88967561	56.63008596
ENSG00000117691.5	ENST00000366988	chr1:212606145..212606259,+	chr1:212606219..212606230,+	p2@NENF	0bp_to_ENST00000366988,NM_013349,NR_026598,uc001hjd.2,uc010ptf.1_5end	NA	chr1:212606224..212606225,+	3.79461329	NENF	protein_coding	protein_coding	no	no	noflip	1.804765285	1.37243774	1.174751109	0.967563313	0.803982488	0.821154571	1.654446828	1.318653734	1.280667333	1.244269156
ENSG00000117707.11	ENST00000435016	chr1:214161796..214161910,+	chr1:214161854..214161892,+	p4@PROX1	0bp_to_ENST00000435016,NM_002763,uc001hkh.2_5end	NA	chr1:214161875..214161876,+	0.1796378	PROX1	protein_coding	protein_coding	no	yes	noflip	0	0	0	0	0	0	0.866615005	1.153822017	0.741438982	0.306875112
ENSG00000118096.3	ENST00000527868	chr11:118436602..118436716,-	chr11:118436606..118436664,-	p1@IFT46	0bp_to_ENST00000527868,ENST00000530872_5end	NA	chr11:118436636..118436637,-	10.15337691	IFT46	protein_coding	protein_coding	no	no	noflip	3.60953057	4.117313221	2.852966979	2.805933607	3.50828722	2.545579169	3.07254411	3.955961202	4.313826807	3.420215876
ENSG00000118246.9	ENST00000403094	chr2:207630250..207630364,+	chr2:207630302..207630347,+	p1@FASTKD2	0bp_to_ENST00000403094_5end	NA	chr2:207630329..207630330,+	25.79863834	FASTKD2	protein_coding	protein_coding	no	yes	noflip	23.91314003	23.72356665	22.99155742	26.80150377	27.04304732	24.38829074	45.8518121	52.58131765	52.97918547	33.36371346
ENSG00000118246.9	ENST00000487777	chr2:207630286..207630400,+	chr2:207630360..207630371,+	p2@FASTKD2	0bp_to_ENST00000487777_5end	NA	chr2:207630365..207630366,+	1.147024523	FASTKD2	protein_coding	protein_coding	no	yes	noflip	0.225595661	0.392125069	1.006929522	1.064319644	1.023250439	0.903270028	2.521061834	4.450456353	4.313826807	1.766759484
ENSG00000118600.7	ENST00000543342	chr12:64173609..64173723,+	chr12:64173675..64173701,+	p2@TMEM5	29bp_to_ENST00000543342_5end	NA	chr12:64173688..64173689,+	5.072069717	TMEM5	protein_coding	protein_coding	no	no	noflip	4.511913212	4.313375755	5.034647609	4.644303902	5.77405605	5.501735623	4.963340485	4.697703928	3.707194912	4.794252386
ENSG00000118873.11	ENST00000237724	chr1:220445709..220445823,-	chr1:220445737..220445749,-	p4@RAB3GAP2	6bp_to_ENST00000237724_5end	NA	chr1:220445743..220445744,-	0.40306485	RAB3GAP2	protein_coding	protein_coding	no	no	noflip	0.225595661	0.980312672	0.167821587	1.838370294	0.950161122	1.067500942	1.654446828	1.236237876	1.348070877	1.05205754
ENSG00000118898.11	ENST00000345988	chr16:4987114..4987228,-	chr16:4987129..4987156,-	p1@PPL	0bp_to_ENST00000345988,NM_002705,uc002cyd.1_5end	NA	chr16:4987148..4987149,-	6.034912854	PPL	protein_coding	protein_coding	no	no	noflip	0	0	0	7.837262834	11.25575483	10.67500942	3.624026386	3.955961202	3.909405544	4.584157802
ENSG00000119013.4	ENST00000237889	chr2:201936445..201936559,+	chr2:201936507..201936540,+	p2@NDUFB3	45bp_to_ENST00000237889,NM_002491,uc002uwx.3_5end	NA	chr2:201936524..201936525,+	1.760985839	NDUFB3	protein_coding	protein_coding	no	no	noflip	1.579169624	2.352750412	0.503464761	1.161075975	0.219267951	0.574808199	2.442278652	1.895564743	1.550281509	1.364295758
ENSG00000119383.15	ENST00000419582	chr9:131903859..131903973,+	chr9:131903916..131903951,+	p8@PPP2R4	0bp_to_ENST00000419582,uc004bxq.2_5end	NA	chr9:131903938..131903939,+	1.79914488	PPP2R4	protein_coding	protein_coding	no	yes	noflip	0	0	0	0	0	0	0	0	0	0
ENSG00000119383.15	ENST00000434095	chr9:131904224..131904338,+	chr9:131904295..131904314,+	p3@PPP2R4	0bp_to_ENST00000434095_5end	NA	chr9:131904303..131904304,+	6.569008715	PPP2R4	protein_coding	protein_coding	no	yes	noflip	0	0.196062534	0	0	0	0	0	0	0	0.021784726
ENSG00000119383.15	ENST00000358994	chr9:131873149..131873263,+	chr9:131873227..131873233,+	p10@PPP2R4	0bp_to_ENST00000358994,NM_021131_5end	NA	chr9:131873228..131873229,+	0.873927015	PPP2R4	protein_coding	protein_coding	no	yes	noflip	1.127978303	0.784250137	1.006929522	0.677294319	1.023250439	0.739039113	2.757411381	2.55489161	3.100563017	1.530178649
ENSG00000119655.4	ENST00000557510	chr14:74960031..74960145,-	chr14:74960056..74960071,-	p4@NPC2	-6bp_to_ENST00000557510_5end	NA	chr14:74960065..74960066,-	5.962745098	NPC2	protein_coding	protein_coding	no	no	noflip	0.451191321	0	0.167821587	0.870806982	1.900322244	1.067500942	1.812013193	1.730733026	1.617685053	1.068674927
ENSG00000119866.16	ENST00000489516	chr2:60778007..60778121,-	chr2:60778035..60778060,-	p4@BCL11A	0bp_to_ENST00000489516_5end	NA	chr2:60778041..60778042,-	1.322752044	BCL11A	protein_coding	protein_coding	no	no	noflip	0	0	0	0	0	0	0	0	0	0
ENSG00000120129.5	ENST00000239223	chr5:172198163..172198277,-	chr5:172198190..172198206,-	p1@DUSP1	0bp_to_ENST00000239223,ENST00000434080,ENST00000457103,NM_004417,uc003mbv.1_5end	NA	chr5:172198197..172198198,-	316.082244	DUSP1	protein_coding	protein_coding	no	yes	noflip	12.85895266	10.58737685	13.42572696	52.2484189	99.84000714	49.59773606	23.24103878	22.74677691	21.9735553	34.05773217
ENSG00000120162.9	ENST00000262244	chr9:27529773..27529887,-	chr9:27529726..27529827,-	p1@MOB3B	0bp_to_ENST00000262244_5end	NA	chr9:27529807..27529808,-	5.833551198	MOB3B	protein_coding	protein_coding	no	yes	noflip	9.249422085	6.666126167	8.558900936	8.127531828	11.5481121	7.80096842	0	0.164831717	0	5.790654806
ENSG00000120334.11	ENST00000345664	chr1:173793248..173793362,-	chr1:173793246..173793306,-	p4@CENPL	0bp_to_ENST00000345664,ENST00000493233,ENST00000496683,NM_001171182,uc001gje.3_5end	NA	chr1:173793282..173793283,-	0.965642702	CENPL	protein_coding	protein_coding	no	no	noflip	1.353573964	0.980312672	0.503464761	1.354588638	1.607964976	1.642309141	1.102964552	1.236237876	0.674035439	1.161716891
ENSG00000120334.11	ENST00000356198	chr1:173793436..173793550,-	chr1:173793458..173793479,-	p5@CENPL	0bp_to_ENST00000356198,ENST00000460816_5end	NA	chr1:173793470..173793471,-	0.612882834	CENPL	protein_coding	protein_coding	no	no	noflip	0.225595661	0.392125069	1.174751109	0.870806982	1.096339756	0.246346371	0.472699094	0.247247575	0.202210632	0.547569139
ENSG00000120458.5	ENST00000239614	chr11:124670529..124670643,-	chr11:124670550..124670574,-	p2@C11orf61	0bp_to_ENST00000239614_5end	NA	chr11:124670563..124670564,-	1.262632153	MSANTD2	protein_coding	div_pc	no	no	noflip	0	0	0.167821587	0.483781656	0.730893171	0.410577285	0.315132729	0.659326867	0.337017719	0.344950113
ENSG00000120708.12	ENST00000508767	chr5:135382964..135383078,+	chr5:135383008..135383051,+	p5@TGFBI	0bp_to_ENST00000508767,ENST00000509749_5end	NA	chr5:135383043..135383044,+	4.476506812	TGFBI	protein_coding	protein_coding	no	yes	noflip	0	0	0	0	0.146178634	0	1.260530917	1.813148884	1.011053158	0.470101288
ENSG00000121570.8	ENST00000489281	chr3:109056358..109056472,-	chr3:109056387..109056400,-	p2@DPPA4	0bp_to_ENST00000489281_5end	NA	chr3:109056392..109056393,-	0.881989101	DPPA4	protein_coding	protein_coding	no	no	noflip	0	0	0	0	0	0	0	0	0	0
ENSG00000121742.11	ENST00000241124	chr13:20805051..20805165,-	chr13:20805079..20805095,-	p2@GJB6	21bp_to_ENST00000241124_5end	NA	chr13:20805085..20805086,-	0.58662854	GJB6	protein_coding	protein_coding	no	no	noflip	0	0	0	0	0	0	0	0	0	0
ENSG00000121895.7	ENST00000372489	chr4:39033976..39034090,+	chr4:39033963..39034047,-	p1@TMEM156	0bp_to_ENST00000372489,ENST00000381938,NM_024943,uc003gto.2,uc010ifj.2_5end	NA	chr4:39034010..39034011,-	3.558540305	TMEM156	protein_coding	protein_coding	no	no	flip	4.737508873	3.333063083	3.524253326	10.44968378	13.00989844	7.472506592	0.078783182	0	0.134807088	4.748944929
ENSG00000121895.7	ENST00000372489	chr4:39033976..39034090,-	chr4:39033963..39034047,-	p1@TMEM156	0bp_to_ENST00000372489,ENST00000381938,NM_024943,uc003gto.2,uc010ifj.2_5end	NA	chr4:39034010..39034011,-	3.558540305	TMEM156	protein_coding	protein_coding	no	no	flip	4.737508873	3.333063083	3.524253326	10.44968378	13.00989844	7.472506592	0.078783182	0	0.134807088	4.748944929
ENSG00000122482.16	ENST00000347275	chr1:91486995..91487109,-	chr1:91487013..91487070,-	p6@ZNF644	0bp_to_ENST00000347275,ENST00000370440,ENST00000541557,NM_016620,uc001dnv.2,uc001dny.1_5end	NA	chr1:91487029..91487030,-	1.005528322	ZNF644	protein_coding	protein_coding	no	no	noflip	0.225595661	0.588187603	0	0.096756331	0.365446585	0.082115457	1.654446828	2.390059893	2.426527579	0.869903993
ENSG00000122565.14	ENST00000409747	chr7:26241289..26241403,+	chr7:26241325..26241392,+	p1@CBX3	0bp_to_ENST00000409747,ENST00000456948_5end	NA	chr7:26241368..26241369,+	136.5974946	CBX3	protein_coding	protein_coding	no	no	noflip	307.9380767	307.0339287	292.3452045	243.6324422	221.3875415	253.9009932	233.7497019	218.7316881	198.5034367	253.0247793
ENSG00000122585.3	ENST00000407573	chr7:24323729..24323843,+	chr7:24323800..24323815,+	p1@NPY	0bp_to_ENST00000407573,NM_000905,uc003sww.1_5end	NA	chr7:24323808..24323809,+	7.584041394	NPY	protein_coding	protein_coding	no	no	noflip	0	0	0	0	0	0	0	0	0	0
ENSG00000122873.7	ENST00000464703	chr10:60028845..60028959,+	chr10:60028892..60028975,+	p1@CISD1	0bp_to_ENST00000464703,NM_018464,uc001jkc.3_5end	NA	chr10:60028924..60028925,+	46.30659041	CISD1	protein_coding	protein_coding	no	yes	noflip	90.23826425	77.24863852	78.70832429	81.27531828	82.59092831	77.18852963	45.69424574	45.49355383	50.75486852	69.91029682
ENSG00000122965.6	ENST00000392561	chr12:114404095..114404209,-	chr12:114404118..114404153,-	p1@RBM19	-3bp_to_ENST00000392561_5end	NA	chr12:114404129..114404130,-	19.16100218	RBM19	protein_coding	protein_coding	no	yes	noflip	22.78516172	23.72356665	31.71827994	22.54422519	19.44175834	20.20040244	39.31280797	40.13652303	40.30731922	28.90778272
ENSG00000123427.11	ENST00000552307	chr12:58166359..58166473,+	chr12:58166431..58166451,+	p3@METTL21B	0bp_to_ENST00000552307_5end	NA	chr12:58166438..58166439,+	0.604485014	METTL21B	protein_coding	protein_coding	no	yes	noflip	0.225595661	0.196062534	0	0.290268994	0.51162522	0.492692742	0.787831823	0.412079292	1.011053158	0.436356603
ENSG00000123427.11	ENST00000300209	chr12:58166317..58166431,+	chr12:58166370..58166423,+	p1@METTL21B	0bp_to_ENST00000300209,NM_015433,NM_206914,uc001sqf.2,uc001sqg.2,uc009zqd.2_5end	NA	chr12:58166396..58166397,+	3.747254902	METTL21B	protein_coding	protein_coding	no	yes	noflip	3.158339249	2.352750412	3.188610153	2.99944627	3.069751318	2.874040997	2.521061834	2.637307468	2.493931123	2.810582091
ENSG00000123636.13	ENST00000552327	chr2:160471915..160472029,+	chr2:160471937..160471981,-	p5@BAZ2B	-2bp_to_ENST00000552327_5end	NA	chr2:160471949..160471950,-	0.952583106	BAZ2B	protein_coding	protein_coding	no	no	flip	2.030360946	1.568500275	1.006929522	0.483781656	1.023250439	0.410577285	5.357256397	5.439446653	6.47074021	2.643427043
ENSG00000123636.13	ENST00000552327	chr2:160471915..160472029,-	chr2:160471937..160471981,-	p5@BAZ2B	-2bp_to_ENST00000552327_5end	NA	chr2:160471949..160471950,-	0.952583106	BAZ2B	protein_coding	protein_coding	no	no	flip	2.030360946	1.568500275	1.006929522	0.483781656	1.023250439	0.410577285	5.357256397	5.439446653	6.47074021	2.643427043
ENSG00000123728.5	ENST00000342983	chrX:131352063..131352177,-	chrX:131352092..131352114,-	p6@RAP2C	37bp_to_ENST00000342983_5end	NA	chrX:131352097..131352098,-	1.030087146	RAP2C	protein_coding	protein_coding	no	no	noflip	0.902382642	0.784250137	1.342572696	0.290268994	0.51162522	0.985385485	1.102964552	1.318653734	0.741438982	0.886615827
ENSG00000124422.7	ENST00000455117	chr17:20946342..20946456,-	chr17:20946371..20946389,-	p3@USP22	-2bp_to_ENST00000455117_5end	NA	chr17:20946376..20946377,-	6.640359477	USP22	protein_coding	protein_coding	no	yes	noflip	6.316678497	4.705500824	4.195539674	5.031329227	5.554788099	4.434234681	5.593605944	6.09877352	6.066318947	5.332974379
ENSG00000124523.10	ENST00000359782	chr6:13574753..13574867,-	chr6:13574810..13574838,+	p1@SIRT5	0bp_to_ENST00000359782,ENST00000379262,ENST00000397350_5end	NA	chr6:13574832..13574833,+	2.161116558	SIRT5	protein_coding	protein_coding	no	no	flip	2.932743588	4.901563358	5.53811237	2.322151951	1.827232927	1.724424598	4.017942298	3.955961202	4.313826807	3.503773233
ENSG00000124523.10	ENST00000359782	chr6:13574753..13574867,+	chr6:13574810..13574838,+	p1@SIRT5	0bp_to_ENST00000359782,ENST00000379262,ENST00000397350_5end	NA	chr6:13574832..13574833,+	2.161116558	SIRT5	protein_coding	protein_coding	no	no	flip	2.932743588	4.901563358	5.53811237	2.322151951	1.827232927	1.724424598	4.017942298	3.955961202	4.313826807	3.503773233
ENSG00000124587.9	ENST00000244546	chr6:42946884..42946998,-	chr6:42946893..42946942,-	p1@PEX6	-5bp_to_ENST00000244546_5end	NA	chr6:42946918..42946919,-	14.68954248	PEX6	protein_coding	protein_coding	no	yes	noflip	11.73097435	11.76375206	11.91533268	13.35237372	8.332182148	10.67500942	3.939159115	3.379050194	4.381230351	8.829896003
ENSG00000124587.9	ENST00000304611	chr6:42946923..42947037,-	chr6:42946947..42946965,-	p2@PEX6	0bp_to_ENST00000304611_5end	NA	chr6:42946957..42946958,-	2.88164488	PEX6	protein_coding	protein_coding	no	yes	noflip	2.932743588	3.529125618	2.517323805	3.289715264	1.75414361	2.79192554	0.393915912	0.49449515	0.539228351	2.026957426
ENSG00000124588.15	ENST00000380472	chr6:2988811..2988925,+	chr6:2988847..2988908,+	p4@NQO2	0bp_to_ENST00000380472,ENST00000454015,uc003mur.3_5end	NA	chr6:2988890..2988891,+	1.603649237	NQO2	protein_coding	protein_coding	no	no	noflip	0.676786982	0.588187603	0.167821587	0.77405065	1.534875659	1.231731856	0.709048641	0.576911009	0.808842526	0.785361835
ENSG00000124641.10	ENST00000265350	chr6:41888791..41888905,-	chr6:41888814..41888836,-	p2@MED20	0bp_to_ENST00000265350,ENST00000409060_5end	NA	chr6:41888825..41888826,-	0.915522876	MED20	protein_coding	protein_coding	no	yes	noflip	1.353573964	0.196062534	0.671286348	1.257832307	1.023250439	0.739039113	0.866615005	1.153822017	0.943649614	0.91168126
ENSG00000124713.5	ENST00000372808	chr6:42928412..42928526,+	chr6:42928485..42928496,+	p1@GNMT	0bp_to_ENST00000372808_5end	NA	chr6:42928491..42928492,+	0.664667756	GNMT	protein_coding	protein_coding	no	yes	noflip	0	0	0	0	0	0	1.02418137	0.906574442	0.539228351	0.274442685
ENSG00000124839.8	ENST00000264601	chr2:238499697..238499811,-	chr2:238499725..238499747,-	p2@RAB17	0bp_to_ENST00000264601,uc002vwz.1,uc002vxa.1,uc002vxb.1_5end	NA	chr2:238499731..238499732,-	1.034869281	RAB17	protein_coding	protein_coding	no	yes	noflip	0	0	0	0.290268994	0.365446585	0.410577285	3.230110475	2.55489161	2.830948842	1.075804866
ENSG00000124839.8	ENST00000411462	chr2:238499342..238499456,-	chr2:238499337..238499408,-	p1@RAB17	0bp_to_ENST00000411462,ENST00000414278,ENST00000416106_5end	NA	chr2:238499376..238499377,-	0.967924837	RAB17	protein_coding	protein_coding	no	yes	noflip	0	0	0	0	0	0	2.363495469	2.06039646	2.561334666	0.776136288
ENSG00000124939.4	ENST00000244930	chr11:61976065..61976179,+	chr11:61976137..61976152,+	p1@SCGB2A1	0bp_to_ENST00000244930,NM_002407,uc001nta.2_5end	NA	chr11:61976144..61976145,+	0.731753813	SCGB2A1	protein_coding	protein_coding	no	no	noflip	0	0	0	0	0	0	0	0	0	0
ENSG00000125414.14	ENST00000397183	chr17:10452902..10453016,-	chr17:10452929..10452946,-	p1@MYH2	0bp_to_ENST00000397183,ENST00000420805,ENST00000431502,NM_001100112,uc010coi.2_5end	NA	chr17:10452936..10452937,-	4.932657952	MYH2	protein_coding	protein_coding	no	no	noflip	0	0	0	0	0	0	0	0	0	0
ENSG00000125520.9	ENST00000491109	chr20:62372641..62372755,+	chr20:62372706..62372740,+	p9@SLC2A4RG	-16bp_to_ENST00000491109_5end	NA	chr20:62372720..62372721,+	0.593678474	SLC2A4RG	protein_coding	protein_coding	no	yes	noflip	0.225595661	0	0	2.709177276	1.75414361	3.038271911	0.393915912	0.412079292	0.404421263	0.993067214
ENSG00000125798.10	ENST00000377115	chr20:22566058..22566172,-	chr20:22566089..22566097,-	p6@FOXA2	0bp_to_ENST00000377115_5end	NA	chr20:22566092..22566093,-	0.014113453	FOXA2	protein_coding	protein_coding	no	yes	noflip	0	0	0	0	0	0	1.654446828	2.142812318	1.415474421	0.579192619
ENSG00000126460.6	ENST00000246794	chr19:50084511..50084625,+	chr19:50084561..50084603,+	p1@PRRG2	0bp_to_ENST00000246794,NM_000951,uc002pon.3,uc010yaz.1_5end	NA	chr19:50084590..50084591,+	0.735250545	PRRG2	protein_coding	protein_coding	no	yes	noflip	0	0	0	0.193512663	0.146178634	0.082115457	0	0.082415858	0.202210632	0.078492583
ENSG00000126777.13	ENST00000395309	chr14:56046880..56046994,-	chr14:56046914..56046973,+	p1@KTN1	0bp_to_ENST00000395309,ENST00000413890,ENST00000554567,ENST00000555498,NM_001079521,NM_001079522,NM_004986,NM_182926,uc001xcb.2,uc001xcc.2,uc001xcd.2,uc001xce.2,uc010trb.1_5end	NA	chr14:56046959..56046960,+	57.39052288	KTN1	protein_coding	protein_coding	no	no	flip	46.69830175	47.05500824	52.69597831	72.08346681	87.63409119	79.24141606	67.6747536	59.91632904	61.9438568	63.88257798
ENSG00000126777.13	ENST00000395309	chr14:56046880..56046994,+	chr14:56046914..56046973,+	p1@KTN1	0bp_to_ENST00000395309,ENST00000413890,ENST00000554567,ENST00000555498,NM_001079521,NM_001079522,NM_004986,NM_182926,uc001xcb.2,uc001xcc.2,uc001xcd.2,uc001xce.2,uc010trb.1_5end	NA	chr14:56046959..56046960,+	57.39052288	KTN1	protein_coding	protein_coding	no	no	flip	46.69830175	47.05500824	52.69597831	72.08346681	87.63409119	79.24141606	67.6747536	59.91632904	61.9438568	63.88257798
ENSG00000126945.8	ENST00000316594	chrX:100663169..100663283,-	chrX:100663243..100663254,+	p2@HNRNPH2	-28bp_to_ENST00000316594_5end	NA	chrX:100663248..100663249,+	2.548513072	HNRNPH2	protein_coding	protein_coding	no	no	flip	1.353573964	1.568500275	0.671286348	1.257832307	1.388697025	1.478078227	2.678628198	3.131802618	3.235370105	1.862641007
ENSG00000126945.8	ENST00000316594	chrX:100663169..100663283,+	chrX:100663243..100663254,+	p2@HNRNPH2	-28bp_to_ENST00000316594_5end	NA	chrX:100663248..100663249,+	2.548513072	HNRNPH2	protein_coding	protein_coding	no	no	flip	1.353573964	1.568500275	0.671286348	1.257832307	1.388697025	1.478078227	2.678628198	3.131802618	3.235370105	1.862641007
ENSG00000127022.10	ENST00000415618	chr5:179125324..179125438,+	chr5:179125368..179125433,+	p7@CANX	0bp_to_ENST00000415618,ENST00000502296,ENST00000504734,uc011dgp.1_5end	NA	chr5:179125403..179125404,+	1.733970588	CANX	protein_coding	protein_coding	no	yes	noflip	5.865487176	6.862188701	6.712863479	5.515110883	3.362108586	4.18788831	1.812013193	1.153822017	1.550281509	4.113529317
ENSG00000127463.9	ENST00000356068	chr1:19577983..19578097,-	chr1:19578005..19578041,-	p1@KIAA0090	0bp_to_ENST00000356068,ENST00000375208,ENST00000475079,ENST00000488681_5end	NA	chr1:19578017..19578018,-	44.69694989	EMC1	protein_coding	protein_coding	no	no	noflip	47.82628005	49.79988372	46.82222277	33.0906653	29.45499479	27.67290903	45.69424574	48.79018816	45.4973921	41.62764241
ENSG00000127527.9	ENST00000248070	chr19:16582746..16582860,-	chr19:16582758..16582797,-	p1@EPS15L1	0bp_to_ENST00000248070,ENST00000455140,ENST00000535753,NM_021235,uc002ndx.2,uc002ndy.2,uc002ndz.1,uc002nea.1,uc002nec.1,uc010eah.1,uc010xpf.1_5end	NA	chr19:16582780..16582781,-	20.76960784	EPS15L1	protein_coding	protein_coding	no	yes	noflip	13.7613353	14.31256501	16.44651552	16.93235798	16.73745361	14.61655136	15.83541964	21.67537075	19.27741354	16.62166475
ENSG00000127837.5	ENST00000461911	chr2:219134825..219134939,-	chr2:219134822..219134898,-	p1@AAMP	0bp_to_ENST00000461911,ENST00000489767,NM_001087,uc002vhk.2,uc002vhl.2,uc010fvo.2_5end	NA	chr2:219134859..219134860,-	65.61492375	AAMP	protein_coding	protein_coding	no	yes	noflip	60.23404138	58.03451016	52.02469196	50.60356126	32.96328201	52.14331523	141.730945	138.4586421	120.7871506	78.55334885
ENSG00000127990.11	ENST00000428696	chr7:94285400..94285514,-	chr7:94285402..94285462,-	p1@SGCE	0bp_to_ENST00000428696,ENST00000445866,ENST00000450385_5end	NA	chr7:94285434..94285435,-	10.5	SGCE	protein_coding	protein_coding	no	no	noflip	0	0	0	5.418354552	7.674378294	5.748081994	16.30811874	15.49418138	15.23320091	7.319590652
ENSG00000128242.8	ENST00000406361	chr22:30970575..30970689,-	chr22:30970588..30970622,-	p3@GAL3ST1	-14bp_to_ENST00000406361_5end	NA	chr22:30970609..30970610,-	0.18937854	GAL3ST1	protein_coding	protein_coding	no	no	noflip	0	0	0	0	0	0	1.260530917	0.906574442	1.887299228	0.450489399
ENSG00000128487.12	ENST00000395522	chr17:20059305..20059419,+	chr17:20059358..20059401,+	p1@SPECC1	0bp_to_ENST00000395522,ENST00000395525,ENST00000395527,ENST00000536879,uc002gwt.2,uc002gwu.2,uc002gwv.2,uc010vzf.1_5end	NA	chr17:20059384..20059385,+	30.31361656	SPECC1	protein_coding	div_pc	no	yes	noflip	5.414295855	5.097625892	8.391079349	67.82618823	89.02278821	67.99159844	3.939159115	4.038377061	5.59449414	28.59062292
ENSG00000128487.12	ENST00000467722	chr17:20059257..20059371,+	chr17:20059323..20059342,+	p4@SPECC1	5bp_to_ENST00000467722_5end	NA	chr17:20059336..20059337,+	3.380991826	SPECC1	protein_coding	div_pc	no	yes	noflip	2.481552267	1.568500275	2.685145392	5.128085558	4.970073562	6.733467478	1.02418137	0.49449515	0.404421263	2.832213591
ENSG00000128513.10	ENST00000357628	chr7:124570002..124570116,+	chr7:124569991..124570044,-	p2@POT1	0bp_to_ENST00000357628,ENST00000393329,ENST00000446993,NM_001042594,NM_015450,NR_003102,NR_003103,NR_003104,uc003vlk.2,uc003vll.2,uc003vlm.2,uc003vln.2,uc003vlo.2_5end	NA	chr7:124570036..124570037,-	1.655974946	POT1	protein_coding	div_pc	no	no	flip	3.158339249	3.333063083	3.524253326	1.161075975	0.292357268	0.903270028	1.102964552	0.824158584	1.078456702	1.708659863
ENSG00000128513.10	ENST00000357628	chr7:124570002..124570116,-	chr7:124569991..124570044,-	p2@POT1	0bp_to_ENST00000357628,ENST00000393329,ENST00000446993,NM_001042594,NM_015450,NR_003102,NR_003103,NR_003104,uc003vlk.2,uc003vll.2,uc003vlm.2,uc003vln.2,uc003vlo.2_5end	NA	chr7:124570036..124570037,-	1.655974946	POT1	protein_coding	div_pc	no	no	flip	3.158339249	3.333063083	3.524253326	1.161075975	0.292357268	0.903270028	1.102964552	0.824158584	1.078456702	1.708659863
ENSG00000128524.4	ENST00000249289	chr7:128502797..128502911,+	chr7:128502871..128502882,+	p2@ATP6V1F	0bp_to_ENST00000249289_5end	NA	chr7:128502876..128502877,+	3.217750545	ATP6V1F	protein_coding	div_pc	no	no	noflip	4.286317552	3.921250686	3.35643174	1.838370294	0.584714537	1.642309141	1.02418137	0.659326867	0.808842526	2.01352719
ENSG00000128585.13	ENST00000494286	chr7:131012532..131012646,-	chr7:131012606..131012617,+	p2@MKLN1	0bp_to_ENST00000494286_5end	NA	chr7:131012611..131012612,+	3.452817439	MKLN1	protein_coding	div_pc	no	no	flip	7.895848122	6.666126167	5.53811237	3.386471595	2.704304732	2.545579169	2.521061834	2.55489161	2.291720491	4.011568454
ENSG00000128585.13	ENST00000494286	chr7:131012532..131012646,+	chr7:131012606..131012617,+	p2@MKLN1	0bp_to_ENST00000494286_5end	NA	chr7:131012611..131012612,+	3.452817439	MKLN1	protein_coding	div_pc	no	no	flip	7.895848122	6.666126167	5.53811237	3.386471595	2.704304732	2.545579169	2.521061834	2.55489161	2.291720491	4.011568454
ENSG00000128641.13	ENST00000304164	chr2:192110125..192110239,+	chr2:192110199..192110210,+	p3@MYO1B	-43bp_to_ENST00000304164,NM_001161819,uc002usr.2_5end	NA	chr2:192110204..192110205,+	1.967908497	MYO1B	protein_coding	div_pc	no	yes	noflip	0	0	0	0.580537988	0.292357268	0.410577285	2.836194563	3.296634335	3.370177193	1.198497626
ENSG00000128652.7	ENST00000459979	chr2:177001228..177001342,+	chr2:177001290..177001315,+	p1@HOXD3	-24bp_to_ENST00000459979,uc002ukr.2_5end	NA	chr2:177001307..177001308,+	1.169433243	HOXD3	protein_coding	div_pc	no	yes	noflip	0	0	0	0	0	0	0	0	0	0
ENSG00000128944.9	ENST00000557920	chr15:40675065..40675179,+	chr15:40675132..40675210,+	p1@C15orf23	0bp_to_ENST00000557920,ENST00000559304,ENST00000559591,ENST00000560220,ENST00000560321,ENST00000560673,ENST00000561169,ENST00000561196_5end	NA	chr15:40675144..40675145,+	22.31019074	KNSTRN	protein_coding	protein_coding	no	yes	noflip	44.89353646	49.21169611	43.29796944	76.14723272	45.24228728	66.9240975	36.0826975	34.36741294	34.84763217	47.8905069
ENSG00000129055.8	ENST00000514612	chr3:134204792..134204906,+	chr3:134204815..134204839,-	p1@ANAPC13	0bp_to_ENST00000514612,NM_001242375,uc003eqj.2_5end	NA	chr3:134204826..134204827,-	28.77004357	ANAPC13	protein_coding	protein_coding	no	yes	flip	24.58992701	21.76294131	19.46730409	12.96534839	14.32550615	13.22058859	25.99845016	27.27964912	26.01776793	20.62527586
ENSG00000129055.8	ENST00000514612	chr3:134204792..134204906,-	chr3:134204815..134204839,-	p1@ANAPC13	0bp_to_ENST00000514612,NM_001242375,uc003eqj.2_5end	NA	chr3:134204826..134204827,-	28.77004357	ANAPC13	protein_coding	protein_coding	no	yes	flip	24.58992701	21.76294131	19.46730409	12.96534839	14.32550615	13.22058859	25.99845016	27.27964912	26.01776793	20.62527586
ENSG00000129159.6	ENST00000265969	chr11:17756264..17756378,+	chr11:17756279..17756367,+	p1@KCNC1	0bp_to_ENST00000265969_5end	NA	chr11:17756343..17756344,+	3.198724796	KCNC1	protein_coding	protein_coding	no	no	noflip	0	0	0	0	0	0	0	0.082415858	0.269614175	0.039114448
ENSG00000129933.16	ENST00000262815	chr19:19431574..19431688,+	chr19:19431626..19431665,+	p1@MAU2	0bp_to_ENST00000262815,NM_015329,uc002nmk.3_5end	NA	chr19:19431653..19431654,+	28.63687364	MAU2	protein_coding	protein_coding	no	no	noflip	13.98693096	13.92043994	17.45344505	18.77072827	18.71086517	21.84271158	20.08971149	20.85121217	18.73818519	18.2626922
ENSG00000130208.5	ENST00000252491	chr19:45417885..45417999,+	chr19:45417959..45417970,+	p6@APOC1	38bp_to_ENST00000252491,NM_001645,uc002pae.1_5end	NA	chr19:45417964..45417965,+	0.105978758	APOC1	protein_coding	protein_coding	no	no	noflip	0	0	0.167821587	0	0	0	0.945398188	1.318653734	0.674035439	0.345100994
ENSG00000130396.16	ENST00000400825	chr6:168227511..168227625,+	chr6:168227552..168227609,+	p1@MLLT4	0bp_to_ENST00000400825_5end	NA	chr6:168227590..168227591,+	9.803921569	MLLT4	protein_coding	div_pc	no	no	noflip	19.85241813	21.37081624	23.32720059	3.676740589	4.604626976	2.463463712	29.14977745	25.63133196	28.10727779	17.57596149
ENSG00000130489.8	ENST00000423348	chr22:50964836..50964950,-	chr22:50964849..50964903,-	p3@SCO2	0bp_to_ENST00000423348,ENST00000543927,NM_001169109_5end	NA	chr22:50964870..50964871,-	2.38495098	SCO2	protein_coding	protein_coding	no	yes	noflip	1.127978303	0.980312672	0.503464761	2.418908282	2.26576883	2.545579169	0.866615005	0.741742725	0.404421263	1.317199001
ENSG00000130592.9	ENST00000472974	chr11:1892488..1892602,+	chr11:1892551..1892608,+	p3@LSP1	0bp_to_ENST00000472974_5end	NA	chr11:1892567..1892568,+	5.017896458	LSP1	protein_coding	protein_coding	no	yes	noflip	0	0	0	0	0	0	0	0	0	0
ENSG00000130600.11	ENST00000411861	chr11:2018415..2018529,-	chr11:2018440..2018456,-	p5@H19	0bp_to_ENST00000411861_5end	NA	chr11:2018449..2018450,-	2.478107961	H19	processed_transcript	intergenic	yes	yes	noflip	0.225595661	0	0	0.290268994	0	0.082115457	0	0	0	0.066442235
ENSG00000130600.11	ENST00000442037	chr11:2017351..2017465,-	chr11:2017366..2017393,-	p3@H19	27bp_to_ENST00000442037_5end	NA	chr11:2017385..2017386,-	4.076183206	H19	processed_transcript	intergenic	yes	yes	noflip	0.451191321	0.588187603	0.503464761	0.193512663	0.073089317	0.082115457	0	0	0	0.210173458
ENSG00000130600.11	ENST00000411754	chr11:2018948..2019062,-	chr11:2018977..2019048,-	p1@H19	0bp_to_ENST00000411754,ENST00000412788,ENST00000422826,ENST00000431095,uc001lvd.2,uc001lve.2_5end	NA	chr11:2018982..2018983,-	11.66359673	H19	processed_transcript	intergenic	yes	no	noflip	0.676786982	2.156687877	0.671286348	0.77405065	0.146178634	0.492692742	0	0	0	0.546409248
ENSG00000131095.7	ENST00000376990	chr17:42992833..42992947,-	chr17:42992860..42992875,-	p1@GFAP	0bp_to_ENST00000376990_5end	NA	chr17:42992867..42992868,-	146.5136166	GFAP	protein_coding	protein_coding	no	no	noflip	0	0	0	0.290268994	0.073089317	0	0	0	0.269614175	0.070330276
ENSG00000131437.11	ENST00000378735	chr5:132073203..132073317,-	chr5:132073210..132073275,-	p1@KIF3A	0bp_to_ENST00000378735,ENST00000450914,ENST00000541316,NM_007054,uc003kxo.2,uc003kxp.2,uc011cxf.1_5end	NA	chr5:132073237..132073238,-	20.91742919	KIF3A	protein_coding	protein_coding	no	no	noflip	5.188700194	5.685813495	7.21632824	7.353481178	8.697628733	8.868469362	8.744933236	7.829506546	9.166881964	7.63908255
ENSG00000131495.4	ENST00000512088	chr5:140027180..140027294,-	chr5:140027175..140027232,-	p1@NDUFA2	0bp_to_ENST00000512088_5end	NA	chr5:140027214..140027215,-	84.69335512	NDUFA2	protein_coding	protein_coding	no	yes	noflip	85.27515971	79.60138893	66.79299162	83.88773923	69.58102987	89.42373273	81.46181051	74.91601527	68.95382536	77.76596591
ENSG00000131795.8	ENST00000330165	chr1:145507529..145507643,-	chr1:145507587..145507615,+	p1@RBM8A	0bp_to_ENST00000330165,ENST00000484825,ENST00000498663_5end	NA	chr1:145507608..145507609,+	6.912037037	RBM8A	protein_coding	div_pc	no	no	flip	10.60299605	8.038563907	7.048506653	6.289161534	4.093001757	6.158659279	6.223871402	5.769110087	4.650844526	6.541635022
ENSG00000131795.8	ENST00000330165	chr1:145507529..145507643,+	chr1:145507587..145507615,+	p1@RBM8A	0bp_to_ENST00000330165,ENST00000484825,ENST00000498663_5end	NA	chr1:145507608..145507609,+	6.912037037	RBM8A	protein_coding	div_pc	no	no	flip	10.60299605	8.038563907	7.048506653	6.289161534	4.093001757	6.158659279	6.223871402	5.769110087	4.650844526	6.541635022
ENSG00000132382.10	ENST00000254718	chr17:4458644..4458758,-	chr17:4458616..4458712,-	p1@MYBBP1A	0bp_to_ENST00000254718,ENST00000381556,ENST00000426435,NM_001105538,NM_014520,uc002fxz.3,uc002fyb.3_5end	NA	chr17:4458678..4458679,-	30.50326797	MYBBP1A	protein_coding	protein_coding	no	no	noflip	30.45541418	30.78181789	28.02620502	59.21487475	33.54799654	56.24908808	45.8518121	46.56495999	43.54268933	41.58165088
ENSG00000132432.9	ENST00000460484	chr7:54826869..54826983,+	chr7:54826882..54826913,-	p1@SEC61G	0bp_to_ENST00000460484,ENST00000461536_5end	NA	chr7:54826903..54826904,-	155.9138965	SEC61G	protein_coding	div_pc	no	no	flip	131.0710788	117.6375206	148.6899261	88.04826147	65.56111743	78.66660786	98.55776107	109.0361806	106.3627922	104.8479162
ENSG00000132432.9	ENST00000460484	chr7:54826869..54826983,-	chr7:54826882..54826913,-	p1@SEC61G	0bp_to_ENST00000460484,ENST00000461536_5end	NA	chr7:54826903..54826904,-	155.9138965	SEC61G	protein_coding	div_pc	no	no	flip	131.0710788	117.6375206	148.6899261	88.04826147	65.56111743	78.66660786	98.55776107	109.0361806	106.3627922	104.8479162
ENSG00000132507.13	ENST00000416016	chr17:7211612..7211726,-	chr17:7211656..7211698,+	p8@EIF5A	0bp_to_ENST00000416016,NM_001143762,uc002gfu.2_5end	NA	chr17:7211691..7211692,+	1.573921569	EIF5A	protein_coding	protein_coding	no	no	flip	2.707147927	2.156687877	1.342572696	2.22539562	1.681054293	2.874040997	3.151327292	5.274614936	4.381230351	2.866007999
ENSG00000132507.13	ENST00000416016	chr17:7211612..7211726,+	chr17:7211656..7211698,+	p8@EIF5A	0bp_to_ENST00000416016,NM_001143762,uc002gfu.2_5end	NA	chr17:7211691..7211692,+	1.573921569	EIF5A	protein_coding	protein_coding	no	no	flip	2.707147927	2.156687877	1.342572696	2.22539562	1.681054293	2.874040997	3.151327292	5.274614936	4.381230351	2.866007999
ENSG00000132681.12	ENST00000466526	chr1:160147114..160147228,+	chr1:160147176..160147200,+	p1@ATP1A4	0bp_to_ENST00000466526,ENST00000470705,NM_001001734,uc001fvh.2_5end	NA	chr1:160147193..160147194,+	1.154694989	ATP1A4	protein_coding	protein_coding	no	no	noflip	0	0	0	0	0	0	0	0	0	0
ENSG00000133048.8	ENST00000255409	chr1:203155796..203155910,-	chr1:203155823..203155838,-	p1@CHI3L1	38bp_to_ENST00000255409_5end	NA	chr1:203155830..203155831,-	391.4493464	CHI3L1	protein_coding	protein_coding	no	yes	noflip	0	0	0	0.096756331	0	0.082115457	0	0	0.337017719	0.057321056
ENSG00000133687.11	ENST00000551659	chr12:29936810..29936924,-	chr12:29936836..29936881,-	p1@TMTC1	-6bp_to_ENST00000551659_5end	NA	chr12:29936844..29936845,-	4.516263617	TMTC1	protein_coding	protein_coding	no	yes	noflip	0	0	0	10.25617112	10.81721893	14.12385861	0	0	0	3.910805407
ENSG00000133706.13	ENST00000503654	chr5:145562057..145562171,-	chr5:145562068..145562100,-	p2@LARS	0bp_to_ENST00000503654,ENST00000540713_5end	NA	chr5:145562091..145562092,-	2.847505447	LARS	protein_coding	protein_coding	no	no	flip	12.18216567	10.78343939	8.726722523	7.546993841	8.77071805	5.58385108	7.799535048	7.170179679	8.155828806	8.524381565
ENSG00000133706.13	ENST00000503654	chr5:145562057..145562171,+	chr5:145562068..145562100,-	p2@LARS	0bp_to_ENST00000503654,ENST00000540713_5end	NA	chr5:145562091..145562092,-	2.847505447	LARS	protein_coding	protein_coding	no	no	flip	12.18216567	10.78343939	8.726722523	7.546993841	8.77071805	5.58385108	7.799535048	7.170179679	8.155828806	8.524381565
ENSG00000134001.8	ENST00000555876	chr14:67831499..67831613,+	chr14:67831576..67831580,+	p4@EIF2S1	-34bp_to_ENST00000555876_5end	NA	chr14:67831578..67831579,+	0.548441417	EIF2S1	protein_coding	protein_coding	no	no	noflip	0.676786982	0.588187603	0	1.451344969	0.51162522	1.560193684	0.630265458	0.906574442	0.134807088	0.717753938
ENSG00000134049.3	ENST00000256433	chr18:44702698..44702812,-	chr18:44702668..44702747,-	p1@IER3IP1	0bp_to_ENST00000256433,NM_016097,uc002lcu.2_5end	NA	chr18:44702732..44702733,-	66.17647059	IER3IP1	protein_coding	protein_coding	no	yes	noflip	48.27747137	43.32982008	38.76678659	101.7876605	97.42805968	114.3047162	82.40720869	82.74552181	69.89747498	75.43830222
ENSG00000134294.9	ENST00000553252	chr12:46766548..46766662,+	chr12:46766577..46766587,-	p5@SLC38A2	-21bp_to_ENST00000553252_5end	NA	chr12:46766582..46766583,-	3.722174387	SLC38A2	protein_coding	protein_coding	no	no	flip	7.670252461	8.038563907	7.384149827	5.031329227	4.239180391	3.777311024	2.442278652	1.071406159	1.415474421	4.563327341
ENSG00000134294.9	ENST00000553252	chr12:46766548..46766662,-	chr12:46766577..46766587,-	p5@SLC38A2	-21bp_to_ENST00000553252_5end	NA	chr12:46766582..46766583,-	3.722174387	SLC38A2	protein_coding	protein_coding	no	no	flip	7.670252461	8.038563907	7.384149827	5.031329227	4.239180391	3.777311024	2.442278652	1.071406159	1.415474421	4.563327341
ENSG00000134452.15	ENST00000362091	chr10:5932135..5932249,+	chr10:5932174..5932236,+	p1@FBXO18	0bp_to_ENST00000362091,ENST00000470089,ENST00000544954,NM_178150,uc001iis.2,uc009xig.2_5end	NA	chr10:5932214..5932215,+	15.98916122	FBXO18	protein_coding	protein_coding	no	no	noflip	19.40122681	21.37081624	21.31334155	9.288607804	10.45177234	9.525393018	13.47192417	15.90626067	14.15474421	14.98712076
ENSG00000134817.9	ENST00000257254	chr11:57004689..57004803,-	chr11:57004658..57004739,-	p1@APLNR	0bp_to_ENST00000257254,ENST00000326830_5end	NA	chr11:57004723..57004724,-	3.570931373	APLNR	protein_coding	protein_coding	no	no	noflip	2.932743588	2.352750412	2.517323805	0	0	0	0	0	0.067403544	0.874469039
ENSG00000134825.9	ENST00000257262	chr11:61560036..61560150,-	chr11:61560053..61560091,-	p1@C11orf10	0bp_to_ENST00000257262,ENST00000535297,ENST00000537328,ENST00000540434,ENST00000545210,NM_014206,uc001nsf.2_5end	NA	chr11:61560070..61560071,-	151.1361656	TMEM258	protein_coding	protein_coding	no	yes	noflip	122.7240394	99.9918925	110.0909611	157.8095763	115.6272996	144.441089	77.52265139	73.51494568	70.7063175	108.0476414
ENSG00000135164.14	ENST00000411766	chr7:86781689..86781803,+	chr7:86781734..86781777,+	p1@DMTF1	0bp_to_ENST00000411766,ENST00000414630,ENST00000420131,ENST00000425406,ENST00000428819,ENST00000430405,ENST00000446796,ENST00000448598,ENST00000449088,ENST00000453049_5end	NA	chr7:86781768..86781769,+	19.19640523	DMTF1	protein_coding	div_pc	no	no	flip	22.55956606	21.76294131	27.35491868	15.38425667	18.78395449	13.13847313	13.39314099	14.2579435	14.15474421	17.86554878
ENSG00000135164.14	ENST00000411766	chr7:86781689..86781803,-	chr7:86781734..86781777,+	p1@DMTF1	0bp_to_ENST00000411766,ENST00000414630,ENST00000420131,ENST00000425406,ENST00000428819,ENST00000430405,ENST00000446796,ENST00000448598,ENST00000449088,ENST00000453049_5end	NA	chr7:86781768..86781769,+	19.19640523	DMTF1	protein_coding	div_pc	no	no	flip	22.55956606	21.76294131	27.35491868	15.38425667	18.78395449	13.13847313	13.39314099	14.2579435	14.15474421	17.86554878
ENSG00000135218.13	ENST00000534394	chr7:80231443..80231557,+	chr7:80231517..80231529,+	p7@CD36	0bp_to_ENST00000534394_5end	NA	chr7:80231522..80231523,+	0.565675381	CD36	protein_coding	protein_coding	no	yes	noflip	0	0	0	0	0	0	0	0	0	0
ENSG00000135249.3	ENST00000497979	chr7:105172602..105172716,+	chr7:105172676..105172691,+	p2@RINT1	17bp_to_ENST00000497979_5end	NA	chr7:105172681..105172682,+	2.363681917	RINT1	protein_coding	protein_coding	no	yes	noflip	3.383934909	3.725188152	4.866826022	3.77349692	3.873733806	2.709810083	2.04836274	2.06039646	2.022106316	3.162650601
ENSG00000135374.5	ENST00000532417	chr11:34535268..34535382,-	chr11:34535297..34535317,-	p1@ELF5	0bp_to_ENST00000532417_5end	NA	chr11:34535302..34535303,-	0.622152589	ELF5	protein_coding	protein_coding	no	no	noflip	0	0	0	0	0	0	0.236349547	0.164831717	0.067403544	0.052064979
ENSG00000135404.7	ENST00000550050	chr12:56122758..56122872,+	chr12:56122781..56122804,-	p1@CD63	0bp_to_ENST00000550050_5end	NA	chr12:56122792..56122793,-	485.541939	CD63	protein_coding	div_pc	no	no	flip	108.2859171	106.8540812	96.49741251	134.0075188	115.9927462	139.596277	110.9267207	106.8933683	103.5318434	113.6206539
ENSG00000135404.7	ENST00000550050	chr12:56122758..56122872,-	chr12:56122781..56122804,-	p1@CD63	0bp_to_ENST00000550050_5end	NA	chr12:56122792..56122793,-	485.541939	CD63	protein_coding	div_pc	no	no	flip	108.2859171	106.8540812	96.49741251	134.0075188	115.9927462	139.596277	110.9267207	106.8933683	103.5318434	113.6206539
ENSG00000135454.9	ENST00000548888	chr12:58026427..58026541,-	chr12:58026451..58026469,-	p2@B4GALNT1	0bp_to_ENST00000548888,ENST00000550943,ENST00000551925,ENST00000552350,uc001sph.2,uc010sru.1,uc010srw.1_5end	NA	chr12:58026461..58026462,-	0.730746187	B4GALNT1	protein_coding	protein_coding	no	no	noflip	0	0	0.503464761	0.677294319	0.51162522	0.410577285	0.078783182	0.247247575	0.067403544	0.277377321
ENSG00000135469.9	ENST00000433805	chr12:56661030..56661144,+	chr12:56661033..56661115,+	p3@COQ10A	0bp_to_ENST00000433805,ENST00000546614,ENST00000550071,NM_001099337,uc001skp.3_5end	NA	chr12:56661109..56661110,+	1.216002179	COQ10A	protein_coding	protein_coding	no	no	noflip	0.676786982	0.196062534	0.335643174	0.096756331	0.073089317	0.246346371	1.733230011	2.390059893	2.291720491	0.893299456
ENSG00000135537.12	ENST00000430458	chr6:108616190..108616304,-	chr6:108616243..108616281,+	p1@LACE1	48bp_to_ENST00000430458_5end	NA	chr6:108616269..108616270,+	3.755691721	LACE1	protein_coding	protein_coding	no	no	flip	3.60953057	6.666126167	4.531182848	3.386471595	3.946823123	3.284618282	5.751172308	5.357030795	6.066318947	4.733252737
ENSG00000135537.12	ENST00000430458	chr6:108616190..108616304,+	chr6:108616243..108616281,+	p1@LACE1	48bp_to_ENST00000430458_5end	NA	chr6:108616269..108616270,+	3.755691721	LACE1	protein_coding	protein_coding	no	no	flip	3.60953057	6.666126167	4.531182848	3.386471595	3.946823123	3.284618282	5.751172308	5.357030795	6.066318947	4.733252737
ENSG00000135541.16	ENST00000265602	chr6:135818822..135818936,-	chr6:135818844..135818921,-	p1@AHI1	0bp_to_ENST00000265602,ENST00000327035,ENST00000367800,ENST00000457866,ENST00000524469,ENST00000531527,ENST00000531788,NM_001134830,NM_001134831,NM_001134832,NM_017651,uc003qgh.2,uc003qgi.2,uc003qgj.2,uc003qgk.3,uc003qgl.3_5end	NA	chr6:135818856..135818857,-	18.93077342	AHI1	protein_coding	div_pc	no	no	flip	39.93043193	39.4085694	43.96925579	11.90102875	12.79063049	11.98885673	12.68409235	10.71406159	12.20004144	21.73188538
ENSG00000135541.16	ENST00000265602	chr6:135818822..135818936,+	chr6:135818844..135818921,-	p1@AHI1	0bp_to_ENST00000265602,ENST00000327035,ENST00000367800,ENST00000457866,ENST00000524469,ENST00000531527,ENST00000531788,NM_001134830,NM_001134831,NM_001134832,NM_017651,uc003qgh.2,uc003qgi.2,uc003qgj.2,uc003qgk.3,uc003qgl.3_5end	NA	chr6:135818856..135818857,-	18.93077342	AHI1	protein_coding	div_pc	no	no	flip	39.93043193	39.4085694	43.96925579	11.90102875	12.79063049	11.98885673	12.68409235	10.71406159	12.20004144	21.73188538
ENSG00000135913.6	ENST00000418019	chr2:219432929..219433043,-	chr2:219432958..219432969,-	p3@USP37	44bp_to_ENST00000418019_5end	NA	chr2:219432963..219432964,-	0.229505991	USP37	protein_coding	protein_coding	no	yes	noflip	0	0	0.167821587	0.193512663	0.950161122	0.656923656	1.181747735	1.565901309	1.280667333	0.666303934
ENSG00000135926.8	ENST00000439306	chr2:219146811..219146925,-	chr2:219146839..219146878,-	p4@TMBIM1	25bp_to_ENST00000439306_5end	NA	chr2:219146845..219146846,-	0.67412854	TMBIM1	protein_coding	protein_coding	no	yes	noflip	0	0.392125069	0	0	0	0	0.315132729	0.082415858	0.471824807	0.140166496
ENSG00000136003.11	ENST00000311893	chr12:108956300..108956414,+	chr12:108956355..108956403,+	p1@ISCU	0bp_to_ENST00000311893,ENST00000338291,ENST00000392807,ENST00000431221,ENST00000535405,ENST00000535729,ENST00000539580,ENST00000539593,ENST00000545932,ENST00000547005,ENST00000552072_5end	NA	chr12:108956379..108956380,+	101.1143791	ISCU	protein_coding	protein_coding	no	no	noflip	55.72212817	47.64319584	54.70983735	66.95538125	60.51795455	68.0737139	66.72935541	69.22932104	65.38143754	61.66248056
ENSG00000136153.15	ENST00000465261	chr13:76334724..76334838,+	chr13:76334798..76334809,+	p20@LMO7	1bp_to_ENST00000465261,NM_015842,uc001vjv.2_5end	NA	chr13:76334803..76334804,+	0.174453159	LMO7	protein_coding	protein_coding	no	yes	noflip	0	0	0	1.451344969	2.119590195	0.903270028	0.078783182	0	0	0.505887597
ENSG00000136167.9	ENST00000442275	chr13:46785916..46786030,+	chr13:46785927..46785972,-	p5@LCP1	33bp_to_ENST00000442275_5end	NA	chr13:46785950..46785951,-	0.512861111	LCP1	protein_coding	protein_coding	no	no	flip	0.225595661	0.588187603	0.503464761	0	0	0	0	0	0	0.146360892
ENSG00000136167.9	ENST00000442275	chr13:46785916..46786030,-	chr13:46785927..46785972,-	p5@LCP1	33bp_to_ENST00000442275_5end	NA	chr13:46785950..46785951,-	0.512861111	LCP1	protein_coding	protein_coding	no	no	flip	0.225595661	0.588187603	0.503464761	0	0	0	0	0	0	0.146360892
ENSG00000136297.10	ENST00000401401	chr7:4998783..4998897,-	chr7:4998802..4998861,-	p1@MMD2	0bp_to_ENST00000401401,ENST00000404774,ENST00000406755,NM_001100600,NM_198403,uc003snl.1,uc003snn.3,uc003sno.3,uc010ksq.2_5end	NA	chr7:4998817..4998818,-	0.55504902	MMD2	protein_coding	protein_coding	no	no	noflip	0	0	0	0	0	0	0	0	0	0
ENSG00000136536.10	ENST00000259050	chr2:160568937..160569051,+	chr2:160568978..160569064,+	p1@MARCH7	0bp_to_ENST00000259050,ENST00000409175,ENST00000421037,ENST00000473749,ENST00000539065,NM_022826,uc002uax.2,uc010foq.2,uc010zcn.1_5end	NA	chr2:160569016..160569017,+	49.28856209	7-Mar	protein_coding	div_pc	no	no	flip	52.1125976	52.34869666	48.33261705	24.09232649	30.25897727	25.12732986	56.5663249	53.98238724	58.97810087	44.64437311
ENSG00000136536.10	ENST00000259050	chr2:160568937..160569051,-	chr2:160568978..160569064,+	p1@MARCH7	0bp_to_ENST00000259050,ENST00000409175,ENST00000421037,ENST00000473749,ENST00000539065,NM_022826,uc002uax.2,uc010foq.2,uc010zcn.1_5end	NA	chr2:160569016..160569017,+	49.28856209	7-Mar	protein_coding	div_pc	no	no	flip	52.1125976	52.34869666	48.33261705	24.09232649	30.25897727	25.12732986	56.5663249	53.98238724	58.97810087	44.64437311
ENSG00000136573.8	ENST00000529894	chr8:11351839..11351953,+	chr8:11351905..11351925,+	p1@BLK	6bp_to_ENST00000529894_5end	NA	chr8:11351918..11351919,+	0.617320261	BLK	protein_coding	protein_coding	no	yes	flip	0	0	0	0	0	0	0	0	0	0
ENSG00000136573.8	ENST00000529894	chr8:11351839..11351953,-	chr8:11351905..11351925,+	p1@BLK	6bp_to_ENST00000529894_5end	NA	chr8:11351918..11351919,+	0.617320261	BLK	protein_coding	protein_coding	no	yes	flip	0	0	0	0	0	0	0	0	0	0
ENSG00000136877.10	ENST00000423577	chr9:130565498..130565612,+	chr9:130565568..130565617,+	p2@FPGS	0bp_to_ENST00000423577,ENST00000469468_5end	NA	chr9:130565577..130565578,+	5.548801743	FPGS	protein_coding	protein_coding	no	no	noflip	0	0	0	5.902136209	2.631215415	3.859426482	0.630265458	0.329663434	0.404421263	1.528569807
ENSG00000137441.7	ENST00000259989	chr4:15964808..15964922,-	chr4:15964830..15964851,-	p2@FGFBP2	7bp_to_ENST00000259989,NM_031950,uc003gon.2_5end	NA	chr4:15964842..15964843,-	13.7040305	FGFBP2	protein_coding	protein_coding	no	yes	noflip	0	0	0	0	0	0	0	0.082415858	0	0.009157318
ENSG00000137500.5	ENST00000529611	chr11:82997017..82997131,-	chr11:82997046..82997059,-	p3@CCDC90B	-5bp_to_ENST00000529611,uc001pad.2_5end	NA	chr11:82997051..82997052,-	2.496824619	CCDC90B	protein_coding	div_pc	no	no	noflip	2.481552267	2.940938015	1.510394283	1.257832307	1.973411561	1.888655512	0.787831823	0.576911009	1.280667333	1.633132679
ENSG00000137672.8	ENST00000344327	chr11:101454532..101454646,-	chr11:101454548..101454609,-	p1@TRPC6	49bp_to_ENST00000344327,NM_004621,uc001pgk.3,uc009ywy.2,uc009ywz.1_5end	NA	chr11:101454566..101454567,-	0.655882353	TRPC6	protein_coding	protein_coding	no	yes	noflip	0	0	0	0	0	0	0	0	0	0
ENSG00000137700.12	ENST00000330775	chr11:118901547..118901661,-	chr11:118901559..118901621,-	p1@SLC37A4	0bp_to_ENST00000330775,ENST00000357590,ENST00000456881,ENST00000525039,ENST00000525102,ENST00000527992,ENST00000530407,ENST00000532085,ENST00000538950,ENST00000545985,NM_001164277,NM_001164278,NM_001164279,NM_001467,uc001pus.2,uc010ryr.1,uc010rys.1,uc010ryt.1_5end	NA	chr11:118901581..118901582,-	10.0251634	SLC37A4	protein_coding	protein_coding	no	yes	noflip	14.43812228	12.74406473	11.74751109	4.741060233	4.896984245	4.270003767	9.138849148	7.911922405	9.301689052	8.798911883
ENSG00000137726.11	ENST00000527429	chr11:117747335..117747449,-	chr11:117747327..117747384,-	p1@FXYD6	0bp_to_ENST00000527429,ENST00000529335,ENST00000532984,uc001pro.1,uc001prp.1,uc001prq.1,uc001prr.1,uc009yzq.1_5end	NA	chr11:117747369..117747370,-	23.64694989	FXYD6	protein_coding	protein_coding	no	no	noflip	0	0	0	0	0	0	0	0	0	0
ENSG00000137834.10	ENST00000457357	chr15:66994644..66994758,+	chr15:66994718..66994729,+	p4@SMAD6	44bp_to_ENST00000457357,NM_005585,NR_027654,uc002aqf.2,uc010bhx.2_5end	NA	chr15:66994723..66994724,+	0.291306645	SMAD6	protein_coding	protein_coding	no	no	noflip	0	0	0	1.257832307	1.169429073	1.067500942	0.551482276	0.247247575	0.269614175	0.507011817
ENSG00000137996.8	ENST00000260563	chr1:100731714..100731828,+	chr1:100731749..100731816,+	p1@RTCD1	0bp_to_ENST00000260563,ENST00000370128,ENST00000483474,ENST00000498617_5end	NA	chr1:100731793..100731794,+	48.33540305	RTCA	protein_coding	div_pc	no	no	flip	64.29476328	67.24944927	65.11477575	33.47769063	36.98319445	35.47387745	39.23402479	41.45517677	41.11616175	47.15545712
ENSG00000137996.8	ENST00000260563	chr1:100731714..100731828,-	chr1:100731749..100731816,+	p1@RTCD1	0bp_to_ENST00000260563,ENST00000370128,ENST00000483474,ENST00000498617_5end	NA	chr1:100731793..100731794,+	48.33540305	RTCA	protein_coding	div_pc	no	no	flip	64.29476328	67.24944927	65.11477575	33.47769063	36.98319445	35.47387745	39.23402479	41.45517677	41.11616175	47.15545712
ENSG00000138050.10	ENST00000378727	chr2:40006352..40006466,-	chr2:40006357..40006421,-	p1@THUMPD2	0bp_to_ENST00000378727,ENST00000403537,ENST00000505747,ENST00000530522,ENST00000531687,NM_025264,NR_028102,uc002rru.2,uc002rrv.2,uc010ynt.1,uc010ynu.1_5end	NA	chr2:40006386..40006387,-	12.30163399	THUMPD2	protein_coding	protein_coding	no	yes	noflip	27.97386192	31.17394296	22.32027107	15.57776934	17.61452542	15.35559047	20.71997695	18.79081571	16.78348242	20.70113736
ENSG00000138071.9	ENST00000476840	chr2:65454829..65454943,+	chr2:65454896..65454917,+	p2@ACTR2	-4bp_to_ENST00000476840_5end	NA	chr2:65454908..65454909,+	3.107356948	ACTR2	protein_coding	protein_coding	no	no	flip	2.030360946	1.37243774	1.846037457	2.515664614	2.485036781	3.038271911	2.205929105	2.802139185	2.022106316	2.257553784
ENSG00000138071.9	ENST00000476840	chr2:65454829..65454943,-	chr2:65454896..65454917,+	p2@ACTR2	-4bp_to_ENST00000476840_5end	NA	chr2:65454908..65454909,+	3.107356948	ACTR2	protein_coding	protein_coding	no	no	flip	2.030360946	1.37243774	1.846037457	2.515664614	2.485036781	3.038271911	2.205929105	2.802139185	2.022106316	2.257553784
ENSG00000138135.5	ENST00000371852	chr10:90967036..90967150,-	chr10:90967063..90967082,-	p1@CH25H	0bp_to_ENST00000371852,NM_003956,uc001kfz.2_5end	NA	chr10:90967070..90967071,-	10.24689542	CH25H	protein_coding	protein_coding	no	yes	noflip	0	0	0	0	0.073089317	0	0	0	0	0.008121035
ENSG00000138294.9	ENST00000298239	chr10:51549473..51549587,+	chr10:51549546..51549557,+	p1@MSMB	0bp_to_ENST00000298239,ENST00000466268,ENST00000474170,ENST00000478719,ENST00000487536,NM_002443,NM_138634,uc001jiq.2,uc001jir.2_5end	NA	chr10:51549552..51549553,+	2.48956427	MSMB	protein_coding	protein_coding	no	yes	noflip	0	0	0	0	0	0	0	0	0	0
ENSG00000138398.11	ENST00000462903	chr2:170440832..170440946,+	chr2:170440902..170440927,+	p3@PPIG	5bp_to_ENST00000462903,uc002ufa.2,uc002ufb.2_5end	NA	chr2:170440911..170440912,+	2.875234205	PPIG	protein_coding	protein_coding	no	no	noflip	6.316678497	7.058251235	7.551971414	2.22539562	3.727555171	2.21711734	10.32059688	10.87889331	10.98677765	6.809248568
ENSG00000138413.9	ENST00000462386	chr2:209119760..209119874,+	chr2:209119779..209119816,-	p1@IDH1	0bp_to_ENST00000462386,NM_005896,uc002vcu.2_5end	NA	chr2:209119794..209119795,-	53.74961874	IDH1	protein_coding	protein_coding	no	no	flip	19.40122681	21.37081624	16.44651552	66.4715996	77.62085475	65.03544199	441.9736527	449.0015965	458.9507301	179.585826
ENSG00000138413.9	ENST00000462386	chr2:209119760..209119874,-	chr2:209119779..209119816,-	p1@IDH1	0bp_to_ENST00000462386,NM_005896,uc002vcu.2_5end	NA	chr2:209119794..209119795,-	53.74961874	IDH1	protein_coding	protein_coding	no	no	flip	19.40122681	21.37081624	16.44651552	66.4715996	77.62085475	65.03544199	441.9736527	449.0015965	458.9507301	179.585826
ENSG00000138642.10	ENST00000504905	chr4:89300004..89300118,+	chr4:89300072..89300089,+	p4@HERC6	9bp_to_ENST00000504905_5end	NA	chr4:89300083..89300084,+	0.67538671	HERC6	protein_coding	protein_coding	no	no	noflip	0	0	0	0.096756331	0.146178634	0.492692742	0	0.082415858	0.067403544	0.098383012
ENSG00000138738.6	ENST00000264808	chr4:121843969..121844083,-	chr4:121843985..121844024,-	p2@PRDM5	0bp_to_ENST00000264808,ENST00000394435,ENST00000428209,ENST00000515109,NM_018699,uc003idn.2,uc003ido.2,uc003idp.1,uc010ine.2,uc010inf.2_5end	NA	chr4:121844003..121844004,-	1.316007625	PRDM5	protein_coding	protein_coding	no	no	noflip	0	0	0	0.870806982	0.877071805	1.478078227	0	0	0	0.358439668
ENSG00000138795.5	ENST00000379951	chr4:109090053..109090167,-	chr4:109090075..109090095,-	p2@LEF1	16bp_to_ENST00000379951,NM_001130713,NM_001130714,NM_016269_5end	NA	chr4:109090087..109090088,-	1.725310458	LEF1	protein_coding	protein_coding	no	no	noflip	0.225595661	0.588187603	0.671286348	0	0	0	0	0	0	0.165007735
ENSG00000138796.11	ENST00000505878	chr4:108910965..108911079,+	chr4:108911036..108911065,+	p2@HADH	0bp_to_ENST00000505878_5end	NA	chr4:108911044..108911045,+	16.83992375	HADH	protein_coding	protein_coding	no	yes	noflip	2.030360946	4.117313221	3.35643174	23.99557016	21.26899127	23.07444343	20.24727785	21.75778661	19.95144898	15.53329158
ENSG00000138802.7	ENST00000265175	chr4:110354902..110355016,-	chr4:110354960..110355030,+	p1@SEC24B	0bp_to_ENST00000265175,ENST00000399100,NM_001042734,NM_006323,uc003hzk.2,uc003hzl.2,uc011cfp.1,uc011cfq.1,uc011cfr.1_5end	NA	chr4:110354981..110354982,+	46.7795207	SEC24B	protein_coding	div_pc	no	no	flip	43.31436684	44.70225782	50.51429768	22.15719987	26.89686869	22.7459816	44.11858209	36.26297769	48.2609374	37.66371885
ENSG00000138802.7	ENST00000265175	chr4:110354902..110355016,+	chr4:110354960..110355030,+	p1@SEC24B	0bp_to_ENST00000265175,ENST00000399100,NM_001042734,NM_006323,uc003hzk.2,uc003hzl.2,uc011cfp.1,uc011cfq.1,uc011cfr.1_5end	NA	chr4:110354981..110354982,+	46.7795207	SEC24B	protein_coding	div_pc	no	no	flip	43.31436684	44.70225782	50.51429768	22.15719987	26.89686869	22.7459816	44.11858209	36.26297769	48.2609374	37.66371885
ENSG00000139132.10	ENST00000550091	chr12:32552716..32552830,+	chr12:32552770..32552839,+	p4@FGD4	0bp_to_ENST00000550091_5end	NA	chr12:32552795..32552796,+	2.07533515	FGD4	protein_coding	protein_coding	no	yes	noflip	0	0.196062534	0	1.451344969	2.485036781	1.888655512	1.969579558	1.401069592	2.561334666	1.328120401
ENSG00000139132.10	ENST00000266482	chr12:32655017..32655131,+	chr12:32655048..32655108,+	p6@FGD4	0bp_to_ENST00000266482,ENST00000395740,ENST00000427716,ENST00000473513,ENST00000493087,ENST00000497153,ENST00000551984_5end	NA	chr12:32655096..32655097,+	1.131955338	FGD4	protein_coding	protein_coding	no	no	noflip	0	0	0	0	0	0	0	0.082415858	0.337017719	0.046603731
ENSG00000139200.9	ENST00000320591	chr12:6809946..6810060,-	chr12:6809958..6809996,-	p1@C12orf53	0bp_to_ENST00000320591,ENST00000439553,ENST00000534837,ENST00000541423_5end	NA	chr12:6809980..6809981,-	2.806318083	PIANP	protein_coding	protein_coding	no	no	noflip	0	0	0	0	0	0	0	0.082415858	0	0.009157318
ENSG00000139354.6	ENST00000266754	chr12:100967382..100967496,-	chr12:100967420..100967502,+	p1@GAS2L3	0bp_to_ENST00000266754,ENST00000547739,ENST00000547754,NM_174942,uc001thu.2,uc009zty.2_5end	NA	chr12:100967461..100967462,+	5.937472767	GAS2L3	protein_coding	protein_coding	no	no	flip	2.481552267	2.352750412	1.510394283	8.99833881	8.551450099	7.80096842	6.302654585	6.263605237	7.684003999	5.771746457
ENSG00000139354.6	ENST00000266754	chr12:100967382..100967496,+	chr12:100967420..100967502,+	p1@GAS2L3	0bp_to_ENST00000266754,ENST00000547739,ENST00000547754,NM_174942,uc001thu.2,uc009zty.2_5end	NA	chr12:100967461..100967462,+	5.937472767	GAS2L3	protein_coding	protein_coding	no	no	flip	2.481552267	2.352750412	1.510394283	8.99833881	8.551450099	7.80096842	6.302654585	6.263605237	7.684003999	5.771746457
ENSG00000139433.5	ENST00000544393	chr12:110318198..110318312,-	chr12:110318226..110318244,-	p4@GLTP	0bp_to_ENST00000544393_5end	NA	chr12:110318232..110318233,-	3.11504902	GLTP	protein_coding	div_pc	no	yes	noflip	0.225595661	0	0.503464761	0.483781656	0.730893171	1.067500942	1.339314099	1.401069592	0.943649614	0.743918833
ENSG00000139508.10	ENST00000266943	chr13:29292978..29293092,-	chr13:29292956..29293026,-	p2@SLC46A3	0bp_to_ENST00000266943_5end	NA	chr13:29293012..29293013,-	2.654586057	SLC46A3	protein_coding	protein_coding	no	no	noflip	0.225595661	0.588187603	0.503464761	0	0	0	0	0	0	0.146360892
ENSG00000139631.14	ENST00000379843	chr12:53574395..53574509,+	chr12:53574418..53574448,-	p1@CSAD	0bp_to_ENST00000379843,ENST00000437073,ENST00000453446,NM_015989,uc001sby.2,uc001sca.3,uc010snx.1_5end	NA	chr12:53574429..53574430,-	4.817107843	CSAD	protein_coding	protein_coding	no	yes	flip	3.60953057	1.764562809	3.188610153	0.967563313	1.75414361	1.313847313	0.709048641	0.741742725	1.550281509	1.73325896
ENSG00000139631.14	ENST00000379843	chr12:53574395..53574509,-	chr12:53574418..53574448,-	p1@CSAD	0bp_to_ENST00000379843,ENST00000437073,ENST00000453446,NM_015989,uc001sby.2,uc001sca.3,uc010snx.1_5end	NA	chr12:53574429..53574430,-	4.817107843	CSAD	protein_coding	protein_coding	no	yes	flip	3.60953057	1.764562809	3.188610153	0.967563313	1.75414361	1.313847313	0.709048641	0.741742725	1.550281509	1.73325896
ENSG00000139651.9	ENST00000416904	chr12:53574426..53574540,-	chr12:53574464..53574539,+	p1@ZNF740	0bp_to_ENST00000416904,ENST00000552593,NM_001004304,uc001scb.3_5end	NA	chr12:53574505..53574506,+	8.842538126	ZNF740	protein_coding	protein_coding	no	yes	flip	7.670252461	8.038563907	7.719793001	18.67397194	25.72743961	18.80443967	7.957101413	8.818496847	7.953618175	12.37374189
ENSG00000139651.9	ENST00000416904	chr12:53574426..53574540,+	chr12:53574464..53574539,+	p1@ZNF740	0bp_to_ENST00000416904,ENST00000552593,NM_001004304,uc001scb.3_5end	NA	chr12:53574505..53574506,+	8.842538126	ZNF740	protein_coding	protein_coding	no	yes	flip	7.670252461	8.038563907	7.719793001	18.67397194	25.72743961	18.80443967	7.957101413	8.818496847	7.953618175	12.37374189
ENSG00000139971.11	ENST00000267485	chr14:58618880..58618994,-	chr14:58618896..58618939,-	p2@C14orf37	0bp_to_ENST00000267485,ENST00000334342_5end	NA	chr14:58618914..58618915,-	4.212434641	C14orf37	protein_coding	protein_coding	no	no	noflip	0	0.196062534	0	0	0	0	0.157566365	0.247247575	0	0.066764053
ENSG00000140092.10	ENST00000556154	chr14:92413341..92413455,-	chr14:92413353..92413386,-	p14@FBLN5	31bp_to_ENST00000556154_5end	NA	chr14:92413375..92413376,-	0.558594771	FBLN5	protein_coding	protein_coding	no	no	noflip	0	0	0	0	0	0	0	0	0	0
ENSG00000140092.10	ENST00000554468	chr14:92414299..92414413,-	chr14:92414294..92414355,-	p9@FBLN5	0bp_to_ENST00000554468_5end	NA	chr14:92414333..92414334,-	1.077385621	FBLN5	protein_coding	protein_coding	no	yes	noflip	0	0	0	0.096756331	0.073089317	0	0	0	0	0.018871739
ENSG00000140319.6	ENST00000558243	chr15:40331342..40331456,-	chr15:40331356..40331387,-	p1@SRP14	0bp_to_ENST00000558243,ENST00000558527,ENST00000560773_5end	NA	chr15:40331376..40331377,-	278.359673	SRP14	protein_coding	div_pc	no	no	flip	268.9100275	275.2717982	257.7739576	289.0111616	261.9521124	279.5210158	190.7340844	186.0125924	198.1664189	245.2614632
ENSG00000140319.6	ENST00000558243	chr15:40331342..40331456,+	chr15:40331356..40331387,-	p1@SRP14	0bp_to_ENST00000558243,ENST00000558527,ENST00000560773_5end	NA	chr15:40331376..40331377,-	278.359673	SRP14	protein_coding	div_pc	no	no	flip	268.9100275	275.2717982	257.7739576	289.0111616	261.9521124	279.5210158	190.7340844	186.0125924	198.1664189	245.2614632
ENSG00000140320.7	ENST00000416165	chr15:40733258..40733372,+	chr15:40733329..40733375,+	p2@BAHD1	-35bp_to_ENST00000416165,NM_014952,uc001zlu.2,uc010bbp.1_5end	NA	chr15:40733337..40733338,+	2.204183007	BAHD1	protein_coding	protein_coding	no	no	flip	5.414295855	2.74487548	5.370290783	3.676740589	2.119590195	2.463463712	2.521061834	2.966970902	1.75249214	3.225531277
ENSG00000140320.7	ENST00000416165	chr15:40733258..40733372,-	chr15:40733329..40733375,+	p2@BAHD1	-35bp_to_ENST00000416165,NM_014952,uc001zlu.2,uc010bbp.1_5end	NA	chr15:40733337..40733338,+	2.204183007	BAHD1	protein_coding	protein_coding	no	no	flip	5.414295855	2.74487548	5.370290783	3.676740589	2.119590195	2.463463712	2.521061834	2.966970902	1.75249214	3.225531277
ENSG00000140368.8	ENST00000559750	chr15:77287415..77287529,+	chr15:77287491..77287507,+	p4@PSTPIP1	-5bp_to_ENST00000559750_5end	NA	chr15:77287494..77287495,+	0.525088283	PSTPIP1	protein_coding	protein_coding	no	no	noflip	0	0	0	0	0	0	0	0	0	0
ENSG00000140368.8	ENST00000560621	chr15:77287609..77287723,+	chr15:77287682..77287705,+	p3@PSTPIP1	0bp_to_ENST00000560621_5end	NA	chr15:77287688..77287689,+	1.330386921	PSTPIP1	protein_coding	protein_coding	no	no	noflip	0	0	0	0	0	0	0	0	0	0
ENSG00000140403.8	ENST00000489435	chr15:78556407..78556521,+	chr15:78556480..78556510,+	p2@DNAJA4	0bp_to_ENST00000489435,NM_018602,uc002bdi.2_5end	NA	chr15:78556486..78556487,+	0.943986928	DNAJA4	protein_coding	div_pc	no	no	noflip	0.451191321	0	0	14.2231807	9.355432587	12.89212676	0	0	0	4.102436818
ENSG00000140538.12	ENST00000540489	chr15:88799375..88799489,-	chr15:88799384..88799430,-	p3@NTRK3	0bp_to_ENST00000540489,ENST00000557856,ENST00000558676,uc002bmh.2,uc010bnh.1_5end	NA	chr15:88799409..88799410,-	1.454520697	NTRK3	protein_coding	protein_coding	no	no	noflip	0	0	0	0	0	0	0	0	0	0
ENSG00000140553.12	ENST00000418476	chr15:91478435..91478549,+	chr15:91478493..91478551,+	p1@UNC45A	0bp_to_ENST00000418476,ENST00000486253,ENST00000495068,ENST00000497152,ENST00000553671,ENST00000557212_5end	NA	chr15:91478514..91478515,+	38.0495098	UNC45A	protein_coding	protein_coding	no	no	flip	31.58339249	33.52669337	24.66977329	24.09232649	20.83045537	22.49963523	18.90796375	21.01604389	15.90723635	23.67039114
ENSG00000140553.12	ENST00000418476	chr15:91478435..91478549,-	chr15:91478493..91478551,+	p1@UNC45A	0bp_to_ENST00000418476,ENST00000486253,ENST00000495068,ENST00000497152,ENST00000553671,ENST00000557212_5end	NA	chr15:91478514..91478515,+	38.0495098	UNC45A	protein_coding	protein_coding	no	no	flip	31.58339249	33.52669337	24.66977329	24.09232649	20.83045537	22.49963523	18.90796375	21.01604389	15.90723635	23.67039114
ENSG00000140988.11	ENST00000529806	chr16:2014792..2014906,+	chr16:2014810..2014835,-	p1@RPS2	0bp_to_ENST00000529806,ENST00000533161,NM_002952,uc002cnn.2,uc002cno.2_5end	NA	chr16:2014826..2014827,-	77.78867102	RPS2	protein_coding	div_pc	no	no	flip	63.61797629	58.8187603	51.18558403	127.8151136	117.2352646	120.0527982	83.43139006	79.6137192	81.42348098	87.02156526
ENSG00000140988.11	ENST00000529806	chr16:2014792..2014906,-	chr16:2014810..2014835,-	p1@RPS2	0bp_to_ENST00000529806,ENST00000533161,NM_002952,uc002cnn.2,uc002cno.2_5end	NA	chr16:2014826..2014827,-	77.78867102	RPS2	protein_coding	div_pc	no	no	flip	63.61797629	58.8187603	51.18558403	127.8151136	117.2352646	120.0527982	83.43139006	79.6137192	81.42348098	87.02156526
ENSG00000140992.14	ENST00000462923	chr16:2587909..2588023,+	chr16:2587980..2587994,+	p2@PDPK1	3bp_to_ENST00000462923_5end	NA	chr16:2587988..2587989,+	1.144621253	PDPK1	protein_coding	protein_coding	no	no	noflip	0.902382642	0.784250137	0.671286348	1.257832307	1.023250439	0.985385485	1.181747735	0.906574442	1.348070877	1.006753379
ENSG00000141076.13	ENST00000352319	chr16:69166472..69166586,-	chr16:69166496..69166561,+	p1@CIRH1A	0bp_to_ENST00000352319,NM_032830,uc002ewr.2,uc002ews.3,uc002ewt.3_5end	NA	chr16:69166551..69166552,+	19.47363834	CIRH1A	protein_coding	protein_coding	no	no	flip	31.13220117	28.23300494	32.2217447	34.34849761	29.45499479	36.95195567	32.53745429	37.91129486	35.72387824	33.16833625
ENSG00000141076.13	ENST00000352319	chr16:69166472..69166586,+	chr16:69166496..69166561,+	p1@CIRH1A	0bp_to_ENST00000352319,NM_032830,uc002ewr.2,uc002ews.3,uc002ewt.3_5end	NA	chr16:69166551..69166552,+	19.47363834	CIRH1A	protein_coding	protein_coding	no	no	flip	31.13220117	28.23300494	32.2217447	34.34849761	29.45499479	36.95195567	32.53745429	37.91129486	35.72387824	33.16833625
ENSG00000141084.6	ENST00000536251	chr16:67840396..67840510,-	chr16:67840416..67840439,-	p2@RANBP10	20bp_to_ENST00000536251_5end	NA	chr16:67840430..67840431,-	1.305746187	RANBP10	protein_coding	protein_coding	no	no	noflip	0	0.196062534	0.167821587	0.096756331	0.073089317	0	0.157566365	0.164831717	0.134807088	0.110103882
ENSG00000141965.3	ENST00000269856	chr19:4791666..4791780,+	chr19:4791722..4791764,+	p1@FEM1A	0bp_to_ENST00000269856,NM_018708,uc002mbf.2_5end	NA	chr19:4791745..4791746,+	5.063257081	FEM1A	protein_coding	div_pc	no	no	noflip	3.60953057	2.74487548	4.699004435	8.22428816	6.285681269	6.158659279	5.829955491	7.994338263	5.864108315	5.712271251
ENSG00000142166.8	ENST00000442071	chr21:34697198..34697312,+	chr21:34697258..34697336,+	p1@IFNAR1	0bp_to_ENST00000442071,ENST00000442357_5end	NA	chr21:34697277..34697278,+	34.90245098	IFNAR1	protein_coding	protein_coding	no	yes	noflip	19.40122681	21.95900384	20.97769837	27.18852909	28.06629776	28.98675634	24.0288706	24.47750994	22.51278365	24.17763071
ENSG00000142541.12	ENST00000476300	chr19:49993961..49994075,+	chr19:49994008..49994050,+	p2@RPL13A	-46bp_to_ENST00000476300_5end	NA	chr19:49994040..49994041,+	1.206485014	RPL13A	protein_coding	protein_coding	no	no	noflip	0.451191321	0.196062534	0.167821587	0.193512663	0.51162522	0.246346371	0.078783182	0.164831717	0.202210632	0.245820581
ENSG00000142675.13	ENST00000374253	chr1:26503918..26504032,+	chr1:26503974..26504025,+	p1@CNKSR1	0bp_to_ENST00000374253,ENST00000422547,ENST00000465415,ENST00000480348,ENST00000481077,ENST00000482227,ENST00000525687,NM_006314,NR_023345,uc001blm.3,uc001bln.3,uc009vsd.2,uc009vse.2,uc010oex.1_5end	NA	chr1:26503997..26503998,+	2.44204793	CNKSR1	protein_coding	protein_coding	no	no	noflip	0	0	0	3.676740589	5.335520147	3.61308011	4.333075027	4.532872211	4.246423263	2.859745705
ENSG00000142794.14	ENST00000342104	chr1:21766575..21766689,+	chr1:21766641..21766686,+	p2@NBPF3	0bp_to_ENST00000342104_5end	NA	chr1:21766654..21766655,+	1.340506812	NBPF3	protein_coding	protein_coding	no	yes	noflip	0.225595661	0.588187603	0.503464761	0	0	0	0.551482276	0.906574442	0.471824807	0.360792172
ENSG00000143028.7	ENST00000369872	chr1:110009143..110009257,+	chr1:110009215..110009235,+	p2@SYPL2	-14bp_to_ENST00000369872_5end	NA	chr1:110009222..110009223,+	0.727598039	SYPL2	protein_coding	protein_coding	no	yes	noflip	0	0	0	0.290268994	0.073089317	0.164230914	0	0	0	0.058621025
ENSG00000143028.7	ENST00000401021	chr1:110009111..110009225,+	chr1:110009150..110009197,+	p1@SYPL2	0bp_to_ENST00000401021_5end	NA	chr1:110009190..110009191,+	1.464869281	SYPL2	protein_coding	protein_coding	no	yes	noflip	0	0.196062534	0	3.483227926	2.850483366	3.366733739	0.236349547	0.164831717	0.269614175	1.174144778
ENSG00000143036.12	ENST00000271227	chr1:95285851..95285965,-	chr1:95285896..95285961,+	p1@SLC44A3	0bp_to_ENST00000271227,ENST00000446120,ENST00000527077,ENST00000529450,NM_001114106,uc001dqv.3,uc001dqx.3,uc010otq.1,uc010otr.1_5end	NA	chr1:95285930..95285931,+	1.23003268	SLC44A3	protein_coding	div_pc	no	no	flip	0	0	0	0.193512663	0.219267951	0.164230914	1.339314099	1.813148884	2.156913403	0.654043102
ENSG00000143036.12	ENST00000271227	chr1:95285851..95285965,+	chr1:95285896..95285961,+	p1@SLC44A3	0bp_to_ENST00000271227,ENST00000446120,ENST00000527077,ENST00000529450,NM_001114106,uc001dqv.3,uc001dqx.3,uc010otq.1,uc010otr.1_5end	NA	chr1:95285930..95285931,+	1.23003268	SLC44A3	protein_coding	div_pc	no	no	flip	0	0	0	0.193512663	0.219267951	0.164230914	1.339314099	1.813148884	2.156913403	0.654043102
ENSG00000143195.8	ENST00000469934	chr1:166944741..166944855,-	chr1:166944736..166944787,-	p2@ILDR2	-17bp_to_ENST00000469934,ENST00000525740,ENST00000526687,ENST00000528703,ENST00000529071,ENST00000529387_5end	NA	chr1:166944775..166944776,-	1.087668845	ILDR2	protein_coding	protein_coding	no	yes	noflip	0	0	0	0	0	0	0	0	0	0
ENSG00000143207.15	ENST00000367669	chr1:176176611..176176725,+	chr1:176176630..176176659,-	p6@RFWD2	-1bp_to_ENST00000367669_5end	NA	chr1:176176645..176176646,-	0.879787582	RFWD2	protein_coding	div_pc	no	no	flip	0.902382642	1.176375206	1.67821587	1.161075975	0.877071805	1.231731856	1.654446828	1.071406159	1.415474421	1.240908974
ENSG00000143207.15	ENST00000367669	chr1:176176611..176176725,-	chr1:176176630..176176659,-	p6@RFWD2	-1bp_to_ENST00000367669_5end	NA	chr1:176176645..176176646,-	0.879787582	RFWD2	protein_coding	div_pc	no	no	flip	0.902382642	1.176375206	1.67821587	1.161075975	0.877071805	1.231731856	1.654446828	1.071406159	1.415474421	1.240908974
ENSG00000143303.7	ENST00000368216	chr1:156698181..156698295,-	chr1:156698247..156698293,+	p1@RRNAD1	0bp_to_ENST00000368216,NM_001142560,NM_015997,uc001fpu.2,uc001fpv.2_5end	NA	chr1:156698260..156698261,+	6.560784314	RRNAD1	protein_coding	protein_coding	no	yes	flip	6.767869819	5.685813495	7.048506653	8.030775497	9.867057807	8.540007534	4.254291845	3.54388191	4.785651614	6.502650686
ENSG00000143303.7	ENST00000368216	chr1:156698181..156698295,+	chr1:156698247..156698293,+	p1@RRNAD1	0bp_to_ENST00000368216,NM_001142560,NM_015997,uc001fpu.2,uc001fpv.2_5end	NA	chr1:156698260..156698261,+	6.560784314	RRNAD1	protein_coding	protein_coding	no	yes	flip	6.767869819	5.685813495	7.048506653	8.030775497	9.867057807	8.540007534	4.254291845	3.54388191	4.785651614	6.502650686
ENSG00000143319.12	ENST00000313146	chr1:156698202..156698316,+	chr1:156698181..156698263,-	p1@ISG20L2	0bp_to_ENST00000313146,ENST00000469074,ENST00000470713,uc001fpt.1_5end	NA	chr1:156698236..156698237,-	18.42015251	ISG20L2	protein_coding	protein_coding	no	yes	flip	28.42505324	31.76213056	29.53659931	24.47935182	24.85036781	23.73136709	22.37442378	22.00503419	19.54702772	25.19015061
ENSG00000143319.12	ENST00000313146	chr1:156698202..156698316,-	chr1:156698181..156698263,-	p1@ISG20L2	0bp_to_ENST00000313146,ENST00000469074,ENST00000470713,uc001fpt.1_5end	NA	chr1:156698236..156698237,-	18.42015251	ISG20L2	protein_coding	protein_coding	no	yes	flip	28.42505324	31.76213056	29.53659931	24.47935182	24.85036781	23.73136709	22.37442378	22.00503419	19.54702772	25.19015061
ENSG00000143321.14	ENST00000368209	chr1:156721990..156722104,+	chr1:156722015..156722034,-	p8@HDGF	0bp_to_ENST00000368209,NM_001126051,uc001fpz.3_5end	NA	chr1:156722024..156722025,-	1.624901961	HDGF	protein_coding	protein_coding	no	no	flip	0.225595661	0.196062534	0.335643174	5.99889254	3.581376537	4.516350138	0.709048641	0.412079292	0.674035439	1.849898217
ENSG00000143321.14	ENST00000368209	chr1:156721990..156722104,-	chr1:156722015..156722034,-	p8@HDGF	0bp_to_ENST00000368209,NM_001126051,uc001fpz.3_5end	NA	chr1:156722024..156722025,-	1.624901961	HDGF	protein_coding	protein_coding	no	no	flip	0.225595661	0.196062534	0.335643174	5.99889254	3.581376537	4.516350138	0.709048641	0.412079292	0.674035439	1.849898217
ENSG00000143337.14	ENST00000528443	chr1:179851151..179851265,+	chr1:179851224..179851247,+	p6@TOR1AIP1	47bp_to_ENST00000528443_5end	NA	chr1:179851230..179851231,+	0.811889978	TOR1AIP1	protein_coding	div_pc	no	no	noflip	0.676786982	0.196062534	0.671286348	0.290268994	1.023250439	0	0.315132729	0	0	0.352532003
ENSG00000143344.11	ENST00000536277	chr1:183605164..183605278,+	chr1:183605222..183605252,+	p2@RGL1	0bp_to_ENST00000536277_5end	NA	chr1:183605243..183605244,+	2.032407407	RGL1	protein_coding	protein_coding	no	yes	noflip	0	0	0	0.096756331	0.657803854	0.246346371	2.678628198	3.626297769	2.291720491	1.066394779
ENSG00000143418.15	ENST00000559660	chr1:150940574..150940688,-	chr1:150940599..150940628,-	p8@CERS2	0bp_to_ENST00000559660_5end	NA	chr1:150940608..150940609,-	0.567607629	CERS2	protein_coding	protein_coding	no	yes	noflip	0.451191321	0	0	0.290268994	0.219267951	0.328461828	0.078783182	0.329663434	0.134807088	0.203604866
ENSG00000143418.15	ENST00000421609	chr1:150946895..150947009,-	chr1:150946912..150946954,-	p7@CERS2	0bp_to_ENST00000421609_5end	NA	chr1:150946929..150946930,-	0.929809368	CERS2	protein_coding	protein_coding	no	no	noflip	0.225595661	0.588187603	0.503464761	2.031882957	0.877071805	1.970770969	1.339314099	1.730733026	1.685088596	1.216901053
ENSG00000143545.4	ENST00000484297	chr1:153957834..153957948,-	chr1:153957852..153957877,-	p6@RAB13	-14bp_to_ENST00000484297_5end	NA	chr1:153957868..153957869,-	0.532299183	RAB13	protein_coding	protein_coding	no	no	noflip	0.225595661	0.784250137	0.335643174	0	0.073089317	0	0	0	0	0.15761981
ENSG00000143578.11	ENST00000477617	chr1:153939883..153939997,+	chr1:153939955..153940009,+	p2@CREB3L4	0bp_to_ENST00000477617_5end	NA	chr1:153939962..153939963,+	2.221989101	CREB3L4	protein_coding	protein_coding	no	no	flip	1.804765285	2.352750412	3.020788566	6.385917865	7.089663757	5.748081994	1.890796375	1.895564743	2.62873821	3.646340801
ENSG00000143578.11	ENST00000477617	chr1:153939883..153939997,-	chr1:153939955..153940009,+	p2@CREB3L4	0bp_to_ENST00000477617_5end	NA	chr1:153939962..153939963,+	2.221989101	CREB3L4	protein_coding	protein_coding	no	no	flip	1.804765285	2.352750412	3.020788566	6.385917865	7.089663757	5.748081994	1.890796375	1.895564743	2.62873821	3.646340801
ENSG00000143612.14	ENST00000368516	chr1:154193122..154193236,-	chr1:154193151..154193162,-	p3@C1orf43	-47bp_to_ENST00000368516_5end	NA	chr1:154193156..154193157,-	1.378839237	C1orf43	protein_coding	protein_coding	no	no	noflip	1.127978303	2.156687877	3.35643174	2.709177276	1.681054293	2.545579169	1.181747735	1.236237876	1.011053158	1.889549714
ENSG00000143727.11	ENST00000407983	chr2:264820..264934,+	chr2:264890..264906,+	p2@ACP1	0bp_to_ENST00000407983,ENST00000413140,ENST00000442386_5end	NA	chr2:264899..264900,+	8.989814815	ACP1	protein_coding	protein_coding	no	no	flip	23.91314003	20.39050357	20.6420552	11.80427242	10.30559371	12.48154947	23.95008742	20.35671702	21.02990568	18.31931384
ENSG00000143727.11	ENST00000407983	chr2:264820..264934,-	chr2:264890..264906,+	p2@ACP1	0bp_to_ENST00000407983,ENST00000413140,ENST00000442386_5end	NA	chr2:264899..264900,+	8.989814815	ACP1	protein_coding	protein_coding	no	no	flip	23.91314003	20.39050357	20.6420552	11.80427242	10.30559371	12.48154947	23.95008742	20.35671702	21.02990568	18.31931384
ENSG00000143842.10	ENST00000367203	chr1:204042163..204042277,+	chr1:204042233..204042249,+	p1@SOX13	0bp_to_ENST00000367203,NM_005686,uc001hal.2,uc001ham.2_5end	NA	chr1:204042242..204042243,+	11.3711329	SOX13	protein_coding	protein_coding	no	no	flip	0	0	0	11.61075975	16.29891771	14.69866681	14.96880464	13.68103249	13.34590168	9.400453677
ENSG00000143842.10	ENST00000367203	chr1:204042163..204042277,-	chr1:204042233..204042249,+	p1@SOX13	0bp_to_ENST00000367203,NM_005686,uc001hal.2,uc001ham.2_5end	NA	chr1:204042242..204042243,+	11.3711329	SOX13	protein_coding	protein_coding	no	no	flip	0	0	0	11.61075975	16.29891771	14.69866681	14.96880464	13.68103249	13.34590168	9.400453677
ENSG00000144040.8	ENST00000497144	chr2:73298418..73298532,-	chr2:73298446..73298468,-	p5@SFXN5	0bp_to_ENST00000497144_5end	NA	chr2:73298452..73298453,-	0.635286104	SFXN5	protein_coding	protein_coding	no	no	noflip	0	0.392125069	0.671286348	0.387025325	0.438535903	0.656923656	0.393915912	0.412079292	0.539228351	0.432346651
ENSG00000144182.12	ENST00000415142	chr2:99771457..99771571,+	chr2:99771527..99771552,+	p2@LIPT1	0bp_to_ENST00000415142,ENST00000436234,NM_001204830,NR_037935_5end	NA	chr2:99771536..99771537,+	0.454850218	LIPT1	protein_coding	protein_coding	no	no	noflip	0.676786982	0.784250137	0.671286348	0.580537988	0.877071805	1.478078227	1.181747735	0.824158584	0.808842526	0.875862259
ENSG00000144224.12	ENST00000426921	chr2:136499246..136499360,+	chr2:136499305..136499381,+	p2@UBXN4	0bp_to_ENST00000426921_5end	NA	chr2:136499325..136499326,+	18.51568627	UBXN4	protein_coding	protein_coding	no	no	noflip	16.24288756	19.4101909	17.62126663	18.38370294	20.5380981	17.49059235	20.95632649	24.5599258	25.41113603	20.06823631
ENSG00000144228.4	ENST00000280098	chr2:139259260..139259374,-	chr2:139259324..139259389,+	p1@SPOPL	0bp_to_ENST00000280098,NM_001001664,uc002tvh.2_5end	NA	chr2:139259339..139259340,+	4.676051198	SPOPL	protein_coding	div_pc	no	no	flip	0.676786982	0.784250137	1.510394283	1.838370294	2.192679513	1.231731856	8.114667778	6.263605237	5.59449414	3.134108913
ENSG00000144228.4	ENST00000280098	chr2:139259260..139259374,+	chr2:139259324..139259389,+	p1@SPOPL	0bp_to_ENST00000280098,NM_001001664,uc002tvh.2_5end	NA	chr2:139259339..139259340,+	4.676051198	SPOPL	protein_coding	div_pc	no	no	flip	0.676786982	0.784250137	1.510394283	1.838370294	2.192679513	1.231731856	8.114667778	6.263605237	5.59449414	3.134108913
ENSG00000144580.9	ENST00000489687	chr2:219433556..219433670,+	chr2:219433630..219433644,+	p4@RQCD1	-9bp_to_ENST00000489687_5end	NA	chr2:219433635..219433636,+	2.176108992	RQCD1	protein_coding	protein_coding	no	yes	noflip	1.127978303	1.37243774	1.510394283	3.870253252	5.627877416	3.530964653	9.926680971	10.38439816	8.358039438	5.078780468
ENSG00000144580.9	ENST00000295701	chr2:219433517..219433631,+	chr2:219433588..219433608,+	p3@RQCD1	0bp_to_ENST00000295701_5end	NA	chr2:219433596..219433597,+	3.703523965	RQCD1	protein_coding	protein_coding	no	yes	noflip	1.804765285	0.784250137	2.685145392	3.386471595	4.385359025	5.501735623	16.62325147	12.60962633	14.01993712	6.866726886
ENSG00000144580.9	ENST00000273064	chr2:219433283..219433397,+	chr2:219433281..219433406,+	p2@RQCD1	0bp_to_ENST00000273064,ENST00000509807_5end	NA	chr2:219433362..219433363,+	7.972385621	RQCD1	protein_coding	protein_coding	no	yes	noflip	5.414295855	5.097625892	4.866826022	6.966455853	10.15941507	6.897698392	15.52028691	16.48317168	19.07520291	10.05344207
ENSG00000144642.16	ENST00000471426	chr3:29322482..29322596,+	chr3:29322542..29322572,+	p1@RBMS3	0bp_to_ENST00000471426_5end	NA	chr3:29322561..29322562,+	3.653356948	RBMS3	protein_coding	protein_coding	no	no	noflip	0	0	0	0.77405065	1.169429073	0.821154571	0	0	0	0.307181588
ENSG00000144677.10	ENST00000443503	chr3:37903291..37903405,-	chr3:37903339..37903415,+	p1@CTDSPL	-35bp_to_ENST00000443503_5end	NA	chr3:37903370..37903371,+	7.080326975	CTDSPL	protein_coding	div_pc	no	no	flip	4.511913212	5.88187603	6.041577131	3.192958933	4.750805611	3.859426482	10.00546415	9.312991997	11.66081309	6.579758515
ENSG00000144677.10	ENST00000443503	chr3:37903291..37903405,+	chr3:37903339..37903415,+	p1@CTDSPL	-35bp_to_ENST00000443503_5end	NA	chr3:37903370..37903371,+	7.080326975	CTDSPL	protein_coding	div_pc	no	no	flip	4.511913212	5.88187603	6.041577131	3.192958933	4.750805611	3.859426482	10.00546415	9.312991997	11.66081309	6.579758515
ENSG00000144712.7	ENST00000446928	chr3:12838101..12838215,+	chr3:12838161..12838215,+	p1@CAND2	0bp_to_ENST00000446928,ENST00000456430,NM_001162499,NM_012298,uc003bxj.2,uc003bxk.2_5end	NA	chr3:12838180..12838181,+	3.527843137	CAND2	protein_coding	protein_coding	no	no	noflip	5.639891515	9.607064182	7.384149827	0	0	0	0	0	0	2.51456728
ENSG00000145012.8	ENST00000416784	chr3:187871524..187871638,+	chr3:187871598..187871620,+	p4@LPP	-39bp_to_ENST00000416784_5end	NA	chr3:187871603..187871604,+	0.915642702	LPP	protein_coding	div_pc	no	no	noflip	0	0	0	0.387025325	0.51162522	0.492692742	1.575663646	1.483485451	1.415474421	0.651774089
ENSG00000145020.10	ENST00000399379	chr3:49459858..49459972,-	chr3:49459878..49459912,-	p1@AMT	0bp_to_ENST00000399379,ENST00000430521,ENST00000458307,ENST00000478594,ENST00000480957,ENST00000485108,ENST00000487589,ENST00000493046,ENST00000495436,ENST00000498571,ENST00000546031,uc011bcn.1_5end	NA	chr3:49459892..49459893,-	2.632287582	AMT	protein_coding	div_pc	no	no	noflip	0	0	0	0	0	0	17.33230011	18.54356814	16.58127179	5.828571115
ENSG00000145022.4	ENST00000273590	chr3:49449566..49449680,-	chr3:49449636..49449652,+	p2@TCTA	0bp_to_ENST00000273590,ENST00000488385,NM_022171,uc003cwv.3_5end	NA	chr3:49449645..49449646,+	4.779373638	TCTA	protein_coding	protein_coding	no	yes	flip	0.676786982	1.37243774	1.342572696	7.643750172	12.57136254	7.472506592	2.599845016	2.802139185	3.437580737	4.435442406
ENSG00000145022.4	ENST00000273590	chr3:49449566..49449680,+	chr3:49449636..49449652,+	p2@TCTA	0bp_to_ENST00000273590,ENST00000488385,NM_022171,uc003cwv.3_5end	NA	chr3:49449645..49449646,+	4.779373638	TCTA	protein_coding	protein_coding	no	yes	flip	0.676786982	1.37243774	1.342572696	7.643750172	12.57136254	7.472506592	2.599845016	2.802139185	3.437580737	4.435442406
ENSG00000145242.9	ENST00000511294	chr4:66536146..66536260,-	chr4:66536169..66536189,-	p1@EPHA5	23bp_to_ENST00000511294_5end	NA	chr4:66536180..66536181,-	7.533660131	EPHA5	protein_coding	div_pc	no	no	flip	0	0	0	0	0	0	0	0	0	0
ENSG00000145242.9	ENST00000511294	chr4:66536146..66536260,+	chr4:66536169..66536189,-	p1@EPHA5	23bp_to_ENST00000511294_5end	NA	chr4:66536180..66536181,-	7.533660131	EPHA5	protein_coding	div_pc	no	no	flip	0	0	0	0	0	0	0	0	0	0
ENSG00000145388.10	ENST00000506780	chr4:119606468..119606582,+	chr4:119606528..119606566,+	p1@METTL14	-1bp_to_ENST00000506780_5end	NA	chr4:119606547..119606548,+	19.83622004	METTL14	protein_coding	protein_coding	no	no	noflip	22.10837474	25.88025453	26.68363233	20.4155859	19.88029425	16.58732232	23.39860515	23.73576721	24.60229351	22.58801444
ENSG00000145632.10	ENST00000503713	chr5:57753082..57753196,-	chr5:57753101..57753152,-	p21@PLK2	0bp_to_ENST00000503713_5end	NA	chr5:57753116..57753117,-	0.602092643	PLK2	protein_coding	protein_coding	no	no	noflip	0	0	0	0	0	0.082115457	0	0.082415858	0.067403544	0.02577054
ENSG00000145681.6	ENST00000515590	chr5:83016639..83016753,-	chr5:83016667..83016681,-	p1@HAPLN1	-35bp_to_ENST00000515590_5end	NA	chr5:83016673..83016674,-	10.65811547	HAPLN1	protein_coding	protein_coding	no	yes	noflip	0	0	0	0	0	0	0	0	0	0
ENSG00000145734.14	ENST00000358731	chr5:70751371..70751485,+	chr5:70751445..70751456,+	p2@BDP1	3bp_to_ENST00000358731,ENST00000380675,ENST00000437938,ENST00000451951,NM_018429,uc003kbn.1,uc003kbo.2,uc003kbp.1_5end	NA	chr5:70751450..70751451,+	0.529858388	BDP1	protein_coding	protein_coding	no	no	noflip	0.676786982	0.196062534	0.671286348	1.161075975	1.169429073	1.724424598	0.709048641	0.824158584	0.606631895	0.859878292
ENSG00000145850.4	ENST00000407087	chr5:156390202..156390316,-	chr5:156390230..156390246,-	p1@TIMD4	0bp_to_ENST00000407087_5end	NA	chr5:156390236..156390237,-	0.687897603	TIMD4	protein_coding	protein_coding	no	yes	noflip	0	0	0	0	0	0	0	0	0	0
ENSG00000146085.7	ENST00000274813	chr6:49430931..49431045,-	chr6:49430886..49430988,-	p1@MUT	0bp_to_ENST00000274813_5end	NA	chr6:49430965..49430966,-	12.20708061	MUT	protein_coding	protein_coding	no	yes	flip	11.27978303	13.33225233	10.23711681	12.38481041	15.05639932	11.57827944	15.99298601	16.64800339	17.65972849	13.79659547
ENSG00000146085.7	ENST00000274813	chr6:49430931..49431045,+	chr6:49430886..49430988,-	p1@MUT	0bp_to_ENST00000274813_5end	NA	chr6:49430965..49430966,-	12.20708061	MUT	protein_coding	protein_coding	no	yes	flip	11.27978303	13.33225233	10.23711681	12.38481041	15.05639932	11.57827944	15.99298601	16.64800339	17.65972849	13.79659547
ENSG00000146828.13	ENST00000275729	chr7:100450297..100450411,-	chr7:100450328..100450398,+	p1@SLC12A9	0bp_to_ENST00000275729,ENST00000354161,ENST00000415287,ENST00000416675,ENST00000418037,ENST00000428758,ENST00000448342,ENST00000462106,ENST00000540482,NM_020246,uc003uwo.1,uc003uwp.2,uc003uwq.2_5end	NA	chr7:100450376..100450377,+	17.1171024	SLC12A9	protein_coding	protein_coding	no	no	flip	7.21906114	5.097625892	5.370290783	4.160522245	4.239180391	4.926927423	8.744933236	6.346021095	6.672950842	5.864168116
ENSG00000146828.13	ENST00000275729	chr7:100450297..100450411,+	chr7:100450328..100450398,+	p1@SLC12A9	0bp_to_ENST00000275729,ENST00000354161,ENST00000415287,ENST00000416675,ENST00000418037,ENST00000428758,ENST00000448342,ENST00000462106,ENST00000540482,NM_020246,uc003uwo.1,uc003uwp.2,uc003uwq.2_5end	NA	chr7:100450376..100450377,+	17.1171024	SLC12A9	protein_coding	protein_coding	no	no	flip	7.21906114	5.097625892	5.370290783	4.160522245	4.239180391	4.926927423	8.744933236	6.346021095	6.672950842	5.864168116
ENSG00000146938.10	ENST00000381095	chrX:6146870..6146984,-	chrX:6146876..6146924,-	p1@NLGN4X	0bp_to_ENST00000381095_5end	NA	chrX:6146904..6146905,-	3.167810458	NLGN4X	protein_coding	protein_coding	no	no	noflip	0	0	0	0	0	0	0	0	0	0
ENSG00000147133.11	ENST00000276072	chrX:70586130..70586244,+	chrX:70586140..70586218,+	p1@TAF1	0bp_to_ENST00000276072_5end	NA	chrX:70586209..70586210,+	16.33275204	TAF1	protein_coding	protein_coding	no	no	noflip	23.4619487	24.11569172	27.85838344	31.44580767	34.79051493	26.85175446	14.10218963	15.16451794	16.85088596	23.84907716
ENSG00000147257.9	ENST00000406757	chrX:132887704..132887818,-	chrX:132887732..132887744,-	p9@GPC3	-3bp_to_ENST00000406757_5end	NA	chrX:132887738..132887739,-	0.079018529	GPC3	protein_coding	protein_coding	no	no	noflip	0	0	0	0	0	0	2.284712287	2.06039646	1.685088596	0.670021927
ENSG00000147316.8	ENST00000344683	chr8:6264068..6264182,-	chr8:6264113..6264191,+	p1@MCPH1	0bp_to_ENST00000344683,ENST00000519480,ENST00000522905,NM_001172574,NM_001172575,NM_024596,uc003wqh.2,uc003wqi.2,uc011kwl.1_5end	NA	chr8:6264147..6264148,+	20.89618736	MCPH1	protein_coding	div_pc	no	no	flip	32.71137079	28.23300494	33.39649581	19.64153525	27.92011913	20.85732609	20.95632649	19.94463773	23.59124035	25.25022851
ENSG00000147316.8	ENST00000344683	chr8:6264068..6264182,+	chr8:6264113..6264191,+	p1@MCPH1	0bp_to_ENST00000344683,ENST00000519480,ENST00000522905,NM_001172574,NM_001172575,NM_024596,uc003wqh.2,uc003wqi.2,uc011kwl.1_5end	NA	chr8:6264147..6264148,+	20.89618736	MCPH1	protein_coding	div_pc	no	no	flip	32.71137079	28.23300494	33.39649581	19.64153525	27.92011913	20.85732609	20.95632649	19.94463773	23.59124035	25.25022851
ENSG00000147813.11	ENST00000276844	chr8:144660465..144660579,-	chr8:144660485..144660521,-	p1@NAPRT1	0bp_to_ENST00000276844,ENST00000340490,ENST00000426292,ENST00000435154,ENST00000462059,NM_145201,uc003yym.3,uc003yyn.3,uc003yyo.3,uc011lkh.1_5end	NA	chr8:144660499..144660500,-	16.78071895	NAPRT1	protein_coding	div_pc	no	yes	noflip	16.0172919	12.94012726	12.08315426	20.89936756	17.1029002	23.73136709	0	0	0	11.41935648
ENSG00000148090.7	ENST00000303617	chr9:94124143..94124257,-	chr9:94124171..94124214,-	p1@AUH	0bp_to_ENST00000303617,ENST00000375731,ENST00000422391,NM_001698,uc004arf.3,uc004arg.3,uc011ltu.1_5end	NA	chr9:94124177..94124178,-	22.68687364	AUH	protein_coding	protein_coding	no	no	noflip	24.81552267	24.11569172	23.83066535	16.15830733	21.19590195	13.79539678	31.51327292	27.19723327	28.30948842	23.43683116
ENSG00000148225.11	ENST00000341761	chr9:116102499..116102613,-	chr9:116102530..116102548,-	p1@WDR31	0bp_to_ENST00000341761,ENST00000374195,ENST00000461942,ENST00000465205_5end	NA	chr9:116102533..116102534,-	0.561563181	WDR31	protein_coding	protein_coding	no	no	noflip	0.225595661	0.196062534	0.167821587	0.290268994	1.534875659	0.739039113	0.472699094	0.082415858	0.606631895	0.479490044
ENSG00000148339.8	ENST00000373066	chr9:130853654..130853768,+	chr9:130853715..130853759,+	p4@SLC25A25	0bp_to_ENST00000373066,ENST00000432073_5end	NA	chr9:130853733..130853734,+	1.356779292	SLC25A25	protein_coding	protein_coding	no	no	noflip	0	0.196062534	0	0	0	0	0	0	0	0.021784726
ENSG00000148516.17	ENST00000424869	chr10:31608065..31608179,+	chr10:31608127..31608156,+	p1@ZEB1	0bp_to_ENST00000424869,ENST00000437844,ENST00000483752,ENST00000541037,ENST00000542815,ENST00000543514,ENST00000558440,ENST00000559858,ENST00000560721_5end	NA	chr10:31608144..31608145,+	20.67293028	ZEB1	protein_coding	protein_coding	no	no	flip	3.83512623	4.117313221	3.8598965	7.256724847	9.355432587	8.129430248	12.60530917	11.37338846	12.73926979	8.141321228
ENSG00000148516.17	ENST00000424869	chr10:31608065..31608179,-	chr10:31608127..31608156,+	p1@ZEB1	0bp_to_ENST00000424869,ENST00000437844,ENST00000483752,ENST00000541037,ENST00000542815,ENST00000543514,ENST00000558440,ENST00000559858,ENST00000560721_5end	NA	chr10:31608144..31608145,+	20.67293028	ZEB1	protein_coding	protein_coding	no	no	flip	3.83512623	4.117313221	3.8598965	7.256724847	9.355432587	8.129430248	12.60530917	11.37338846	12.73926979	8.141321228
ENSG00000148584.10	ENST00000282641	chr10:52645397..52645511,-	chr10:52645416..52645444,-	p2@A1CF	0bp_to_ENST00000282641,ENST00000373995,ENST00000373997,ENST00000374001,ENST00000395495,ENST00000414883,ENST00000473480,NM_001198818,NM_001198819,NM_001198820,NM_014576,NM_138932,NM_138933,uc001jjh.2,uc001jji.2,uc001jjj.2,uc001jjk.1,uc009xov.2,uc010qho.1_5end	NA	chr10:52645431..52645432,-	0.563017429	A1CF	protein_coding	protein_coding	no	yes	noflip	0	0	0	0	0	0	32.37988793	29.99937245	35.18464989	10.84043447
ENSG00000148584.10	ENST00000395489	chr10:52645352..52645466,-	chr10:52645379..52645393,-	p1@A1CF	0bp_to_ENST00000395489_5end	NA	chr10:52645386..52645387,-	0.628747277	A1CF	protein_coding	protein_coding	no	yes	noflip	0	0	0	0	0	0	32.77380384	32.05976891	35.0498428	11.09815728
ENSG00000148737.11	ENST00000349937	chr10:114710172..114710286,-	chr10:114710244..114710257,+	p3@TCF7L2	33bp_to_ENST00000349937,ENST00000369397_5end	NA	chr10:114710251..114710252,+	3.047805011	TCF7L2	protein_coding	protein_coding	no	no	flip	0	0.196062534	0.167821587	1.644857632	1.900322244	0.821154571	3.545243204	3.296634335	3.639791368	1.690209719
ENSG00000148737.11	ENST00000349937	chr10:114710172..114710286,+	chr10:114710244..114710257,+	p3@TCF7L2	33bp_to_ENST00000349937,ENST00000369397_5end	NA	chr10:114710251..114710252,+	3.047805011	TCF7L2	protein_coding	protein_coding	no	no	flip	0	0.196062534	0.167821587	1.644857632	1.900322244	0.821154571	3.545243204	3.296634335	3.639791368	1.690209719
ENSG00000148795.5	ENST00000489268	chr10:104597135..104597249,-	chr10:104597163..104597180,-	p1@CYP17A1	0bp_to_ENST00000489268_5end	NA	chr10:104597169..104597170,-	10.95280654	CYP17A1	protein_coding	protein_coding	no	yes	noflip	0	0	0	0	0	0	0.078783182	0.082415858	0.134807088	0.03288957
ENSG00000148832.10	ENST00000357296	chr10:135192695..135192809,+	chr10:135192740..135192780,+	p1@PAOX	0bp_to_ENST00000357296,NM_152911,NM_207127,NM_207128,uc001lmv.2,uc001lmw.2,uc001lmx.2,uc001lmy.2,uc001lmz.2,uc001lna.2,uc001lnb.2,uc001lnc.2_5end	NA	chr10:135192774..135192775,+	3.134591503	PAOX	protein_coding	protein_coding	no	yes	noflip	1.353573964	2.352750412	1.67821587	0	0	0	0.315132729	0.164831717	0.134807088	0.666590198
ENSG00000148832.10	ENST00000356306	chr10:135192712..135192826,+	chr10:135192782..135192805,+	p2@PAOX	0bp_to_ENST00000356306,ENST00000476834,ENST00000480071,ENST00000483211,ENST00000529585_5end	NA	chr10:135192791..135192792,+	2.166	PAOX	protein_coding	protein_coding	no	yes	noflip	0.676786982	0.588187603	0.839107935	0	0	0	0.078783182	0.082415858	0.269614175	0.281655082
ENSG00000148908.10	ENST00000369103	chr10:121302190..121302304,-	chr10:121302195..121302245,-	p1@RGS10	0bp_to_ENST00000369103,NM_001005339,uc001leg.2_5end	NA	chr10:121302224..121302225,-	43.55953159	RGS10	protein_coding	protein_coding	no	no	noflip	70.16025045	64.30851126	49.0039034	8.708069816	8.478360782	7.965199334	0.551482276	0.576911009	1.280667333	23.44815063
ENSG00000148943.7	ENST00000278193	chr11:27528279..27528393,+	chr11:27528301..27528336,-	p1@LIN7C	0bp_to_ENST00000278193,ENST00000524596,NM_018362,uc001mrl.2,uc009yii.2_5end	NA	chr11:27528313..27528314,-	23.08110022	LIN7C	protein_coding	div_pc	no	no	flip	27.5226706	25.48812946	29.53659931	67.92294456	66.21892128	64.13217196	37.97349387	40.71343404	44.21672477	44.85834332
ENSG00000148943.7	ENST00000278193	chr11:27528279..27528393,-	chr11:27528301..27528336,-	p1@LIN7C	0bp_to_ENST00000278193,ENST00000524596,NM_018362,uc001mrl.2,uc009yii.2_5end	NA	chr11:27528313..27528314,-	23.08110022	LIN7C	protein_coding	div_pc	no	no	flip	27.5226706	25.48812946	29.53659931	67.92294456	66.21892128	64.13217196	37.97349387	40.71343404	44.21672477	44.85834332
ENSG00000149179.9	ENST00000278460	chr11:46958249..46958363,+	chr11:46958264..46958342,+	p1@C11orf49	0bp_to_ENST00000278460,ENST00000378615,ENST00000378618,ENST00000395460,ENST00000522712,ENST00000525279,ENST00000525895,ENST00000526424,ENST00000527234,ENST00000527667,ENST00000527784,ENST00000531648,ENST00000532633,ENST00000532840,ENST00000543718_5end	NA	chr11:46958328..46958329,+	26.17973856	C11orf49	protein_coding	protein_coding	no	yes	noflip	9.249422085	8.038563907	7.551971414	25.0598898	24.70418918	22.91021252	12.9204419	11.86788361	13.00888396	15.03460649
ENSG00000149289.6	ENST00000528673	chr11:110001649..110001763,+	chr11:110001723..110001732,+	p10@ZC3H12C	0bp_to_ENST00000528673,uc010rwd.1_5end	NA	chr11:110001728..110001729,+	0.795669935	ZC3H12C	protein_coding	protein_coding	no	no	noflip	0	0	0	0	0	0	0	0	0	0
ENSG00000149428.14	ENST00000527038	chr11:118927851..118927965,-	chr11:118927880..118927891,-	p3@HYOU1	0bp_to_ENST00000527038_5end	NA	chr11:118927885..118927886,-	2.413765668	HYOU1	protein_coding	protein_coding	no	no	noflip	2.481552267	1.960625343	1.174751109	1.064319644	1.681054293	0.410577285	1.812013193	2.225228176	1.078456702	1.543175335
ENSG00000149547.10	ENST00000535422	chr11:125439321..125439435,+	chr11:125439386..125439406,+	p2@EI24	1bp_to_ENST00000535422_5end	NA	chr11:125439400..125439401,+	2.584746594	EI24	protein_coding	protein_coding	no	yes	noflip	2.030360946	1.568500275	0.503464761	1.548101301	1.315607708	1.642309141	4.254291845	5.027367361	4.71824807	2.512027934
ENSG00000149600.7	ENST00000278980	chr20:31331718..31331832,-	chr20:31331744..31331765,-	p3@COMMD7	37bp_to_ENST00000278980_5end	NA	chr20:31331752..31331753,-	0.945648148	COMMD7	protein_coding	protein_coding	no	no	noflip	0.676786982	0.392125069	0	0.483781656	0.657803854	0.246346371	0.393915912	0.49449515	0.471824807	0.424119978
ENSG00000150510.11	ENST00000280057	chr13:51796427..51796541,+	chr13:51796497..51796517,+	p1@FAM124A	0bp_to_ENST00000280057,ENST00000322475,ENST00000497449,uc001vfe.2,uc001vff.1,uc001vfg.1_5end	NA	chr13:51796506..51796507,+	2.167178649	FAM124A	protein_coding	protein_coding	no	no	noflip	0	0	0	0	0	0	0	0	0.067403544	0.007489283
ENSG00000151348.9	ENST00000527014	chr11:44117148..44117262,+	chr11:44117219..44117240,+	p1@EXT2	0bp_to_ENST00000527014,ENST00000532479_5end	NA	chr11:44117227..44117228,+	40.7296841	EXT2	protein_coding	protein_coding	no	no	noflip	13.31014398	13.52831487	14.26483489	14.12642437	11.1095762	14.12385861	21.8229415	22.41711348	20.49067733	16.13265391
ENSG00000151665.8	ENST00000495933	chr2:46844112..46844226,-	chr2:46844141..46844154,-	p2@PIGF	14bp_to_ENST00000495933_5end	NA	chr2:46844146..46844147,-	1.085128065	PIGF	protein_coding	protein_coding	no	no	noflip	1.127978303	1.568500275	1.510394283	1.354588638	1.096339756	1.067500942	6.223871402	6.263605237	4.920458701	2.792581949
ENSG00000151715.3	ENST00000525709	chr11:129685665..129685779,+	chr11:129685736..129685754,+	p1@TMEM45B	0bp_to_ENST00000525709,NM_138788,uc001qfe.1_5end	NA	chr11:129685744..129685745,+	3.82877451	TMEM45B	protein_coding	protein_coding	no	yes	noflip	0	0	0	12.19129774	14.32550615	14.28808953	42.22778572	39.8068596	40.23991568	18.11993938
ENSG00000151967.14	ENST00000483730	chr3:159557769..159557883,+	chr3:159557825..159557857,+	p5@SCHIP1	0bp_to_ENST00000483730_5end	NA	chr3:159557848..159557849,+	1.010256131	SCHIP1	protein_coding	protein_coding	no	no	noflip	0	0	0	0	0	0	0	0	0	0
ENSG00000152268.8	ENST00000533633	chr11:13984190..13984304,+	chr11:13984223..13984310,+	p1@SPON1	39bp_to_ENST00000533633,NM_006108_5end	NA	chr11:13984269..13984270,+	9.26416122	SPON1	processed_transcript	intergenic	no	no	noflip	0	0	0	0	0	0	0	0	0.067403544	0.007489283
ENSG00000152463.10	ENST00000378217	chr10:15085869..15085983,+	chr10:15085936..15085963,+	p1@OLAH	0bp_to_ENST00000378217_5end	NA	chr10:15085948..15085949,+	0.52159346	OLAH	protein_coding	protein_coding	no	no	noflip	0	0	0	0	0	0	0.078783182	0.082415858	0	0.017911005
ENSG00000152556.11	ENST00000546465	chr12:48516393..48516507,+	chr12:48516463..48516479,+	p3@PFKM	-23bp_to_ENST00000546465_5end	NA	chr12:48516472..48516473,+	0.512579521	PFKM	protein_coding	protein_coding	no	yes	noflip	0	0	0	0	0	0	0	0	0	0
ENSG00000152661.7	ENST00000282561	chr6:121756746..121756860,+	chr6:121756809..121756831,+	p2@GJA1	-6bp_to_ENST00000282561_5end	NA	chr6:121756825..121756826,+	10.69455338	GJA1	protein_coding	protein_coding	no	no	noflip	0	0	0	0	0	0	0	0	0	0
ENSG00000152931.7	ENST00000504876	chr5:59783925..59784039,+	chr5:59783941..59784066,+	p1@PART1	0bp_to_ENST00000504876,ENST00000506884_5end	NA	chr5:59784004..59784005,+	2.23523446	PART1	lincRNA	antisense	no	no	noflip	0	0	0	0	0	0	10.63572961	8.983328564	10.31274221	3.325755598
ENSG00000153094.17	ENST00000393252	chr2:111880188..111880302,+	chr2:111880242..111880289,+	p2@BCL2L11	0bp_to_ENST00000393252,ENST00000433098_5end	NA	chr2:111880267..111880268,+	0.858028322	BCL2L11	protein_coding	protein_coding	no	yes	noflip	0	0	0	0.77405065	0.584714537	1.067500942	0.630265458	0.49449515	0.808842526	0.484429918
ENSG00000153187.12	ENST00000465881	chr1:245022570..245022684,-	chr1:245022599..245022657,-	p7@HNRNPU	0bp_to_ENST00000465881_5end	NA	chr1:245022604..245022605,-	1.620065395	HNRNPU	protein_coding	div_pc	no	no	noflip	2.707147927	1.37243774	2.013859044	1.451344969	2.485036781	2.79192554	2.521061834	2.802139185	2.359124035	2.278230784
ENSG00000153363.8	ENST00000423222	chr1:211556065..211556179,+	chr1:211556107..211556205,+	p1@LINC00467	0bp_to_ENST00000423222,ENST00000448567,ENST00000534914_5end	NA	chr1:211556144..211556145,+	13.01804798	LINC00467	processed_transcript	intergenic	yes	no	flip	34.74173174	36.46763138	37.92767866	13.44913005	21.34208059	12.64578039	7.878318231	10.13715058	11.72821663	20.70196869
ENSG00000153363.8	ENST00000423222	chr1:211556065..211556179,-	chr1:211556107..211556205,+	p1@LINC00467	0bp_to_ENST00000423222,ENST00000448567,ENST00000534914_5end	NA	chr1:211556144..211556145,+	13.01804798	LINC00467	processed_transcript	intergenic	yes	no	flip	34.74173174	36.46763138	37.92767866	13.44913005	21.34208059	12.64578039	7.878318231	10.13715058	11.72821663	20.70196869
ENSG00000153395.5	ENST00000283415	chr5:1524039..1524153,-	chr5:1524015..1524108,-	p1@LPCAT1	0bp_to_ENST00000283415,ENST00000475622,NM_024830,uc003jcm.2_5end	NA	chr5:1524073..1524074,-	35.27619826	LPCAT1	protein_coding	protein_coding	no	no	noflip	6.316678497	7.842501373	7.551971414	46.53979535	34.27888971	48.77658149	23.00468923	21.42812318	21.43432695	24.13039524
ENSG00000153406.9	ENST00000404295	chr16:4524495..4524609,-	chr16:4524523..4524535,-	p2@NMRAL1	0bp_to_ENST00000404295,uc002cwm.2_5end	NA	chr16:4524529..4524530,-	0.882598039	NMRAL1	protein_coding	protein_coding	no	yes	noflip	1.579169624	4.117313221	2.349502218	1.548101301	1.461786342	1.39596277	0.945398188	1.071406159	0.471824807	1.660051625
ENSG00000153786.8	ENST00000313732	chr16:85045083..85045197,-	chr16:85045069..85045128,-	p1@ZDHHC7	12bp_to_ENST00000313732,ENST00000344861,NM_001145548,NM_017740,uc002fiq.2,uc002fir.1,uc010voi.1_5end	NA	chr16:85045117..85045118,-	47.41111111	ZDHHC7	protein_coding	protein_coding	no	yes	noflip	32.26017947	31.37000549	34.40342533	24.76962081	25.28890371	24.14194437	51.44541805	47.96602958	46.98027007	35.40286632
ENSG00000154240.12	ENST00000535342	chr17:64188159..64188273,-	chr17:64188177..64188240,-	p1@CEP112	0bp_to_ENST00000535342,NM_001199165,uc002jfm.2_5end	NA	chr17:64188193..64188194,-	3.519771242	CEP112	protein_coding	protein_coding	no	yes	noflip	0	0	0	0.193512663	0.219267951	0.574808199	1.890796375	2.55489161	2.493931123	0.88080088
ENSG00000154556.13	ENST00000428330	chr4:186732868..186732982,-	chr4:186732892..186732916,-	p3@SORBS2	0bp_to_ENST00000428330,ENST00000429056,ENST00000439914,ENST00000451958_5end	NA	chr4:186732902..186732903,-	1.402222222	SORBS2	protein_coding	protein_coding	no	no	noflip	0	0	0	0	0	0	3.151327292	2.55489161	4.516037438	1.13580626
ENSG00000154928.12	ENST00000472904	chr3:134316577..134316691,+	chr3:134316649..134316684,+	p2@EPHB1	0bp_to_ENST00000472904_5end	NA	chr3:134316656..134316657,+	0.747013624	EPHB1	protein_coding	protein_coding	no	yes	noflip	0	0	0	0	0	0	0	0	0	0
ENSG00000155189.7	ENST00000285518	chr8:6565788..6565902,-	chr8:6565854..6565942,+	p2@AGPAT5	0bp_to_ENST00000285518,NM_018361,uc003wqo.2,uc011kwm.1_5end	NA	chr8:6565867..6565868,+	8.673311547	AGPAT5	protein_coding	div_pc	no	no	flip	7.670252461	9.99918925	9.565830458	12.48156674	11.91355869	11.98885673	14.02340645	13.35136906	16.17685053	11.90787559
ENSG00000155189.7	ENST00000285518	chr8:6565788..6565902,+	chr8:6565854..6565942,+	p2@AGPAT5	0bp_to_ENST00000285518,NM_018361,uc003wqo.2,uc011kwm.1_5end	NA	chr8:6565867..6565868,+	8.673311547	AGPAT5	protein_coding	div_pc	no	no	flip	7.670252461	9.99918925	9.565830458	12.48156674	11.91355869	11.98885673	14.02340645	13.35136906	16.17685053	11.90787559
ENSG00000155380.7	ENST00000369626	chr1:113498933..113499047,-	chr1:113498943..113498980,-	p3@SLC16A1	0bp_to_ENST00000369626,NM_003051,uc001ecy.2_5end	NA	chr1:113498967..113498968,-	0.752864924	SLC16A1	protein_coding	div_pc	no	no	flip	0.676786982	0.392125069	0.503464761	2.805933607	2.558126098	2.79192554	1.654446828	1.648317168	1.75249214	1.642624244
ENSG00000155380.7	ENST00000369626	chr1:113498933..113499047,+	chr1:113498943..113498980,-	p3@SLC16A1	0bp_to_ENST00000369626,NM_003051,uc001ecy.2_5end	NA	chr1:113498967..113498968,-	0.752864924	SLC16A1	protein_coding	div_pc	no	no	flip	0.676786982	0.392125069	0.503464761	2.805933607	2.558126098	2.79192554	1.654446828	1.648317168	1.75249214	1.642624244
ENSG00000155957.12	ENST00000358230	chr12:66563807..66563921,-	chr12:66563831..66563847,-	p3@TMBIM4	4bp_to_ENST00000358230_5end	NA	chr12:66563841..66563842,-	1.625915033	TMBIM4	protein_coding	protein_coding	no	no	noflip	0	0	0.167821587	0.580537988	0.657803854	0.574808199	0.236349547	0.329663434	0	0.28299829
ENSG00000156017.8	ENST00000376830	chr9:77643296..77643410,+	chr9:77643307..77643366,-	p2@C9orf41	0bp_to_ENST00000376830,ENST00000376834,NM_152420,uc004ajq.2,uc011lsi.1_5end	NA	chr9:77643330..77643331,-	6.767755991	C9orf41	protein_coding	protein_coding	no	no	flip	7.4446568	5.489750961	6.209398718	7.546993841	6.139502635	8.457892076	9.611548241	9.725071289	8.492846526	7.679740121
ENSG00000156017.8	ENST00000376830	chr9:77643296..77643410,-	chr9:77643307..77643366,-	p2@C9orf41	0bp_to_ENST00000376830,ENST00000376834,NM_152420,uc004ajq.2,uc011lsi.1_5end	NA	chr9:77643330..77643331,-	6.767755991	C9orf41	protein_coding	protein_coding	no	no	flip	7.4446568	5.489750961	6.209398718	7.546993841	6.139502635	8.457892076	9.611548241	9.725071289	8.492846526	7.679740121
ENSG00000156170.8	ENST00000396124	chr8:96037145..96037259,+	chr8:96037205..96037253,+	p1@C8orf38	0bp_to_ENST00000396124,ENST00000517976,ENST00000518258,ENST00000523337,NM_152416,uc003yhj.2,uc003yhk.2,uc003yhl.2,uc011lgs.1_5end	NA	chr8:96037224..96037225,+	12.34466231	NDUFAF6	protein_coding	protein_coding	no	yes	noflip	16.46848323	17.44956555	22.65591424	18.19019028	14.17932751	16.91578415	11.10842871	9.395407855	10.04312803	15.15624773
ENSG00000156206.9	ENST00000561216	chr15:81391669..81391783,+	chr15:81391740..81391757,+	p1@C15orf26	0bp_to_ENST00000561216,uc010blp.1_5end	NA	chr15:81391748..81391749,+	0.592877384	C15orf26	protein_coding	protein_coding	no	yes	noflip	12.85895266	10.78343939	24.33413011	0	0	0	0	0	0	5.330724684
ENSG00000156261.8	ENST00000470450	chr21:30445916..30446030,-	chr21:30445927..30446010,-	p1@CCT8	0bp_to_ENST00000470450,ENST00000484403,ENST00000540844,NM_006585,uc002yna.2,uc002ynb.2,uc002ync.2,uc010glm.2,uc011acq.1_5end	NA	chr21:30445950..30445951,-	137.6171024	CCT8	protein_coding	protein_coding	no	yes	noflip	389.6037059	366.0487516	366.3545244	289.9787249	272.696242	267.5321591	187.5827571	191.2872073	196.4813303	280.8406003
ENSG00000156413.9	ENST00000286955	chr19:5839698..5839812,-	chr19:5839721..5839738,-	p4@FUT6	0bp_to_ENST00000286955_5end	NA	chr19:5839732..5839733,-	0.035741939	FUT6	protein_coding	protein_coding	no	yes	noflip	0	0	0	0	0	0	1.181747735	0.659326867	0.741438982	0.286945954
ENSG00000156413.9	ENST00000524754	chr19:5839678..5839792,-	chr19:5839707..5839718,-	p3@FUT6	-4bp_to_ENST00000524754_5end	NA	chr19:5839712..5839713,-	0.041858638	FUT6	protein_coding	protein_coding	no	yes	noflip	0	0	0	0	0	0	2.04836274	1.401069592	1.617685053	0.563013043
ENSG00000156574.5	ENST00000287139	chr10:72201402..72201516,-	chr10:72201429..72201443,-	p1@NODAL	-6bp_to_ENST00000287139_5end	NA	chr10:72201436..72201437,-	1.26496732	NODAL	protein_coding	protein_coding	no	no	noflip	0	0	0	0	0	0	0	0	0	0
ENSG00000156599.6	ENST00000287169	chr11:57435223..57435337,+	chr11:57435282..57435333,+	p2@ZDHHC5	-34bp_to_ENST00000287169_5end	NA	chr11:57435302..57435303,+	2.918986928	ZDHHC5	protein_coding	protein_coding	no	yes	noflip	3.60953057	4.705500824	3.020788566	3.192958933	2.26576883	2.299232797	0.945398188	1.236237876	1.145860246	2.491252981
ENSG00000156650.8	ENST00000372725	chr10:76585246..76585360,+	chr10:76585303..76585354,+	p4@KAT6B	0bp_to_ENST00000372725_5end	NA	chr10:76585325..76585326,+	0.767694823	KAT6B	protein_coding	protein_coding	no	no	noflip	0	0	0	0.387025325	0.146178634	0.246346371	0.393915912	0.741742725	0.404421263	0.257736692
ENSG00000156687.6	ENST00000404895	chr8:35092915..35093029,+	chr8:35092985..35093003,+	p1@UNC5D	10bp_to_ENST00000404895,NM_080872,uc003xjr.1_5end	NA	chr8:35092994..35092995,+	2.478050109	UNC5D	protein_coding	protein_coding	no	no	noflip	0	0	0	0	0	0	0	0	0	0
ENSG00000156931.11	ENST00000422105	chr3:184529904..184530018,+	chr3:184529948..184529990,+	p1@VPS8	0bp_to_ENST00000422105,ENST00000436792,ENST00000446204,ENST00000485024_5end	NA	chr3:184529983..184529984,+	9.89335512	VPS8	protein_coding	protein_coding	no	no	flip	5.188700194	6.077938564	3.35643174	3.967009583	7.089663757	5.665966537	5.514822762	6.428436954	6.807757929	5.566303113
ENSG00000156931.11	ENST00000422105	chr3:184529904..184530018,-	chr3:184529948..184529990,+	p1@VPS8	0bp_to_ENST00000422105,ENST00000436792,ENST00000446204,ENST00000485024_5end	NA	chr3:184529983..184529984,+	9.89335512	VPS8	protein_coding	protein_coding	no	no	flip	5.188700194	6.077938564	3.35643174	3.967009583	7.089663757	5.665966537	5.514822762	6.428436954	6.807757929	5.566303113
ENSG00000157601.9	ENST00000441677	chr21:42798088..42798202,+	chr21:42798158..42798174,+	p1@MX1	0bp_to_ENST00000441677_5end	NA	chr21:42798167..42798168,+	17.88556645	MX1	protein_coding	protein_coding	no	yes	noflip	0	0	0	0	0	0	0	0.082415858	0	0.009157318
ENSG00000157601.9	ENST00000417963	chr21:42798059..42798173,+	chr21:42798124..42798146,+	p2@MX1	0bp_to_ENST00000417963_5end	NA	chr21:42798138..42798139,+	3.827249455	MX1	protein_coding	protein_coding	no	no	noflip	0	0	0.167821587	0	0	0	0	0	0	0.018646843
ENSG00000157778.4	ENST00000288607	chr7:1609603..1609717,+	chr7:1609591..1609690,-	p1@PSMG3	0bp_to_ENST00000288607,ENST00000404674,NM_001134340,NM_032302,uc003skx.2,uc011jvx.1_5end	NA	chr7:1609637..1609638,-	12.03208061	PSMG3	protein_coding	div_pc	no	no	flip	9.249422085	10.19525178	10.90840315	13.25561739	15.71420317	16.17674504	8.035884595	6.346021095	4.448633894	10.48113136
ENSG00000157778.4	ENST00000288607	chr7:1609603..1609717,-	chr7:1609591..1609690,-	p1@PSMG3	0bp_to_ENST00000288607,ENST00000404674,NM_001134340,NM_032302,uc003skx.2,uc011jvx.1_5end	NA	chr7:1609637..1609638,-	12.03208061	PSMG3	protein_coding	div_pc	no	no	flip	9.249422085	10.19525178	10.90840315	13.25561739	15.71420317	16.17674504	8.035884595	6.346021095	4.448633894	10.48113136
ENSG00000157873.13	ENST00000355716	chr1:2487730..2487844,+	chr1:2487800..2487845,+	p2@TNFRSF14	0bp_to_ENST00000355716,ENST00000423768,ENST00000442392,ENST00000475523,ENST00000482074,NM_003820,uc001ajr.2,uc001ajs.2,uc001ajt.1,uc009vlf.1,uc010nzc.1_5end	NA	chr1:2487809..2487810,+	11.85909586	TNFRSF14	protein_coding	protein_coding	no	yes	noflip	0.451191321	1.176375206	0.167821587	0	0	0	2.993760928	3.379050194	3.909405544	1.341956087
ENSG00000157895.7	ENST00000288757	chr12:121454255..121454369,-	chr12:121454282..121454304,-	p1@C12orf43	0bp_to_ENST00000288757,ENST00000366211,ENST00000445832,ENST00000508193,ENST00000536407,ENST00000537817,ENST00000539736,NM_022895,uc001tzh.1,uc001tzi.1,uc009zxa.1,uc010szo.1,uc010szp.1_5end	NA	chr12:121454289..121454290,-	9.758769063	C12orf43	protein_coding	protein_coding	no	yes	noflip	6.542274158	7.450376304	10.06929522	15.48101301	11.84046937	11.6603949	8.981282783	12.2799629	10.38014575	10.52057938
ENSG00000158092.2	ENST00000288986	chr3:136580995..136581109,+	chr3:136581042..136581089,+	p1@NCK1	0bp_to_ENST00000288986,ENST00000481752,ENST00000485096,ENST00000491539,NM_006153,uc003erh.2_5end	NA	chr3:136581074..136581075,+	22.9620915	NCK1	protein_coding	div_pc	no	no	flip	20.52920512	12.5480022	14.76829965	21.47990555	18.71086517	18.06540055	13.15679145	13.43378492	12.46965561	16.12910113
ENSG00000158092.2	ENST00000288986	chr3:136580995..136581109,-	chr3:136581042..136581089,+	p1@NCK1	0bp_to_ENST00000288986,ENST00000481752,ENST00000485096,ENST00000491539,NM_006153,uc003erh.2_5end	NA	chr3:136581074..136581075,+	22.9620915	NCK1	protein_coding	div_pc	no	no	flip	20.52920512	12.5480022	14.76829965	21.47990555	18.71086517	18.06540055	13.15679145	13.43378492	12.46965561	16.12910113
ENSG00000158552.8	ENST00000448496	chr2:220071565..220071679,+	chr2:220071639..220071650,+	p3@ZFAND2B	35bp_to_ENST00000448496_5end	NA	chr2:220071644..220071645,+	0.364738562	ZFAND2B	protein_coding	protein_coding	no	no	noflip	0	0	0	0.387025325	0.146178634	0.246346371	0.551482276	0.741742725	0.943649614	0.335158327
ENSG00000158604.10	ENST00000289577	chr7:44621849..44621963,-	chr7:44621878..44621889,-	p2@TMED4	0bp_to_ENST00000289577_5end	NA	chr7:44621883..44621884,-	0.612592593	TMED4	protein_coding	protein_coding	no	no	noflip	0.225595661	0.196062534	0.167821587	4.160522245	3.215929952	3.284618282	0.787831823	1.153822017	1.280667333	1.608096826
ENSG00000159063.8	ENST00000376156	chr11:77850629..77850743,+	chr11:77850629..77850686,-	p1@ALG8	0bp_to_ENST00000376156,ENST00000525755,ENST00000525761,ENST00000525870,ENST00000527099,ENST00000530454,ENST00000532050,ENST00000532552_5end	NA	chr11:77850663..77850664,-	32.47826797	ALG8	protein_coding	div_pc	no	no	flip	43.31436684	42.15344488	48.33261705	98.69145791	81.49458855	106.4216323	59.63886901	57.11418986	61.53943554	66.52228911
ENSG00000159063.8	ENST00000376156	chr11:77850629..77850743,-	chr11:77850629..77850686,-	p1@ALG8	0bp_to_ENST00000376156,ENST00000525755,ENST00000525761,ENST00000525870,ENST00000527099,ENST00000530454,ENST00000532050,ENST00000532552_5end	NA	chr11:77850663..77850664,-	32.47826797	ALG8	protein_coding	div_pc	no	no	flip	43.31436684	42.15344488	48.33261705	98.69145791	81.49458855	106.4216323	59.63886901	57.11418986	61.53943554	66.52228911
ENSG00000159128.10	ENST00000381995	chr21:34775656..34775770,+	chr21:34775698..34775771,+	p1@IFNGR2	0bp_to_ENST00000381995,ENST00000405436,ENST00000439213,ENST00000545369_5end	NA	chr21:34775735..34775736,+	100.4651416	IFNGR2	protein_coding	protein_coding	no	yes	noflip	27.97386192	27.25269227	25.17323805	29.22041205	24.77727849	36.04868565	49.63340485	46.15288069	43.3404787	34.39699252
ENSG00000159128.10	ENST00000405436	chr21:34775698..34775812,+	chr21:34775772..34775786,+	p2@IFNGR2	0bp_to_ENST00000405436_5end	NA	chr21:34775777..34775778,+	2.519438998	IFNGR2	protein_coding	protein_coding	no	yes	noflip	0	0.196062534	0.503464761	0.193512663	0.438535903	0.328461828	1.181747735	0.824158584	0.87624607	0.504687786
ENSG00000159176.9	ENST00000458271	chr1:201476216..201476330,+	chr1:201476220..201476260,-	p1@CSRP1	0bp_to_ENST00000458271,ENST00000471596,ENST00000481851,ENST00000524951,ENST00000526256,ENST00000526317,ENST00000526723,ENST00000527573,ENST00000530120,ENST00000533188,ENST00000545649_5end	NA	chr1:201476250..201476251,-	214.5969499	CSRP1	protein_coding	protein_coding	no	no	flip	16.0172919	15.29287768	11.41186791	150.2625825	171.3213593	153.8843665	29.54369337	32.14218477	30.26419119	67.79337945
ENSG00000159176.9	ENST00000458271	chr1:201476216..201476330,-	chr1:201476220..201476260,-	p1@CSRP1	0bp_to_ENST00000458271,ENST00000471596,ENST00000481851,ENST00000524951,ENST00000526256,ENST00000526317,ENST00000526723,ENST00000527573,ENST00000530120,ENST00000533188,ENST00000545649_5end	NA	chr1:201476250..201476251,-	214.5969499	CSRP1	protein_coding	protein_coding	no	no	flip	16.0172919	15.29287768	11.41186791	150.2625825	171.3213593	153.8843665	29.54369337	32.14218477	30.26419119	67.79337945
ENSG00000159692.11	ENST00000290921	chr4:1242883..1242997,+	chr4:1242871..1242942,-	p1@CTBP1	0bp_to_ENST00000290921,ENST00000382952,ENST00000514495,NM_001012614,NM_001328,uc003gcu.1,uc003gcv.1_5end	NA	chr4:1242917..1242918,-	64.02233115	CTBP1	protein_coding	div_pc	no	no	flip	43.08877118	49.40775865	40.10935929	32.21985832	32.0862102	36.62349385	64.1295104	64.69644883	57.49522291	46.65073707
ENSG00000159692.11	ENST00000290921	chr4:1242883..1242997,-	chr4:1242871..1242942,-	p1@CTBP1	0bp_to_ENST00000290921,ENST00000382952,ENST00000514495,NM_001012614,NM_001328,uc003gcu.1,uc003gcv.1_5end	NA	chr4:1242917..1242918,-	64.02233115	CTBP1	protein_coding	div_pc	no	no	flip	43.08877118	49.40775865	40.10935929	32.21985832	32.0862102	36.62349385	64.1295104	64.69644883	57.49522291	46.65073707
ENSG00000159792.5	ENST00000291041	chr16:67927077..67927191,+	chr16:67927147..67927180,+	p1@PSKH1	0bp_to_ENST00000291041,NM_006742,uc002euv.2,uc010cet.2_5end	NA	chr16:67927156..67927157,+	20.80348584	PSKH1	protein_coding	protein_coding	no	yes	noflip	12.40776133	15.88106528	16.7821587	17.89992129	17.979972	18.72232421	23.79252106	23.15885621	23.38902972	18.89040109
ENSG00000159873.5	ENST00000249064	chr22:29168653..29168767,+	chr22:29168652..29168770,+	p1@CCDC117	0bp_to_ENST00000249064,ENST00000421503,ENST00000444523,ENST00000448492,ENST00000453543,NM_173510,uc003aeb.2,uc011aki.1,uc011akj.1_5end	NA	chr22:29168732..29168733,+	21.47750545	CCDC117	protein_coding	protein_coding	no	yes	noflip	16.24288756	17.25350302	17.95690981	23.02800685	17.979972	20.61097972	38.68254251	38.98270101	34.78022863	25.05752568
ENSG00000160255.12	ENST00000498666	chr21:46340854..46340968,-	chr21:46340884..46340893,-	p3@ITGB2	-9bp_to_ENST00000498666_5end	NA	chr21:46340888..46340889,-	1.864604905	ITGB2	protein_coding	protein_coding	no	no	flip	0	0	0	0	0	0	0	0.082415858	0	0.009157318
ENSG00000160255.12	ENST00000498666	chr21:46340854..46340968,+	chr21:46340884..46340893,-	p3@ITGB2	-9bp_to_ENST00000498666_5end	NA	chr21:46340888..46340889,-	1.864604905	ITGB2	protein_coding	protein_coding	no	no	flip	0	0	0	0	0	0	0	0.082415858	0	0.009157318
ENSG00000160299.12	ENST00000483844	chr21:47768077..47768191,+	chr21:47768144..47768175,+	p3@PCNT	0bp_to_ENST00000483844_5end	NA	chr21:47768156..47768157,+	1.195122616	PCNT	protein_coding	protein_coding	no	no	noflip	0	0	0	0	0	0	0	0	0	0
ENSG00000160593.13	ENST00000527877	chr11:118095758..118095872,-	chr11:118095756..118095798,-	p2@AMICA1	8bp_to_ENST00000527877_5end	NA	chr11:118095792..118095793,-	2.162576253	AMICA1	protein_coding	protein_coding	no	no	noflip	0	0	0	0	0	0	0	0	0	0
ENSG00000160752.10	ENST00000468479	chr1:155278467..155278581,+	chr1:155278542..155278559,+	p5@FDPS	0bp_to_ENST00000468479_5end	NA	chr1:155278546..155278547,+	0.568566757	FDPS	protein_coding	protein_coding	no	no	noflip	0	0.196062534	0.503464761	1.451344969	1.023250439	1.149616399	0.078783182	0.576911009	0.606631895	0.62067391
ENSG00000160856.16	ENST00000368184	chr1:157670668..157670782,-	chr1:157670686..157670730,-	p2@FCRL3	-39bp_to_ENST00000368184,NM_052939,uc001fqx.3,uc001fqy.3,uc001fqz.3,uc001frb.2,uc009wsn.2,uc009wso.2_5end	NA	chr1:157670702..157670703,-	0.533009804	FCRL3	protein_coding	protein_coding	no	yes	noflip	0	0	0	0	0	0	0	0	0	0
ENSG00000160932.6	ENST00000292494	chr8:144099828..144099942,-	chr8:144099896..144099913,+	p2@LY6E	0bp_to_ENST00000292494,ENST00000429120,NM_001127213,NM_002346,uc003yxm.2,uc003yxn.2,uc003yxo.2_5end	NA	chr8:144099907..144099908,+	34.0791939	LY6E	protein_coding	div_pc	no	no	flip	24.58992701	19.21412836	23.49502218	31.83283299	28.94336957	36.86984022	10.55694643	9.14816028	11.32379537	21.77489138
ENSG00000160932.6	ENST00000520466	chr8:144099866..144099980,+	chr8:144099914..144099953,+	p1@LY6E	0bp_to_ENST00000520466,ENST00000520531,ENST00000521003,ENST00000521699,ENST00000522528_5end	NA	chr8:144099945..144099946,+	159.6530501	LY6E	protein_coding	div_pc	no	no	noflip	48.72866269	55.48569721	74.17714144	109.9151923	109.1954397	112.0875989	34.34946749	32.63667992	36.46531723	68.11568855
ENSG00000160932.6	ENST00000292494	chr8:144099828..144099942,+	chr8:144099896..144099913,+	p2@LY6E	0bp_to_ENST00000292494,ENST00000429120,NM_001127213,NM_002346,uc003yxm.2,uc003yxn.2,uc003yxo.2_5end	NA	chr8:144099907..144099908,+	34.0791939	LY6E	protein_coding	div_pc	no	no	flip	24.58992701	19.21412836	23.49502218	31.83283299	28.94336957	36.86984022	10.55694643	9.14816028	11.32379537	21.77489138
ENSG00000160957.8	ENST00000524998	chr8:145742837..145742951,-	chr8:145742862..145742883,-	p3@RECQL4	0bp_to_ENST00000524998_5end	NA	chr8:145742871..145742872,-	2.288974918	RECQL4	protein_coding	protein_coding	no	yes	noflip	3.158339249	5.097625892	4.027718087	0.096756331	0	0.246346371	3.939159115	3.379050194	2.830948842	2.530660454
ENSG00000160959.3	ENST00000528528	chr8:145747848..145747962,+	chr8:145747889..145747969,+	p2@LRRC14	0bp_to_ENST00000528528,uc003zdo.2_5end	NA	chr8:145747927..145747928,+	3.053188011	LRRC14	protein_coding	protein_coding	no	yes	noflip	3.158339249	3.725188152	3.692074913	3.77349692	5.116252196	2.956156454	0	0	0	2.491278654
ENSG00000160972.5	ENST00000529283	chr8:145703309..145703423,+	chr8:145703355..145703473,+	p1@PPP1R16A	0bp_to_ENST00000529283_5end	NA	chr8:145703388..145703389,+	6.275912807	PPP1R16A	protein_coding	protein_coding	no	yes	noflip	6.542274158	2.940938015	5.53811237	4.257278577	4.166091074	4.844811966	3.07254411	3.214218477	2.426527579	4.111421814
ENSG00000161179.9	ENST00000292778	chr22:21984276..21984390,-	chr22:21984282..21984359,-	p1@YDJC	0bp_to_ENST00000292778,ENST00000398873,ENST00000415762,ENST00000464015,ENST00000468686,ENST00000473985,ENST00000482998,NM_001017964,uc002zvb.2,uc002zvc.2,uc002zvd.2_5end	NA	chr22:21984310..21984311,-	47.75321351	YDJC	protein_coding	protein_coding	no	yes	noflip	265.7516882	246.8427307	260.9625677	26.22096578	28.6510123	30.38271911	28.75586154	29.5048773	27.23103172	104.922606
ENSG00000161328.10	ENST00000270115	chr11:537447..537561,+	chr11:537494..537537,+	p1@LRRC56	0bp_to_ENST00000270115,NM_198075,uc010qvz.1_5end	NA	chr11:537526..537527,+	0.687342048	LRRC56	protein_coding	protein_coding	no	yes	noflip	0.902382642	1.176375206	1.67821587	0.290268994	0.219267951	0.164230914	0.078783182	0	0	0.501058307
ENSG00000161547.10	ENST00000358156	chr17:74733378..74733492,-	chr17:74733404..74733422,-	p1@SRSF2	0bp_to_ENST00000358156,ENST00000359995,ENST00000392485,ENST00000452355,uc002jsv.2,uc002jsx.1,uc002jsy.3,uc010wtg.1_5end	NA	chr17:74733412..74733413,-	305.7810458	SRSF2	protein_coding	protein_coding	no	yes	noflip	337.4911083	305.8575535	328.7624889	317.0704976	233.8858147	317.2941261	230.9135073	227.7974326	229.2394526	280.9235535
ENSG00000161551.8	ENST00000301399	chr19:52391169..52391283,-	chr19:52391147..52391218,-	p1@ZNF577	0bp_to_ENST00000301399,ENST00000412216,ENST00000420592,ENST00000451628,ENST00000458390,NM_001135590,NR_024181,uc002pxv.2,uc002pxw.2,uc002pxx.3,uc010ydd.1_5end	NA	chr19:52391203..52391204,-	2.964488017	ZNF577	protein_coding	protein_coding	no	no	noflip	0	0	0	0	0	0	0	0	0	0
ENSG00000162039.10	ENST00000397344	chr16:1922127..1922241,-	chr16:1922109..1922181,-	p1@C16orf73	0bp_to_ENST00000397344,ENST00000412554,ENST00000452149,ENST00000496541,NM_001163560,uc002cne.2,uc010uvq.1_5end	NA	chr16:1922161..1922162,-	4.143872549	MEIOB	protein_coding	protein_coding	no	yes	noflip	102.1948343	89.99270325	71.49199605	0	0	0	0	0	0	29.29772595
ENSG00000162129.8	ENST00000340729	chr11:72145537..72145651,-	chr11:72145527..72145607,-	p1@CLPB	0bp_to_ENST00000340729,ENST00000535477,NM_030813,uc001osj.2,uc001osk.2,uc009ytg.2,uc010rqx.1,uc010rqy.1_5end	NA	chr11:72145571..72145572,-	17.46535948	CLPB	protein_coding	protein_coding	no	no	flip	23.01075738	20.5865661	20.47423361	49.82951061	46.41171635	46.80581052	24.58035288	23.73576721	25.74815375	31.24254094
ENSG00000162129.8	ENST00000340729	chr11:72145537..72145651,+	chr11:72145527..72145607,-	p1@CLPB	0bp_to_ENST00000340729,ENST00000535477,NM_030813,uc001osj.2,uc001osk.2,uc009ytg.2,uc010rqx.1,uc010rqy.1_5end	NA	chr11:72145571..72145572,-	17.46535948	CLPB	protein_coding	protein_coding	no	no	flip	23.01075738	20.5865661	20.47423361	49.82951061	46.41171635	46.80581052	24.58035288	23.73576721	25.74815375	31.24254094
ENSG00000162139.5	ENST00000526068	chr11:74699898..74700012,+	chr11:74699942..74699999,+	p1@NEU3	0bp_to_ENST00000526068,ENST00000531619,ENST00000532963,ENST00000534628,ENST00000545272,NM_006656,uc001ovw.2,uc010rrl.1_5end	NA	chr11:74699977..74699978,+	10.9412854	NEU3	protein_coding	protein_coding	no	no	noflip	25.26671399	21.56687877	19.80294726	11.99778508	10.89030825	14.20597407	10.63572961	9.312991997	10.38014575	14.8954972
ENSG00000162174.8	ENST00000301776	chr11:62104849..62104963,+	chr11:62104897..62104975,+	p1@ASRGL1	0bp_to_ENST00000301776,ENST00000415229,ENST00000525496,ENST00000526096,ENST00000529226,ENST00000534183,ENST00000534571,ENST00000535727_5end	NA	chr11:62104928..62104929,+	8.407298475	ASRGL1	protein_coding	div_pc	no	yes	noflip	7.670252461	7.646438838	6.880685066	9.385364135	8.332182148	8.047314791	21.50780877	23.32368792	24.73710059	13.05898164
ENSG00000162385.6	ENST00000371466	chr1:53704155..53704269,+	chr1:53704157..53704219,-	p1@MAGOH	0bp_to_ENST00000371466,ENST00000462941,uc001cvf.1,uc010ont.1_5end	NA	chr1:53704189..53704190,-	97.26851852	MAGOH	protein_coding	div_pc	no	no	flip	227.6260216	213.5120999	213.4690586	131.2015852	129.2219126	114.797409	163.3175369	143.733257	156.1740111	165.8947658
ENSG00000162385.6	ENST00000371466	chr1:53704155..53704269,-	chr1:53704157..53704219,-	p1@MAGOH	0bp_to_ENST00000371466,ENST00000462941,uc001cvf.1,uc010ont.1_5end	NA	chr1:53704189..53704190,-	97.26851852	MAGOH	protein_coding	div_pc	no	no	flip	227.6260216	213.5120999	213.4690586	131.2015852	129.2219126	114.797409	163.3175369	143.733257	156.1740111	165.8947658
ENSG00000162882.10	ENST00000294973	chr2:43019688..43019802,-	chr2:43019698..43019739,-	p1@HAAO	0bp_to_ENST00000294973,ENST00000402268,ENST00000402698,ENST00000406924,ENST00000431905_5end	NA	chr2:43019722..43019723,-	2.534635076	HAAO	protein_coding	protein_coding	no	yes	noflip	0	0	0	0	0	0	30.25274201	27.03240155	28.64650614	9.547961077
ENSG00000162882.10	ENST00000404451	chr2:43019645..43019759,-	chr2:43019675..43019690,-	p2@HAAO	-4bp_to_ENST00000404451_5end	NA	chr2:43019679..43019680,-	0.718163488	HAAO	protein_coding	protein_coding	no	yes	noflip	0	0	0	0	0	0	4.805774121	3.04938676	4.583440982	1.382066874
ENSG00000162924.9	ENST00000394479	chr2:61108734..61108848,+	chr2:61108808..61108821,+	p3@REL	17bp_to_ENST00000394479_5end	NA	chr2:61108813..61108814,+	2.671786492	REL	protein_coding	div_pc	no	yes	noflip	0.225595661	0	0	1.741613963	1.75414361	0.656923656	1.181747735	0.741742725	0.943649614	0.805046329
ENSG00000162929.9	ENST00000398622	chr2:61372171..61372285,+	chr2:61372226..61372273,+	p1@C2orf74,p1@KIAA1841	0bp_to_ENST00000398622,ENST00000426997,NM_001143960,uc002sba.2,uc010ypl.1_5end	NA	chr2:61372250..61372251,+	16.57979303	KIAA1841	protein_coding	protein_coding	no	no	flip	0	0	0	13.15886106	16.37200703	13.30270404	14.65367191	13.68103249	15.368008	9.615142725
ENSG00000162929.9	ENST00000398622	chr2:61372171..61372285,-	chr2:61372226..61372273,+	p1@C2orf74,p1@KIAA1841	0bp_to_ENST00000398622,ENST00000426997,NM_001143960,uc002sba.2,uc010ypl.1_5end	NA	chr2:61372250..61372251,+	16.57979303	KIAA1841	protein_coding	protein_coding	no	no	flip	0	0	0	13.15886106	16.37200703	13.30270404	14.65367191	13.68103249	15.368008	9.615142725
ENSG00000162972.6	ENST00000435773	chr2:200820436..200820550,+	chr2:200820494..200820550,+	p1@C2orf47	0bp_to_ENST00000435773_5end	NA	chr2:200820515..200820516,+	17.99253406	C2orf47	protein_coding	protein_coding	no	yes	noflip	11.27978303	10.97950192	14.09701331	20.31882957	17.5414361	21.84271158	45.53667937	43.51557323	39.29626607	24.93419935
ENSG00000163106.6	ENST00000514774	chr4:95263952..95264066,-	chr4:95263977..95264006,-	p1@HPGDS	9bp_to_ENST00000514774_5end	NA	chr4:95263986..95263987,-	10.93384196	HPGDS	protein_coding	protein_coding	no	no	noflip	0	0	0	0	0	0	0	0	0	0
ENSG00000163166.9	ENST00000436740	chr2:128283978..128284092,-	chr2:128284003..128284018,-	p2@IWS1	0bp_to_ENST00000436740_5end	NA	chr2:128284012..128284013,-	1.216425068	IWS1	protein_coding	protein_coding	no	yes	noflip	0.676786982	1.568500275	0.671286348	0.677294319	0.438535903	0.574808199	2.205929105	3.296634335	2.493931123	1.400411843
ENSG00000163166.9	ENST00000295321	chr2:128284030..128284144,-	chr2:128284020..128284091,-	p1@IWS1	0bp_to_ENST00000295321,ENST00000433551,ENST00000455721,ENST00000460511,ENST00000479083,ENST00000483889,ENST00000486662,ENST00000495369,NM_017969,uc002ton.2,uc010fma.2,uc010yzl.1_5end	NA	chr2:128284064..128284065,-	25.07026144	IWS1	protein_coding	protein_coding	no	yes	noflip	35.64411438	40.19281954	50.01083292	24.18908282	21.12281264	21.5963652	47.97895803	49.44951503	52.84437838	38.11431988
ENSG00000163170.7	ENST00000327428	chr2:74375052..74375166,-	chr2:74375081..74375092,-	p2@BOLA3	28bp_to_ENST00000327428_5end	NA	chr2:74375086..74375087,-	1.394183007	BOLA3	protein_coding	div_pc	no	no	flip	2.255956606	3.137000549	3.524253326	2.128639288	1.023250439	1.313847313	1.260530917	1.483485451	1.078456702	1.911713399
ENSG00000163170.7	ENST00000327428	chr2:74375052..74375166,+	chr2:74375081..74375092,-	p2@BOLA3	28bp_to_ENST00000327428_5end	NA	chr2:74375086..74375087,-	1.394183007	BOLA3	protein_coding	div_pc	no	no	flip	2.255956606	3.137000549	3.524253326	2.128639288	1.023250439	1.313847313	1.260530917	1.483485451	1.078456702	1.911713399
ENSG00000163364.5	ENST00000295549	chr2:177502682..177502796,-	chr2:177502703..177502747,-	p1@ENST00000295549,p1@uc002ukz.1	-44bp_to_ENST00000295549,uc002ukz.1_5end	NA	chr2:177502716..177502717,-	0.540549918	AC017048.3	lincRNA	intergenic	no	no	noflip	0	0	0	0	0	0	0	0	0	0
ENSG00000163364.5	ENST00000339037	chr2:177502302..177502416,+	chr2:177502254..177502360,-	p1@LOC375295	0bp_to_ENST00000339037,NR_040001_5end	NA	chr2:177502336..177502337,-	3.168413304	AC017048.3	lincRNA	intergenic	no	no	flip	0	0	0	0	0	0	0	0	0	0
ENSG00000163364.5	ENST00000339037	chr2:177502302..177502416,-	chr2:177502254..177502360,-	p1@LOC375295	0bp_to_ENST00000339037,NR_040001_5end	NA	chr2:177502336..177502337,-	3.168413304	AC017048.3	lincRNA	intergenic	no	no	flip	0	0	0	0	0	0	0	0	0	0
ENSG00000163374.15	ENST00000438245	chr1:155658069..155658183,-	chr1:155658096..155658120,-	p4@YY1AP1	0bp_to_ENST00000438245_5end	NA	chr1:155658103..155658104,-	0.801285403	YY1AP1	protein_coding	protein_coding	no	yes	noflip	0	0	0	0.77405065	0.438535903	0.164230914	0.472699094	0.329663434	0.539228351	0.302045372
ENSG00000163596.12	ENST00000421334	chr2:203736184..203736298,-	chr2:203736150..203736236,-	p1@ICA1L	0bp_to_ENST00000421334,ENST00000438804,ENST00000457524,ENST00000484561,NM_178231,uc002uzk.1_5end	NA	chr2:203736218..203736219,-	1.180217865	ICA1L	protein_coding	protein_coding	no	yes	noflip	0.225595661	0.588187603	0.167821587	0.290268994	0.219267951	0.164230914	0.236349547	0.247247575	0.134807088	0.25264188
ENSG00000163597.10	ENST00000448136	chr17:74553771..74553885,-	chr17:74553841..74553864,+	p1@SNORD1C	0bp_to_ENST00000448136,ENST00000493536,NR_038108,NR_038109,NR_038110,NR_038111,uc002jsa.1,uc002jsb.1,uc002jsc.1,uc002jsd.1_5end	NA	chr17:74553850..74553851,+	179.7260349	SNHG16	processed_transcript	intergenic	yes	no	flip	145.5092011	146.8508382	145.6691375	128.9761896	140.1853102	118.1641427	395.7279247	403.3432109	390.8731508	223.9221229
ENSG00000163597.10	ENST00000448136	chr17:74553771..74553885,+	chr17:74553841..74553864,+	p1@SNORD1C	0bp_to_ENST00000448136,ENST00000493536,NR_038108,NR_038109,NR_038110,NR_038111,uc002jsa.1,uc002jsb.1,uc002jsc.1,uc002jsd.1_5end	NA	chr17:74553850..74553851,+	179.7260349	SNHG16	processed_transcript	intergenic	yes	no	flip	145.5092011	146.8508382	145.6691375	128.9761896	140.1853102	118.1641427	395.7279247	403.3432109	390.8731508	223.9221229
ENSG00000163608.10	ENST00000393857	chr3:112738478..112738592,-	chr3:112738490..112738533,-	p1@C3orf17	0bp_to_ENST00000393857,ENST00000461381,ENST00000462295,ENST00000469169,ENST00000469809,ENST00000470663,ENST00000472637,ENST00000472705,ENST00000489848,ENST00000494575,ENST00000496206,ENST00000496340_5end	NA	chr3:112738512..112738513,-	26.67712418	C3orf17	protein_coding	div_pc	no	no	flip	13.08454832	16.86137795	15.94305076	22.06044353	21.56134854	22.66386615	18.75039739	15.2469338	16.85088596	18.11365027
ENSG00000163608.10	ENST00000393857	chr3:112738478..112738592,+	chr3:112738490..112738533,-	p1@C3orf17	0bp_to_ENST00000393857,ENST00000461381,ENST00000462295,ENST00000469169,ENST00000469809,ENST00000470663,ENST00000472637,ENST00000472705,ENST00000489848,ENST00000494575,ENST00000496206,ENST00000496340_5end	NA	chr3:112738512..112738513,-	26.67712418	C3orf17	protein_coding	div_pc	no	no	flip	13.08454832	16.86137795	15.94305076	22.06044353	21.56134854	22.66386615	18.75039739	15.2469338	16.85088596	18.11365027
ENSG00000163635.13	ENST00000475897	chr3:63953404..63953518,+	chr3:63953435..63953499,+	p1@ATXN7	0bp_to_ENST00000475897,uc010hnw.2,uc011bfn.1_5end	NA	chr3:63953483..63953484,+	2.348495913	ATXN7	protein_coding	protein_coding	no	no	noflip	0.676786982	0.588187603	0	0	0	0	1.575663646	1.236237876	2.493931123	0.730089692
ENSG00000163660.7	ENST00000461804	chr3:156878514..156878628,-	chr3:156878540..156878560,-	p5@CCNL1	0bp_to_ENST00000461804_5end	NA	chr3:156878548..156878549,-	1.071367102	CCNL1	protein_coding	protein_coding	no	yes	noflip	0	0	0	0.193512663	0.073089317	0.164230914	0.236349547	0.247247575	0.134807088	0.1165819
ENSG00000163710.3	ENST00000295992	chr3:142607993..142608107,-	chr3:142608001..142608053,-	p1@PCOLCE2	0bp_to_ENST00000295992,NM_013363_5end	NA	chr3:142608027..142608028,-	4.820364924	PCOLCE2	protein_coding	protein_coding	no	yes	noflip	0.225595661	0.392125069	0.167821587	2.418908282	1.607964976	2.135001883	0	0.082415858	0	0.781092591
ENSG00000164023.10	ENST00000515332	chr4:108746008..108746122,+	chr4:108746081..108746096,+	p3@SGMS2	43bp_to_ENST00000515332_5end	NA	chr4:108746087..108746088,+	2.124479564	SGMS2	protein_coding	protein_coding	no	no	noflip	0	0	0.167821587	1.161075975	0.877071805	0.739039113	0.157566365	0.247247575	0.404421263	0.417138187
ENSG00000164031.12	ENST00000442697	chr4:100867848..100867962,-	chr4:100867864..100867889,-	p3@DNAJB14	0bp_to_ENST00000442697,NM_001031723,uc003hvl.2,uc003hvm.2,uc010ili.2_5end	NA	chr4:100867882..100867883,-	1.05748366	DNAJB14	protein_coding	protein_coding	no	no	noflip	0.225595661	0.588187603	0.671286348	0.387025325	0.803982488	0.492692742	0.393915912	1.236237876	0.606631895	0.600617317
ENSG00000164054.11	ENST00000494854	chr3:48514465..48514579,-	chr3:48514483..48514523,-	p1@SHISA5	0bp_to_ENST00000494854,ENST00000497863,uc003ctm.1,uc003ctn.1,uc003ctt.2,uc003ctu.1_5end	NA	chr3:48514499..48514500,-	28.27772331	SHISA5	protein_coding	protein_coding	no	no	noflip	7.670252461	9.018876579	6.209398718	35.60632991	29.45499479	40.97561307	21.66537513	20.35671702	22.64759074	21.51168316
ENSG00000164172.14	ENST00000361377	chr5:52405550..52405664,+	chr5:52405564..52405611,-	p1@MOCS2	0bp_to_ENST00000361377,ENST00000396954,ENST00000450852,ENST00000508922,ENST00000510818,NM_176806,uc011cqf.1_5end	NA	chr5:52405584..52405585,-	36.71448802	MOCS2	protein_coding	div_pc	no	no	flip	29.7786272	26.66450467	27.18709709	38.12199453	33.40181791	39.08695756	33.01015339	35.76848254	34.84763217	33.09636301
ENSG00000164172.14	ENST00000361377	chr5:52405550..52405664,-	chr5:52405564..52405611,-	p1@MOCS2	0bp_to_ENST00000361377,ENST00000396954,ENST00000450852,ENST00000508922,ENST00000510818,NM_176806,uc011cqf.1_5end	NA	chr5:52405584..52405585,-	36.71448802	MOCS2	protein_coding	div_pc	no	no	flip	29.7786272	26.66450467	27.18709709	38.12199453	33.40181791	39.08695756	33.01015339	35.76848254	34.84763217	33.09636301
ENSG00000164176.8	ENST00000380138	chr5:83680206..83680320,+	chr5:83680211..83680254,-	p3@EDIL3	-7bp_to_ENST00000380138_5end	NA	chr5:83680240..83680241,-	6.59640327	EDIL3	protein_coding	div_pc	no	no	flip	0	0	0	0	0	0	0	0	0	0
ENSG00000164176.8	ENST00000380138	chr5:83680206..83680320,-	chr5:83680211..83680254,-	p3@EDIL3	-7bp_to_ENST00000380138_5end	NA	chr5:83680240..83680241,-	6.59640327	EDIL3	protein_coding	div_pc	no	no	flip	0	0	0	0	0	0	0	0	0	0
ENSG00000164197.7	ENST00000296615	chr5:63461626..63461740,+	chr5:63461642..63461722,+	p1@RNF180	0bp_to_ENST00000296615,ENST00000381081,ENST00000389100,NM_001113561,NM_178532,uc003jth.3,uc003jti.2,uc010iws.2_5end	NA	chr5:63461705..63461706,+	3.517570806	RNF180	protein_coding	protein_coding	no	no	noflip	0	0	0	0	0	0	0.078783182	0.247247575	0	0.03622564
ENSG00000164296.6	ENST00000515406	chr5:149380182..149380296,+	chr5:149380195..149380224,-	p2@TIGD6	0bp_to_ENST00000515406,ENST00000532987,uc003lrj.2_5end	NA	chr5:149380216..149380217,-	1.749106267	TIGD6	protein_coding	protein_coding	no	no	flip	2.030360946	2.156687877	2.349502218	1.644857632	2.192679513	1.313847313	0.315132729	1.071406159	0.606631895	1.52012292
ENSG00000164296.6	ENST00000515406	chr5:149380182..149380296,-	chr5:149380195..149380224,-	p2@TIGD6	0bp_to_ENST00000515406,ENST00000532987,uc003lrj.2_5end	NA	chr5:149380216..149380217,-	1.749106267	TIGD6	protein_coding	protein_coding	no	no	flip	2.030360946	2.156687877	2.349502218	1.644857632	2.192679513	1.313847313	0.315132729	1.071406159	0.606631895	1.52012292
ENSG00000164347.13	ENST00000345239	chr5:74062904..74063018,+	chr5:74062931..74062980,-	p1@GFM2	0bp_to_ENST00000345239,ENST00000427854,ENST00000506778_5end	NA	chr5:74062938..74062939,-	19.49477124	GFM2	protein_coding	protein_coding	no	no	flip	31.58339249	34.31094351	31.71827994	23.70530117	22.95004557	21.5963652	17.72621602	20.76879631	19.34481709	24.85601748
ENSG00000164347.13	ENST00000345239	chr5:74062904..74063018,-	chr5:74062931..74062980,-	p1@GFM2	0bp_to_ENST00000345239,ENST00000427854,ENST00000506778_5end	NA	chr5:74062938..74062939,-	19.49477124	GFM2	protein_coding	protein_coding	no	no	flip	31.58339249	34.31094351	31.71827994	23.70530117	22.95004557	21.5963652	17.72621602	20.76879631	19.34481709	24.85601748
ENSG00000164506.10	ENST00000321680	chr6:147525608..147525722,+	chr6:147525661..147525726,+	p5@STXBP5	0bp_to_ENST00000321680,ENST00000367480_5end	NA	chr6:147525687..147525688,+	0.895424837	STXBP5	protein_coding	div_pc	no	no	noflip	0.676786982	2.352750412	2.181680631	0.096756331	0.073089317	0	0	0	0.134807088	0.612874529
ENSG00000164609.5	ENST00000518268	chr5:159846053..159846167,-	chr5:159846066..159846095,-	p1@SLU7	0bp_to_ENST00000518268,ENST00000519349,ENST00000520664,ENST00000521190_5end	NA	chr5:159846087..159846088,-	26.01819172	SLU7	protein_coding	protein_coding	no	yes	noflip	26.62028795	25.09600439	25.67670281	34.15498495	39.97985645	34.89906925	20.56241058	21.01604389	22.51278365	27.83534932
ENSG00000164611.8	ENST00000352433	chr5:159848756..159848870,+	chr5:159848807..159848847,+	p2@PTTG1	0bp_to_ENST00000352433_5end	NA	chr5:159848835..159848836,+	9.632244009	PTTG1	protein_coding	protein_coding	no	no	noflip	18.95003549	20.5865661	25.17323805	17.80316496	11.69429073	17.16213052	9.296415512	8.406417555	8.290635894	15.26254387
ENSG00000164620.4	ENST00000517794	chr5:141016908..141017022,+	chr5:141016969..141017032,+	p2@RELL2	0bp_to_ENST00000517794,ENST00000518856_5end	NA	chr5:141016987..141016988,+	2.107794118	RELL2	protein_coding	protein_coding	no	no	noflip	2.030360946	1.176375206	1.67821587	0	0.073089317	0.082115457	4.175508662	3.708713627	2.898352386	1.758081275
ENSG00000164638.6	ENST00000444741	chr7:5322496..5322610,+	chr7:5322565..5322589,+	p1@SLC29A4	-3bp_to_ENST00000444741_5end	NA	chr7:5322575..5322576,+	0.949498911	SLC29A4	protein_coding	protein_coding	no	no	noflip	0.225595661	0	0	0	0	0	2.363495469	1.565901309	1.887299228	0.671365741
ENSG00000164692.13	ENST00000461525	chr7:94047029..94047143,+	chr7:94047099..94047117,+	p7@COL1A2	15bp_to_ENST00000461525_5end	NA	chr7:94047108..94047109,+	1.721231608	COL1A2	protein_coding	protein_coding	no	yes	noflip	0	0	0	0	0	0	0	0	0	0
ENSG00000164758.3	ENST00000297347	chr8:118532891..118533005,+	chr8:118532937..118532997,+	p1@MED30	0bp_to_ENST00000297347,NM_080651,uc003yoj.2,uc011lib.1_5end	NA	chr8:118532970..118532971,+	19.99760349	MED30	protein_coding	protein_coding	no	no	noflip	18.04765285	16.46925288	16.61433711	12.28805407	23.24240283	13.30270404	17.64743284	17.63699369	16.17685053	16.82507565
ENSG00000164821.4	ENST00000297435	chr8:6795793..6795907,-	chr8:6795823..6795843,-	p1@DEFA4	16bp_to_ENST00000297435_5end	NA	chr8:6795827..6795828,-	9.072657952	DEFA4	protein_coding	protein_coding	no	yes	noflip	0	0	0	0	0	0	0	0	0	0
ENSG00000164898.8	ENST00000297534	chr7:139025807..139025921,+	chr7:139025875..139025904,+	p2@C7orf55,p6@LUC7L2	0bp_to_ENST00000297534,NM_197964,uc003vuw.3,uc011kqt.1_5end	NA	chr7:139025886..139025887,+	0.5373622	C7orf55	protein_coding	protein_coding	no	no	noflip	0.225595661	0	0.167821587	0.967563313	0.877071805	0.739039113	0.472699094	0.741742725	0.269614175	0.495683053
ENSG00000164938.9	ENST00000448464	chr8:95961559..95961673,-	chr8:95961578..95961628,-	p1@TP53INP1	0bp_to_ENST00000448464,NM_001135733,NM_033285,uc003yhg.2,uc003yhh.2_5end	NA	chr8:95961593..95961594,-	33.108061	TP53INP1	protein_coding	div_pc	no	yes	noflip	4.963104534	3.529125618	3.35643174	0.096756331	0.073089317	0.164230914	16.54446828	13.51620077	14.2895513	6.281439868
ENSG00000165119.14	ENST00000483135	chr9:86595464..86595578,-	chr9:86595496..86595501,-	p28@HNRNPK	8bp_to_ENST00000483135_5end	NA	chr9:86595498..86595499,-	1.975324251	HNRNPK	protein_coding	protein_coding	no	yes	noflip	0.225595661	0	0.671286348	1.741613963	2.046500878	3.448849196	0.236349547	0.329663434	0.337017719	1.004097416
ENSG00000165171.6	ENST00000297873	chr7:73256811..73256925,-	chr7:73256838..73256870,-	p1@WBSCR27	0bp_to_ENST00000297873,ENST00000458679,ENST00000493174,NM_152559,uc003tzj.2,uc011kfd.1_5end	NA	chr7:73256845..73256846,-	4.955778867	WBSCR27	protein_coding	protein_coding	no	no	noflip	0.451191321	2.74487548	0.335643174	2.418908282	1.681054293	1.970770969	2.205929105	2.142812318	1.685088596	1.737363727
ENSG00000165246.8	ENST00000481089	chrY:16636329..16636443,+	chrY:16636354..16636430,+	p1@NLGN4Y	0bp_to_ENST00000481089_5end	NA	chrY:16636408..16636409,+	1.565346049	NLGN4Y	protein_coding	protein_coding	no	no	noflip	0	0	0	0	0	0	3.860375933	3.04938676	2.359124035	1.029876303
ENSG00000165914.10	ENST00000553948	chr14:91282804..91282918,-	chr14:91282821..91282857,-	p2@TTC7B	0bp_to_ENST00000553948_5end	NA	chr14:91282838..91282839,-	0.526449891	TTC7B	protein_coding	protein_coding	no	yes	noflip	0.902382642	0.392125069	0.671286348	0.096756331	0.073089317	0.246346371	0	0.082415858	0	0.273822437
ENSG00000166262.11	ENST00000558862	chr15:49913033..49913147,-	chr15:49913060..49913095,-	p2@C15orf33	0bp_to_ENST00000558862_5end	NA	chr15:49913067..49913068,-	0.565934605	FAM227B	protein_coding	protein_coding	no	yes	noflip	0.225595661	1.37243774	0.167821587	0.193512663	0.146178634	0.164230914	0	0.082415858	0	0.261354784
ENSG00000166532.11	ENST00000538758	chr12:8834116..8834230,+	chr12:8834188..8834202,+	p3@RIMKLB	0bp_to_ENST00000538758_5end	NA	chr12:8834195..8834196,+	0.558910082	RIMKLB	protein_coding	protein_coding	no	no	noflip	0	0	0	9.482120466	13.00989844	8.457892076	0	0	0	3.438878998
ENSG00000166770.6	ENST00000299997	chr19:56989446..56989560,+	chr19:56989485..56989565,+	p1@LOC100128252	0bp_to_ENST00000299997,NR_036522,uc002qnf.2,uc002qng.2_5end	NA	chr19:56989525..56989526,+	10.9026703	ZNF667-AS1	lincRNA	div_lnc	no	no	noflip	0.225595661	0	0	0	0	0	0	0	0	0.025066185
ENSG00000166917.7	ENST00000300167	chr10:135061353..135061467,-	chr10:135061380..135061396,-	p1@ENST00000300167,p1@ENST00000553459	0bp_to_ENST00000300167,ENST00000553459_5end	NA	chr10:135061387..135061388,-	0.778854337	MIR202	antisense	intergenic	no	no	noflip	0	0	0	0	0	0	0	0	0	0
ENSG00000167074.10	ENST00000266304	chr22:41777866..41777980,+	chr22:41777927..41777971,+	p1@TEF	0bp_to_ENST00000266304,NM_003216,uc003azy.2,uc011apa.1_5end	NA	chr22:41777945..41777946,+	11.10141612	TEF	protein_coding	protein_coding	no	yes	noflip	1.127978303	1.568500275	1.342572696	1.451344969	1.534875659	0.903270028	5.357256397	4.368040494	4.71824807	2.485787432
ENSG00000167136.6	ENST00000372642	chr9:131580660..131580774,+	chr9:131580734..131580764,+	p2@ENDOG	0bp_to_ENST00000372642_5end	NA	chr9:131580739..131580740,+	3.652331155	ENDOG	protein_coding	protein_coding	no	yes	noflip	7.21906114	8.62675151	6.209398718	6.385917865	5.043162879	6.815582935	2.521061834	2.719723327	3.235370105	5.419558924
ENSG00000167186.6	ENST00000544894	chr16:19079149..19079263,+	chr16:19079215..19079244,+	p4@COQ7	0bp_to_ENST00000544894,NM_001190983_5end	NA	chr16:19079228..19079229,+	1.172962963	COQ7	protein_coding	div_pc	no	no	noflip	0.451191321	0.588187603	0	0.096756331	0.365446585	0.328461828	0.945398188	0.49449515	0.943649614	0.468176291
ENSG00000167220.7	ENST00000300605	chr18:44676829..44676943,-	chr18:44676819..44676883,-	p1@HDHD2	0bp_to_ENST00000300605,NM_032124,uc002lcs.2,uc002lct.2_5end	NA	chr18:44676863..44676864,-	23.92924837	HDHD2	protein_coding	protein_coding	no	yes	noflip	21.2059921	23.33144158	20.13859044	19.93180425	24.19256396	23.3207898	24.42278652	24.14784651	23.99566161	22.74305297
ENSG00000167306.14	ENST00000285039	chr18:47721341..47721455,+	chr18:47721315..47721430,-	p1@MYO5B	20bp_to_ENST00000285039,NM_001080467,uc002leb.2_5end	NA	chr18:47721375..47721376,-	2.263540305	MYO5B	protein_coding	protein_coding	no	no	flip	0	0	0	0	0.219267951	0.164230914	6.932920043	7.252595538	7.818811087	2.48753617
ENSG00000167306.14	ENST00000285039	chr18:47721341..47721455,-	chr18:47721315..47721430,-	p1@MYO5B	20bp_to_ENST00000285039,NM_001080467,uc002leb.2_5end	NA	chr18:47721375..47721376,-	2.263540305	MYO5B	protein_coding	protein_coding	no	no	flip	0	0	0	0	0.219267951	0.164230914	6.932920043	7.252595538	7.818811087	2.48753617
ENSG00000167523.9	ENST00000457689	chr16:89724164..89724278,-	chr16:89724188..89724261,+	p2@C16orf55	0bp_to_ENST00000457689,NM_153025,uc002fnw.1,uc002fnx.3,uc010vpk.1_5end	NA	chr16:89724243..89724244,+	4.167336601	SPATA33	protein_coding	protein_coding	no	yes	flip	1.353573964	2.74487548	3.188610153	3.579984258	4.896984245	3.366733739	6.696570496	6.016357662	7.009968561	4.317073173
ENSG00000167523.9	ENST00000457689	chr16:89724164..89724278,+	chr16:89724188..89724261,+	p2@C16orf55	0bp_to_ENST00000457689,NM_153025,uc002fnw.1,uc002fnx.3,uc010vpk.1_5end	NA	chr16:89724243..89724244,+	4.167336601	SPATA33	protein_coding	protein_coding	no	yes	flip	1.353573964	2.74487548	3.188610153	3.579984258	4.896984245	3.366733739	6.696570496	6.016357662	7.009968561	4.317073173
ENSG00000167552.9	ENST00000550254	chr12:49582776..49582890,-	chr12:49582787..49582816,-	p2@TUBA1A	-3bp_to_ENST00000550254_5end	NA	chr12:49582810..49582811,-	15.85498638	TUBA1A	protein_coding	protein_coding	no	no	noflip	2.030360946	3.137000549	1.67821587	1.161075975	1.315607708	0.656923656	0.078783182	0	0.134807088	1.132530553
ENSG00000167562.7	ENST00000301093	chr19:53073460..53073574,+	chr19:53073532..53073551,+	p1@ZNF701	-2bp_to_ENST00000301093_5end	NA	chr19:53073539..53073540,+	4.211432462	ZNF701	protein_coding	protein_coding	no	no	noflip	2.255956606	2.74487548	2.013859044	1.741613963	1.607964976	1.560193684	2.599845016	2.390059893	2.089509859	2.111542058
ENSG00000167566.12	ENST00000335999	chr12:50222161..50222275,-	chr12:50222187..50222203,-	p1@NCKAP5L	4bp_to_ENST00000335999,ENST00000354423,NM_001037806,uc009zlk.2_5end	NA	chr12:50222195..50222196,-	12.98099129	NCKAP5L	protein_coding	div_pc	no	no	flip	3.158339249	2.74487548	3.8598965	5.128085558	10.67104029	7.472506592	9.532765059	9.14816028	9.571303227	6.809663582
ENSG00000167566.12	ENST00000335999	chr12:50222161..50222275,+	chr12:50222187..50222203,-	p1@NCKAP5L	4bp_to_ENST00000335999,ENST00000354423,NM_001037806,uc009zlk.2_5end	NA	chr12:50222195..50222196,-	12.98099129	NCKAP5L	protein_coding	div_pc	no	no	flip	3.158339249	2.74487548	3.8598965	5.128085558	10.67104029	7.472506592	9.532765059	9.14816028	9.571303227	6.809663582
ENSG00000167615.12	ENST00000376514	chr19:54960298..54960412,-	chr19:54960358..54960424,+	p1@LENG8	0bp_to_ENST00000376514,ENST00000376526,ENST00000436479,ENST00000439657,uc002qfv.1_5end	NA	chr19:54960377..54960378,+	86.9003268	LENG8	protein_coding	div_pc	no	no	flip	85.27515971	70.38644982	97.16869886	33.96147228	39.39514191	31.20387368	32.30110475	30.82353103	38.95924835	51.05274227
ENSG00000167615.12	ENST00000376514	chr19:54960298..54960412,+	chr19:54960358..54960424,+	p1@LENG8	0bp_to_ENST00000376514,ENST00000376526,ENST00000436479,ENST00000439657,uc002qfv.1_5end	NA	chr19:54960377..54960378,+	86.9003268	LENG8	protein_coding	div_pc	no	no	flip	85.27515971	70.38644982	97.16869886	33.96147228	39.39514191	31.20387368	32.30110475	30.82353103	38.95924835	51.05274227
ENSG00000167653.4	ENST00000513264	chr8:143761835..143761949,+	chr8:143761905..143761921,+	p1@PSCA	30bp_to_ENST00000513264,uc003ywu.2_5end	NA	chr8:143761914..143761915,+	6.440653951	PSCA	protein_coding	protein_coding	no	yes	noflip	0	0	0	115.0432779	93.11578997	118.7389509	0	0	0	36.32200209
ENSG00000167716.14	ENST00000309182	chr17:1619750..1619864,+	chr17:1619807..1619845,+	p5@WDR81	0bp_to_ENST00000309182,ENST00000437219,ENST00000455636,ENST00000468539,ENST00000492901,NM_001163673,NM_152348,uc002fth.2,uc010vqp.1_5end	NA	chr17:1619829..1619830,+	0.677608932	WDR81	protein_coding	div_pc	no	no	noflip	0	0.392125069	0.167821587	0.483781656	0.438535903	0.328461828	0.236349547	0.412079292	0.539228351	0.333153692
ENSG00000167720.8	ENST00000344595	chr17:2207170..2207284,+	chr17:2207238..2207277,+	p1@SRR	0bp_to_ENST00000344595,NM_021947,uc002fue.1_5end	NA	chr17:2207249..2207250,+	6.0541939	SRR	protein_coding	protein_coding	no	yes	noflip	3.383934909	3.921250686	3.020788566	2.22539562	2.631215415	3.530964653	3.545243204	3.708713627	2.898352386	3.207317674
ENSG00000167772.7	ENST00000541807	chr19:8428960..8429074,+	chr19:8429031..8429048,+	p1@ANGPTL4	0bp_to_ENST00000541807,uc010xkc.1_5end	NA	chr19:8429039..8429040,+	31.766122	ANGPTL4	protein_coding	protein_coding	no	no	noflip	0.225595661	0.392125069	0.167821587	0.193512663	0.219267951	0.164230914	2.127145922	2.225228176	1.550281509	0.807245495
ENSG00000167840.9	ENST00000416429	chr17:5015136..5015250,+	chr17:5015129..5015187,-	p1@ZNF232	0bp_to_ENST00000416429_5end	NA	chr17:5015170..5015171,-	5.060936819	ZNF232	protein_coding	protein_coding	no	no	flip	5.865487176	4.117313221	6.377220305	11.1269781	10.15941507	12.07097219	12.4477428	14.09311178	12.13263789	9.821208727
ENSG00000167840.9	ENST00000416429	chr17:5015136..5015250,-	chr17:5015129..5015187,-	p1@ZNF232	0bp_to_ENST00000416429_5end	NA	chr17:5015170..5015171,-	5.060936819	ZNF232	protein_coding	protein_coding	no	no	flip	5.865487176	4.117313221	6.377220305	11.1269781	10.15941507	12.07097219	12.4477428	14.09311178	12.13263789	9.821208727
ENSG00000167842.11	ENST00000381165	chr17:5390106..5390220,+	chr17:5390176..5390218,+	p3@MIS12	-28bp_to_ENST00000381165,NM_024039,uc002gce.2_5end	NA	chr17:5390185..5390186,+	2.117423747	MIS12	protein_coding	protein_coding	no	yes	noflip	2.707147927	1.764562809	1.846037457	1.354588638	1.315607708	1.724424598	0.551482276	0.988990301	1.482877965	1.526191075
ENSG00000167912.5	ENST00000518993	chr8:60031678..60031792,-	chr8:60031749..60031809,+	p1@ENST00000518993,p1@uc003xtx.1	0bp_to_ENST00000518993,uc003xtx.1_5end	NA	chr8:60031757..60031758,+	1.566284779	RP11-25K19.1	antisense	div_lnc	no	no	flip	0	0	0.167821587	0.77405065	0.219267951	0.410577285	0	0	0	0.174635275
ENSG00000167912.5	ENST00000518993	chr8:60031678..60031792,+	chr8:60031749..60031809,+	p1@ENST00000518993,p1@uc003xtx.1	0bp_to_ENST00000518993,uc003xtx.1_5end	NA	chr8:60031757..60031758,+	1.566284779	RP11-25K19.1	antisense	div_lnc	no	no	flip	0	0	0.167821587	0.77405065	0.219267951	0.410577285	0	0	0	0.174635275
ENSG00000168003.12	ENST00000536981	chr11:62649091..62649205,+	chr11:62649158..62649230,+	p2@SLC3A2	0bp_to_ENST00000536981,ENST00000537839,ENST00000538682,ENST00000539891,ENST00000541649,ENST00000546253,NR_037193_5end	NA	chr11:62649170..62649171,+	18.55473856	SLC3A2	protein_coding	div_pc	no	yes	noflip	38.80245363	38.23219419	41.2841104	29.12365572	67.38835035	27.26233174	4.884557303	5.027367361	5.864108315	28.65212545
ENSG00000168056.10	ENST00000532661	chr11:65308062..65308176,-	chr11:65308082..65308109,-	p7@LTBP3	44bp_to_ENST00000532661_5end	NA	chr11:65308096..65308097,-	1.723082789	LTBP3	protein_coding	protein_coding	no	yes	noflip	0	0.392125069	0	0.387025325	0.51162522	0.492692742	0	0	0	0.198163151
ENSG00000168066.16	ENST00000334944	chr11:64546234..64546348,-	chr11:64546263..64546274,-	p4@SF1	-5bp_to_ENST00000334944_5end	NA	chr11:64546268..64546269,-	2.984888283	SF1	protein_coding	div_pc	no	yes	noflip	2.481552267	2.940938015	2.852966979	1.354588638	0.950161122	1.313847313	2.127145922	1.318653734	1.415474421	1.861703157
ENSG00000168066.16	ENST00000422298	chr11:64546206..64546320,-	chr11:64546232..64546255,-	p2@SF1	0bp_to_ENST00000422298,ENST00000463343,uc001oba.1,uc001obb.1,uc001obc.1,uc001obd.1,uc001obe.1,uc001obf.2,uc010rno.1_5end	NA	chr11:64546240..64546241,-	44.66454248	SF1	protein_coding	div_pc	no	yes	noflip	46.24711043	48.03532091	54.03855101	27.18852909	19.29557971	27.50867811	44.27614846	37.74646314	45.96921691	38.9228442
ENSG00000168116.9	ENST00000370733	chr6:56911262..56911376,+	chr6:56911336..56911342,+	p3@KIAA1586	-4bp_to_ENST00000370733_5end	NA	chr6:56911341..56911342,+	0.41075	KIAA1586	protein_coding	protein_coding	no	no	noflip	0.902382642	1.568500275	1.006929522	0.387025325	1.023250439	0.821154571	0.787831823	0.824158584	1.011053158	0.925809593
ENSG00000168237.13	ENST00000305690	chr3:52321773..52321887,+	chr3:52321827..52321859,+	p1@GLYCTK	0bp_to_ENST00000305690,ENST00000354773,ENST00000471180,ENST00000473032,ENST00000486393,NM_001144951,NM_145262,NR_026699,NR_026700,NR_026701,NR_026702,uc003ddm.2,uc003ddn.2,uc003ddo.2,uc003ddq.2_5end	NA	chr3:52321852..52321853,+	11.76328976	GLYCTK	protein_coding	protein_coding	no	yes	noflip	4.286317552	4.705500824	6.377220305	6.385917865	6.504949221	5.00904288	3.07254411	2.802139185	4.111616175	4.80613868
ENSG00000168275.10	ENST00000366613	chr1:234509339..234509453,+	chr1:234509413..234509431,+	p4@C1orf31	0bp_to_ENST00000366613,NM_001012985,uc001hwc.2_5end	NA	chr1:234509418..234509419,+	1.350767974	COA6	protein_coding	div_pc	no	no	flip	2.481552267	2.940938015	2.517323805	2.128639288	1.681054293	2.21711734	2.599845016	2.307644035	2.561334666	2.381716525
ENSG00000168275.10	ENST00000366613	chr1:234509339..234509453,-	chr1:234509413..234509431,+	p4@C1orf31	0bp_to_ENST00000366613,NM_001012985,uc001hwc.2_5end	NA	chr1:234509418..234509419,+	1.350767974	COA6	protein_coding	div_pc	no	no	flip	2.481552267	2.940938015	2.517323805	2.128639288	1.681054293	2.21711734	2.599845016	2.307644035	2.561334666	2.381716525
ENSG00000168333.9	ENST00000399653	chr8:49984823..49984937,+	chr8:49984894..49984911,+	p1@C8orf22	0bp_to_ENST00000399653,ENST00000522267,NM_001007176,uc003xqq.3_5end	NA	chr8:49984902..49984903,+	3.45127451	C8orf22	protein_coding	protein_coding	no	yes	noflip	0	0	0	0.483781656	0.438535903	0.410577285	0	0	0	0.148099427
ENSG00000168411.9	ENST00000361070	chr16:74700722..74700836,-	chr16:74700747..74700804,-	p1@RFWD3	0bp_to_ENST00000361070,NM_018124,uc002fda.2,uc010cgq.2_5end	NA	chr16:74700756..74700757,-	24.88142702	RFWD3	protein_coding	protein_coding	no	yes	noflip	71.73942008	76.85651345	55.71676688	48.37816564	48.7505745	50.41889063	63.02654585	61.07015106	58.7084867	59.40727942
ENSG00000168818.5	ENST00000306200	chr4:4543705..4543819,+	chr4:4543700..4543759,-	p1@STX18	0bp_to_ENST00000306200,ENST00000505286,ENST00000512780_5end	NA	chr4:4543739..4543740,-	21.78850763	STX18	protein_coding	div_pc	no	no	flip	16.0172919	20.78262864	18.96383933	14.51344969	14.47168478	17.32636144	32.9313702	31.07077861	28.03987424	21.56858654
ENSG00000168818.5	ENST00000306200	chr4:4543705..4543819,-	chr4:4543700..4543759,-	p1@STX18	0bp_to_ENST00000306200,ENST00000505286,ENST00000512780_5end	NA	chr4:4543739..4543740,-	21.78850763	STX18	protein_coding	div_pc	no	no	flip	16.0172919	20.78262864	18.96383933	14.51344969	14.47168478	17.32636144	32.9313702	31.07077861	28.03987424	21.56858654
ENSG00000169062.10	ENST00000351487	chr13:115047023..115047137,+	chr13:115047097..115047120,+	p2@UPF3A	0bp_to_ENST00000351487,ENST00000484246_5end	NA	chr13:115047102..115047103,+	1.028463215	UPF3A	protein_coding	protein_coding	no	no	noflip	0.902382642	0.980312672	1.342572696	0.677294319	1.681054293	1.39596277	1.654446828	1.977980601	1.617685053	1.358854653
ENSG00000169136.4	ENST00000423777	chr19:50431928..50432042,+	chr19:50431999..50432026,+	p4@ATF5	25bp_to_ENST00000423777,uc010enq.1_5end	NA	chr19:50432007..50432008,+	0.816590414	ATF5	protein_coding	protein_coding	no	no	noflip	0	0	0	2.22539562	1.023250439	1.39596277	1.812013193	1.977980601	1.415474421	1.094453005
ENSG00000169372.8	ENST00000332896	chr12:94071074..94071188,+	chr12:94071129..94071163,+	p1@CRADD	0bp_to_ENST00000332896,ENST00000549615,ENST00000552033,ENST00000552983,NM_003805,uc001tda.2,uc010sur.1,uc010sus.1_5end	NA	chr12:94071153..94071154,+	5.795261438	CRADD	protein_coding	protein_coding	no	no	noflip	8.347039443	12.15587713	7.048506653	8.127531828	5.627877416	5.830197451	5.751172308	5.357030795	6.605547298	7.205642258
ENSG00000169398.15	ENST00000340930	chr8:142011228..142011342,+	chr8:142011244..142011288,-	p2@PTK2	0bp_to_ENST00000340930,ENST00000520828,ENST00000523067,ENST00000523679,ENST00000524257_5end	NA	chr8:142011262..142011263,-	6.009586057	PTK2	protein_coding	protein_coding	no	no	flip	6.316678497	4.901563358	7.384149827	3.192958933	2.119590195	2.135001883	2.127145922	1.813148884	2.359124035	3.594373504
ENSG00000169398.15	ENST00000340930	chr8:142011228..142011342,-	chr8:142011244..142011288,-	p2@PTK2	0bp_to_ENST00000340930,ENST00000520828,ENST00000523067,ENST00000523679,ENST00000524257_5end	NA	chr8:142011262..142011263,-	6.009586057	PTK2	protein_coding	protein_coding	no	no	flip	6.316678497	4.901563358	7.384149827	3.192958933	2.119590195	2.135001883	2.127145922	1.813148884	2.359124035	3.594373504
ENSG00000169554.12	ENST00000453352	chr2:145277651..145277765,-	chr2:145277640..145277771,-	p1@ZEB2	0bp_to_ENST00000453352,ENST00000472146,ENST00000539609_5end	NA	chr2:145277685..145277686,-	61.21405229	ZEB2	protein_coding	protein_coding	no	no	noflip	81.66562914	81.75807681	96.16176934	0	0	0	0	0	0	28.84283059
ENSG00000169955.6	ENST00000395094	chr16:30546257..30546371,-	chr16:30546275..30546297,-	p2@ZNF747	-36bp_to_ENST00000395094_5end	NA	chr16:30546291..30546292,-	0.466165577	ZNF747	protein_coding	protein_coding	no	no	flip	0.225595661	0.196062534	0.335643174	1.161075975	1.900322244	1.067500942	0.157566365	0.329663434	0.337017719	0.634494228
ENSG00000169955.6	ENST00000395094	chr16:30546257..30546371,+	chr16:30546275..30546297,-	p2@ZNF747	-36bp_to_ENST00000395094_5end	NA	chr16:30546291..30546292,-	0.466165577	ZNF747	protein_coding	protein_coding	no	no	flip	0.225595661	0.196062534	0.335643174	1.161075975	1.900322244	1.067500942	0.157566365	0.329663434	0.337017719	0.634494228
ENSG00000170011.9	ENST00000302541	chr3:39851020..39851134,+	chr3:39851094..39851151,+	p1@MYRIP	0bp_to_ENST00000302541_5end	NA	chr3:39851099..39851100,+	1.416252723	MYRIP	protein_coding	protein_coding	no	no	noflip	0	0	0	0	0	0	0.945398188	1.153822017	1.011053158	0.345585929
ENSG00000170091.6	ENST00000517587	chr5:173472643..173472757,+	chr5:173472676..173472732,+	p1@HMP19	0bp_to_ENST00000517587,ENST00000517902,ENST00000519867,NM_015980,uc003mcx.2_5end	NA	chr5:173472722..173472723,+	18.12637602	NSG2	protein_coding	protein_coding	no	no	noflip	0	0	0	0	0	0	0	0	0.067403544	0.007489283
ENSG00000170180.15	ENST00000324022	chr4:145061836..145061950,-	chr4:145061865..145061877,-	p1@GYPA	-19bp_to_ENST00000324022,ENST00000394119,ENST00000509346,ENST00000514603_5end	NA	chr4:145061870..145061871,-	0.023597277	GYPA	protein_coding	protein_coding	no	no	noflip	1.804765285	0.784250137	1.342572696	0	0	0	0	0	0	0.436843124
ENSG00000170266.11	ENST00000450835	chr3:33138220..33138334,-	chr3:33138240..33138266,-	p5@GLB1	17bp_to_ENST00000450835_5end	NA	chr3:33138254..33138255,-	2.546606754	GLB1	protein_coding	protein_coding	no	no	flip	0.676786982	1.764562809	0.839107935	1.741613963	1.900322244	1.067500942	3.07254411	1.813148884	3.639791368	1.835042137
ENSG00000170266.11	ENST00000450835	chr3:33138220..33138334,+	chr3:33138240..33138266,-	p5@GLB1	17bp_to_ENST00000450835_5end	NA	chr3:33138254..33138255,-	2.546606754	GLB1	protein_coding	protein_coding	no	no	flip	0.676786982	1.764562809	0.839107935	1.741613963	1.900322244	1.067500942	3.07254411	1.813148884	3.639791368	1.835042137
ENSG00000170634.8	ENST00000494922	chr2:54342721..54342835,+	chr2:54342789..54342821,+	p3@ACYP2	-21bp_to_ENST00000494922_5end	NA	chr2:54342800..54342801,+	1.72546594	ACYP2	protein_coding	protein_coding	no	no	noflip	0	0	0.335643174	1.161075975	1.534875659	1.067500942	1.260530917	1.977980601	1.415474421	0.972564632
ENSG00000170846.11	ENST00000307533	chr4:6675094..6675208,+	chr4:6675172..6675178,+	p1@ENST00000307533,p1@ENST00000444232	0bp_to_ENST00000307533,ENST00000444232_5end	NA	chr4:6675173..6675174,+	5.271729405	AC093323.3	lincRNA	intergenic	no	no	flip	13.53573964	18.42987823	20.13859044	1.257832307	1.315607708	1.067500942	8.666150054	8.241585838	7.144775649	8.866406755
ENSG00000170846.11	ENST00000307533	chr4:6675094..6675208,-	chr4:6675172..6675178,+	p1@ENST00000307533,p1@ENST00000444232	0bp_to_ENST00000307533,ENST00000444232_5end	NA	chr4:6675173..6675174,+	5.271729405	AC093323.3	lincRNA	intergenic	no	no	flip	13.53573964	18.42987823	20.13859044	1.257832307	1.315607708	1.067500942	8.666150054	8.241585838	7.144775649	8.866406755
ENSG00000170919.11	ENST00000412946	chr13:45915489..45915603,+	chr13:45915545..45915601,+	p1@ENST00000412946,p1@ENST00000520590,p1@ENST00000520622	0bp_to_ENST00000412946,ENST00000520590,ENST00000520622_5end	NA	chr13:45915568..45915569,+	2.162176759	TPT1-AS1	antisense	div_lnc	no	no	noflip	0.225595661	0.196062534	0	0	0.073089317	0.082115457	0	0.164831717	0.202210632	0.104878369
ENSG00000170919.11	ENST00000520924	chr13:45915647..45915761,+	chr13:45915717..45915752,+	p1@ENST00000520924	0bp_to_ENST00000520924_5end	NA	chr13:45915726..45915727,+	4.367332242	TPT1-AS1	antisense	div_lnc	no	no	noflip	3.60953057	4.313375755	3.524253326	3.579984258	3.069751318	3.530964653	7.878318231	8.241585838	7.077372105	4.980570673
ENSG00000170919.11	ENST00000520310	chr13:45915618..45915732,+	chr13:45915678..45915711,+	p1@ENST00000520310	5bp_to_ENST00000520310_5end	NA	chr13:45915697..45915698,+	1.768505183	TPT1-AS1	antisense	div_lnc	no	no	noflip	1.353573964	1.764562809	1.342572696	0.77405065	0.292357268	0.739039113	2.205929105	1.483485451	1.819895684	1.308385193
ENSG00000171444.13	ENST00000302475	chr5:112630600..112630714,-	chr5:112630598..112630689,-	p1@MCC	0bp_to_ENST00000302475,ENST00000514701,NM_002387,uc003kqj.3,uc010jcd.1,uc011cwb.1_5end	NA	chr5:112630634..112630635,-	6.200653595	MCC	protein_coding	protein_coding	no	no	noflip	0	0	0	0.096756331	0.073089317	0.082115457	0	0	0	0.027995678
ENSG00000171488.10	ENST00000370454	chr1:90098503..90098617,+	chr1:90098574..90098604,+	p4@LRRC8C	-26bp_to_ENST00000370454,ENST00000479252_5end	NA	chr1:90098582..90098583,+	0.713611111	LRRC8C	protein_coding	div_pc	no	no	flip	0.225595661	0	0.671286348	0.193512663	0.365446585	0.246346371	0	0	0	0.189131959
ENSG00000171488.10	ENST00000370454	chr1:90098503..90098617,-	chr1:90098574..90098604,+	p4@LRRC8C	-26bp_to_ENST00000370454,ENST00000479252_5end	NA	chr1:90098582..90098583,+	0.713611111	LRRC8C	protein_coding	div_pc	no	no	flip	0.225595661	0	0.671286348	0.193512663	0.365446585	0.246346371	0	0	0	0.189131959
ENSG00000171488.10	ENST00000482063	chr1:90098668..90098782,+	chr1:90098737..90098753,+	p3@LRRC8C	0bp_to_ENST00000482063_5end	NA	chr1:90098747..90098748,+	0.887570806	LRRC8C	protein_coding	div_pc	no	yes	noflip	0	0	0	0.096756331	0.073089317	0	0	0	0	0.018871739
ENSG00000171497.4	ENST00000307720	chr4:159644509..159644623,-	chr4:159644507..159644584,-	p1@PPID	0bp_to_ENST00000307720,NM_005038,uc003iqc.2_5end	NA	chr4:159644543..159644544,-	30.2790305	PPID	protein_coding	protein_coding	no	no	noflip	64.97155026	65.87701153	66.79299162	21.9636872	22.80386693	24.05982892	66.8081386	69.97106377	68.21238638	52.3845028
ENSG00000171824.9	ENST00000304457	chr1:11159873..11159987,-	chr1:11159887..11159935,-	p1@EXOSC10	0bp_to_ENST00000304457,ENST00000460196,ENST00000544779_5end	NA	chr1:11159907..11159908,-	34.81421569	EXOSC10	protein_coding	div_pc	no	yes	noflip	73.99537668	75.28801318	79.8830754	69.2775332	66.51127855	74.06814226	53.25743124	53.32306037	55.13609887	66.74888997
ENSG00000171865.5	ENST00000454734	chr2:3605885..3605999,+	chr2:3605885..3605958,-	p1@RNASEH1	0bp_to_ENST00000454734,NM_002936,uc002qxt.2_5end	NA	chr2:3605919..3605920,-	29.93665577	RNASEH1	protein_coding	div_pc	no	no	flip	43.31436684	45.48650796	37.4242139	46.83006434	42.17253596	49.35138969	60.82061674	63.46021095	58.16925835	49.66990719
ENSG00000171865.5	ENST00000454734	chr2:3605885..3605999,-	chr2:3605885..3605958,-	p1@RNASEH1	0bp_to_ENST00000454734,NM_002936,uc002qxt.2_5end	NA	chr2:3605919..3605920,-	29.93665577	RNASEH1	protein_coding	div_pc	no	no	flip	43.31436684	45.48650796	37.4242139	46.83006434	42.17253596	49.35138969	60.82061674	63.46021095	58.16925835	49.66990719
ENSG00000171970.8	ENST00000306908	chr19:2900875..2900989,+	chr19:2900917..2900981,+	p1@ZNF57	21bp_to_ENST00000306908,ENST00000395204,NM_173480,uc002lwr.2_5end	NA	chr19:2900954..2900955,+	3.691029412	ZNF57	protein_coding	protein_coding	no	yes	noflip	7.670252461	3.529125618	6.712863479	4.837816564	4.604626976	5.501735623	9.847897788	9.889903006	9.032074876	6.847366266
ENSG00000172007.5	ENST00000305626	chr4:140374926..140375040,+	chr4:140374966..140375016,+	p2@RAB33B	5bp_to_ENST00000305626,NM_031296,uc003ihv.2_5end	NA	chr4:140375005..140375006,+	0.975185185	RAB33B	protein_coding	div_pc	no	no	noflip	0.451191321	0.980312672	0.335643174	0.290268994	0.877071805	0.328461828	0.630265458	0.576911009	0.539228351	0.556594957
ENSG00000172031.6	ENST00000370383	chr1:92495469..92495583,+	chr1:92495528..92495604,+	p1@EPHX4	0bp_to_ENST00000370383,NM_173567,uc001don.2_5end	NA	chr1:92495548..92495549,+	1.301040305	EPHX4	protein_coding	protein_coding	no	no	noflip	0	0	0	0	0	0	0	0	0	0
ENSG00000172262.7	ENST00000499046	chr5:43067583..43067697,+	chr5:43067636..43067674,+	p6@ZNF131	-8bp_to_ENST00000499046,uc010ivk.2_5end	NA	chr5:43067662..43067663,+	0.998070845	ZNF131	protein_coding	protein_coding	no	no	noflip	0	0	0	0.290268994	0.365446585	0.164230914	0.157566365	0.082415858	0	0.117769857
ENSG00000172269.12	ENST00000414373	chr11:118972528..118972642,-	chr11:118972524..118972571,-	p1@DPAGT1	0bp_to_ENST00000414373,ENST00000445653,ENST00000460183,ENST00000472016_5end	NA	chr11:118972562..118972563,-	27.08159041	DPAGT1	protein_coding	protein_coding	no	no	noflip	41.28400589	35.09519364	36.75292755	31.44580767	25.94670757	27.42656266	38.68254251	35.10915567	35.45426407	34.13301858
ENSG00000172340.10	ENST00000307227	chr3:67704991..67705105,-	chr3:67705006..67705046,-	p1@SUCLG2	0bp_to_ENST00000307227,ENST00000492795,ENST00000493112,ENST00000541608,NM_001177599,NM_003848,uc003dna.3_5end	NA	chr3:67705025..67705026,-	36.00522876	SUCLG2	protein_coding	div_pc	no	no	flip	36.77209268	35.48731871	33.22867422	26.6079911	24.70418918	32.10714371	47.90017484	49.53193089	50.48525435	37.42497441
ENSG00000172340.10	ENST00000307227	chr3:67704991..67705105,+	chr3:67705006..67705046,-	p1@SUCLG2	0bp_to_ENST00000307227,ENST00000492795,ENST00000493112,ENST00000541608,NM_001177599,NM_003848,uc003dna.3_5end	NA	chr3:67705025..67705026,-	36.00522876	SUCLG2	protein_coding	div_pc	no	no	flip	36.77209268	35.48731871	33.22867422	26.6079911	24.70418918	32.10714371	47.90017484	49.53193089	50.48525435	37.42497441
ENSG00000172456.12	ENST00000413489	chr1:59762425..59762539,+	chr1:59762450..59762511,+	p2@FGGY	0bp_to_ENST00000413489,ENST00000474476_5end	NA	chr1:59762504..59762505,+	0.93164488	FGGY	protein_coding	protein_coding	no	yes	noflip	1.804765285	1.176375206	1.342572696	0.483781656	0.365446585	0.492692742	1.496880464	0.906574442	0.808842526	0.986436845
ENSG00000172531.10	ENST00000546202	chr11:67188591..67188705,-	chr11:67188611..67188631,-	p5@PPP1CA	20bp_to_ENST00000546202_5end	NA	chr11:67188625..67188626,-	0.847331155	PPP1CA	protein_coding	protein_coding	no	no	noflip	0.225595661	0.196062534	0.671286348	0.193512663	0.438535903	0.656923656	0.157566365	0.082415858	0.269614175	0.32127924
ENSG00000172543.3	ENST00000524681	chr11:65647228..65647342,-	chr11:65647297..65647318,+	p1@CTSW	0bp_to_ENST00000524681_5end	NA	chr11:65647307..65647308,+	13.61787466	CTSW	protein_coding	protein_coding	no	yes	flip	0	0	0	0	0	0	0	0	0	0
ENSG00000172543.3	ENST00000524681	chr11:65647228..65647342,+	chr11:65647297..65647318,+	p1@CTSW	0bp_to_ENST00000524681_5end	NA	chr11:65647307..65647308,+	13.61787466	CTSW	protein_coding	protein_coding	no	yes	flip	0	0	0	0	0	0	0	0	0	0
ENSG00000172638.8	ENST00000526624	chr11:65640079..65640193,-	chr11:65640088..65640127,-	p20@EFEMP2	0bp_to_ENST00000526624_5end	NA	chr11:65640113..65640114,-	0.776476035	EFEMP2	protein_coding	protein_coding	no	no	noflip	0	0	0	0	0	0	0	0	0	0
ENSG00000172888.7	ENST00000462161	chr3:40566417..40566531,+	chr3:40566488..40566502,+	p3@ZNF621	0bp_to_ENST00000462161_5end	NA	chr3:40566496..40566497,+	1.256158038	ZNF621	protein_coding	protein_coding	no	no	noflip	1.353573964	0.196062534	0.839107935	0.387025325	0.950161122	0.492692742	1.969579558	1.730733026	1.819895684	1.082092432
ENSG00000172935.8	ENST00000320913	chr11:68780679..68780793,-	chr11:68780701..68780736,-	p1@MRGPRF	0bp_to_ENST00000320913,ENST00000421543_5end	NA	chr11:68780713..68780714,-	7.476633987	MRGPRF	protein_coding	protein_coding	no	no	noflip	0	0	0	0	0	0	0	0	0	0
ENSG00000173141.4	ENST00000309594	chr13:21750721..21750835,+	chr13:21750780..21750843,+	p1@MRP63	0bp_to_ENST00000309594_5end	NA	chr13:21750800..21750801,+	112.8812636	MRP63	protein_coding	protein_coding	no	no	flip	72.86739838	74.69982558	73.33803351	92.78932171	85.44141167	103.0548986	161.9782228	144.310168	144.3109874	105.8655853
ENSG00000173141.4	ENST00000309594	chr13:21750721..21750835,-	chr13:21750780..21750843,+	p1@MRP63	0bp_to_ENST00000309594_5end	NA	chr13:21750800..21750801,+	112.8812636	MRP63	protein_coding	protein_coding	no	no	flip	72.86739838	74.69982558	73.33803351	92.78932171	85.44141167	103.0548986	161.9782228	144.310168	144.3109874	105.8655853
ENSG00000173214.5	ENST00000368847	chr6:111580462..111580576,+	chr6:111580508..111580575,+	p1@KIAA1919	0bp_to_ENST00000368847_5end	NA	chr6:111580541..111580542,+	8.845261438	KIAA1919	protein_coding	div_pc	no	yes	noflip	9.926209067	11.17556446	10.90840315	6.192405203	5.481698781	7.472506592	9.453981877	10.13715058	8.290635894	8.782061734
ENSG00000173320.5	ENST00000308497	chr4:184826434..184826548,+	chr4:184826418..184826522,+	p1@STOX2	0bp_to_ENST00000308497,ENST00000438269,NM_020225,uc003ivz.1_5end	NA	chr4:184826513..184826514,+	1.781105664	STOX2	protein_coding	protein_coding	no	no	noflip	0	0	0	0	0	0	0.157566365	0	0.269614175	0.047464504
ENSG00000173432.6	ENST00000405158	chr11:18287731..18287845,+	chr11:18287801..18287818,+	p2@SAA1	0bp_to_ENST00000405158,ENST00000532858,NM_000331,NM_001178006,NM_199161_5end	NA	chr11:18287810..18287811,+	1.513464052	SAA1	protein_coding	protein_coding	no	yes	noflip	0	0	0	0	0	0	0	0	0	0
ENSG00000173457.6	ENST00000542235	chr11:64013292..64013406,+	chr11:64013309..64013343,-	p5@PPP1R14B	-21bp_to_ENST00000542235_5end	NA	chr11:64013326..64013327,-	0.913164488	PPP1R14B	protein_coding	div_pc	no	no	flip	0	0	0.335643174	0.77405065	0.51162522	0.656923656	0.078783182	0	0	0.261891765
ENSG00000173457.6	ENST00000542235	chr11:64013292..64013406,-	chr11:64013309..64013343,-	p5@PPP1R14B	-21bp_to_ENST00000542235_5end	NA	chr11:64013326..64013327,-	0.913164488	PPP1R14B	protein_coding	div_pc	no	no	flip	0	0	0.335643174	0.77405065	0.51162522	0.656923656	0.078783182	0	0	0.261891765
ENSG00000173660.7	ENST00000311672	chr1:46769244..46769358,+	chr1:46769322..46769324,+	p2@UQCRH	19bp_to_ENST00000311672_5end	NA	chr1:46769323..46769324,+	2.277391068	UQCRH	protein_coding	protein_coding	no	no	flip	4.737508873	6.470063632	4.531182848	3.386471595	1.973411561	3.61308011	1.496880464	1.895564743	1.685088596	3.309916936
ENSG00000173660.7	ENST00000311672	chr1:46769244..46769358,-	chr1:46769322..46769324,+	p2@UQCRH	19bp_to_ENST00000311672_5end	NA	chr1:46769323..46769324,+	2.277391068	UQCRH	protein_coding	protein_coding	no	no	flip	4.737508873	6.470063632	4.531182848	3.386471595	1.973411561	3.61308011	1.496880464	1.895564743	1.685088596	3.309916936
ENSG00000174004.5	ENST00000461791	chr3:196366519..196366633,+	chr3:196366587..196366604,+	p3@LRRC33	-23bp_to_ENST00000461791_5end	NA	chr3:196366598..196366599,+	0.987934605	NRROS	protein_coding	protein_coding	no	no	noflip	0.676786982	0.196062534	0.335643174	0	0	0	0	0	0	0.134276966
ENSG00000174123.6	ENST00000502321	chr4:38784576..38784690,-	chr4:38784592..38784619,-	p1@TLR10	0bp_to_ENST00000502321,ENST00000507953,NM_001017388,NM_001195106,NM_001195107,NM_001195108,NM_030956_5end	NA	chr4:38784610..38784611,-	1.143447712	TLR10	protein_coding	protein_coding	no	yes	noflip	0	0	0	0.096756331	0	0	0	0	0	0.010750703
ENSG00000174233.7	ENST00000550422	chr12:49182837..49182951,-	chr12:49182783..49182886,-	p1@ADCY6	0bp_to_ENST00000550422,NM_020983,uc001rsi.3,uc001rsj.3_5end	NA	chr12:49182871..49182872,-	4.725228758	ADCY6	protein_coding	div_pc	no	no	noflip	0	0	0	4.160522245	5.847145367	6.158659279	3.07254411	2.966970902	3.50498428	2.856758465
ENSG00000174365.15	ENST00000359074	chr20:37075235..37075349,-	chr20:37075307..37075357,+	p1@SNHG11	0bp_to_ENST00000359074,ENST00000420006,ENST00000421599,ENST00000449351,ENST00000483342,uc002xit.1,uc002xiu.1_5end	NA	chr20:37075314..37075315,+	12.65405995	SNHG11	processed_transcript	intergenic	no	no	flip	9.700613407	6.666126167	6.712863479	6.676186859	11.18266551	7.061929307	10.55694643	10.3019823	10.98677765	8.871787901
ENSG00000174365.15	ENST00000359074	chr20:37075235..37075349,+	chr20:37075307..37075357,+	p1@SNHG11	0bp_to_ENST00000359074,ENST00000420006,ENST00000421599,ENST00000449351,ENST00000483342,uc002xit.1,uc002xiu.1_5end	NA	chr20:37075314..37075315,+	12.65405995	SNHG11	processed_transcript	intergenic	no	no	flip	9.700613407	6.666126167	6.712863479	6.676186859	11.18266551	7.061929307	10.55694643	10.3019823	10.98677765	8.871787901
ENSG00000174403.11	ENST00000412495	chr20:61148698..61148812,-	chr20:61148724..61148745,-	p1@C20orf166-AS1	0bp_to_ENST00000412495,ENST00000475015,uc002ycy.2,uc002ycz.1_5end	NA	chr20:61148732..61148733,-	0.515267974	C20orf166-AS1	antisense	antisense	no	no	noflip	0	0	0	0	0	0	0	0	0	0
ENSG00000174446.8	ENST00000307979	chr15:66790065..66790179,-	chr15:66790047..66790132,-	p1@SNAPC5	0bp_to_ENST00000307979_5end	NA	chr15:66790099..66790100,-	18.42495913	SNAPC5	protein_coding	protein_coding	no	no	noflip	42.63757986	42.15344488	46.15093642	39.86360849	42.31871459	38.51214936	25.52575107	23.81818307	23.59124035	36.06351201
ENSG00000174456.9	ENST00000546651	chr12:110486324..110486438,-	chr12:110486348..110486366,-	p2@C12orf76	0bp_to_ENST00000546651,ENST00000547573_5end	NA	chr12:110486358..110486359,-	2.73585512	C12orf76	protein_coding	protein_coding	no	no	noflip	1.579169624	1.764562809	2.013859044	1.257832307	1.534875659	1.231731856	0.551482276	0.906574442	0.606631895	1.271857768
ENSG00000174827.9	ENST00000417171	chr1:145727624..145727738,+	chr1:145727681..145727720,+	p1@PDZK1	-3bp_to_ENST00000417171_5end	NA	chr1:145727703..145727704,+	1.162608932	PDZK1	protein_coding	protein_coding	no	yes	noflip	0	0	0	0	0	0	11.81747735	14.91727037	13.75032295	4.498341184
ENSG00000175061.13	ENST00000460249	chr17:16342543..16342657,+	chr17:16342617..16342648,+	p3@C17orf76-AS1	0bp_to_ENST00000460249,ENST00000472367,ENST00000477249,ENST00000478103,ENST00000480811,ENST00000481027,ENST00000483140,ENST00000483588,ENST00000491009_5end	NA	chr17:16342622..16342623,+	4.571804798	C17orf76-AS1	processed_transcript	intergenic	no	no	noflip	4.286317552	5.097625892	3.8598965	3.096202601	3.50828722	2.463463712	2.205929105	2.719723327	2.62873821	3.318464902
ENSG00000175061.13	ENST00000365172	chr17:16342742..16342856,+	chr17:16342813..16342828,+	p1@SNORD49B	0bp_to_ENST00000365172,NR_003043,uc010cpf.2_5end	NA	chr17:16342821..16342822,+	1.284604905	C17orf76-AS1	processed_transcript	intergenic	no	no	noflip	1.579169624	2.156687877	1.510394283	0.870806982	0.730893171	0.492692742	0.630265458	0.576911009	0.741438982	1.032140014
ENSG00000175063.12	ENST00000372568	chr20:44441554..44441668,+	chr20:44441626..44441660,+	p4@UBE2C	0bp_to_ENST00000372568_5end	NA	chr20:44441633..44441634,+	0.737603486	UBE2C	protein_coding	protein_coding	no	no	noflip	0	0	0	0.77405065	1.023250439	0.739039113	0.393915912	0.247247575	0.606631895	0.420459509
ENSG00000175216.10	ENST00000526496	chr11:46848369..46848483,-	chr11:46848393..46848439,-	p2@CKAP5	0bp_to_ENST00000526496_5end	NA	chr11:46848403..46848404,-	0.9483061	CKAP5	protein_coding	div_pc	no	no	noflip	0	0	0	0	0	0	0	0.082415858	0	0.009157318
ENSG00000175220.7	ENST00000311956	chr11:46722124..46722238,-	chr11:46722117..46722183,-	p1@ARHGAP1	0bp_to_ENST00000311956,ENST00000443332,ENST00000524594,ENST00000529960,NM_004308,uc001ndd.2,uc009yle.1,uc009ylf.1_5end	NA	chr11:46722158..46722159,-	69.50653595	ARHGAP1	protein_coding	protein_coding	no	yes	noflip	16.24288756	17.64562809	20.30641202	41.21819713	39.90676713	39.0048421	31.82840565	34.20258123	37.67858101	30.89270021
ENSG00000175324.5	ENST00000520286	chr8:38034215..38034329,-	chr8:38034235..38034258,-	p2@LSM1	0bp_to_ENST00000520286,NM_014462,NR_045492,NR_045493_5end	NA	chr8:38034249..38034250,-	4.374014161	LSM1	protein_coding	protein_coding	no	yes	noflip	6.542274158	6.862188701	6.041577131	4.644303902	8.039824879	4.270003767	3.230110475	4.285624636	3.707194912	5.29145584
ENSG00000175324.5	ENST00000523511	chr8:38033976..38034090,-	chr8:38033959..38034035,-	p1@LSM1	0bp_to_ENST00000523511,uc003xkw.2_5end	NA	chr8:38034010..38034011,-	33.5335512	LSM1	protein_coding	protein_coding	no	yes	noflip	21.88277908	21.56687877	25.17323805	29.22041205	29.30881615	35.47387745	26.47114926	26.70273812	28.64650614	27.16071056
ENSG00000175449.9	ENST00000380005	chr5:94982403..94982517,+	chr5:94982435..94982499,+	p1@RFESD	0bp_to_ENST00000380005,ENST00000506212,ENST00000511684,NM_001131066,uc003klg.2_5end	NA	chr5:94982482..94982483,+	2.19706427	RFESD	protein_coding	protein_coding	no	yes	noflip	7.4446568	11.17556446	9.230187284	1.741613963	3.435197903	1.231731856	0.551482276	0.741742725	0.87624607	4.047602593
ENSG00000175463.7	ENST00000312390	chr11:67171321..67171435,+	chr11:67171391..67171468,+	p1@TBC1D10C	0bp_to_ENST00000312390,NM_198517,uc001ola.2_5end	NA	chr11:67171400..67171401,+	1.775125272	TBC1D10C	protein_coding	protein_coding	no	no	noflip	0	0	0	0	0	0	0	0	0.067403544	0.007489283
ENSG00000175548.4	ENST00000551464	chr12:38710496..38710610,+	chr12:38710555..38710598,+	p1@ALG10B	0bp_to_ENST00000551464,ENST00000553138,NM_001013620,uc001rln.3,uc001rlo.3_5end	NA	chr12:38710575..38710576,+	4.493262527	ALG10B	protein_coding	protein_coding	no	yes	noflip	1.579169624	1.764562809	1.342572696	8.99833881	9.428521904	7.636737506	4.017942298	3.131802618	3.235370105	4.570557597
ENSG00000175611.7	ENST00000429781	chr9:98637803..98637917,+	chr9:98637828..98637875,-	p2@LINC00476	0bp_to_ENST00000429781_5end	NA	chr9:98637837..98637838,-	1.858396947	LINC00476	processed_transcript	div_lnc	no	no	flip	0.676786982	0.588187603	1.006929522	2.902689939	2.704304732	1.970770969	0.551482276	0.576911009	1.011053158	1.332124021
ENSG00000175611.7	ENST00000433656	chr9:98637708..98637822,-	chr9:98637735..98637749,-	p3@LINC00476	12bp_to_ENST00000433656_5end	NA	chr9:98637742..98637743,-	1.321755725	LINC00476	processed_transcript	div_lnc	no	no	noflip	0.451191321	0.588187603	1.342572696	0.483781656	1.24251839	0.903270028	2.678628198	1.895564743	2.089509859	1.297247166
ENSG00000175611.7	ENST00000429781	chr9:98637803..98637917,-	chr9:98637828..98637875,-	p2@LINC00476	0bp_to_ENST00000429781_5end	NA	chr9:98637837..98637838,-	1.858396947	LINC00476	processed_transcript	div_lnc	no	no	flip	0.676786982	0.588187603	1.006929522	2.902689939	2.704304732	1.970770969	0.551482276	0.576911009	1.011053158	1.332124021
ENSG00000175611.7	ENST00000321517	chr9:98638226..98638340,-	chr9:98638233..98638306,-	p1@LINC00476	0bp_to_ENST00000321517,ENST00000412446,NR_023389,NR_023390,uc004avp.3,uc004avr.2,uc004avs.2_5end	NA	chr9:98638260..98638261,-	2.971776567	LINC00476	processed_transcript	div_lnc	no	no	noflip	1.579169624	2.548812946	1.174751109	6.192405203	5.116252196	5.255389251	0.630265458	0.49449515	0.539228351	2.614529921
ENSG00000175899.10	ENST00000318602	chr12:9268678..9268792,-	chr12:9268707..9268758,-	p6@A2M	0bp_to_ENST00000318602_5end	NA	chr12:9268712..9268713,-	0.327598584	A2M	protein_coding	protein_coding	no	no	flip	0	0	0	0	0	0	6.066305038	5.521862512	7.34698628	2.103905981
ENSG00000175899.10	ENST00000318602	chr12:9268678..9268792,+	chr12:9268707..9268758,-	p6@A2M	0bp_to_ENST00000318602_5end	NA	chr12:9268712..9268713,-	0.327598584	A2M	protein_coding	protein_coding	no	no	flip	0	0	0	0	0	0	6.066305038	5.521862512	7.34698628	2.103905981
ENSG00000176714.9	ENST00000324364	chr2:27851832..27851946,-	chr2:27851843..27851885,-	p1@CCDC121	0bp_to_ENST00000324364,uc002rle.2_5end	NA	chr2:27851866..27851867,-	1.382728758	CCDC121	protein_coding	protein_coding	no	yes	flip	2.481552267	3.921250686	3.692074913	1.741613963	2.26576883	1.806540055	2.599845016	2.390059893	3.100563017	2.666585405
ENSG00000176714.9	ENST00000324364	chr2:27851832..27851946,+	chr2:27851843..27851885,-	p1@CCDC121	0bp_to_ENST00000324364,uc002rle.2_5end	NA	chr2:27851866..27851867,-	1.382728758	CCDC121	protein_coding	protein_coding	no	yes	flip	2.481552267	3.921250686	3.692074913	1.741613963	2.26576883	1.806540055	2.599845016	2.390059893	3.100563017	2.666585405
ENSG00000176734.3	ENST00000322982	chr7:28997850..28997964,-	chr7:28997870..28997936,-	p1@TRIL	0bp_to_ENST00000322982_5end	NA	chr7:28997884..28997885,-	2.15955289	TRIL	processed_transcript	intergenic	no	no	noflip	0	0	0	0	0	0	0	0	0	0
ENSG00000176783.10	ENST00000319449	chr5:178977482..178977596,+	chr5:178977546..178977568,+	p1@RUFY1	0bp_to_ENST00000319449_5end	NA	chr5:178977561..178977562,+	16.01384196	RUFY1	protein_coding	protein_coding	no	no	noflip	11.73097435	13.1361898	10.06929522	18.19019028	11.03648688	16.66943778	13.23557463	15.98867653	14.42435838	13.83124265
ENSG00000176834.9	ENST00000539956	chr12:118573762..118573876,-	chr12:118573786..118573812,-	p4@VSIG10	18bp_to_ENST00000539956_5end	NA	chr12:118573796..118573797,-	1.186648501	VSIG10	protein_coding	protein_coding	no	no	noflip	1.579169624	1.960625343	0.839107935	0.967563313	1.607964976	0.903270028	0.472699094	0.659326867	0.539228351	1.058772837
ENSG00000176840.7	ENST00000317292	chr19:4769065..4769179,+	chr19:4769143..4769147,+	p1@MIR7-3HG	-4bp_to_ENST00000317292_5end	NA	chr19:4769144..4769145,+	7.766194111	MIR7-3HG	lincRNA	intergenic	yes	no	noflip	0	0.196062534	0	1.354588638	1.023250439	0.739039113	0	0	0	0.368104525
ENSG00000177042.10	ENST00000488769	chr11:695736..695850,+	chr11:695787..695828,+	p1@TMEM80	0bp_to_ENST00000488769,ENST00000492023,ENST00000526170_5end	NA	chr11:695815..695816,+	3.835544662	TMEM80	protein_coding	protein_coding	no	no	noflip	0.902382642	2.940938015	2.013859044	2.128639288	2.26576883	1.970770969	1.181747735	1.153822017	0.943649614	1.722397573
ENSG00000177112.3	ENST00000529829	chr11:10562731..10562845,+	chr11:10562802..10562851,+	p1@MRVI1-AS1	0bp_to_ENST00000529829,ENST00000529979,NR_034093,uc001miu.2_5end	NA	chr11:10562810..10562811,+	0.604386921	MRVI1-AS1	antisense	div_lnc	no	no	flip	0	0	0.503464761	0	0	0	0	0	0	0.055940529
ENSG00000177112.3	ENST00000529829	chr11:10562731..10562845,-	chr11:10562802..10562851,+	p1@MRVI1-AS1	0bp_to_ENST00000529829,ENST00000529979,NR_034093,uc001miu.2_5end	NA	chr11:10562810..10562811,+	0.604386921	MRVI1-AS1	antisense	div_lnc	no	no	flip	0	0	0.503464761	0	0	0	0	0	0	0.055940529
ENSG00000177189.8	ENST00000438357	chrX:20284720..20284834,-	chrX:20284733..20284761,-	p5@RPS6KA3	0bp_to_ENST00000438357,NM_004586,uc004czu.2,uc004czv.2_5end	NA	chrX:20284754..20284755,-	0.553867102	RPS6KA3	protein_coding	protein_coding	no	no	flip	0.676786982	0.588187603	0.335643174	0.870806982	1.75414361	1.560193684	8.587366871	10.79647745	9.234285508	3.822654651
ENSG00000177189.8	ENST00000438357	chrX:20284720..20284834,+	chrX:20284733..20284761,-	p5@RPS6KA3	0bp_to_ENST00000438357,NM_004586,uc004czu.2,uc004czv.2_5end	NA	chrX:20284754..20284755,-	0.553867102	RPS6KA3	protein_coding	protein_coding	no	no	flip	0.676786982	0.588187603	0.335643174	0.870806982	1.75414361	1.560193684	8.587366871	10.79647745	9.234285508	3.822654651
ENSG00000177337.3	ENST00000317114	chr18:3594030..3594144,+	chr18:3594048..3594131,+	p1@FLJ35776	0bp_to_ENST00000317114,NR_024101,uc010wza.1_5end	NA	chr18:3594109..3594110,+	9.603542234	DLGAP1-AS1	antisense	antisense	no	no	flip	5.639891515	6.274001098	12.41879744	25.25340247	29.67426274	19.95405606	7.090486408	6.428436954	8.155828806	13.43212928
ENSG00000177337.3	ENST00000317114	chr18:3594030..3594144,-	chr18:3594048..3594131,+	p1@FLJ35776	0bp_to_ENST00000317114,NR_024101,uc010wza.1_5end	NA	chr18:3594109..3594110,+	9.603542234	DLGAP1-AS1	antisense	antisense	no	no	flip	5.639891515	6.274001098	12.41879744	25.25340247	29.67426274	19.95405606	7.090486408	6.428436954	8.155828806	13.43212928
ENSG00000177406.4	ENST00000318291	chr12:752122..752236,+	chr12:752187..752210,+	p2@ENST00000318291,p2@uc009zdl.1	40bp_to_ENST00000318291,uc009zdl.1_5end	NA	chr12:752201..752202,+	0.921838516	RP11-218M22.1	antisense	antisense	no	no	noflip	0.225595661	0.196062534	0.503464761	0.483781656	0.438535903	0.410577285	0	0	0	0.250890867
ENSG00000177410.8	ENST00000326677	chr20:47895099..47895213,+	chr20:47895175..47895182,+	p1@ZNFX1-AS1	0bp_to_ENST00000326677,ENST00000428008,NR_036659,uc002xuo.2_5end	NA	chr20:47895178..47895179,+	284.7880109	ZFAS1	antisense	div_lnc	yes	no	flip	186.793207	158.6145903	163.2904041	185.0948618	236.8093874	150.6818637	150.6334446	142.6618509	148.8270248	169.2674038
ENSG00000177410.8	ENST00000326677	chr20:47895099..47895213,-	chr20:47895175..47895182,+	p1@ZNFX1-AS1	0bp_to_ENST00000326677,ENST00000428008,NR_036659,uc002xuo.2_5end	NA	chr20:47895178..47895179,+	284.7880109	ZFAS1	antisense	div_lnc	yes	no	flip	186.793207	158.6145903	163.2904041	185.0948618	236.8093874	150.6818637	150.6334446	142.6618509	148.8270248	169.2674038
ENSG00000177640.11	ENST00000426021	chr10:119806425..119806539,+	chr10:119806476..119806520,+	p1@CASC2	0bp_to_ENST00000426021,ENST00000454781_5end	NA	chr10:119806504..119806505,+	2.429896401	CASC2	antisense	div_lnc	no	no	noflip	0.451191321	0.588187603	0.335643174	0.677294319	2.850483366	1.149616399	0.945398188	1.153822017	1.550281509	1.077990877
ENSG00000177788.5	ENST00000429227	chr1:229406754..229406868,-	chr1:229406746..229406799,-	p1@ENST00000429227,p1@ENST00000436334	0bp_to_ENST00000429227,ENST00000436334_5end	NA	chr1:229406788..229406789,-	1.330152755	RP5-1061H20.4	lincRNA	div_lnc	no	no	flip	7.21906114	8.234626441	9.901473632	0.677294319	1.24251839	0.410577285	2.442278652	3.461466052	3.707194912	4.144054536
ENSG00000177788.5	ENST00000429227	chr1:229406754..229406868,+	chr1:229406746..229406799,-	p1@ENST00000429227,p1@ENST00000436334	0bp_to_ENST00000429227,ENST00000436334_5end	NA	chr1:229406788..229406789,-	1.330152755	RP5-1061H20.4	lincRNA	div_lnc	no	no	flip	7.21906114	8.234626441	9.901473632	0.677294319	1.24251839	0.410577285	2.442278652	3.461466052	3.707194912	4.144054536
ENSG00000177822.3	ENST00000505873	chr4:183064944..183065058,+	chr4:183064954..183064997,-	p1@ENST00000505873	-25bp_to_ENST00000505873_5end	NA	chr4:183064978..183064979,-	1.091500273	AC108142.1	antisense	antisense	no	no	flip	0	0	0.167821587	0	0.073089317	0	0	0	0.067403544	0.034257161
ENSG00000177822.3	ENST00000315302	chr4:183065561..183065675,-	chr4:183065584..183065617,-	p1@ENST00000315302	1bp_to_ENST00000315302_5end	NA	chr4:183065595..183065596,-	0.845673759	AC108142.1	antisense	antisense	no	no	noflip	0	0	0	0.483781656	0.365446585	0.328461828	0	0	0	0.130854452
ENSG00000177822.3	ENST00000505873	chr4:183064944..183065058,-	chr4:183064954..183064997,-	p1@ENST00000505873	-25bp_to_ENST00000505873_5end	NA	chr4:183064978..183064979,-	1.091500273	AC108142.1	antisense	antisense	no	no	flip	0	0	0.167821587	0	0.073089317	0	0	0	0.067403544	0.034257161
ENSG00000177853.10	ENST00000488700	chr10:97889399..97889513,+	chr10:97889464..97889494,+	p3@ZNF518A	0bp_to_ENST00000488700,ENST00000534948,NM_014803,uc001klo.1,uc001klp.2,uc001klq.2_5end	NA	chr10:97889478..97889479,+	1.601497821	ZNF518A	processed_transcript	intergenic	no	no	noflip	2.707147927	5.097625892	7.21632824	0	0.146178634	0	12.29017644	11.53822017	12.73926979	5.748327455
ENSG00000177853.10	ENST00000478086	chr10:97889733..97889847,+	chr10:97889784..97889827,+	p1@ZNF518A	0bp_to_ENST00000478086,ENST00000539666,uc001klr.2_5end	NA	chr10:97889812..97889813,+	3.896179837	ZNF518A	processed_transcript	intergenic	no	no	noflip	4.511913212	5.097625892	3.020788566	2.709177276	4.166091074	2.21711734	5.12090685	5.027367361	6.201126035	4.230234845
ENSG00000177951.13	ENST00000325147	chr11:207356..207470,+	chr11:207342..207414,-	p1@BET1L	0bp_to_ENST00000325147,ENST00000332865,ENST00000410108,ENST00000479463,ENST00000529614_5end	NA	chr11:207390..207391,-	25.97178649	BET1L	protein_coding	protein_coding	no	yes	flip	25.94350097	28.82119254	29.53659931	14.51344969	22.95004557	13.54905041	29.22856064	26.94998569	29.99457702	24.60966243
ENSG00000177951.13	ENST00000325147	chr11:207356..207470,-	chr11:207342..207414,-	p1@BET1L	0bp_to_ENST00000325147,ENST00000332865,ENST00000410108,ENST00000479463,ENST00000529614_5end	NA	chr11:207390..207391,-	25.97178649	BET1L	protein_coding	protein_coding	no	yes	flip	25.94350097	28.82119254	29.53659931	14.51344969	22.95004557	13.54905041	29.22856064	26.94998569	29.99457702	24.60966243
ENSG00000178096.8	ENST00000369150	chr1:149871097..149871211,+	chr1:149871171..149871192,+	p4@BOLA1	0bp_to_ENST00000369150_5end	NA	chr1:149871176..149871177,+	1.971775599	BOLA1	protein_coding	protein_coding	no	no	noflip	0	0	0	1.838370294	3.654465854	1.231731856	0.787831823	1.071406159	1.011053158	1.06609546
ENSG00000178104.15	ENST00000369345	chr1:145076059..145076173,-	chr1:145076068..145076115,-	p13@PDE4DIP	0bp_to_ENST00000369345,uc001elo.2,uc001emh.2,uc001emk.2_5end	NA	chr1:145076093..145076094,-	0.693491285	PDE4DIP	protein_coding	protein_coding	no	no	noflip	0	0	0	0	0	0	0	0	0	0
ENSG00000178188.10	ENST00000538342	chr16:28875089..28875203,+	chr16:28875133..28875195,+	p1@SH2B1	6bp_to_ENST00000538342_5end	NA	chr16:28875168..28875169,+	9.587908497	SH2B1	protein_coding	protein_coding	no	yes	flip	3.83512623	6.862188701	5.873755544	6.77294319	6.066413318	6.487121107	6.539004131	6.840516246	6.47074021	6.194200964
ENSG00000178188.10	ENST00000538342	chr16:28875089..28875203,-	chr16:28875133..28875195,+	p1@SH2B1	6bp_to_ENST00000538342_5end	NA	chr16:28875168..28875169,+	9.587908497	SH2B1	protein_coding	protein_coding	no	yes	flip	3.83512623	6.862188701	5.873755544	6.77294319	6.066413318	6.487121107	6.539004131	6.840516246	6.47074021	6.194200964
ENSG00000178209.10	ENST00000526416	chr8:145020573..145020687,-	chr8:145020560..145020624,-	p12@PLEC	0bp_to_ENST00000526416_5end	NA	chr8:145020607..145020608,-	1.978943355	PLEC	protein_coding	protein_coding	no	yes	noflip	0	0	0	0	0.073089317	0.082115457	0	0	0	0.017244975
ENSG00000178252.13	ENST00000429900	chr3:49044691..49044805,+	chr3:49044765..49044776,+	p3@WDR6	-9bp_to_ENST00000429900,ENST00000488572_5end	NA	chr3:49044770..49044771,+	1.185343137	WDR6	protein_coding	protein_coding	no	yes	noflip	0	0.588187603	0.503464761	1.161075975	0.803982488	1.231731856	0.709048641	0.741742725	0.741438982	0.720074781
ENSG00000178381.7	ENST00000397083	chr7:1199731..1199845,+	chr7:1199759..1199775,-	p3@ZFAND2A	13bp_to_ENST00000397083_5end	NA	chr7:1199765..1199766,-	1.882282135	ZFAND2A	protein_coding	div_pc	no	no	flip	0.676786982	0	0.167821587	0.387025325	0.365446585	0.656923656	11.42356143	10.71406159	8.560250069	3.661319692
ENSG00000178381.7	ENST00000397083	chr7:1199731..1199845,-	chr7:1199759..1199775,-	p3@ZFAND2A	13bp_to_ENST00000397083_5end	NA	chr7:1199765..1199766,-	1.882282135	ZFAND2A	protein_coding	div_pc	no	no	flip	0.676786982	0	0.167821587	0.387025325	0.365446585	0.656923656	11.42356143	10.71406159	8.560250069	3.661319692
ENSG00000178947.8	ENST00000417443	chrX:134555829..134555943,+	chrX:134555863..134555916,+	p1@LINC00086	0bp_to_ENST00000417443,NR_024359,uc004eyv.3_5end	NA	chrX:134555908..134555909,+	0.730615804	LINC00086	lincRNA	intergenic	no	no	noflip	0	0	0	0	0	0	0	0	0	0
ENSG00000178966.11	ENST00000325875	chr9:86595660..86595774,+	chr9:86595672..86595760,+	p1@RMI1	0bp_to_ENST00000325875,uc004anp.3_5end	NA	chr9:86595739..86595740,+	7.093518519	RMI1	protein_coding	protein_coding	no	yes	noflip	6.316678497	9.411001647	8.89454411	11.22373443	26.45833279	13.22058859	11.65991098	15.16451794	11.25639182	12.62285564
ENSG00000179082.3	ENST00000316786	chr9:132083215..132083329,+	chr9:132083251..132083302,+	p1@C9orf106	0bp_to_ENST00000316786,NM_001012715,uc004bxs.2_5end	NA	chr9:132083294..132083295,+	1.330103486	C9orf106	processed_transcript	intergenic	no	no	noflip	0	0	0	0	0	0	0	0	0	0
ENSG00000179094.9	ENST00000317276	chr17:8055678..8055792,-	chr17:8055699..8055729,-	p2@PER1	23bp_to_ENST00000317276,NM_002616,uc002gkd.2_5end	NA	chr17:8055712..8055713,-	15.46568627	PER1	protein_coding	protein_coding	no	yes	noflip	8.121443782	7.058251235	9.230187284	2.902689939	5.847145367	2.545579169	2.205929105	2.390059893	2.898352386	4.799959795
ENSG00000179344.12	ENST00000374943	chr6:32634399..32634513,-	chr6:32634425..32634479,-	p1@HLA-DQB1	0bp_to_ENST00000374943,ENST00000399079,ENST00000399082,ENST00000434651,ENST00000447884,ENST00000529407,NM_001243961,NM_002123,uc003obv.2,uc003obw.2,uc011dqd.1,uc011dqe.1_5end	NA	chr6:32634433..32634434,-	64.45860566	HLA-DQB1	protein_coding	protein_coding	no	yes	noflip	0	0	0	0	0	0	0	0	0	0
ENSG00000179523.4	ENST00000559356	chr15:44829030..44829144,-	chr15:44829057..44829104,-	p1@LOC645212	0bp_to_ENST00000559356,ENST00000560049,NR_034171,uc001ztu.2_5end	NA	chr15:44829064..44829065,-	4.034678299	EIF3J-AS1	lincRNA	div_lnc	no	no	flip	11.95657001	12.35193966	12.41879744	4.741060233	4.239180391	5.501735623	3.939159115	4.532872211	5.257476421	7.215421234
ENSG00000179523.4	ENST00000560750	chr15:44828840..44828954,-	chr15:44828866..44828886,-	p1@ENST00000560750	-28bp_to_ENST00000560750_5end	NA	chr15:44828874..44828875,-	3.193551555	EIF3J-AS1	lincRNA	div_lnc	no	no	noflip	5.639891515	6.077938564	5.873755544	5.805379877	7.893646245	6.076543822	2.599845016	2.390059893	2.898352386	5.028379207
ENSG00000179523.4	ENST00000559356	chr15:44829030..44829144,+	chr15:44829057..44829104,-	p1@LOC645212	0bp_to_ENST00000559356,ENST00000560049,NR_034171,uc001ztu.2_5end	NA	chr15:44829064..44829065,-	4.034678299	EIF3J-AS1	lincRNA	div_lnc	no	no	flip	11.95657001	12.35193966	12.41879744	4.741060233	4.239180391	5.501735623	3.939159115	4.532872211	5.257476421	7.215421234
ENSG00000179526.12	ENST00000398712	chr8:145159037..145159151,-	chr8:145159033..145159081,-	p2@SHARPIN	11bp_to_ENST00000398712_5end	NA	chr8:145159071..145159072,-	4.740931373	SHARPIN	protein_coding	protein_coding	no	yes	noflip	4.060721891	4.313375755	2.517323805	2.418908282	3.362108586	2.627694626	17.41108329	17.2249144	17.65972849	7.955095458
ENSG00000179639.6	ENST00000368114	chr1:159272046..159272160,+	chr1:159272111..159272136,+	p1@FCER1A	0bp_to_ENST00000368114_5end	NA	chr1:159272125..159272126,+	15.48714597	FCER1A	protein_coding	protein_coding	no	yes	noflip	0	0	0	0	0	0	0	0	0	0
ENSG00000179715.8	ENST00000548348	chr12:47610247..47610361,+	chr12:47610315..47610386,+	p1@FAM113B	0bp_to_ENST00000548348,ENST00000549500,uc009zkn.2_5end	NA	chr12:47610326..47610327,+	2.519346405	PCED1B	protein_coding	protein_coding	no	no	flip	0	0.196062534	0.503464761	0	0.073089317	0	0	0	0	0.08584629
ENSG00000179715.8	ENST00000548348	chr12:47610247..47610361,-	chr12:47610315..47610386,+	p1@FAM113B	0bp_to_ENST00000548348,ENST00000549500,uc009zkn.2_5end	NA	chr12:47610326..47610327,+	2.519346405	PCED1B	protein_coding	protein_coding	no	no	flip	0	0.196062534	0.503464761	0	0.073089317	0	0	0	0	0.08584629
ENSG00000179743.2	ENST00000535249	chr1:16162267..16162381,-	chr1:16162295..16162317,-	p1@ENST00000535249	37bp_to_ENST00000535249_5end	NA	chr1:16162301..16162302,-	1.210676487	RP11-169K16.9	antisense	div_lnc	no	no	noflip	1.127978303	2.156687877	0.503464761	0.580537988	1.096339756	0.821154571	0.709048641	0.906574442	0.808842526	0.967847652
ENSG00000179859.7	ENST00000324348	chr17:7819572..7819686,-	chr17:7819599..7819609,-	p1@ENST00000324348	-10bp_to_ENST00000324348_5end	NA	chr17:7819606..7819607,-	0.949427169	AC025335.1	antisense	intergenic	no	no	noflip	0.451191321	0	0.167821587	2.031882957	2.777394049	2.545579169	0	0	0	0.885985454
ENSG00000179935.5	ENST00000412553	chr20:18774588..18774702,-	chr20:18774614..18774644,-	p1@HSPC072	0bp_to_ENST00000412553,NR_026884,uc002wrg.2_5end	NA	chr20:18774622..18774623,-	0.171151581	LINC00652	lincRNA	intergenic	no	no	noflip	0	0	0	0.193512663	0	0	1.812013193	1.401069592	2.022106316	0.603189085
ENSG00000180008.8	ENST00000339298	chr14:55494220..55494334,+	chr14:55494294..55494306,+	p7@SOCS4	-38bp_to_ENST00000339298_5end	NA	chr14:55494299..55494300,+	0.165129085	SOCS4	protein_coding	protein_coding	no	no	noflip	0	0	0	0.870806982	1.75414361	1.067500942	0	0	0	0.410272393
ENSG00000180769.4	ENST00000318186	chr4:85887872..85887986,+	chr4:85887859..85888004,+	p1@WDFY3-AS2	0bp_to_ENST00000318186,NR_015359,uc003hpg.2,uc003hph.2_5end	NA	chr4:85887951..85887952,+	6.632152589	WDFY3-AS2	processed_transcript	div_lnc	no	no	noflip	2.481552267	1.176375206	1.342572696	1.064319644	1.534875659	1.313847313	0.472699094	0.741742725	0.808842526	1.215203014
ENSG00000180776.11	ENST00000320220	chr13:22033372..22033486,-	chr13:22033392..22033510,-	p1@ZDHHC20	0bp_to_ENST00000320220,ENST00000382466,ENST00000400590,ENST00000415724,ENST00000422251,ENST00000542645,NM_153251,uc001uob.2,uc001uoc.2,uc001uod.2,uc001uoe.2,uc010tcs.1_5end	NA	chr13:22033406..22033407,-	18.38066449	ZDHHC20	protein_coding	protein_coding	no	no	noflip	4.286317552	4.509438289	4.699004435	13.25561739	11.986648	13.54905041	22.84712287	23.48851964	21.56913403	13.35453918
ENSG00000180938.5	ENST00000319286	chr8:125985478..125985592,+	chr8:125985531..125985571,+	p1@ZNF572	0bp_to_ENST00000319286,NM_152412,uc003yrr.2_5end	NA	chr8:125985557..125985558,+	1.687369281	ZNF572	protein_coding	protein_coding	no	no	noflip	1.353573964	0.980312672	1.174751109	0	0	0	1.575663646	1.648317168	2.156913403	0.987725773
ENSG00000181610.8	ENST00000313608	chr17:55927370..55927484,-	chr17:55927370..55927442,-	p1@MRPS23	0bp_to_ENST00000313608,NM_016070,uc002ivc.2_5end	NA	chr17:55927404..55927405,-	78.86002179	MRPS23	protein_coding	protein_coding	no	no	noflip	95.6525601	95.67851675	87.26722523	85.0488152	64.24550972	80.8837252	116.2839771	119.4205788	109.93518	94.9351209
ENSG00000181798.2	ENST00000313064	chr2:232379053..232379167,-	chr2:232379045..232379108,-	p1@LINC00471	0bp_to_ENST00000313064,NR_024079,uc002vrx.1_5end	NA	chr2:232379087..232379088,-	1.685446623	LINC00471	processed_transcript	intergenic	no	no	noflip	2.481552267	2.74487548	2.852966979	1.257832307	2.704304732	1.888655512	0.709048641	0.247247575	0.269614175	1.684010852
ENSG00000181847.7	ENST00000485814	chr3:114012795..114012909,+	chr3:114012867..114012887,+	p1@TIGIT	0bp_to_ENST00000485814_5end	NA	chr3:114012874..114012875,+	0.769389646	TIGIT	protein_coding	protein_coding	no	no	noflip	0	0	0	0	0	0	0	0	0	0
ENSG00000181915.3	ENST00000373783	chr10:64564400..64564514,+	chr10:64564469..64564535,+	p2@ADO	0bp_to_ENST00000373783,NM_032804,uc001jmg.2_5end	NA	chr10:64564479..64564480,+	7.93120915	ADO	protein_coding	protein_coding	no	yes	noflip	8.121443782	7.450376304	7.21632824	7.546993841	10.96339756	7.554622049	5.593605944	3.379050194	3.976809087	6.866958556
ENSG00000181929.7	ENST00000395170	chr12:49412557..49412671,-	chr12:49412588..49412594,-	p3@PRKAG1	0bp_to_ENST00000395170,ENST00000547082,uc001rsx.2,uc001rsy.2,uc001rsz.2,uc009zlb.2,uc010sme.1_5end	NA	chr12:49412591..49412592,-	0.9316939	PRKAG1	protein_coding	protein_coding	no	no	noflip	0.451191321	1.37243774	0.671286348	2.031882957	1.461786342	1.067500942	0.315132729	0.412079292	0.539228351	0.924725114
ENSG00000182057.4	ENST00000332965	chr22:42665698..42665812,+	chr22:42665742..42665794,+	p1@LOC388906	0bp_to_ENST00000332965,ENST00000415205,ENST00000446578,NR_036498,uc003bcl.2_5end	NA	chr22:42665777..42665778,+	1.22040349	Z83851.3	lincRNA	antisense	no	no	noflip	1.579169624	1.176375206	1.342572696	4.450791239	3.435197903	5.419620166	6.302654585	5.027367361	6.807757929	3.949056301
ENSG00000182150.11	ENST00000288985	chr9:98637893..98638007,-	chr9:98637954..98637989,+	p1@C9orf102	0bp_to_ENST00000288985_5end	NA	chr9:98637972..98637973,+	6.523257081	ERCC6L2	protein_coding	div_pc	no	no	flip	3.383934909	3.529125618	5.202469196	4.450791239	6.431859904	3.695195567	8.351017325	9.889903006	10.98677765	6.213452712
ENSG00000182150.11	ENST00000288985	chr9:98637893..98638007,+	chr9:98637954..98637989,+	p1@C9orf102	0bp_to_ENST00000288985_5end	NA	chr9:98637972..98637973,+	6.523257081	ERCC6L2	protein_coding	div_pc	no	no	flip	3.383934909	3.529125618	5.202469196	4.450791239	6.431859904	3.695195567	8.351017325	9.889903006	10.98677765	6.213452712
ENSG00000182165.13	ENST00000359941	chr7:86974785..86974899,-	chr7:86974785..86974852,-	p1@TP53TG1	0bp_to_ENST00000359941,ENST00000416560,ENST00000421293,ENST00000432193,ENST00000542586,NR_015381,uc003uip.3,uc003uiq.3,uc003uir.3_5end	NA	chr7:86974819..86974820,-	16.59645777	TP53TG1	lincRNA	div_lnc	no	no	noflip	4.060721891	3.529125618	2.181680631	0.870806982	0.877071805	0.328461828	12.68409235	10.96130916	9.369092596	4.984706985
ENSG00000182165.13	ENST00000421293	chr7:86974738..86974852,-	chr7:86974767..86974778,-	p2@TP53TG1	23bp_to_ENST00000421293,ENST00000432193,ENST00000542586_5end	NA	chr7:86974772..86974773,-	1.58023446	TP53TG1	lincRNA	div_lnc	no	no	noflip	0	0	0.167821587	0.096756331	0.073089317	0.164230914	1.654446828	1.318653734	2.224316947	0.633257295
ENSG00000182199.6	ENST00000557348	chr12:57623806..57623920,+	chr12:57623876..57623891,+	p5@SHMT2	0bp_to_ENST00000557348_5end	NA	chr12:57623885..57623886,+	0.857712418	SHMT2	protein_coding	protein_coding	no	no	noflip	0	0	0	1.548101301	1.534875659	1.313847313	0.866615005	0.412079292	0.674035439	0.705506001
ENSG00000182263.9	ENST00000333129	chr2:164592477..164592591,-	chr2:164592497..164592573,-	p1@FIGN	0bp_to_ENST00000333129,ENST00000409634,ENST00000460250,NM_018086,uc002uck.1_5end	NA	chr2:164592511..164592512,-	2.704183007	FIGN	protein_coding	protein_coding	no	no	noflip	0	0	0	2.22539562	1.973411561	2.052886426	12.99922508	13.84586421	17.25530723	5.59467668
ENSG00000182307.8	ENST00000524395	chr8:146277773..146277887,+	chr8:146277833..146277878,+	p1@C8orf33	0bp_to_ENST00000524395,ENST00000529593,ENST00000530455,ENST00000534350_5end	NA	chr8:146277852..146277853,+	36.09891008	C8orf33	protein_coding	protein_coding	no	no	noflip	35.19292306	39.21250686	42.4588615	66.66511226	63.00299133	65.36390381	22.61077332	21.34570732	23.38902972	42.1379788
ENSG00000182372.6	ENST00000520991	chr8:1711901..1712015,-	chr8:1711963..1711989,+	p2@CLN8	0bp_to_ENST00000520991_5end	NA	chr8:1711980..1711981,+	4.397084469	CLN8	protein_coding	protein_coding	no	no	flip	1.579169624	1.37243774	1.846037457	1.451344969	0.730893171	1.149616399	2.04836274	2.719723327	1.887299228	1.642764962
ENSG00000182372.6	ENST00000520991	chr8:1711901..1712015,+	chr8:1711963..1711989,+	p2@CLN8	0bp_to_ENST00000520991_5end	NA	chr8:1711980..1711981,+	4.397084469	CLN8	protein_coding	protein_coding	no	no	flip	1.579169624	1.37243774	1.846037457	1.451344969	0.730893171	1.149616399	2.04836274	2.719723327	1.887299228	1.642764962
ENSG00000182473.16	ENST00000411744	chr17:74099744..74099858,+	chr17:74099772..74099788,-	p2@EXOC7	0bp_to_ENST00000411744_5end	NA	chr17:74099778..74099779,-	1.952075163	EXOC7	protein_coding	protein_coding	no	no	flip	0.451191321	0	0.839107935	1.451344969	0.657803854	0.903270028	3.781592751	4.203208777	4.179019719	1.829615484
ENSG00000182473.16	ENST00000411744	chr17:74099744..74099858,-	chr17:74099772..74099788,-	p2@EXOC7	0bp_to_ENST00000411744_5end	NA	chr17:74099778..74099779,-	1.952075163	EXOC7	protein_coding	protein_coding	no	no	flip	0.451191321	0	0.839107935	1.451344969	0.657803854	0.903270028	3.781592751	4.203208777	4.179019719	1.829615484
ENSG00000182923.12	ENST00000514412	chr3:134204786..134204900,-	chr3:134204848..134204875,+	p5@CEP63	-11bp_to_ENST00000514412_5end	NA	chr3:134204865..134204866,+	0.999683924	CEP63	protein_coding	protein_coding	no	yes	flip	1.127978303	0	0.671286348	0.483781656	0.146178634	0.246346371	0.393915912	0.988990301	0.471824807	0.503366926
ENSG00000182923.12	ENST00000512894	chr3:134204992..134205106,+	chr3:134205000..134205098,+	p2@CEP63	0bp_to_ENST00000512894,ENST00000513612,NM_025180,uc003eqo.1_5end	NA	chr3:134205071..134205072,+	4.030413943	CEP63	protein_coding	protein_coding	no	yes	noflip	3.383934909	4.117313221	2.517323805	4.063765914	5.920234684	5.337504708	4.175508662	4.368040494	4.111616175	4.221693619
ENSG00000182923.12	ENST00000514412	chr3:134204786..134204900,+	chr3:134204848..134204875,+	p5@CEP63	-11bp_to_ENST00000514412_5end	NA	chr3:134204865..134204866,+	0.999683924	CEP63	protein_coding	protein_coding	no	yes	flip	1.127978303	0	0.671286348	0.483781656	0.146178634	0.246346371	0.393915912	0.988990301	0.471824807	0.503366926
ENSG00000182923.12	ENST00000337090	chr3:134204822..134204936,+	chr3:134204881..134204913,+	p3@CEP63	0bp_to_ENST00000337090,ENST00000383229,ENST00000504013,ENST00000511574,ENST00000514412,NM_001042400,uc003eqn.1_5end	NA	chr3:134204901..134204902,+	3.163589325	CEP63	protein_coding	protein_coding	no	yes	noflip	2.030360946	2.352750412	2.181680631	1.161075975	1.534875659	1.642309141	2.04836274	1.813148884	2.089509859	1.872674916
ENSG00000182957.11	ENST00000382108	chr13:24734779..24734893,+	chr13:24734844..24734873,+	p4@SPATA13	0bp_to_ENST00000382108,ENST00000466831,NM_001166271,NM_153023_5end	NA	chr13:24734858..24734859,+	3.045245098	SPATA13	protein_coding	protein_coding	no	no	noflip	0	0.196062534	0.167821587	1.741613963	1.973411561	2.135001883	3.702809568	3.04938676	3.639791368	1.845099914
ENSG00000183044.7	ENST00000425191	chr16:8814506..8814620,+	chr16:8814563..8814603,+	p6@ABAT	0bp_to_ENST00000425191,NM_001127448,uc010bui.2_5end	NA	chr16:8814585..8814586,+	0.890947712	ABAT	protein_coding	protein_coding	no	no	noflip	0	0.196062534	0	0	0	0	0	0	0	0.021784726
ENSG00000183060.11	ENST00000332728	chr15:100273601..100273715,+	chr15:100273570..100273649,-	p1@LYSMD4	0bp_to_ENST00000332728,ENST00000344791,ENST00000450512,ENST00000496108,ENST00000545021,NM_152449,uc002bvj.1,uc002bvl.2,uc002bvm.2,uc010bou.1,uc010bov.2_5end	NA	chr15:100273635..100273636,-	3.854602397	LYSMD4	protein_coding	protein_coding	no	no	flip	0.902382642	0.980312672	1.342572696	2.805933607	4.458448342	2.545579169	2.04836274	3.131802618	2.493931123	2.301036179
ENSG00000183060.11	ENST00000332728	chr15:100273601..100273715,-	chr15:100273570..100273649,-	p1@LYSMD4	0bp_to_ENST00000332728,ENST00000344791,ENST00000450512,ENST00000496108,ENST00000545021,NM_152449,uc002bvj.1,uc002bvl.2,uc002bvm.2,uc010bou.1,uc010bov.2_5end	NA	chr15:100273635..100273636,-	3.854602397	LYSMD4	protein_coding	protein_coding	no	no	flip	0.902382642	0.980312672	1.342572696	2.805933607	4.458448342	2.545579169	2.04836274	3.131802618	2.493931123	2.301036179
ENSG00000183283.11	ENST00000549041	chr12:51632547..51632661,+	chr12:51632625..51632630,+	p5@DAZAP2	4bp_to_ENST00000549041_5end	NA	chr12:51632626..51632627,+	1.648517711	DAZAP2	protein_coding	protein_coding	no	no	flip	1.127978303	0.392125069	1.174751109	2.902689939	3.142840635	3.120387368	1.812013193	1.401069592	1.348070877	1.824658454
ENSG00000183283.11	ENST00000549041	chr12:51632547..51632661,-	chr12:51632625..51632630,+	p5@DAZAP2	4bp_to_ENST00000549041_5end	NA	chr12:51632626..51632627,+	1.648517711	DAZAP2	protein_coding	protein_coding	no	no	flip	1.127978303	0.392125069	1.174751109	2.902689939	3.142840635	3.120387368	1.812013193	1.401069592	1.348070877	1.824658454
ENSG00000183475.8	ENST00000343276	chr15:101142755..101142869,+	chr15:101142824..101142850,+	p2@ASB7	10bp_to_ENST00000343276_5end	NA	chr15:101142834..101142835,+	1.623613079	ASB7	protein_coding	protein_coding	no	no	noflip	0.676786982	0.588187603	1.342572696	1.548101301	1.24251839	0.656923656	2.914977745	2.966970902	2.696141754	1.625909003
ENSG00000183486.8	ENST00000418103	chr21:42742369..42742483,+	chr21:42742429..42742457,+	p3@MX2	0bp_to_ENST00000418103_5end	NA	chr21:42742448..42742449,+	0.146716231	MX2	protein_coding	protein_coding	no	yes	noflip	0	0	0	0	0	0	4.805774121	3.54388191	3.235370105	1.287225126
ENSG00000183527.7	ENST00000431628	chr21:40555305..40555419,-	chr21:40555324..40555389,-	p1@PSMG1	-13bp_to_ENST00000431628_5end	NA	chr21:40555339..40555340,-	41.02102397	PSMG1	protein_coding	div_pc	no	yes	noflip	125.2055916	128.813085	130.2295515	92.30554005	88.07262709	102.8085522	106.6724288	102.0308327	98.54398111	108.2980211
ENSG00000183674.7	ENST00000491317	chr6:10435005..10435119,-	chr6:10435032..10435061,-	p1@LINC00518	0bp_to_ENST00000491317,ENST00000496285,NR_027793,uc003myz.2_5end	NA	chr6:10435039..10435040,-	0.724926431	LINC00518	lincRNA	intergenic	no	no	noflip	0	0	0	0.096756331	0.073089317	0.082115457	0	0	0	0.027995678
ENSG00000183808.7	ENST00000399300	chr8:94753202..94753316,-	chr8:94753229..94753263,-	p2@RBM12B	0bp_to_ENST00000399300,ENST00000517700,ENST00000518597_5end	NA	chr8:94753236..94753237,-	7.848420479	RBM12B	protein_coding	div_pc	no	no	flip	11.05418737	13.52831487	13.92919172	10.15941479	10.67104029	9.935970303	5.908738673	7.747090688	4.920458701	9.761600823
ENSG00000183808.7	ENST00000399300	chr8:94753202..94753316,+	chr8:94753229..94753263,-	p2@RBM12B	0bp_to_ENST00000399300,ENST00000517700,ENST00000518597_5end	NA	chr8:94753236..94753237,-	7.848420479	RBM12B	protein_coding	div_pc	no	no	flip	11.05418737	13.52831487	13.92919172	10.15941479	10.67104029	9.935970303	5.908738673	7.747090688	4.920458701	9.761600823
ENSG00000184357.3	ENST00000331442	chr6:27835331..27835445,-	chr6:27835357..27835375,-	p1@HIST1H1B	0bp_to_ENST00000331442,NM_005322,uc003njx.2_5end	NA	chr6:27835365..27835366,-	643.8779956	HIST1H1B	protein_coding	protein_coding	no	yes	noflip	291.4695935	379.1849414	351.7540463	235.3113977	280.8091562	225.8175069	358.22713	373.6735019	368.0233494	318.2522915
ENSG00000184465.11	ENST00000333572	chr6:170102090..170102204,+	chr6:170102082..170102192,-	p1@WDR27	0bp_to_ENST00000333572,ENST00000420344,ENST00000423258,ENST00000474018,NM_001202550,NM_182552,uc003qwx.2,uc003qwy.2,uc010kkw.1,uc010kkx.2,uc011egw.1_5end	NA	chr6:170102124..170102125,-	7.863453159	WDR27	protein_coding	protein_coding	no	yes	flip	13.08454832	13.33225233	16.11087235	3.870253252	5.116252196	4.926927423	6.854136861	8.406417555	8.560250069	8.917990039
ENSG00000184465.11	ENST00000333572	chr6:170102090..170102204,-	chr6:170102082..170102192,-	p1@WDR27	0bp_to_ENST00000333572,ENST00000420344,ENST00000423258,ENST00000474018,NM_001202550,NM_182552,uc003qwx.2,uc003qwy.2,uc010kkw.1,uc010kkx.2,uc011egw.1_5end	NA	chr6:170102124..170102125,-	7.863453159	WDR27	protein_coding	protein_coding	no	yes	flip	13.08454832	13.33225233	16.11087235	3.870253252	5.116252196	4.926927423	6.854136861	8.406417555	8.560250069	8.917990039
ENSG00000184530.8	ENST00000329722	chr6:127898239..127898353,+	chr6:127898312..127898326,+	p1@C6orf58	0bp_to_ENST00000329722,NM_001010905,uc003qbh.2_5end	NA	chr6:127898318..127898319,+	1.963066449	C6orf58	protein_coding	protein_coding	no	yes	noflip	0	0	0	0	0	0	0	0	0	0
ENSG00000184574.5	ENST00000540335	chr12:6745090..6745204,-	chr12:6745101..6745141,-	p1@LPAR5	0bp_to_ENST00000540335_5end	NA	chr12:6745124..6745125,-	3.743678474	LPAR5	protein_coding	protein_coding	no	no	noflip	8.798230764	11.37162699	12.25097585	3.870253252	2.046500878	3.61308011	0.315132729	0.164831717	0.134807088	4.729493264
ENSG00000184840.7	ENST00000507723	chr5:177019193..177019307,+	chr5:177019269..177019273,+	p3@TMED9	0bp_to_ENST00000507723_5end	NA	chr5:177019272..177019273,+	1.017106267	TMED9	protein_coding	protein_coding	no	yes	noflip	0.225595661	0	0.167821587	0.193512663	0.292357268	0.328461828	1.496880464	1.977980601	1.011053158	0.632629248
ENSG00000184900.11	ENST00000397898	chr21:46237940..46238054,-	chr21:46237959..46238011,-	p1@SUMO3	0bp_to_ENST00000397898,ENST00000411651_5end	NA	chr21:46237974..46237975,-	49.35582789	SUMO3	protein_coding	protein_coding	no	no	noflip	48.05187571	46.2707581	41.95539674	39.5733395	33.91344313	48.11965783	62.15993084	64.11953782	60.66318947	49.42523657
ENSG00000185033.10	ENST00000411539	chr15:90744482..90744596,+	chr15:90744533..90744610,+	p2@SEMA4B	0bp_to_ENST00000411539,NM_198925,uc002boz.2,uc010uqd.1_5end	NA	chr15:90744561..90744562,+	9.28540305	SEMA4B	protein_coding	protein_coding	no	no	noflip	2.481552267	3.333063083	3.692074913	5.321598221	5.189341513	6.569236564	6.932920043	5.10978322	4.381230351	4.778977797
ENSG00000185088.8	ENST00000482846	chr15:63449639..63449753,-	chr15:63449663..63449688,-	p1@RPS27L	0bp_to_ENST00000482846_5end	NA	chr15:63449673..63449674,-	387.8708447	RPS27L	protein_coding	protein_coding	no	yes	noflip	128.8151222	118.2257082	111.0978906	191.3840233	120.6704625	178.9295809	387.7708233	350.7618933	357.9128179	216.174258
ENSG00000185127.5	ENST00000332290	chr6:170102142..170102256,-	chr6:170102210..170102275,+	p1@C6orf120	0bp_to_ENST00000332290,ENST00000439249,NM_001029863,uc003qxb.2,uc011egx.1_5end	NA	chr6:170102221..170102222,+	13.81906318	C6orf120	protein_coding	protein_coding	no	yes	flip	16.0172919	14.70469007	19.13166092	5.321598221	8.259092831	5.830197451	15.52028691	16.2359241	16.58127179	13.06689047
ENSG00000185127.5	ENST00000332290	chr6:170102142..170102256,+	chr6:170102210..170102275,+	p1@C6orf120	0bp_to_ENST00000332290,ENST00000439249,NM_001029863,uc003qxb.2,uc011egx.1_5end	NA	chr6:170102221..170102222,+	13.81906318	C6orf120	protein_coding	protein_coding	no	yes	flip	16.0172919	14.70469007	19.13166092	5.321598221	8.259092831	5.830197451	15.52028691	16.2359241	16.58127179	13.06689047
ENSG00000185130.4	ENST00000377401	chr6:27775672..27775786,-	chr6:27775694..27775714,-	p1@HIST1H2BL	0bp_to_ENST00000377401,NM_003519,uc003njl.2_5end	NA	chr6:27775706..27775707,-	255.8257081	HIST1H2BL	protein_coding	protein_coding	no	yes	noflip	212.736708	235.6671662	206.420552	131.2015852	168.5439652	119.9706828	246.9852765	235.0500281	207.5355115	196.0123862
ENSG00000185324.17	ENST00000353379	chr16:89753019..89753133,+	chr16:89753070..89753117,+	p1@CDK10	0bp_to_ENST00000353379,ENST00000472018,ENST00000502547,ENST00000505473,ENST00000505733,ENST00000507205,ENST00000508723,ENST00000510811,ENST00000511415,ENST00000512912,NM_001098533,NM_001160367,NM_052987,NM_052988,NR_027702,NR_027703,uc002foa.2,uc002fob.2,uc002fod.2,uc002foe.2,uc002fof.2,uc002fog.3,uc002foh.3,uc010cio.2,uc010cip.2,uc010vpl.1_5end	NA	chr16:89753098..89753099,+	17.02761438	CDK10	protein_coding	protein_coding	no	yes	noflip	12.85895266	13.1361898	16.27869394	18.19019028	16.07964976	18.47597784	0	0	0	10.55773936
ENSG00000185344.9	ENST00000540368	chr12:124196820..124196934,+	chr12:124196880..124196957,+	p1@ATP6V0A2	0bp_to_ENST00000540368,ENST00000541854_5end	NA	chr12:124196899..124196900,+	18.49215686	ATP6V0A2	protein_coding	protein_coding	no	yes	noflip	31.35779683	28.82119254	26.85145392	21.57666188	20.75736605	21.67848066	15.52028691	13.59861663	12.53705916	21.41099051
ENSG00000185808.9	ENST00000479152	chr21:38444987..38445101,-	chr21:38445011..38445050,-	p3@PIGP	0bp_to_ENST00000479152_5end	NA	chr21:38445021..38445022,-	1.707585831	PIGP	protein_coding	protein_coding	no	yes	noflip	0.451191321	0	0.335643174	1.548101301	2.485036781	2.545579169	1.102964552	0.824158584	0.404421263	1.077455127
ENSG00000185808.9	ENST00000329667	chr21:38444804..38444918,-	chr21:38444833..38444875,-	p4@PIGP	0bp_to_ENST00000329667_5end	NA	chr21:38444838..38444839,-	1.025144414	PIGP	protein_coding	protein_coding	no	yes	noflip	0	0	0	0.77405065	0.877071805	0.903270028	0.078783182	0	0	0.292575074
ENSG00000185837.3	ENST00000329743	chr22:17640167..17640281,-	chr22:17640237..17640269,+	p1@CECR5-AS1	-4bp_to_ENST00000329743_5end	NA	chr22:17640246..17640247,+	1.005430752	CECR5-AS1	antisense	antisense	no	no	flip	0	0	0	0.387025325	0.365446585	0.492692742	0	0	0	0.138351628
ENSG00000185837.3	ENST00000329743	chr22:17640167..17640281,+	chr22:17640237..17640269,+	p1@CECR5-AS1	-4bp_to_ENST00000329743_5end	NA	chr22:17640246..17640247,+	1.005430752	CECR5-AS1	antisense	antisense	no	no	flip	0	0	0	0.387025325	0.365446585	0.492692742	0	0	0	0.138351628
ENSG00000185904.7	ENST00000424751	chr10:42970994..42971108,+	chr10:42971050..42971098,+	p1@LOC84856	0bp_to_ENST00000424751,uc001izz.1_5end	NA	chr10:42971073..42971074,+	1.118516903	LINC00839	lincRNA	intergenic	no	no	noflip	0.676786982	0	0.503464761	0	0	0	0	0.082415858	0	0.1402964
ENSG00000185909.10	ENST00000332780	chr3:49208964..49209078,+	chr3:49209023..49209063,+	p1@KLHDC8B	0bp_to_ENST00000332780,ENST00000459846_5end	NA	chr3:49209043..49209044,+	12.15473856	KLHDC8B	protein_coding	protein_coding	no	yes	noflip	9.023826425	8.038563907	5.873755544	0	0	0	3.939159115	3.296634335	3.235370105	3.71192327
ENSG00000185917.9	ENST00000332131	chr21:37432813..37432927,-	chr21:37432832..37432874,-	p3@SETD4	0bp_to_ENST00000332131_5end	NA	chr21:37432847..37432848,-	0.865255991	SETD4	protein_coding	protein_coding	no	yes	noflip	0.676786982	1.568500275	1.006929522	1.064319644	0.950161122	0.492692742	0.315132729	0.576911009	0.606631895	0.806451769
ENSG00000186020.8	ENST00000334116	chr19:37064159..37064273,+	chr19:37064145..37064216,-	p1@ZNF529	0bp_to_ENST00000334116,NM_020951,uc002oeg.3,uc002oeh.3_5end	NA	chr19:37064193..37064194,-	8.810185185	ZNF529	protein_coding	protein_coding	no	no	flip	13.31014398	10.78343939	12.9222622	6.385917865	6.651127855	6.322890193	5.593605944	5.10978322	5.864108315	8.104808773
ENSG00000186020.8	ENST00000334116	chr19:37064159..37064273,-	chr19:37064145..37064216,-	p1@ZNF529	0bp_to_ENST00000334116,NM_020951,uc002oeg.3,uc002oeh.3_5end	NA	chr19:37064193..37064194,-	8.810185185	ZNF529	protein_coding	protein_coding	no	no	flip	13.31014398	10.78343939	12.9222622	6.385917865	6.651127855	6.322890193	5.593605944	5.10978322	5.864108315	8.104808773
ENSG00000186056.5	ENST00000414763	chr1:31191536..31191650,+	chr1:31191601..31191660,+	p1@LOC100129196	0bp_to_ENST00000414763,ENST00000454613,NR_034182,uc001bsb.1_5end	NA	chr1:31191615..31191616,+	5.937241003	MATN1-AS1	antisense	antisense	no	no	flip	19.40122681	20.97869117	19.13166092	3.096202601	3.873733806	4.352119224	0.315132729	0.329663434	0.067403544	7.949537138
ENSG00000186056.5	ENST00000454613	chr1:31191505..31191619,+	chr1:31191579..31191592,+	p2@LOC100129196	-26bp_to_ENST00000454613,NR_034182,uc001bsb.1_5end	NA	chr1:31191584..31191585,+	0.630376227	MATN1-AS1	antisense	antisense	no	no	noflip	2.255956606	2.352750412	1.67821587	0.483781656	0.146178634	0.656923656	0	0	0.134807088	0.856512658
ENSG00000186056.5	ENST00000414763	chr1:31191536..31191650,-	chr1:31191601..31191660,+	p1@LOC100129196	0bp_to_ENST00000414763,ENST00000454613,NR_034182,uc001bsb.1_5end	NA	chr1:31191615..31191616,+	5.937241003	MATN1-AS1	antisense	antisense	no	no	flip	19.40122681	20.97869117	19.13166092	3.096202601	3.873733806	4.352119224	0.315132729	0.329663434	0.067403544	7.949537138
ENSG00000186132.10	ENST00000409466	chr2:120124304..120124418,-	chr2:120124297..120124361,-	p2@C2orf76	0bp_to_ENST00000409466,ENST00000414534,uc002tlt.2,uc010yyg.1_5end	NA	chr2:120124338..120124339,-	1.018050109	C2orf76	protein_coding	protein_coding	no	no	noflip	1.127978303	0.980312672	1.67821587	0.677294319	1.023250439	0.492692742	1.181747735	1.071406159	1.213263789	1.049573559
ENSG00000186166.4	ENST00000334418	chr11:118868768..118868882,+	chr11:118868830..118868904,+	p1@CCDC84	0bp_to_ENST00000334418,ENST00000524670,ENST00000526463,ENST00000532132,ENST00000534656,NM_198489,uc001pul.2,uc010ryk.1,uc010ryl.1,uc010rym.1_5end	NA	chr11:118868847..118868848,+	13.38747277	CCDC84	protein_coding	div_pc	no	no	flip	9.249422085	6.862188701	9.230187284	25.44691513	22.80386693	21.67848066	11.02964552	9.889903006	10.85197056	14.11584221
ENSG00000186166.4	ENST00000334418	chr11:118868768..118868882,-	chr11:118868830..118868904,+	p1@CCDC84	0bp_to_ENST00000334418,ENST00000524670,ENST00000526463,ENST00000532132,ENST00000534656,NM_198489,uc001pul.2,uc010ryk.1,uc010ryl.1,uc010rym.1_5end	NA	chr11:118868847..118868848,+	13.38747277	CCDC84	protein_coding	div_pc	no	no	flip	9.249422085	6.862188701	9.230187284	25.44691513	22.80386693	21.67848066	11.02964552	9.889903006	10.85197056	14.11584221
ENSG00000186530.13	ENST00000405979	chr8:6693009..6693123,-	chr8:6693015..6693056,-	p1@XKR5	0bp_to_ENST00000405979,ENST00000430797,uc003wqp.2,uc003wqq.2,uc003wqr.1_5end	NA	chr8:6693043..6693044,-	0.638741144	XKR5	processed_transcript	intergenic	no	no	noflip	0	0	0	0.096756331	0.073089317	0.082115457	0	0	0	0.027995678
ENSG00000186594.8	ENST00000334146	chr17:1619469..1619583,-	chr17:1619493..1619518,-	p1@MIR22HG	0bp_to_ENST00000334146,uc002ftf.2,uc002ftg.2_5end	NA	chr17:1619503..1619504,-	16.80414169	MIR22HG	lincRNA	div_lnc	no	no	noflip	1.127978303	1.764562809	2.852966979	5.805379877	3.800644488	5.501735623	2.363495469	2.472475751	2.224316947	3.10150625
ENSG00000186615.6	ENST00000412224	chr14:56046793..56046907,+	chr14:56046794..56046839,-	p1@KTN1-AS1	0bp_to_ENST00000412224,ENST00000535211,ENST00000554558,NR_027123,uc001xbz.2,uc001xca.2,uc010aop.2_5end	NA	chr14:56046827..56046828,-	5.199330065	KTN1-AS1	antisense	antisense	no	no	flip	5.414295855	7.058251235	5.034647609	3.967009583	5.189341513	3.859426482	4.017942298	4.120792919	3.639791368	4.70016654
ENSG00000186615.6	ENST00000412224	chr14:56046793..56046907,-	chr14:56046794..56046839,-	p1@KTN1-AS1	0bp_to_ENST00000412224,ENST00000535211,ENST00000554558,NR_027123,uc001xbz.2,uc001xca.2,uc010aop.2_5end	NA	chr14:56046827..56046828,-	5.199330065	KTN1-AS1	antisense	antisense	no	no	flip	5.414295855	7.058251235	5.034647609	3.967009583	5.189341513	3.859426482	4.017942298	4.120792919	3.639791368	4.70016654
ENSG00000186625.9	ENST00000470620	chr6:149969767..149969881,+	chr6:149969785..149969827,-	p3@KATNA1	1bp_to_ENST00000470620_5end	NA	chr6:149969801..149969802,-	3.228621253	KATNA1	protein_coding	protein_coding	no	no	flip	9.475017746	8.822814044	7.384149827	2.515664614	3.654465854	2.21711734	2.678628198	4.038377061	3.302773649	4.898778704
ENSG00000186625.9	ENST00000470620	chr6:149969767..149969881,-	chr6:149969785..149969827,-	p3@KATNA1	1bp_to_ENST00000470620_5end	NA	chr6:149969801..149969802,-	3.228621253	KATNA1	protein_coding	protein_coding	no	no	flip	9.475017746	8.822814044	7.384149827	2.515664614	3.654465854	2.21711734	2.678628198	4.038377061	3.302773649	4.898778704
ENSG00000186625.9	ENST00000367411	chr6:149969815..149969929,-	chr6:149969829..149969863,-	p1@KATNA1	0bp_to_ENST00000367411,ENST00000470620,uc003qms.2,uc003qmt.2_5end	NA	chr6:149969849..149969850,-	4.291454248	KATNA1	protein_coding	protein_coding	no	no	noflip	6.767869819	4.901563358	5.370290783	0.77405065	2.26576883	1.560193684	1.496880464	1.401069592	1.280667333	2.868706057
ENSG00000186648.10	ENST00000334420	chr14:24521139..24521253,+	chr14:24521202..24521267,+	p1@LRRC16B	0bp_to_ENST00000334420,ENST00000342740,NM_138360,uc001wlj.2_5end	NA	chr14:24521218..24521219,+	1.046906318	LRRC16B	protein_coding	protein_coding	no	no	noflip	0	0	0	0	0.073089317	0	0.236349547	0.247247575	0.202210632	0.084321897
ENSG00000186665.8	ENST00000536693	chr17:65989622..65989736,-	chr17:65989623..65989749,-	p1@C17orf58	0bp_to_ENST00000536693_5end	NA	chr17:65989656..65989657,-	7.874059946	C17orf58	protein_coding	protein_coding	no	no	noflip	10.60299605	10.39131432	8.391079349	3.192958933	4.239180391	4.270003767	11.65991098	10.38439816	9.840917403	8.108084372
ENSG00000186792.11	ENST00000359051	chr3:50336256..50336370,-	chr3:50336278..50336323,-	p2@HYAL3,p3@NAT6	0bp_to_ENST00000359051,ENST00000417393,ENST00000442620,ENST00000452674,NM_001200018,NM_001200029,uc003czc.1,uc003czi.2_5end	NA	chr3:50336290..50336291,-	3.728300654	HYAL3	protein_coding	protein_coding	no	yes	noflip	1.353573964	1.176375206	1.510394283	1.935126626	0.584714537	1.231731856	2.04836274	2.142812318	2.426527579	1.60106879
ENSG00000186868.11	ENST00000446361	chr17:43971846..43971960,+	chr17:43971904..43971945,+	p1@MAPT	0bp_to_ENST00000446361_5end	NA	chr17:43971925..43971926,+	18.38893733	MAPT	protein_coding	protein_coding	no	yes	noflip	0.451191321	0.392125069	0.335643174	2.805933607	2.558126098	1.560193684	3.151327292	2.966970902	3.437580737	1.96212132
ENSG00000187094.7	ENST00000484359	chr3:42306220..42306334,-	chr3:42306248..42306265,-	p1@CCK	0bp_to_ENST00000484359_5end	NA	chr3:42306254..42306255,-	9.080762943	CCK	protein_coding	protein_coding	no	yes	noflip	0	0	0	0	0	0	0.078783182	0	0	0.008753687
ENSG00000187156.4	ENST00000334298	chr14:106938438..106938552,+	chr14:106938501..106938524,+	p2@LINC00221	27bp_to_ENST00000334298_5end	NA	chr14:106938517..106938518,+	0.085914395	LINC00221	lincRNA	intergenic	no	no	noflip	2.030360946	2.548812946	1.342572696	0	0	0	0	0	0	0.657971843
ENSG00000187156.4	ENST00000433371	chr14:106938369..106938483,+	chr14:106938440..106938454,+	p3@LINC00221	0bp_to_ENST00000433371,ENST00000449670,NR_027457,uc001ysy.2_5end	NA	chr14:106938448..106938449,+	0.043721689	LINC00221	lincRNA	intergenic	no	no	noflip	1.353573964	1.37243774	1.174751109	0	0	0	0	0	0	0.43341809
ENSG00000187325.4	ENST00000480681	chrX:77395103..77395217,-	chrX:77395109..77395157,-	p1@TAF9B	0bp_to_ENST00000480681_5end	NA	chrX:77395137..77395138,-	21.71585831	TAF9B	protein_coding	protein_coding	no	no	noflip	25.04111833	27.25269227	32.05392311	54.28030185	49.55455698	50.41889063	31.04057383	34.03774951	35.99349242	37.74147766
ENSG00000187630.10	ENST00000534993	chr14:24439087..24439201,+	chr14:24439161..24439196,+	p4@DHRS4L2	13bp_to_ENST00000534993,ENST00000543805,uc001wlf.2,uc001wlg.3,uc001wlh.3_5end	NA	chr14:24439166..24439167,+	0.298459695	DHRS4L2	protein_coding	protein_coding	no	no	noflip	0	0.784250137	1.006929522	0	0	0	3.781592751	4.615288069	3.909405544	1.566385114
ENSG00000188185.7	ENST00000340510	chr7:39773092..39773206,+	chr7:39773160..39773232,+	p1@LINC00265	0bp_to_ENST00000340510,NR_026999,uc003thf.2_5end	NA	chr7:39773171..39773172,+	4.748724796	LINC00265	lincRNA	intergenic	no	no	noflip	2.255956606	1.176375206	2.181680631	4.160522245	3.289019269	2.956156454	1.02418137	0.824158584	0.808842526	2.075210321
ENSG00000188215.5	ENST00000324344	chr16:20911645..20911759,-	chr16:20911641..20911720,-	p1@DCUN1D3	0bp_to_ENST00000324344_5end	NA	chr16:20911679..20911680,-	7.879357298	DCUN1D3	protein_coding	protein_coding	no	no	noflip	1.579169624	0.980312672	1.342572696	1.257832307	1.900322244	1.970770969	12.13261008	11.62063603	12.6044627	5.043187702
ENSG00000188825.9	ENST00000341011	chr17:41466182..41466296,-	chr17:41466199..41466222,-	p1@LOC100130581	43bp_to_ENST00000341011,NR_027412,NR_027413,uc010czf.2,uc010wib.1,uc010wic.1,uc010wid.1,uc010wie.1_5end	NA	chr17:41466216..41466217,-	1.311030534	LINC00910	lincRNA	intergenic	no	no	noflip	0.225595661	0	0	0.290268994	0.730893171	0.574808199	0.078783182	0	0	0.211149912
ENSG00000188958.5	ENST00000427544	chr3:191000168..191000282,-	chr3:191000172..191000209,-	p2@UTS2D	0bp_to_ENST00000427544_5end	NA	chr3:191000202..191000203,-	0.091967865	UTS2B	protein_coding	protein_coding	no	yes	noflip	0	0	0	1.064319644	2.338858147	0.739039113	0	0	0	0.460246323
ENSG00000188987.2	ENST00000340756	chr6:26189305..26189419,-	chr6:26189331..26189346,-	p3@HIST1H4A,p3@HIST1H4B,p3@HIST1H4D,p3@HIST1H4E,p3@HIST1H4F,p3@HIST1H4H,p3@HIST1H4I,p3@HIST1H4J,p3@HIST1H4K,p3@HIST1H4L,p3@HIST2H4A,p3@HIST2H4B,p3@HIST4H4,p4@HIST1H4C	-27bp_to_ENST00000340756,NM_003539,uc003ngu.2_5end	NA	chr6:26189339..26189340,-	432.7766885	HIST1H4D	protein_coding	protein_coding	no	yes	noflip	162.880067	148.0272134	111.6013553	78.75965367	114.4578706	77.51699146	540.0587147	508.3410145	500.5387167	249.1312886
ENSG00000189050.10	ENST00000305783	chr17:58042063..58042177,-	chr17:58042075..58042135,-	p1@RNFT1	0bp_to_ENST00000305783,ENST00000442346,ENST00000466544,ENST00000477207,ENST00000482446,NM_016125,uc002iya.2,uc002iyb.2,uc002iyc.2,uc002iyd.3,uc010wop.1_5end	NA	chr17:58042097..58042098,-	16.44411765	RNFT1	protein_coding	div_pc	no	yes	noflip	8.798230764	12.15587713	13.76137013	13.64264271	12.86371981	12.56366493	13.15679145	16.64800339	14.82877965	13.15767555
ENSG00000189149.7	ENST00000338573	chr16:21312125..21312239,+	chr16:21312184..21312213,+	p1@CRYM-AS1	14bp_to_ENST00000338573,NR_026675,uc010bwr.1_5end	NA	chr16:21312204..21312205,+	0.666312636	CRYM-AS1	lincRNA	antisense	no	no	noflip	0.225595661	0.980312672	0.671286348	2.22539562	1.096339756	1.067500942	1.496880464	1.565901309	1.482877965	1.201343415
ENSG00000189223.9	ENST00000333145	chr2:113993037..113993151,-	chr2:113993092..113993146,+	p1@LOC654433	0bp_to_ENST00000333145,ENST00000422956,ENST00000431844,ENST00000437551,ENST00000451179,ENST00000556070,uc002tjp.2,uc002tjq.3,uc010fks.2,uc010fkt.2_5end	NA	chr2:113993116..113993117,+	4.178249727	AC016683.6	processed_transcript	intergenic	no	no	flip	7.670252461	6.862188701	6.377220305	0	0	0	0	0	0	2.323295719
ENSG00000189223.9	ENST00000333145	chr2:113993037..113993151,+	chr2:113993092..113993146,+	p1@LOC654433	0bp_to_ENST00000333145,ENST00000422956,ENST00000431844,ENST00000437551,ENST00000451179,ENST00000556070,uc002tjp.2,uc002tjq.3,uc010fks.2,uc010fkt.2_5end	NA	chr2:113993116..113993117,+	4.178249727	AC016683.6	processed_transcript	intergenic	no	no	flip	7.670252461	6.862188701	6.377220305	0	0	0	0	0	0	2.323295719
ENSG00000196072.7	ENST00000361832	chr10:102046079..102046193,-	chr10:102046098..102046122,-	p2@BLOC1S2	0bp_to_ENST00000361832,ENST00000441611,NM_001001342,uc001kqv.1_5end	NA	chr10:102046113..102046114,-	1.119438998	BLOC1S2	protein_coding	protein_coding	no	no	noflip	0	0	0	0.290268994	0.584714537	0.328461828	0.945398188	1.153822017	1.348070877	0.516748493
ENSG00000196141.8	ENST00000360760	chr2:201171143..201171257,+	chr2:201171217..201171228,+	p7@SPATS2L	-18bp_to_ENST00000360760_5end	NA	chr2:201171222..201171223,+	1.272953678	SPATS2L	protein_coding	protein_coding	no	yes	noflip	0	0.196062534	0.167821587	1.741613963	0.073089317	0.821154571	2.442278652	2.719723327	2.696141754	1.206431745
ENSG00000196151.6	ENST00000358147	chr2:160143177..160143291,-	chr2:160143158..160143235,-	p1@WDSUB1	0bp_to_ENST00000358147,ENST00000409124,NM_001128212,uc002ual.3,uc002uam.3,uc010foo.2_5end	NA	chr2:160143211..160143212,-	5.569063181	WDSUB1	protein_coding	protein_coding	no	yes	noflip	4.963104534	5.88187603	5.53811237	3.676740589	8.77071805	5.501735623	6.932920043	7.747090688	8.492846526	6.389460495
ENSG00000196151.6	ENST00000409990	chr2:160143111..160143225,-	chr2:160143120..160143156,-	p2@WDSUB1	-17bp_to_ENST00000409990,NM_001128213,uc002uak.3_5end	NA	chr2:160143145..160143146,-	0.583839869	WDSUB1	protein_coding	protein_coding	no	yes	noflip	0.451191321	0	0.167821587	0.483781656	1.534875659	0.328461828	2.205929105	2.307644035	1.550281509	1.003331856
ENSG00000196154.7	ENST00000354332	chr1:153518247..153518361,-	chr1:153518270..153518290,-	p1@S100A4	0bp_to_ENST00000354332,ENST00000468373,ENST00000545360,NM_002961,NM_019554,uc001fby.2,uc001fbz.2_5end	NA	chr1:153518281..153518282,-	192.1078431	S100A4	protein_coding	protein_coding	no	no	flip	0.676786982	2.352750412	1.342572696	583.247165	455.4195348	548.6133686	4.569424574	4.120792919	4.313826807	178.2951359
ENSG00000196154.7	ENST00000354332	chr1:153518247..153518361,+	chr1:153518270..153518290,-	p1@S100A4	0bp_to_ENST00000354332,ENST00000468373,ENST00000545360,NM_002961,NM_019554,uc001fby.2,uc001fbz.2_5end	NA	chr1:153518281..153518282,-	192.1078431	S100A4	protein_coding	protein_coding	no	no	flip	0.676786982	2.352750412	1.342572696	583.247165	455.4195348	548.6133686	4.569424574	4.120792919	4.313826807	178.2951359
ENSG00000196220.11	ENST00000490348	chr3:9291316..9291430,-	chr3:9291345..9291363,-	p2@SRGAP3	5bp_to_ENST00000490348_5end	NA	chr3:9291350..9291351,-	0.964392371	SRGAP3	protein_coding	protein_coding	no	no	noflip	0	0	0	0	0	0	0.236349547	0	0.067403544	0.033750343
ENSG00000196498.9	ENST00000448614	chr12:124873335..124873449,-	chr12:124873357..124873401,-	p1@NCOR2	0bp_to_ENST00000448614_5end	NA	chr12:124873369..124873370,-	14.83093682	NCOR2	protein_coding	protein_coding	no	no	noflip	0	0	0	0	0	0	2.363495469	2.390059893	2.022106316	0.752851298
ENSG00000196668.3	ENST00000470091	chr12:116971179..116971293,+	chr12:116971193..116971265,+	p1@LINC00173	0bp_to_ENST00000470091,ENST00000480237,NR_027345,NR_027346,uc001tvx.1,uc001tvy.2_5end	NA	chr12:116971258..116971259,+	2.300108932	LINC00173	processed_transcript	intergenic	no	no	noflip	4.286317552	1.568500275	2.181680631	0	0.292357268	0.164230914	0	0	0	0.943676293
ENSG00000196683.6	ENST00000372879	chr7:22862398..22862512,-	chr7:22862406..22862445,-	p2@TOMM7	0bp_to_ENST00000372879,ENST00000496129,NM_019059,uc003svk.2_5end	NA	chr7:22862432..22862433,-	34.28545752	TOMM7	protein_coding	protein_coding	no	yes	noflip	50.30783232	51.17232146	49.17172498	33.86471595	22.80386693	35.22753108	24.89548561	26.20824297	23.052012	35.1893037
ENSG00000196683.6	ENST00000358435	chr7:22862432..22862546,-	chr7:22862448..22862475,-	p1@TOMM7	0bp_to_ENST00000358435,ENST00000463284_5end	NA	chr7:22862466..22862467,-	143.4395425	TOMM7	protein_coding	protein_coding	no	yes	noflip	113.023426	108.2265189	98.51127155	140.2966804	126.6637865	127.2789584	30.48909155	26.86756983	24.33267933	88.40999806
ENSG00000196730.8	ENST00000472284	chr9:90112523..90112637,+	chr9:90112590..90112611,+	p3@DAPK1	0bp_to_ENST00000472284_5end	NA	chr9:90112602..90112603,+	1.462265795	DAPK1	protein_coding	protein_coding	no	no	noflip	1.127978303	0.392125069	0.839107935	0.096756331	0.146178634	0.246346371	0.393915912	0.49449515	0.202210632	0.437679371
ENSG00000196756.7	ENST00000413755	chr20:37063936..37064050,+	chr20:37063946..37064029,-	p1@LOC388796	0bp_to_ENST00000413755,ENST00000424235,ENST00000436764,ENST00000456953,NR_015366,NR_027241,uc002xif.3,uc002xig.3,uc002xih.3,uc002xii.3,uc002xij.3_5end	NA	chr20:37063970..37063971,-	54.16346783	SNHG17	processed_transcript	intergenic	no	no	flip	53.24057591	48.62350851	54.37419418	55.3446215	79.88662358	54.6888944	37.65836114	36.26297769	36.19570305	50.69727333
ENSG00000196756.7	ENST00000413755	chr20:37063936..37064050,-	chr20:37063946..37064029,-	p1@LOC388796	0bp_to_ENST00000413755,ENST00000424235,ENST00000436764,ENST00000456953,NR_015366,NR_027241,uc002xif.3,uc002xig.3,uc002xih.3,uc002xii.3,uc002xij.3_5end	NA	chr20:37063970..37063971,-	54.16346783	SNHG17	processed_transcript	intergenic	no	no	flip	53.24057591	48.62350851	54.37419418	55.3446215	79.88662358	54.6888944	37.65836114	36.26297769	36.19570305	50.69727333
ENSG00000196810.4	ENST00000507044	chr4:1242981..1243095,+	chr4:1243035..1243075,+	p2@C4orf42	-12bp_to_ENST00000507044_5end	NA	chr4:1243060..1243061,+	2.069945474	CTBP1-AS2	antisense	div_lnc	yes	no	flip	2.030360946	2.940938015	1.510394283	0.870806982	2.26576883	2.135001883	4.726990938	2.390059893	3.909405544	2.531080813
ENSG00000196810.4	ENST00000507044	chr4:1242981..1243095,-	chr4:1243035..1243075,+	p2@C4orf42	-12bp_to_ENST00000507044_5end	NA	chr4:1243060..1243061,+	2.069945474	CTBP1-AS2	antisense	div_lnc	yes	no	flip	2.030360946	2.940938015	1.510394283	0.870806982	2.26576883	2.135001883	4.726990938	2.390059893	3.909405544	2.531080813
ENSG00000197021.4	ENST00000370404	chrX:149106654..149106768,-	chrX:149106653..149106721,-	p1@CXorf40B	0bp_to_ENST00000370404,ENST00000370409,ENST00000462691,ENST00000483447,NM_001013845,uc004fdy.2,uc004fdz.1_5end	NA	chrX:149106688..149106689,-	18.21759259	CXorf40B	protein_coding	div_pc	no	no	flip	17.59646153	20.97869117	15.27176441	13.15886106	15.42184591	13.79539678	10.2418137	11.95029947	10.38014575	14.31058664
ENSG00000197021.4	ENST00000370404	chrX:149106654..149106768,+	chrX:149106653..149106721,-	p1@CXorf40B	0bp_to_ENST00000370404,ENST00000370409,ENST00000462691,ENST00000483447,NM_001013845,uc004fdy.2,uc004fdz.1_5end	NA	chrX:149106688..149106689,-	18.21759259	CXorf40B	protein_coding	div_pc	no	no	flip	17.59646153	20.97869117	15.27176441	13.15886106	15.42184591	13.79539678	10.2418137	11.95029947	10.38014575	14.31058664
ENSG00000197119.8	ENST00000554060	chr14:100772772..100772886,-	chr14:100772796..100772826,-	p3@SLC25A29	0bp_to_ENST00000554060_5end	NA	chr14:100772806..100772807,-	2.376459695	SLC25A29	protein_coding	protein_coding	no	no	noflip	0.902382642	0.588187603	1.006929522	0.483781656	0.877071805	0.739039113	0.315132729	0.906574442	0.943649614	0.75141657
ENSG00000197308.4	ENST00000355358	chr10:8095404..8095518,-	chr10:8095431..8095449,-	p1@FLJ45983	0bp_to_ENST00000355358,NR_024255,NR_024256,uc001ijx.1,uc010qbe.1,uc010qbf.1,uc010qbg.1_5end	NA	chr10:8095438..8095439,-	2.266446866	GATA3-AS1	lincRNA	div_lnc	yes	no	noflip	0	0	0	0	0	0	0	0	0	0
ENSG00000197332.7	ENST00000344893	chr19:11750538..11750652,+	chr19:11750566..11750627,+	p1@ZNF833P	0bp_to_ENST00000344893,uc002msl.3_5end	NA	chr19:11750617..11750618,+	1.371504087	ZNF833P	lincRNA	intergenic	no	no	noflip	3.60953057	3.137000549	3.020788566	2.612420945	2.777394049	1.724424598	1.654446828	1.977980601	2.156913403	2.518988901
ENSG00000197343.6	ENST00000394163	chr7:99156396..99156510,+	chr7:99156434..99156510,+	p2@ZNF655	0bp_to_ENST00000394163,ENST00000424881,ENST00000440391,NM_001009958,NM_001009960,NM_001085367,NM_001085368,uc003uri.2,uc003urj.2,uc010lgb.2,uc010lgc.2_5end	NA	chr7:99156475..99156476,+	5.652124183	ZNF655	protein_coding	protein_coding	no	yes	noflip	2.481552267	2.940938015	3.188610153	3.192958933	3.946823123	2.299232797	1.575663646	2.719723327	1.819895684	2.685044216
ENSG00000197343.6	ENST00000422164	chr7:99156342..99156456,+	chr7:99156393..99156433,+	p6@ZNF655	0bp_to_ENST00000422164,ENST00000422647,ENST00000427931_5end	NA	chr7:99156421..99156422,+	1.789716776	ZNF655	protein_coding	protein_coding	no	yes	noflip	0	0.980312672	0.671286348	0.870806982	1.388697025	0.739039113	0.551482276	0.741742725	1.078456702	0.780202649
ENSG00000197417.7	ENST00000225519	chr17:3539539..3539653,-	chr17:3539558..3539589,-	p2@SHPK	26bp_to_ENST00000225519,NM_013276,uc002fvz.1_5end	NA	chr17:3539573..3539574,-	3.791960784	SHPK	protein_coding	protein_coding	no	no	noflip	2.255956606	2.940938015	2.852966979	2.515664614	2.777394049	2.956156454	2.836194563	4.780119786	3.639791368	3.061686937
ENSG00000197442.8	ENST00000359015	chr6:137113580..137113694,-	chr6:137113604..137113666,-	p3@MAP3K5	0bp_to_ENST00000359015,ENST00000367768,NM_005923,uc003qhc.2,uc010kgw.1_5end	NA	chr6:137113614..137113615,-	1.99870915	MAP3K5	protein_coding	protein_coding	no	no	noflip	3.60953057	3.137000549	4.027718087	0.677294319	1.169429073	1.806540055	0	0	0	1.603056962
ENSG00000197756.5	ENST00000487233	chr2:217363487..217363601,+	chr2:217363559..217363573,+	p1@RPL37A	0bp_to_ENST00000487233_5end	NA	chr2:217363566..217363567,+	1389.133515	RPL37A	protein_coding	div_pc	no	no	flip	515.7116802	511.135027	463.1875801	460.6568933	407.2536748	417.9676764	873.9418413	826.0541486	713.5339152	576.6047152
ENSG00000197756.5	ENST00000487233	chr2:217363487..217363601,-	chr2:217363559..217363573,+	p1@RPL37A	0bp_to_ENST00000487233_5end	NA	chr2:217363566..217363567,+	1389.133515	RPL37A	protein_coding	div_pc	no	no	flip	515.7116802	511.135027	463.1875801	460.6568933	407.2536748	417.9676764	873.9418413	826.0541486	713.5339152	576.6047152
ENSG00000197933.8	ENST00000341191	chr19:11849715..11849829,-	chr19:11849700..11849803,-	p1@ZNF823	0bp_to_ENST00000341191,ENST00000431998,ENST00000545749,NM_001080493,uc002msm.2,uc010dyi.1,uc010xmd.1_5end	NA	chr19:11849749..11849750,-	4.677805011	ZNF823	protein_coding	protein_coding	no	yes	noflip	2.932743588	4.117313221	3.8598965	4.257278577	3.727555171	3.61308011	10.2418137	9.807487147	11.66081309	6.024220122
ENSG00000197989.9	ENST00000470977	chr1:28908349..28908463,+	chr1:28908372..28908391,-	p1@SNHG12	0bp_to_ENST00000470977,ENST00000474814,uc001bqo.2_5end	NA	chr1:28908383..28908384,-	78.59291553	SNHG12	antisense	intergenic	no	no	flip	97.23172973	77.83682612	109.9231395	56.21542848	55.32861303	51.65062249	42.85805118	41.37276091	45.76700628	64.24268641
ENSG00000197989.9	ENST00000470977	chr1:28908349..28908463,-	chr1:28908372..28908391,-	p1@SNHG12	0bp_to_ENST00000470977,ENST00000474814,uc001bqo.2_5end	NA	chr1:28908383..28908384,-	78.59291553	SNHG12	antisense	intergenic	no	no	flip	97.23172973	77.83682612	109.9231395	56.21542848	55.32861303	51.65062249	42.85805118	41.37276091	45.76700628	64.24268641
ENSG00000198105.7	ENST00000395867	chr10:38146503..38146617,+	chr10:38146510..38146576,-	p1@ZNF248	0bp_to_ENST00000395867_5end	NA	chr10:38146537..38146538,-	1.872554466	ZNF248	protein_coding	div_pc	no	no	flip	1.127978303	2.548812946	2.013859044	1.548101301	2.850483366	1.39596277	3.624026386	4.780119786	6.268529578	2.906430387
ENSG00000198105.7	ENST00000395867	chr10:38146503..38146617,-	chr10:38146510..38146576,-	p1@ZNF248	0bp_to_ENST00000395867_5end	NA	chr10:38146537..38146538,-	1.872554466	ZNF248	protein_coding	div_pc	no	no	flip	1.127978303	2.548812946	2.013859044	1.548101301	2.850483366	1.39596277	3.624026386	4.780119786	6.268529578	2.906430387
ENSG00000198121.9	ENST00000374430	chr9:113761711..113761825,-	chr9:113761738..113761756,-	p7@LPAR1	0bp_to_ENST00000374430,uc004bfa.2,uc011lwm.1_5end	NA	chr9:113761745..113761746,-	0.555261438	LPAR1	protein_coding	protein_coding	no	no	noflip	0	0	0	0	0	0	0	0	0	0
ENSG00000198121.9	ENST00000441240	chr9:113800715..113800829,-	chr9:113800705..113800781,-	p1@LPAR1	0bp_to_ENST00000441240_5end	NA	chr9:113800749..113800750,-	17.98861656	LPAR1	protein_coding	protein_coding	no	yes	noflip	0	0	0	0	0	0	0	0	0	0
ENSG00000198171.8	ENST00000354488	chr20:3185291..3185405,-	chr20:3185279..3185343,-	p1@DDRGK1	0bp_to_ENST00000354488,ENST00000380201,ENST00000380213,NM_023935,uc002wic.2,uc010gaw.2,uc010gax.1_5end	NA	chr20:3185325..3185326,-	52.10021786	DDRGK1	protein_coding	protein_coding	no	yes	noflip	28.19945758	28.23300494	29.53659931	41.89549145	38.0795342	39.08695756	149.2941305	147.3595548	148.8270248	72.2790839
ENSG00000198373.8	ENST00000448661	chr16:69796155..69796269,+	chr16:69796212..69796275,+	p1@WWP2	0bp_to_ENST00000448661,ENST00000545099,NM_007014,NM_199423,uc002ext.2,uc002exu.1,uc002exv.1_5end	NA	chr16:69796234..69796235,+	13.6833878	WWP2	protein_coding	protein_coding	no	no	noflip	7.4446568	9.411001647	8.726722523	9.675633129	13.44843434	11.24981762	22.76833969	21.51053904	24.73710059	14.33024949
ENSG00000198468.3	ENST00000356684	chr1:213031405..213031519,+	chr1:213031418..213031449,-	p1@FLVCR1-AS1	0bp_to_ENST00000356684,ENST00000424044,ENST00000426161_5end	NA	chr1:213031439..213031440,-	2.027671756	FLVCR1-AS1	lincRNA	div_lnc	no	no	flip	3.158339249	2.940938015	3.020788566	2.515664614	3.50828722	3.284618282	6.302654585	7.582258971	5.931511859	4.249451262
ENSG00000198468.3	ENST00000356684	chr1:213031405..213031519,-	chr1:213031418..213031449,-	p1@FLVCR1-AS1	0bp_to_ENST00000356684,ENST00000424044,ENST00000426161_5end	NA	chr1:213031439..213031440,-	2.027671756	FLVCR1-AS1	lincRNA	div_lnc	no	no	flip	3.158339249	2.940938015	3.020788566	2.515664614	3.50828722	3.284618282	6.302654585	7.582258971	5.931511859	4.249451262
ENSG00000198522.9	ENST00000436280	chr2:27851837..27851951,-	chr2:27851885..27851930,+	p1@GPN1	0bp_to_ENST00000436280,ENST00000478484_5end	NA	chr2:27851916..27851917,+	19.9537037	GPN1	protein_coding	protein_coding	no	yes	flip	14.21252662	11.95981459	12.58661902	26.51123477	21.26899127	24.63463712	37.97349387	35.93331425	31.41005144	24.05452033
ENSG00000198522.9	ENST00000436280	chr2:27851837..27851951,+	chr2:27851885..27851930,+	p1@GPN1	0bp_to_ENST00000436280,ENST00000478484_5end	NA	chr2:27851916..27851917,+	19.9537037	GPN1	protein_coding	protein_coding	no	yes	flip	14.21252662	11.95981459	12.58661902	26.51123477	21.26899127	24.63463712	37.97349387	35.93331425	31.41005144	24.05452033
ENSG00000198542.9	ENST00000376180	chr13:102104846..102104960,+	chr13:102104920..102104936,+	p4@ITGBL1	-29bp_to_ENST00000376180,ENST00000478675,ENST00000537118,NM_004791,uc001vpb.2,uc001vpc.3,uc010agb.2_5end	NA	chr13:102104925..102104926,+	0.738235294	ITGBL1	protein_coding	protein_coding	no	no	noflip	0	0	0	0	0	0	0	0	0	0
ENSG00000198576.2	ENST00000356613	chr8:143695803..143695917,-	chr8:143695830..143695845,-	p1@ARC	0bp_to_ENST00000356613,NM_015193,uc003ywn.1_5end	NA	chr8:143695837..143695838,-	5.097690632	ARC	protein_coding	protein_coding	no	yes	noflip	0.225595661	0	0	0.870806982	1.827232927	0.574808199	0.078783182	0	0	0.397469661
ENSG00000198612.6	ENST00000392008	chr2:237994477..237994591,-	chr2:237994519..237994597,+	p1@COPS8	0bp_to_ENST00000392008,ENST00000409334,ENST00000409629,ENST00000419015,ENST00000470452_5end	NA	chr2:237994556..237994557,+	49.59803922	COPS8	protein_coding	div_pc	no	no	flip	18.95003549	20.97869117	19.13166092	27.28528542	25.28890371	32.51772099	67.43840405	69.3117369	64.16817375	38.34117916
ENSG00000198612.6	ENST00000392008	chr2:237994477..237994591,+	chr2:237994519..237994597,+	p1@COPS8	0bp_to_ENST00000392008,ENST00000409334,ENST00000409629,ENST00000419015,ENST00000470452_5end	NA	chr2:237994556..237994557,+	49.59803922	COPS8	protein_coding	div_pc	no	no	flip	18.95003549	20.97869117	19.13166092	27.28528542	25.28890371	32.51772099	67.43840405	69.3117369	64.16817375	38.34117916
ENSG00000198793.8	ENST00000361445	chr1:11322539..11322653,-	chr1:11322551..11322583,-	p2@MTOR	0bp_to_ENST00000361445_5end	NA	chr1:11322573..11322574,-	2.330337691	MTOR	protein_coding	protein_coding	no	yes	noflip	2.255956606	2.156687877	2.349502218	4.354034908	4.896984245	3.941541939	5.12090685	5.439446653	3.976809087	3.832430043
ENSG00000198853.7	ENST00000455600	chr9:35538551..35538665,+	chr9:35538616..35538650,+	p5@RUSC2	0bp_to_ENST00000455600,NM_001135999,uc003zwx.3_5end	NA	chr9:35538630..35538631,+	2.891911765	RUSC2	protein_coding	protein_coding	no	yes	noflip	0	0	0	0	0	0	0	0	0	0
ENSG00000198912.6	ENST00000361605	chr1:3816787..3816901,+	chr1:3816779..3816870,-	p1@C1orf174	0bp_to_ENST00000361605,ENST00000474140,ENST00000486765,NM_207356,uc001alf.2,uc009vls.2_5end	NA	chr1:3816821..3816822,-	21.27478214	C1orf174	protein_coding	div_pc	no	no	flip	34.29054041	35.09519364	40.44500246	24.57610815	26.82377937	24.79886803	27.33776426	27.60931256	27.29843526	29.80833379
ENSG00000198912.6	ENST00000361605	chr1:3816787..3816901,-	chr1:3816779..3816870,-	p1@C1orf174	0bp_to_ENST00000361605,ENST00000474140,ENST00000486765,NM_207356,uc001alf.2,uc009vls.2_5end	NA	chr1:3816821..3816822,-	21.27478214	C1orf174	protein_coding	div_pc	no	no	flip	34.29054041	35.09519364	40.44500246	24.57610815	26.82377937	24.79886803	27.33776426	27.60931256	27.29843526	29.80833379
ENSG00000198947.10	ENST00000288447	chrX:33357470..33357584,-	chrX:33357482..33357512,-	p6@DMD	45bp_to_ENST00000288447_5end	NA	chrX:33357504..33357505,-	0.38999183	DMD	protein_coding	protein_coding	no	no	noflip	0	0	0	1.064319644	1.169429073	1.231731856	0	0	0	0.385053397
ENSG00000198947.10	ENST00000361471	chrX:31285000..31285114,-	chrX:31285029..31285040,-	p8@DMD	-5bp_to_ENST00000361471,NM_004015,NM_004016,NM_004017,NM_004018,NM_004019,uc004dcm.1,uc004dcn.1,uc004dco.1,uc004dcp.1,uc010ngm.2,uc011mkb.1_5end	NA	chrX:31285034..31285035,-	0.290714597	DMD	protein_coding	protein_coding	no	no	noflip	0	0	0	0.77405065	0.657803854	0.903270028	0.551482276	0.659326867	0.741438982	0.47637474
ENSG00000203279.3	ENST00000366109	chr9:100000955..100001069,-	chr9:100000957..100001043,-	p1@ENST00000366109,p1@uc010msl.1	0bp_to_ENST00000366109,uc010msl.1_5end	NA	chr9:100000989..100000990,-	2.015264594	RP11-498P14.5	lincRNA	div_lnc	no	no	noflip	3.60953057	2.940938015	2.517323805	8.030775497	9.28234327	5.665966537	4.963340485	4.203208777	4.71824807	5.103519447
ENSG00000203288.3	ENST00000389897	chr1:151763230..151763344,+	chr1:151763294..151763320,+	p1@ENST00000389897,p1@uc001eze.2	0bp_to_ENST00000389897,uc001eze.2_5end	NA	chr1:151763309..151763310,+	1.195297327	RP11-98D18.9	antisense	div_lnc	no	no	noflip	2.481552267	1.37243774	1.510394283	0.77405065	1.461786342	0.574808199	0.709048641	0.412079292	1.078456702	1.152734902
ENSG00000203325.3	ENST00000366152	chr1:32539040..32539154,-	chr1:32539074..32539076,-	p1@ENST00000366152	0bp_to_ENST00000366152_5end	NA	chr1:32539074..32539075,-	0.321075286	RP11-277A4.4	antisense	antisense	no	no	noflip	0	0	0	1.064319644	1.096339756	0.574808199	0	0.082415858	0.067403544	0.320587445
ENSG00000203497.2	ENST00000420367	chr10:112631947..112632061,-	chr10:112631976..112632038,-	p1@ENST00000420367	0bp_to_ENST00000420367_5end	NA	chr10:112631981..112631982,-	1.256983088	PDCD4-AS1	antisense	div_lnc	no	no	noflip	0.225595661	0	0	1.838370294	1.827232927	2.381348255	0.866615005	1.153822017	1.213263789	1.056249772
ENSG00000203499.6	ENST00000534398	chr8:144821486..144821600,+	chr8:144821557..144821584,+	p1@ENST00000534398	0bp_to_ENST00000534398_5end	NA	chr8:144821565..144821566,+	2.886006547	FAM83H-AS1	lincRNA	div_lnc	no	no	noflip	0	0	0	1.257832307	0.950161122	1.560193684	0	0	0	0.418687457
ENSG00000203709.5	ENST00000415882	chr1:208042476..208042590,-	chr1:208042503..208042527,-	p1@C1orf132	-8bp_to_ENST00000415882_5end	NA	chr1:208042510..208042511,-	2.028805889	C1orf132	processed_transcript	intergenic	no	no	noflip	1.579169624	0.588187603	2.013859044	0.483781656	0.803982488	1.149616399	0.630265458	0.49449515	0.404421263	0.905308743
ENSG00000203709.5	ENST00000487977	chr1:207996013..207996127,-	chr1:207996034..207996054,-	p2@C1orf132	0bp_to_ENST00000487977,uc001hgr.2,uc009xcm.1_5end	NA	chr1:207996047..207996048,-	0.633402399	C1orf132	processed_transcript	intergenic	no	no	noflip	0	0	0	0	0	0	0	0	0	0
ENSG00000203865.5	ENST00000369492	chr1:116961180..116961294,-	chr1:116961177..116961259,-	p1@ATP1A1OS	0bp_to_ENST00000369492,ENST00000493908,NR_024124,NR_024125,NR_024126,NR_027645,NR_027646,uc001egg.3,uc001egi.3,uc001egj.3,uc001egk.3,uc009whb.2_5end	NA	chr1:116961214..116961215,-	4.329645969	ATP1A1OS	processed_transcript	intergenic	no	no	noflip	2.030360946	3.333063083	2.852966979	0.967563313	1.973411561	0.656923656	4.254291845	3.626297769	4.448633894	2.682612561
ENSG00000203875.6	ENST00000384338	chr6:86387048..86387162,-	chr6:86387080..86387086,-	p1@SNORD50A	0bp_to_ENST00000384338,NR_002743,uc003ple.2_5end	NA	chr6:86387082..86387083,-	0.516946594	SNHG5	processed_transcript	intergenic	yes	no	noflip	0.451191321	0.196062534	0	0.870806982	0.51162522	0.985385485	0.393915912	0.164831717	0.741438982	0.479473128
ENSG00000203875.6	ENST00000414002	chr6:86388416..86388530,-	chr6:86388438..86388458,-	p1@SNHG5	0bp_to_ENST00000414002,ENST00000420199,ENST00000431043,NR_003038,uc003plb.3,uc003plc.3,uc003pld.3_5end	NA	chr6:86388450..86388451,-	192.2501362	SNHG5	processed_transcript	intergenic	yes	no	flip	247.4784397	203.7089732	209.273519	61.15000137	60.59104386	53.29293163	115.8900612	116.0415286	106.6324064	130.4509894
ENSG00000203875.6	ENST00000414002	chr6:86388416..86388530,+	chr6:86388438..86388458,-	p1@SNHG5	0bp_to_ENST00000414002,ENST00000420199,ENST00000431043,NR_003038,uc003plb.3,uc003plc.3,uc003pld.3_5end	NA	chr6:86388450..86388451,-	192.2501362	SNHG5	processed_transcript	intergenic	yes	no	flip	247.4784397	203.7089732	209.273519	61.15000137	60.59104386	53.29293163	115.8900612	116.0415286	106.6324064	130.4509894
ENSG00000203999.4	ENST00000371639	chr20:48909177..48909291,+	chr20:48909240..48909269,+	p1@LOC284751	0bp_to_ENST00000371639,NR_034124,uc002xvk.2_5end	NA	chr20:48909256..48909257,+	0.642246456	RP11-290F20.1	lincRNA	intergenic	no	no	noflip	0	0.196062534	0	6.966455853	8.843807367	7.061929307	2.363495469	1.977980601	1.213263789	3.180332769
ENSG00000204054.7	ENST00000454635	chr9:132253021..132253135,+	chr9:132253078..132253126,+	p1@ENST00000454635	0bp_to_ENST00000454635_5end	NA	chr9:132253100..132253101,+	1.102820513	LINC00963	processed_transcript	intergenic	no	no	noflip	0.225595661	0.196062534	0.167821587	2.709177276	3.142840635	1.970770969	0	0	0	0.934696518
ENSG00000204054.7	ENST00000419300	chr9:132251325..132251439,+	chr9:132251375..132251412,+	p1@ENST00000423918,p1@uc004bxw.2,p1@uc004bxx.2,p1@uc004bxy.1,p2@ENST00000419300	0bp_to_ENST00000419300,ENST00000423918,uc004bxw.2,uc004bxx.2,uc004bxy.1_5end	NA	chr9:132251404..132251405,+	1.970938352	LINC00963	processed_transcript	intergenic	no	no	noflip	1.353573964	1.176375206	1.174751109	6.289161534	8.478360782	5.173273794	1.181747735	1.565901309	1.213263789	3.067378802
ENSG00000204272.6	ENST00000374922	chrX:56755618..56755732,-	chrX:56755664..56755741,+	p1@LOC550643	0bp_to_ENST00000374922,ENST00000437625,NR_015367,uc004dut.3_5end	NA	chrX:56755697..56755698,+	102.1303162	RP11-622K12.1	processed_transcript	intergenic	no	no	flip	17.59646153	17.84169062	11.74751109	100.4330719	102.5443119	91.23027279	6.460220949	7.829506546	7.481793368	40.35164896
ENSG00000204272.6	ENST00000374922	chrX:56755618..56755732,+	chrX:56755664..56755741,+	p1@LOC550643	0bp_to_ENST00000374922,ENST00000437625,NR_015367,uc004dut.3_5end	NA	chrX:56755697..56755698,+	102.1303162	RP11-622K12.1	processed_transcript	intergenic	no	no	flip	17.59646153	17.84169062	11.74751109	100.4330719	102.5443119	91.23027279	6.460220949	7.829506546	7.481793368	40.35164896
ENSG00000204314.6	ENST00000211413	chr6:32119681..32119795,-	chr6:32119676..32119728,-	p1@PRRT1	0bp_to_ENST00000211413,ENST00000472641,ENST00000495191,NM_030651,uc003nzs.2,uc003nzt.2_5end	NA	chr6:32119715..32119716,-	12.75212418	PRRT1	protein_coding	protein_coding	no	yes	noflip	0	0.392125069	0	0	0	0	0	0	0.067403544	0.051058735
ENSG00000204371.7	ENST00000375528	chr6:31864959..31865073,-	chr6:31864977..31865017,-	p3@EHMT2	0bp_to_ENST00000375528,ENST00000395728,uc011don.1_5end	NA	chr6:31864993..31864994,-	0.633425926	EHMT2	protein_coding	protein_coding	no	no	noflip	0.225595661	0.588187603	0.503464761	0	0.073089317	0.164230914	0.551482276	0.576911009	0.606631895	0.365510382
ENSG00000204392.6	ENST00000470083	chr6:31774561..31774675,-	chr6:31774586..31774651,-	p2@LSM2	0bp_to_ENST00000470083,ENST00000470086_5end	NA	chr6:31774595..31774596,-	30.42828338	LSM2	protein_coding	protein_coding	no	no	noflip	66.55071988	65.09276139	54.70983735	22.83449418	17.5414361	22.41751978	20.08971149	18.79081571	17.25530723	33.92028924
ENSG00000204460.3	ENST00000375987	chr2:130031310..130031424,-	chr2:130031335..130031376,-	p1@ENST00000375987,p1@uc002tpv.1	44bp_to_ENST00000375987,uc002tpv.1_5end	NA	chr2:130031344..130031345,-	0.064990726	AC079586.1	lincRNA	intergenic	no	yes	noflip	0	0	0	0	0	0	0	0	0	0
ENSG00000204463.8	ENST00000437771	chr6:31620429..31620543,-	chr6:31620457..31620469,-	p3@BAG6	-2bp_to_ENST00000437771,uc003nvj.1_5end	NA	chr6:31620463..31620464,-	3.474125341	BAG6	protein_coding	protein_coding	no	yes	noflip	5.639891515	6.077938564	6.377220305	5.805379877	6.651127855	6.322890193	6.775353678	6.09877352	5.796704771	6.171697809
ENSG00000204516.5	ENST00000538442	chr6:31462631..31462745,+	chr6:31462689..31462717,+	p2@MICB	31bp_to_ENST00000538442,uc011dnm.1_5end	NA	chr6:31462710..31462711,+	1.51504902	MICB	protein_coding	protein_coding	no	yes	noflip	0.451191321	0.980312672	1.67821587	2.128639288	3.215929952	2.709810083	1.575663646	0.906574442	1.078456702	1.636088219
ENSG00000204516.5	ENST00000427115	chr6:31465842..31465956,-	chr6:31465913..31465937,+	p1@MICB	0bp_to_ENST00000427115_5end	NA	chr6:31465921..31465922,+	3.334523161	MICB	protein_coding	protein_coding	no	no	flip	11.73097435	6.862188701	9.733652045	0.677294319	0.950161122	1.231731856	10.00546415	9.807487147	10.9193741	6.8798142
ENSG00000204516.5	ENST00000427115	chr6:31465842..31465956,+	chr6:31465913..31465937,+	p1@MICB	0bp_to_ENST00000427115_5end	NA	chr6:31465921..31465922,+	3.334523161	MICB	protein_coding	protein_coding	no	no	flip	11.73097435	6.862188701	9.733652045	0.677294319	0.950161122	1.231731856	10.00546415	9.807487147	10.9193741	6.8798142
ENSG00000204525.10	ENST00000376228	chr6:31239834..31239948,-	chr6:31239852..31239876,-	p1@HLA-C	0bp_to_ENST00000376228,ENST00000383329,ENST00000396254,ENST00000484378,uc003nsy.2,uc003nsz.2,uc003nta.2,uc010jsl.2,uc011dnl.1_5end	NA	chr6:31239868..31239869,-	208.2728758	HLA-C	protein_coding	protein_coding	no	yes	noflip	0.225595661	0.196062534	0	15.96479466	15.34875659	16.09462958	15.67785328	14.2579435	16.17685053	10.43805404
ENSG00000204569.5	ENST00000376511	chr6:30584985..30585099,-	chr6:30585009..30585028,-	p1@PPP1R10	0bp_to_ENST00000376511,ENST00000484449,ENST00000537132,NM_002714,uc003nqn.1,uc010jsc.1_5end	NA	chr6:30585019..30585020,-	38.97107843	PPP1R10	protein_coding	protein_coding	no	no	noflip	25.49230965	27.64481734	31.71827994	23.8020575	26.01979688	21.35001883	33.95555157	35.93331425	37.00454558	29.21341017
ENSG00000204580.7	ENST00000515881	chr6:30851134..30851248,+	chr6:30851205..30851230,+	p5@DDR1	0bp_to_ENST00000515881_5end	NA	chr6:30851213..30851214,+	0.742194989	DDR1	protein_coding	div_pc	no	yes	noflip	0	0	0	0.096756331	0	0	0.393915912	0.247247575	0.134807088	0.096969656
ENSG00000204599.10	ENST00000458516	chr6:30294166..30294280,-	chr6:30294186..30294251,+	p1@TRIM39	-4bp_to_ENST00000458516,uc003npz.2_5end	NA	chr6:30294245..30294246,+	3.333812636	TRIM39	protein_coding	div_pc	no	no	flip	2.932743588	2.352750412	3.524253326	1.644857632	4.239180391	3.530964653	3.387676839	4.120792919	3.437580737	3.241200055
ENSG00000204599.10	ENST00000458516	chr6:30294166..30294280,+	chr6:30294186..30294251,+	p1@TRIM39	-4bp_to_ENST00000458516,uc003npz.2_5end	NA	chr6:30294245..30294246,+	3.333812636	TRIM39	protein_coding	div_pc	no	no	flip	2.932743588	2.352750412	3.524253326	1.644857632	4.239180391	3.530964653	3.387676839	4.120792919	3.437580737	3.241200055
ENSG00000204599.10	ENST00000428404	chr6:30294669..30294783,-	chr6:30294739..30294754,+	p7@TRIM39	5bp_to_ENST00000428404_5end	NA	chr6:30294748..30294749,+	0.70040305	TRIM39	protein_coding	div_pc	no	no	flip	0.676786982	0.784250137	0.503464761	0.096756331	0.073089317	0.082115457	0.078783182	0	0.202210632	0.2774952
ENSG00000204599.10	ENST00000428404	chr6:30294669..30294783,+	chr6:30294739..30294754,+	p7@TRIM39	5bp_to_ENST00000428404_5end	NA	chr6:30294748..30294749,+	0.70040305	TRIM39	protein_coding	div_pc	no	no	flip	0.676786982	0.784250137	0.503464761	0.096756331	0.073089317	0.082115457	0.078783182	0	0.202210632	0.2774952
ENSG00000204623.4	ENST00000376797	chr6:30028899..30029013,-	chr6:30028915..30028966,-	p1@ZNRD1-AS1	0bp_to_ENST00000376797,ENST00000420251,ENST00000421692,ENST00000431012,ENST00000448093,NR_026751,uc003rto.2,uc011dme.1_5end	NA	chr6:30028933..30028934,-	4.835694823	ZNRD1-AS1	antisense	antisense	no	no	flip	9.023826425	12.15587713	13.09008378	7.643750172	11.47502278	5.912312908	6.302654585	6.840516246	6.133722491	8.730862947
ENSG00000204623.4	ENST00000376797	chr6:30028899..30029013,+	chr6:30028915..30028966,-	p1@ZNRD1-AS1	0bp_to_ENST00000376797,ENST00000420251,ENST00000421692,ENST00000431012,ENST00000448093,NR_026751,uc003rto.2,uc011dme.1_5end	NA	chr6:30028933..30028934,-	4.835694823	ZNRD1-AS1	antisense	antisense	no	no	flip	9.023826425	12.15587713	13.09008378	7.643750172	11.47502278	5.912312908	6.302654585	6.840516246	6.133722491	8.730862947
ENSG00000204642.9	ENST00000259951	chr6:29691098..29691212,+	chr6:29691170..29691188,+	p2@HLA-F	0bp_to_ENST00000259951_5end	NA	chr6:29691177..29691178,+	4.681046322	HLA-F	protein_coding	protein_coding	no	yes	noflip	0	0	0	0	0	0.164230914	0.551482276	0.576911009	0.269614175	0.173582042
ENSG00000204644.5	ENST00000376883	chr6:29648861..29648975,-	chr6:29648890..29648944,-	p1@ZFP57	-3bp_to_ENST00000376883,uc003nnl.3_5end	NA	chr6:29648895..29648896,-	0.504308447	ZFP57	protein_coding	protein_coding	no	yes	noflip	0.225595661	0.196062534	0	0	0	0	0	0	0	0.046850911
ENSG00000204673.6	ENST00000482622	chr19:50381546..50381660,-	chr19:50381565..50381605,-	p4@AKT1S1	7bp_to_ENST00000482622_5end	NA	chr19:50381580..50381581,-	0.891487738	AKT1S1	protein_coding	protein_coding	no	no	noflip	0	0	0	2.031882957	1.388697025	0.903270028	0.551482276	0.329663434	0.539228351	0.638247119
ENSG00000204685.5	ENST00000446816	chr2:96874065..96874179,+	chr2:96874110..96874158,+	p1@LOC285033	0bp_to_ENST00000446816,uc002svn.2,uc002svo.2_5end	NA	chr2:96874144..96874145,+	4.455218103	AC012307.3	processed_transcript	div_lnc	no	no	noflip	2.932743588	3.921250686	4.531182848	3.967009583	6.578038538	4.023657396	6.460220949	6.428436954	6.672950842	5.05727682
ENSG00000204711.4	ENST00000466872	chr9:72435677..72435791,+	chr9:72435749..72435764,+	p2@C9orf135	5bp_to_ENST00000466872,ENST00000529131_5end	NA	chr9:72435756..72435757,+	0.698752723	C9orf135	protein_coding	div_pc	no	no	flip	2.255956606	0.980312672	1.174751109	0	0	0	0	0	0	0.490113376
ENSG00000204711.4	ENST00000466872	chr9:72435677..72435791,-	chr9:72435749..72435764,+	p2@C9orf135	5bp_to_ENST00000466872,ENST00000529131_5end	NA	chr9:72435756..72435757,+	0.698752723	C9orf135	protein_coding	div_pc	no	no	flip	2.255956606	0.980312672	1.174751109	0	0	0	0	0	0	0.490113376
ENSG00000204832.5	ENST00000377597	chr10:17428870..17428984,+	chr10:17428943..17428962,+	p1@ENST00000377597	0bp_to_ENST00000377597_5end	NA	chr10:17428949..17428950,+	0.520203492	ST8SIA6-AS1	antisense	antisense	no	no	noflip	6.091082837	6.862188701	5.370290783	0	0	0	0	0	0	2.035951369
ENSG00000204967.6	ENST00000356878	chr5:140186577..140186691,+	chr5:140186647..140186672,+	p1@PCDHA4	0bp_to_ENST00000356878,ENST00000512229,NM_018907,NM_031500,uc003lhh.1,uc003lhi.2,uc011daa.1_5end	NA	chr5:140186656..140186657,+	0.610501089	PCDHA4	protein_coding	protein_coding	no	yes	noflip	0	0	0	0	0	0	0	0.082415858	0	0.009157318
ENSG00000205628.2	ENST00000380970	chr7:53879598..53879712,-	chr7:53879623..53879635,-	p1@FLJ45974	0bp_to_ENST00000380970,NR_038371_5end	NA	chr7:53879632..53879633,-	0.776439477	GS1-179L18.1	lincRNA	intergenic	no	no	noflip	11.05418737	13.33225233	13.92919172	0	0	0	0	0	0	4.25729238
ENSG00000205885.3	ENST00000382215	chr12:7261157..7261271,+	chr12:7261213..7261282,+	p1@MATL2963	46bp_to_ENST00000382215,ENST00000536679,uc010sgb.1_5end	NA	chr12:7261236..7261237,+	3.559645583	C1RL-AS1	antisense	antisense	no	no	noflip	0.902382642	1.764562809	2.517323805	5.902136209	6.285681269	6.40500565	1.260530917	0.906574442	1.617685053	3.062431422
ENSG00000205981.2	ENST00000469657	chr3:180707407..180707521,-	chr3:180707436..180707451,-	p2@DNAJC19	39bp_to_ENST00000469657_5end	NA	chr3:180707441..180707442,-	0.850473856	DNAJC19	protein_coding	div_pc	no	no	noflip	0.451191321	0.980312672	0.839107935	4.160522245	5.920234684	4.18788831	4.254291845	3.461466052	3.842002	3.121890785
ENSG00000212978.5	ENST00000417691	chr2:61372069..61372183,+	chr2:61372039..61372113,-	p1@LOC339803	0bp_to_ENST00000417691,ENST00000420918,ENST00000443946,NR_036496,uc002saz.1_5end	NA	chr2:61372103..61372104,-	11.91014177	AC016747.3	processed_transcript	div_lnc	no	no	flip	0	0	0	14.12642437	19.95338356	15.02712864	14.89002146	14.99968623	15.90723635	10.54487562
ENSG00000212978.5	ENST00000417691	chr2:61372069..61372183,-	chr2:61372039..61372113,-	p1@LOC339803	0bp_to_ENST00000417691,ENST00000420918,ENST00000443946,NR_036496,uc002saz.1_5end	NA	chr2:61372103..61372104,-	11.91014177	AC016747.3	processed_transcript	div_lnc	no	no	flip	0	0	0	14.12642437	19.95338356	15.02712864	14.89002146	14.99968623	15.90723635	10.54487562
ENSG00000213088.5	ENST00000435307	chr1:159174613..159174727,+	chr1:159174649..159174700,+	p1@DARC	-8bp_to_ENST00000435307_5end	NA	chr1:159174692..159174693,+	2.675833333	DARC	protein_coding	protein_coding	no	yes	noflip	0	0	0	0	0	0	0	0	0	0
ENSG00000213445.4	ENST00000526137	chr11:65405527..65405641,+	chr11:65405556..65405623,+	p1@SIPA1	0bp_to_ENST00000526137,ENST00000533361,ENST00000534313,NM_006747,uc001ofb.2_5end	NA	chr11:65405606..65405607,+	15.33415033	SIPA1	protein_coding	protein_coding	no	yes	noflip	19.17563115	23.33144158	19.2994825	8.901582479	9.355432587	10.10020122	4.490641392	5.769110087	5.729301228	11.79475825
ENSG00000213468.3	ENST00000427391	chrX:130964597..130964711,+	chrX:130964596..130964664,-	p1@LOC286467	6bp_to_ENST00000427391,NR_026975,uc004ewi.2,uc004ewj.1_5end	NA	chrX:130964631..130964632,-	4.468544166	RP11-453F18__B.1	lincRNA	intergenic	yes	no	flip	7.4446568	6.470063632	8.223257762	14.70696236	9.428521904	11.90674127	11.02964552	11.53822017	13.75032295	10.49982137
ENSG00000213468.3	ENST00000427391	chrX:130964597..130964711,-	chrX:130964596..130964664,-	p1@LOC286467	6bp_to_ENST00000427391,NR_026975,uc004ewi.2,uc004ewj.1_5end	NA	chrX:130964631..130964632,-	4.468544166	RP11-453F18__B.1	lincRNA	intergenic	yes	no	flip	7.4446568	6.470063632	8.223257762	14.70696236	9.428521904	11.90674127	11.02964552	11.53822017	13.75032295	10.49982137
ENSG00000213639.5	ENST00000455580	chr2:28974390..28974504,+	chr2:28974456..28974479,+	p6@PPP1CB	-26bp_to_ENST00000455580_5end	NA	chr2:28974469..28974470,+	2.137009804	PPP1CB	protein_coding	protein_coding	no	yes	noflip	0.451191321	0.588187603	0	2.99944627	3.581376537	3.777311024	0.393915912	0.659326867	0.471824807	1.43584226
ENSG00000213742.2	ENST00000439498	chr20:25604643..25604757,+	chr20:25604702..25604731,+	p1@ENST00000439498,p1@ENST00000455791	7bp_to_ENST00000439498,ENST00000455791_5end	NA	chr20:25604722..25604723,+	1.029934534	RP4-694B14.5	antisense	div_lnc	no	no	noflip	1.353573964	1.568500275	0.503464761	1.257832307	1.388697025	1.067500942	1.260530917	1.153822017	0.741438982	1.143929021
ENSG00000213742.2	ENST00000414393	chr20:25604604..25604718,+	chr20:25604639..25604693,+	p1@ENST00000414393,p1@uc002wuz.2	0bp_to_ENST00000414393,uc002wuz.2_5end	NA	chr20:25604683..25604684,+	0.845597381	RP4-694B14.5	antisense	div_lnc	no	no	noflip	0.902382642	1.960625343	0.671286348	1.451344969	1.315607708	2.21711734	1.812013193	2.225228176	2.022106316	1.619745782
ENSG00000213742.2	ENST00000428254	chr20:25604694..25604808,+	chr20:25604744..25604807,+	p1@ENST00000428254	0bp_to_ENST00000428254_5end	NA	chr20:25604773..25604774,+	2.853393344	RP4-694B14.5	antisense	div_lnc	no	no	noflip	0.225595661	0.980312672	0.839107935	3.096202601	4.312269708	2.21711734	4.254291845	3.131802618	3.842002	2.544300264
ENSG00000213923.6	ENST00000396832	chr22:38713333..38713447,-	chr22:38713359..38713378,-	p4@CSNK1E	34bp_to_ENST00000396832,NM_152221,uc003avj.2,uc003avl.1,uc003avp.1,uc003avq.1_5end	NA	chr22:38713367..38713368,-	1.533137255	CSNK1E	protein_coding	protein_coding	no	no	noflip	0	0.784250137	0.671286348	2.418908282	2.996662001	1.724424598	1.339314099	0.988990301	0.87624607	1.311120204
ENSG00000214290.3	ENST00000398035	chr11:111169954..111170068,+	chr11:111170019..111170049,+	p1@C11orf93	43bp_to_ENST00000398035,NM_001136105,uc010rwf.1_5end	NA	chr11:111170033..111170034,+	0.228896514	COLCA2	protein_coding	protein_coding	no	yes	noflip	0	0	0	0	0	0	4.254291845	2.55489161	5.122669333	1.325761421
ENSG00000214293.4	ENST00000398043	chr7:77325548..77325662,+	chr7:77325545..77325591,-	p1@ENST00000398043,p1@ENST00000416650,p1@ENST00000430801,p1@ENST00000440088,p1@ENST00000447009	0bp_to_ENST00000398043,ENST00000416650,ENST00000430801,ENST00000440088,ENST00000447009_5end	NA	chr7:77325582..77325583,-	6.188979815	RSBN1L-AS1	lincRNA	div_lnc	no	no	flip	19.40122681	14.50862754	13.76137013	3.967009583	6.578038538	4.434234681	7.799535048	6.922932104	7.414389824	9.420818251
ENSG00000214293.4	ENST00000398043	chr7:77325548..77325662,-	chr7:77325545..77325591,-	p1@ENST00000398043,p1@ENST00000416650,p1@ENST00000430801,p1@ENST00000440088,p1@ENST00000447009	0bp_to_ENST00000398043,ENST00000416650,ENST00000430801,ENST00000440088,ENST00000447009_5end	NA	chr7:77325582..77325583,-	6.188979815	RSBN1L-AS1	lincRNA	div_lnc	no	no	flip	19.40122681	14.50862754	13.76137013	3.967009583	6.578038538	4.434234681	7.799535048	6.922932104	7.414389824	9.420818251
ENSG00000214401.4	ENST00000398275	chr17:44270886..44271000,+	chr17:44270926..44270973,+	p1@LOC644246	0bp_to_ENST00000398275,NR_034172,uc002ike.2_5end	NA	chr17:44270965..44270966,+	6.210305344	KANSL1-AS1	antisense	antisense	no	no	noflip	1.353573964	2.940938015	2.181680631	1.838370294	1.75414361	1.806540055	2.04836274	1.483485451	1.415474421	1.869174353
ENSG00000214407.3	ENST00000465215	chr3:101659611..101659725,+	chr3:101659682..101659714,+	p2@LOC152225	0bp_to_ENST00000465215,NR_026934,uc003dvr.1_5end	NA	chr3:101659690..101659691,+	0.930163577	RP11-221J22.1	lincRNA	intergenic	no	no	noflip	0	0	0	0	0	0	0	0	0	0
ENSG00000214548.10	ENST00000423456	chr14:101292375..101292489,+	chr14:101292448..101292462,+	p1@MEG3	0bp_to_ENST00000423456,ENST00000424076,ENST00000451743,ENST00000520714,ENST00000521404,ENST00000522771,ENST00000556736_5end	NA	chr14:101292454..101292455,+	112.8953108	MEG3	lincRNA	intergenic	yes	no	noflip	1.353573964	2.352750412	1.510394283	0	0.073089317	0	0	0	0	0.587756442
ENSG00000214756.3	ENST00000398922	chr11:62432704..62432818,+	chr11:62432777..62432794,+	p1@METTL12	0bp_to_ENST00000398922,ENST00000529868,ENST00000532971,NM_001043229,uc001nug.1,uc001nuh.2_5end	NA	chr11:62432783..62432784,+	22.37227669	METTL12	protein_coding	protein_coding	no	yes	flip	60.91082837	36.07550631	35.57817644	60.47270706	51.38178991	45.57407866	41.51873708	31.73010548	30.46640182	43.74537013
ENSG00000214756.3	ENST00000398922	chr11:62432704..62432818,-	chr11:62432777..62432794,+	p1@METTL12	0bp_to_ENST00000398922,ENST00000529868,ENST00000532971,NM_001043229,uc001nug.1,uc001nuh.2_5end	NA	chr11:62432783..62432784,+	22.37227669	METTL12	protein_coding	protein_coding	no	yes	flip	60.91082837	36.07550631	35.57817644	60.47270706	51.38178991	45.57407866	41.51873708	31.73010548	30.46640182	43.74537013
ENSG00000214870.4	ENST00000420774	chr7:26438141..26438255,+	chr7:26438187..26438279,+	p1@ENST00000420774,p1@ENST00000421862,p1@ENST00000430548,p1@ENST00000439120,p1@ENST00000449537	0bp_to_ENST00000420774,ENST00000421862,ENST00000430548,ENST00000439120,ENST00000449537_5end	NA	chr7:26438220..26438221,+	1.293502455	AC004540.5	lincRNA	intergenic	no	no	noflip	0	0	0.503464761	0.096756331	0.219267951	0.082115457	0	0	0	0.100178278
ENSG00000214922.5	ENST00000399247	chr6:29716780..29716894,-	chr6:29716779..29716822,-	p1@HLA-F-AS1	3bp_to_ENST00000399247,NR_026972,NR_026973,uc003nnp.2,uc003rsi.3,uc011dlz.1_5end	NA	chr6:29716814..29716815,-	2.766070845	HLA-F-AS1	processed_transcript	intergenic	no	no	noflip	3.383934909	5.489750961	3.8598965	2.99944627	3.142840635	3.530964653	2.757411381	2.884555043	3.302773649	3.483508222
ENSG00000215039.2	ENST00000399492	chr12:6560633..6560747,-	chr12:6560658..6560789,-	p1@LOC678655	0bp_to_ENST00000399492,ENST00000504270,ENST00000535639,ENST00000536388,ENST00000537003,ENST00000545339,NR_015382,uc001qob.2,uc001qoc.2,uc001qof.2,uc009zel.1,uc009zem.1_5end	NA	chr12:6560667..6560668,-	9.134405671	CD27-AS1	antisense	div_lnc	no	no	noflip	0.225595661	0	0	0	0	0	4.490641392	4.368040494	4.246423263	1.481188979
ENSG00000215068.3	ENST00000505541	chr5:43041771..43041885,+	chr5:43041818..43041869,+	p1@ENST00000505541	0bp_to_ENST00000505541_5end	NA	chr5:43041850..43041851,+	1.457752319	AC025171.1	antisense	antisense	no	no	noflip	0.902382642	1.176375206	2.181680631	2.902689939	3.069751318	2.381348255	0.787831823	0.576911009	0.539228351	1.613133241
ENSG00000215190.4	ENST00000399751	chr6:58287638..58287752,-	chr6:58287654..58287674,-	p1@GUSBP4	0bp_to_ENST00000399751,ENST00000418368_5end	NA	chr6:58287672..58287673,-	4.39634133	LINC00680	processed_transcript	intergenic	no	no	noflip	1.127978303	1.176375206	2.013859044	2.902689939	4.604626976	3.038271911	3.466460022	4.038377061	3.842002	2.912293385
ENSG00000215256.3	ENST00000555045	chr14:24423345..24423459,-	chr14:24423336..24423397,-	p1@C14orf167	0bp_to_ENST00000555045,NR_023921,NR_023923,NR_023924,uc001wkx.2,uc001wky.2,uc001wkz.2_5end	NA	chr14:24423379..24423380,-	3.5226703	DHRS4-AS1	processed_transcript	antisense	yes	no	noflip	1.804765285	1.764562809	1.846037457	1.161075975	1.827232927	1.313847313	11.89626053	11.95029947	12.67186624	5.137327556
ENSG00000215386.6	ENST00000453910	chr21:17791803..17791917,+	chr21:17791874..17791892,+	p6@LINC00478	36bp_to_ENST00000453910_5end	NA	chr21:17791882..17791883,+	0.767633588	LINC00478	lincRNA	intergenic	no	no	noflip	0	0	0	4.063765914	2.923572683	3.859426482	0	0	0	1.20519612
ENSG00000215386.6	ENST00000419952	chr21:17566581..17566695,+	chr21:17566643..17566671,+	p9@LINC00478	-27bp_to_ENST00000419952,NR_027791,uc002ykc.2_5end	NA	chr21:17566660..17566661,+	0.381916076	LINC00478	lincRNA	intergenic	no	no	noflip	0	0	0	2.709177276	2.558126098	3.695195567	0	0	0	0.995833216
ENSG00000215386.6	ENST00000445461	chr21:17566701..17566815,+	chr21:17566774..17566788,+	p16@LINC00478	0bp_to_ENST00000445461_5end	NA	chr21:17566780..17566781,+	0.220974373	LINC00478	lincRNA	intergenic	no	no	noflip	0	0	0	2.515664614	3.654465854	2.463463712	0	0	0	0.959288242
ENSG00000215386.6	ENST00000435697	chr21:17791642..17791756,+	chr21:17791712..17791775,+	p1@LINC00478	0bp_to_ENST00000435697_5end	NA	chr21:17791721..17791722,+	1.754323882	LINC00478	lincRNA	intergenic	no	no	noflip	0	0	0	5.611867215	5.189341513	5.173273794	0	0	0	1.774942502
ENSG00000215424.5	ENST00000414659	chr21:47649065..47649179,+	chr21:47649119..47649150,+	p1@MCM3AP-AS1	0bp_to_ENST00000414659,ENST00000432735_5end	NA	chr21:47649144..47649145,+	1.909874591	MCM3AP-AS1	antisense	div_lnc	no	no	noflip	6.767869819	9.214939113	9.565830458	5.515110883	4.312269708	4.598465595	2.04836274	3.214218477	2.763545298	5.333401343
ENSG00000215447.3	ENST00000400362	chr21:46707917..46708031,-	chr21:46707946..46708007,+	p1@LOC642852	0bp_to_ENST00000400362,ENST00000454115,NR_026943,uc002zhf.2_5end	NA	chr21:46707996..46707997,+	11.5129771	BX322557.10	processed_transcript	div_lnc	no	no	flip	6.091082837	9.018876579	7.551971414	7.353481178	6.870395806	7.061929307	9.060065965	9.14816028	9.840917403	7.999653419
ENSG00000215447.3	ENST00000400362	chr21:46707917..46708031,+	chr21:46707946..46708007,+	p1@LOC642852	0bp_to_ENST00000400362,ENST00000454115,NR_026943,uc002zhf.2_5end	NA	chr21:46707996..46707997,+	11.5129771	BX322557.10	processed_transcript	div_lnc	no	no	flip	6.091082837	9.018876579	7.551971414	7.353481178	6.870395806	7.061929307	9.060065965	9.14816028	9.840917403	7.999653419
ENSG00000215808.2	ENST00000400946	chr1:238649301..238649415,-	chr1:238649319..238649345,-	p1@ENST00000400946	0bp_to_ENST00000400946_5end	NA	chr1:238649335..238649336,-	0.847588652	RP11-371I1.2	lincRNA	intergenic	no	no	noflip	0	0	0	1.838370294	3.289019269	1.39596277	0.078783182	0.164831717	0.067403544	0.759374531
ENSG00000218336.3	ENST00000513201	chr4:183065036..183065150,+	chr4:183065109..183065122,+	p5@ODZ3	-17bp_to_ENST00000513201,uc010irv.1_5end	NA	chr4:183065115..183065116,+	0.777079019	TENM3	protein_coding	protein_coding	no	no	flip	0	0	0	0.580537988	0.51162522	0.164230914	0	0	0	0.139599347
ENSG00000218336.3	ENST00000513201	chr4:183065036..183065150,-	chr4:183065109..183065122,+	p5@ODZ3	-17bp_to_ENST00000513201,uc010irv.1_5end	NA	chr4:183065115..183065116,+	0.777079019	TENM3	protein_coding	protein_coding	no	no	flip	0	0	0	0.580537988	0.51162522	0.164230914	0	0	0	0.139599347
ENSG00000218510.3	ENST00000420503	chr1:22351918..22352032,-	chr1:22351977..22352017,+	p1@LINC00339	0bp_to_ENST00000420503_5end	NA	chr1:22351997..22351998,+	12.53009815	LINC00339	lincRNA	intergenic	no	no	flip	9.023826425	10.39131432	7.21632824	6.482674196	13.30225571	6.158659279	9.611548241	11.12614088	10.04312803	9.261763925
ENSG00000218510.3	ENST00000420503	chr1:22351918..22352032,+	chr1:22351977..22352017,+	p1@LINC00339	0bp_to_ENST00000420503_5end	NA	chr1:22351997..22351998,+	12.53009815	LINC00339	lincRNA	intergenic	no	no	flip	9.023826425	10.39131432	7.21632824	6.482674196	13.30225571	6.158659279	9.611548241	11.12614088	10.04312803	9.261763925
ENSG00000219665.4	ENST00000495324	chr19:12098391..12098505,+	chr19:12098450..12098481,+	p1@ENST00000495324	0bp_to_ENST00000495324_5end	NA	chr19:12098470..12098471,+	5.510747409	CTD-2006C1.2	processed_transcript	intergenic	no	yes	noflip	3.83512623	3.529125618	3.692074913	0	0	0	0.393915912	1.071406159	0.539228351	1.451208576
ENSG00000219665.4	ENST00000476474	chr19:12098432..12098546,+	chr19:12098490..12098522,+	p1@ENST00000476474	0bp_to_ENST00000476474_5end	NA	chr19:12098511..12098512,+	2.626164757	CTD-2006C1.2	processed_transcript	intergenic	no	no	noflip	1.579169624	0.588187603	0.503464761	0	0	0	0.157566365	0	0.134807088	0.329243938
ENSG00000222032.1	ENST00000409910	chr2:238343430..238343544,-	chr2:238343455..238343486,-	p1@ENST00000409910	0bp_to_ENST00000409910_5end	NA	chr2:238343464..238343465,-	4.967643208	AC112721.2	lincRNA	intergenic	no	no	noflip	0	0	0	0	0	0	0	0	0	0
ENSG00000222041.6	ENST00000409898	chr2:87754921..87755035,+	chr2:87754989..87755007,+	p1@LINC00152	0bp_to_ENST00000409898,ENST00000419680_5end	NA	chr2:87755000..87755001,+	11.30768811	LINC00152	lincRNA	intergenic	no	no	noflip	0	0.196062534	0	0	0.073089317	0.082115457	0.078783182	0.082415858	0.134807088	0.071919271
ENSG00000222041.6	ENST00000414030	chr2:87769389..87769503,+	chr2:87769459..87769476,+	p2@LINC00152	0bp_to_ENST00000414030,ENST00000437561_5end	NA	chr2:87769468..87769469,+	1.882262814	LINC00152	lincRNA	intergenic	no	no	noflip	0	0	0	0	0	0	0	0	0	0
ENSG00000222041.6	ENST00000423846	chr2:87754981..87755095,+	chr2:87755054..87755068,+	p3@LINC00152	0bp_to_ENST00000423846_5end	NA	chr2:87755060..87755061,+	2.502322792	LINC00152	lincRNA	intergenic	no	no	noflip	0	0	0	0	0	0	0	0	0	0
ENSG00000223380.3	ENST00000500203	chr1:145096415..145096529,+	chr1:145096480..145096513,+	p2@SEC22B	-17bp_to_ENST00000500203_5end	NA	chr1:145096494..145096495,+	9.061832061	SEC22B	processed_transcript	intergenic	no	no	noflip	0.225595661	1.960625343	1.846037457	8.321044491	10.59795098	7.965199334	5.199690032	4.944951503	4.313826807	5.041657956
ENSG00000223473.1	ENST00000412091	chr7:65958508..65958622,-	chr7:65958532..65958557,-	p1@ENST00000412091	0bp_to_ENST00000412091_5end	NA	chr7:65958542..65958543,-	4.966655756	GS1-124K5.3	lincRNA	intergenic	no	no	noflip	7.895848122	9.607064182	13.42572696	2.902689939	3.873733806	2.79192554	3.230110475	2.390059893	4.381230351	5.61093214
ENSG00000223478.1	ENST00000443631	chr9:131486644..131486758,+	chr9:131486712..131486747,+	p1@ENST00000443631	0bp_to_ENST00000443631_5end	NA	chr9:131486723..131486724,+	6.428587016	RP11-545E17.3	antisense	div_lnc	no	no	noflip	4.737508873	6.470063632	3.8598965	11.03022177	7.820556928	10.75712487	4.884557303	3.04938676	4.044212631	6.294836585
ENSG00000223482.3	ENST00000458739	chr10:89102178..89102292,-	chr10:89102208..89102219,-	p1@ENST00000458739	22bp_to_ENST00000458739_5end	NA	chr10:89102212..89102213,-	1.633180578	NUTM2A-AS1	antisense	intergenic	no	no	noflip	1.127978303	1.176375206	1.510394283	1.257832307	2.046500878	1.149616399	1.575663646	1.318653734	0.808842526	1.330206365
ENSG00000223482.3	ENST00000433920	chr10:89102312..89102426,-	chr10:89102332..89102354,-	p1@ENST00000433920,p1@ENST00000446751	14bp_to_ENST00000433920,ENST00000446751_5end	NA	chr10:89102346..89102347,-	1.429350791	NUTM2A-AS1	antisense	intergenic	no	no	noflip	2.030360946	2.156687877	2.685145392	0.387025325	0.950161122	0.656923656	1.969579558	1.153822017	1.482877965	1.496953762
ENSG00000223482.3	ENST00000413961	chr10:89102065..89102179,-	chr10:89102091..89102112,-	p1@ENST00000413961	-4bp_to_ENST00000413961_5end	NA	chr10:89102099..89102100,-	2.911472995	NUTM2A-AS1	antisense	intergenic	no	no	noflip	6.316678497	4.313375755	6.377220305	3.289715264	3.50828722	3.448849196	2.284712287	1.236237876	1.75249214	3.614174282
ENSG00000223485.1	ENST00000439703	chr6:169562962..169563076,-	chr6:169562989..169563008,-	p2@ENST00000439703	10bp_to_ENST00000439703_5end	NA	chr6:169562996..169562997,-	1.239416258	RP11-417E7.1	lincRNA	intergenic	no	no	noflip	0	0	0	0	0	0	0	0	0	0
ENSG00000223546.2	ENST00000420471	chrX:102024009..102024123,+	chrX:102024075..102024141,+	p1@LOC100287765	0bp_to_ENST00000420471,ENST00000431616,ENST00000440496,NR_038988,uc004ejq.1_5end	NA	chrX:102024088..102024089,+	5.610796074	LINC00630	lincRNA	intergenic	no	no	noflip	7.21906114	7.842501373	6.041577131	6.482674196	9.28234327	7.554622049	4.726990938	4.615288069	4.987862245	6.528102268
ENSG00000223552.1	ENST00000451485	chr3:46448522..46448636,-	chr3:46448527..46448573,-	p1@ENST00000451485	0bp_to_ENST00000451485_5end	NA	chr3:46448556..46448557,-	1.305657392	RP11-24F11.2	antisense	div_lnc	no	no	flip	0.451191321	1.176375206	1.510394283	0	0.365446585	0	0	0	0	0.389267488
ENSG00000223552.1	ENST00000451485	chr3:46448522..46448636,+	chr3:46448527..46448573,-	p1@ENST00000451485	0bp_to_ENST00000451485_5end	NA	chr3:46448556..46448557,-	1.305657392	RP11-24F11.2	antisense	div_lnc	no	no	flip	0.451191321	1.176375206	1.510394283	0	0.365446585	0	0	0	0	0.389267488
ENSG00000223635.1	ENST00000417605	chr1:229644141..229644255,+	chr1:229644215..229644240,+	p1@ENST00000417605	-7bp_to_ENST00000417605_5end	NA	chr1:229644220..229644221,+	0.737965085	RP4-613A2.1	antisense	div_lnc	no	no	flip	0.451191321	0.784250137	1.174751109	0.096756331	0.146178634	0.246346371	0.078783182	0	0.067403544	0.338406737
ENSG00000223635.1	ENST00000417605	chr1:229644141..229644255,-	chr1:229644215..229644240,+	p1@ENST00000417605	-7bp_to_ENST00000417605_5end	NA	chr1:229644220..229644221,+	0.737965085	RP4-613A2.1	antisense	div_lnc	no	no	flip	0.451191321	0.784250137	1.174751109	0.096756331	0.146178634	0.246346371	0.078783182	0	0.067403544	0.338406737
ENSG00000223745.3	ENST00000411670	chr1:93811312..93811426,-	chr1:93811339..93811410,-	p1@LOC100131564	0bp_to_ENST00000411670,ENST00000413606,ENST00000421202,ENST00000438777,ENST00000445076,ENST00000449305,ENST00000452347,ENST00000457387,NR_034089,uc001dps.2,uc001dpt.1_5end	NA	chr1:93811346..93811347,-	11.68271538	RP4-717I23.3	processed_transcript	div_lnc	no	no	flip	12.18216567	14.90075261	14.09701331	2.031882957	2.26576883	1.970770969	2.836194563	2.884555043	3.572387824	6.304610197
ENSG00000223745.3	ENST00000449305	chr1:93811262..93811376,-	chr1:93811291..93811302,-	p1@ENST00000449305	37bp_to_ENST00000449305_5end	NA	chr1:93811296..93811297,-	0.595237316	RP4-717I23.3	processed_transcript	div_lnc	no	no	noflip	0.451191321	0.392125069	1.510394283	0.290268994	0.584714537	0.410577285	0.315132729	0.247247575	0.606631895	0.534253743
ENSG00000223745.3	ENST00000411670	chr1:93811312..93811426,+	chr1:93811339..93811410,-	p1@LOC100131564	0bp_to_ENST00000411670,ENST00000413606,ENST00000421202,ENST00000438777,ENST00000445076,ENST00000449305,ENST00000452347,ENST00000457387,NR_034089,uc001dps.2,uc001dpt.1_5end	NA	chr1:93811346..93811347,-	11.68271538	RP4-717I23.3	processed_transcript	div_lnc	no	no	flip	12.18216567	14.90075261	14.09701331	2.031882957	2.26576883	1.970770969	2.836194563	2.884555043	3.572387824	6.304610197
ENSG00000223797.1	ENST00000420850	chr3:40494765..40494879,-	chr3:40494791..40494822,-	p2@ENTPD3-AS1	0bp_to_ENST00000420850,ENST00000425156,NR_040100,uc003cke.3_5end	NA	chr3:40494799..40494800,-	0.736016349	ENTPD3-AS1	antisense	intergenic	no	no	noflip	0.225595661	0.980312672	0.839107935	0	0.219267951	0.328461828	0.236349547	0.164831717	0.404421263	0.377594286
ENSG00000223797.1	ENST00000439293	chr3:40494633..40494747,-	chr3:40494658..40494694,-	p1@ENTPD3-AS1	0bp_to_ENST00000439293,ENST00000452768_5end	NA	chr3:40494667..40494668,-	2.146859324	ENTPD3-AS1	antisense	intergenic	no	no	noflip	3.83512623	2.548812946	3.692074913	2.418908282	2.850483366	3.202502825	1.812013193	1.648317168	1.819895684	2.647570512
ENSG00000223799.1	ENST00000411998	chr21:34638531..34638645,-	chr21:34638559..34638575,-	p1@LOC100288432	0bp_to_ENST00000411998,NR_038974,uc002yrj.1_5end	NA	chr21:34638565..34638566,-	2.857900763	IL10RB-AS1	antisense	div_lnc	no	no	flip	0	0	0	0	0	0	0	0.082415858	0	0.009157318
ENSG00000223799.1	ENST00000411998	chr21:34638531..34638645,+	chr21:34638559..34638575,-	p1@LOC100288432	0bp_to_ENST00000411998,NR_038974,uc002yrj.1_5end	NA	chr21:34638565..34638566,-	2.857900763	IL10RB-AS1	antisense	div_lnc	no	no	flip	0	0	0	0	0	0	0	0.082415858	0	0.009157318
ENSG00000223808.1	ENST00000456526	chr10:9012053..9012167,+	chr10:9012128..9012139,+	p2@ENST00000456526	40bp_to_ENST00000456526_5end	NA	chr10:9012132..9012133,+	0.509361157	RP11-428L9.2	lincRNA	intergenic	no	no	noflip	0	0	0	0	0	0	0	0	0	0
ENSG00000223813.2	ENST00000447171	chr7:29603237..29603351,-	chr7:29603266..29603282,-	p1@ENST00000447171,p1@uc003tab.2	0bp_to_ENST00000447171,uc003tab.2_5end	NA	chr7:29603271..29603272,-	0.24521713	AC007255.8	antisense	div_lnc	no	no	noflip	0	0	0	0	0	0	0.709048641	1.153822017	0.808842526	0.29685702
ENSG00000223813.2	ENST00000450540	chr7:29603272..29603386,-	chr7:29603297..29603320,-	p1@ENST00000450540	-11bp_to_ENST00000450540_5end	NA	chr7:29603306..29603307,-	0.438172395	AC007255.8	antisense	div_lnc	no	no	flip	0	0	0	0.193512663	0.073089317	0.082115457	1.575663646	3.04938676	2.62873821	0.844722895
ENSG00000223813.2	ENST00000450540	chr7:29603272..29603386,+	chr7:29603297..29603320,-	p1@ENST00000450540	-11bp_to_ENST00000450540_5end	NA	chr7:29603306..29603307,-	0.438172395	AC007255.8	antisense	div_lnc	no	no	flip	0	0	0	0.193512663	0.073089317	0.082115457	1.575663646	3.04938676	2.62873821	0.844722895
ENSG00000223891.1	ENST00000437730	chr20:42839552..42839666,+	chr20:42839615..42839654,+	p1@ENST00000437730,p1@uc002xll.2	0bp_to_ENST00000437730,uc002xll.2_5end	NA	chr20:42839631..42839632,+	1.668810693	OSER1-AS1	lincRNA	div_lnc	no	no	noflip	0.676786982	0.784250137	0.671286348	0.387025325	0.292357268	0.410577285	0.551482276	0.329663434	0.87624607	0.553297236
ENSG00000223960.2	ENST00000420672	chr2:179278623..179278737,+	chr2:179278645..179278717,+	p1@ENST00000420672,p1@ENST00000442036,p1@ENST00000450044,p1@ENST00000454488	0bp_to_ENST00000420672,ENST00000442036,ENST00000450044,ENST00000454488_5end	NA	chr2:179278702..179278703,+	8.976977632	AC009948.5	antisense	intergenic	no	no	noflip	2.707147927	6.077938564	4.363361261	8.804826147	10.81721893	9.032700276	2.284712287	2.390059893	3.167966561	5.51621465
ENSG00000223969.1	ENST00000412669	chr7:90226672..90226786,-	chr7:90226700..90226716,-	p1@ENST00000412669	-33bp_to_ENST00000412669_5end	NA	chr7:90226706..90226707,-	0.551838516	AC002456.2	antisense	antisense	no	no	noflip	0	0	0	2.709177276	1.900322244	2.21711734	0	0	0	0.758512985
ENSG00000224023.6	ENST00000525909	chr10:127408027..127408141,+	chr10:127408011..127408106,-	p1@FLJ37035	0bp_to_ENST00000525909,ENST00000527483,ENST00000531977,NR_033847,uc001lim.1_5end	NA	chr10:127408061..127408062,-	2.336968375	RP11-383C5.4	lincRNA	div_lnc	no	no	flip	1.353573964	1.568500275	1.174751109	1.161075975	2.923572683	2.545579169	1.02418137	0.824158584	1.348070877	1.547051556
ENSG00000224023.6	ENST00000525909	chr10:127408027..127408141,-	chr10:127408011..127408106,-	p1@FLJ37035	0bp_to_ENST00000525909,ENST00000527483,ENST00000531977,NR_033847,uc001lim.1_5end	NA	chr10:127408061..127408062,-	2.336968375	RP11-383C5.4	lincRNA	div_lnc	no	no	flip	1.353573964	1.568500275	1.174751109	1.161075975	2.923572683	2.545579169	1.02418137	0.824158584	1.348070877	1.547051556
ENSG00000224032.2	ENST00000442823	chr5:111496519..111496633,+	chr5:111496593..111496604,+	p4@EPB41L4A-AS1	4bp_to_ENST00000442823_5end	NA	chr5:111496598..111496599,+	1.878129771	EPB41L4A-AS1	lincRNA	antisense	no	no	noflip	2.030360946	1.37243774	0.671286348	2.709177276	3.215929952	2.874040997	1.654446828	1.318653734	1.482877965	1.925467976
ENSG00000224043.3	ENST00000392929	chr2:135676193..135676307,-	chr2:135676221..135676254,-	p1@ENST00000392929,p1@ENST00000413962	0bp_to_ENST00000392929,ENST00000413962_5end	NA	chr2:135676227..135676228,-	1.755793781	AC016725.4	antisense	div_lnc	no	no	noflip	2.481552267	1.568500275	2.517323805	0.77405065	0.803982488	1.067500942	1.733230011	1.565901309	1.415474421	1.547501796
ENSG00000224043.3	ENST00000537615	chr2:135676141..135676255,-	chr2:135676165..135676220,-	p1@LOC100129961	0bp_to_ENST00000537615,NR_036549,uc010zbe.1_5end	NA	chr2:135676175..135676176,-	0.778849509	AC016725.4	antisense	div_lnc	no	no	noflip	0.902382642	0.196062534	0.335643174	0.290268994	0.292357268	0.164230914	0.393915912	0.412079292	0.539228351	0.391796565
ENSG00000224046.1	ENST00000433446	chr7:86781612..86781726,-	chr7:86781629..86781667,-	p1@ENST00000433446	-31bp_to_ENST00000433446_5end	NA	chr7:86781646..86781647,-	0.804320786	AC005076.5	antisense	div_lnc	no	no	flip	2.255956606	2.548812946	2.181680631	0.290268994	0.365446585	0.492692742	0.630265458	0.659326867	0.471824807	1.099586182
ENSG00000224046.1	ENST00000433446	chr7:86781612..86781726,+	chr7:86781629..86781667,-	p1@ENST00000433446	-31bp_to_ENST00000433446_5end	NA	chr7:86781646..86781647,-	0.804320786	AC005076.5	antisense	div_lnc	no	no	flip	2.255956606	2.548812946	2.181680631	0.290268994	0.365446585	0.492692742	0.630265458	0.659326867	0.471824807	1.099586182
ENSG00000224063.1	ENST00000412276	chr2:187867922..187868036,+	chr2:187867985..187868010,+	p1@ENST00000412276	0bp_to_ENST00000412276_5end	NA	chr2:187868001..187868002,+	0.599869067	AC007319.1	antisense	intergenic	no	no	noflip	2.481552267	2.156687877	4.363361261	0	0	0	0	0	0	1.000177934
ENSG00000224081.3	ENST00000414374	chr1:95285753..95285867,+	chr1:95285764..95285814,-	p1@ENST00000414374,p1@ENST00000418366,p1@ENST00000421997	0bp_to_ENST00000414374,ENST00000418366,ENST00000421997_5end	NA	chr1:95285787..95285788,-	0.803295145	LINC01057	lincRNA	div_lnc	no	no	flip	0	0	0	0	0	0.082115457	0.787831823	0.906574442	1.011053158	0.309730542
ENSG00000224081.3	ENST00000414374	chr1:95285753..95285867,-	chr1:95285764..95285814,-	p1@ENST00000414374,p1@ENST00000418366,p1@ENST00000421997	0bp_to_ENST00000414374,ENST00000418366,ENST00000421997_5end	NA	chr1:95285787..95285788,-	0.803295145	LINC01057	lincRNA	div_lnc	no	no	flip	0	0	0	0	0	0.082115457	0.787831823	0.906574442	1.011053158	0.309730542
ENSG00000224093.1	ENST00000431770	chr1:94057710..94057824,+	chr1:94057754..94057796,+	p1@ENST00000431770	0bp_to_ENST00000431770_5end	NA	chr1:94057789..94057790,+	0.062624113	RP5-1033H22.2	antisense	antisense	no	no	noflip	0	0	0	0	0	0	15.75663646	11.45580431	16.37906116	4.843500215
ENSG00000224137.1	ENST00000429730	chr2:208527022..208527136,+	chr2:208527094..208527114,+	p1@ENST00000429730	0bp_to_ENST00000429730_5end	NA	chr2:208527101..208527102,+	5.435908347	AC079767.4	lincRNA	intergenic	no	no	noflip	0	0	0	0	0	0	0	0	0	0
ENSG00000224152.1	ENST00000418474	chr2:160471774..160471888,-	chr2:160471838..160471865,+	p1@ENST00000418474,p1@uc002uav.1	31bp_to_ENST00000418474,uc002uav.1_5end	NA	chr2:160471853..160471854,+	1.094800873	AC009506.1	antisense	antisense	no	no	flip	1.127978303	0.784250137	1.846037457	0.193512663	0.438535903	0.246346371	0.315132729	0.247247575	0.067403544	0.58516052
ENSG00000224152.1	ENST00000418474	chr2:160471774..160471888,+	chr2:160471838..160471865,+	p1@ENST00000418474,p1@uc002uav.1	31bp_to_ENST00000418474,uc002uav.1_5end	NA	chr2:160471853..160471854,+	1.094800873	AC009506.1	antisense	antisense	no	no	flip	1.127978303	0.784250137	1.846037457	0.193512663	0.438535903	0.246346371	0.315132729	0.247247575	0.067403544	0.58516052
ENSG00000224165.1	ENST00000421842	chr2:25194963..25195077,+	chr2:25195035..25195063,+	p2@DNAJC27-AS1	0bp_to_ENST00000421842_5end	NA	chr2:25195042..25195043,+	0.990081788	DNAJC27-AS1	antisense	div_lnc	no	no	noflip	0	0.196062534	0.839107935	0.290268994	0.438535903	0.246346371	0.315132729	0.576911009	0.269614175	0.352442183
ENSG00000224165.1	ENST00000422449	chr2:25194915..25195029,-	chr2:25194979..25195033,+	p1@DNAJC27-AS1	0bp_to_ENST00000422449,ENST00000428614,ENST00000434897,ENST00000445389,NR_034113,uc002rfv.2_5end	NA	chr2:25194994..25194995,+	4.131362398	DNAJC27-AS1	antisense	div_lnc	no	no	flip	1.804765285	1.37243774	0.839107935	1.644857632	1.534875659	1.478078227	1.733230011	1.071406159	0.741438982	1.357799737
ENSG00000224165.1	ENST00000422449	chr2:25194915..25195029,+	chr2:25194979..25195033,+	p1@DNAJC27-AS1	0bp_to_ENST00000422449,ENST00000428614,ENST00000434897,ENST00000445389,NR_034113,uc002rfv.2_5end	NA	chr2:25194994..25194995,+	4.131362398	DNAJC27-AS1	antisense	div_lnc	no	no	flip	1.804765285	1.37243774	0.839107935	1.644857632	1.534875659	1.478078227	1.733230011	1.071406159	0.741438982	1.357799737
ENSG00000224189.2	ENST00000417086	chr2:177053244..177053358,+	chr2:177053252..177053307,-	p1@ENST00000417086,p1@ENST00000452365	0bp_to_ENST00000417086,ENST00000452365_5end	NA	chr2:177053278..177053279,-	2.771303873	HOXD-AS1	antisense	div_lnc	no	no	flip	0	0	0	0	0	0	47.6638253	45.49355383	50.21564017	15.93033548
ENSG00000224189.2	ENST00000452365	chr2:177053205..177053319,-	chr2:177053222..177053244,-	p2@ENST00000452365	14bp_to_ENST00000452365_5end	NA	chr2:177053239..177053240,-	0.098376978	HOXD-AS1	antisense	div_lnc	no	no	noflip	0	0	0	0	0	0	2.678628198	2.966970902	2.830948842	0.94183866
ENSG00000224189.2	ENST00000417086	chr2:177053244..177053358,-	chr2:177053252..177053307,-	p1@ENST00000417086,p1@ENST00000452365	0bp_to_ENST00000417086,ENST00000452365_5end	NA	chr2:177053278..177053279,-	2.771303873	HOXD-AS1	antisense	div_lnc	no	no	flip	0	0	0	0	0	0	47.6638253	45.49355383	50.21564017	15.93033548
ENSG00000224220.1	ENST00000352271	chr2:25643882..25643996,+	chr2:25643953..25643972,+	p1@ENST00000352271	-13bp_to_ENST00000352271_5end	NA	chr2:25643961..25643962,+	0.38001473	AC104699.1	antisense	antisense	no	yes	noflip	0	0	0	0	0	0	0	0	0	0
ENSG00000224259.1	ENST00000423943	chr1:159930967..159931081,+	chr1:159931002..159931081,+	p1@LOC100505633	0bp_to_ENST00000423943,ENST00000443364,NR_038849,uc001fuu.2_5end	NA	chr1:159931046..159931047,+	6.310796074	RP11-48O20.4	lincRNA	intergenic	no	no	noflip	0	0	0	1.354588638	3.215929952	0.410577285	0	0	0	0.553455097
ENSG00000224271.1	ENST00000426452	chr22:48027372..48027486,+	chr22:48027433..48027466,+	p1@ENST00000426452,p2@uc003bij.2,p2@uc003bik.1	0bp_to_ENST00000426452,uc003bij.2,uc003bik.1_5end	NA	chr22:48027451..48027452,+	0.491579378	RP11-191L9.4	lincRNA	intergenic	no	no	flip	4.060721891	4.509438289	4.699004435	0	0	0	0	0	0.067403544	1.481840907
ENSG00000224271.1	ENST00000426452	chr22:48027372..48027486,-	chr22:48027433..48027466,+	p1@ENST00000426452,p2@uc003bij.2,p2@uc003bik.1	0bp_to_ENST00000426452,uc003bij.2,uc003bik.1_5end	NA	chr22:48027451..48027452,+	0.491579378	RP11-191L9.4	lincRNA	intergenic	no	no	flip	4.060721891	4.509438289	4.699004435	0	0	0	0	0	0.067403544	1.481840907
ENSG00000224294.1	ENST00000440955	chrX:43036167..43036281,+	chrX:43036245..43036248,+	p1@ENST00000440955,p1@uc004dfw.1	2bp_to_ENST00000440955,uc004dfw.1_5end	NA	chrX:43036246..43036247,+	0.143286416	RP3-326I13.1	lincRNA	intergenic	no	no	noflip	0	0	0	0	0	0.082115457	0.945398188	1.071406159	1.348070877	0.382998965
ENSG00000224307.1	ENST00000455981	chr9:132044709..132044823,+	chr9:132044730..132044797,+	p1@ENST00000455981	0bp_to_ENST00000455981_5end	NA	chr9:132044788..132044789,+	1.302165848	RP11-344B5.2	lincRNA	intergenic	no	no	noflip	0	0	0	0	0	0	0.078783182	0.082415858	0	0.017911005
ENSG00000224397.1	ENST00000425497	chr20:48883955..48884069,+	chr20:48884002..48884088,+	p1@ENST00000425497,p1@ENST00000445003,p1@uc010zyr.1	0bp_to_ENST00000425497,ENST00000445003,uc010zyr.1_5end	NA	chr20:48884034..48884035,+	15.4599018	RP11-290F20.3	lincRNA	intergenic	no	no	noflip	0	0	0	0.387025325	0.219267951	0.246346371	0.078783182	0.164831717	0.134807088	0.136784626
ENSG00000224397.1	ENST00000422459	chr20:48892778..48892892,+	chr20:48892848..48892884,+	p1@ENST00000422459	0bp_to_ENST00000422459_5end	NA	chr20:48892857..48892858,+	7.865739225	RP11-290F20.3	lincRNA	intergenic	no	no	noflip	0	0	0	0	0	0	0	0	0	0
ENSG00000224441.1	ENST00000448987	chr15:91478353..91478467,-	chr15:91478373..91478409,-	p1@ENST00000448987	-13bp_to_ENST00000448987_5end	NA	chr15:91478387..91478388,-	0.524915985	AC068831.3	antisense	antisense	no	no	flip	0.451191321	0.196062534	0.167821587	0.77405065	0.730893171	0.574808199	0.236349547	0.082415858	0.337017719	0.394512288
ENSG00000224441.1	ENST00000448987	chr15:91478353..91478467,+	chr15:91478373..91478409,-	p1@ENST00000448987	-13bp_to_ENST00000448987_5end	NA	chr15:91478387..91478388,-	0.524915985	AC068831.3	antisense	antisense	no	no	flip	0.451191321	0.196062534	0.167821587	0.77405065	0.730893171	0.574808199	0.236349547	0.082415858	0.337017719	0.394512288
ENSG00000224536.1	ENST00000454651	chr1:201476261..201476375,+	chr1:201476323..201476360,+	p1@ENST00000454651	-8bp_to_ENST00000454651_5end	NA	chr1:201476340..201476341,+	2.856563011	RP11-134G8.7	antisense	antisense	no	no	flip	1.353573964	0.784250137	1.174751109	2.805933607	5.335520147	2.545579169	0.472699094	0.082415858	0.202210632	1.639659302
ENSG00000224536.1	ENST00000454651	chr1:201476261..201476375,-	chr1:201476323..201476360,+	p1@ENST00000454651	-8bp_to_ENST00000454651_5end	NA	chr1:201476340..201476341,+	2.856563011	RP11-134G8.7	antisense	antisense	no	no	flip	1.353573964	0.784250137	1.174751109	2.805933607	5.335520147	2.545579169	0.472699094	0.082415858	0.202210632	1.639659302
ENSG00000224577.1	ENST00000443670	chr2:177502384..177502498,+	chr2:177502456..177502479,+	p1@ENST00000443670,p1@uc002ula.1	18bp_to_ENST00000443670,uc002ula.1_5end	NA	chr2:177502463..177502464,+	0.784593562	AC017048.4	lincRNA	intergenic	no	no	flip	0	0	0	0	0	0	0	0	0	0
ENSG00000224577.1	ENST00000443670	chr2:177502384..177502498,-	chr2:177502456..177502479,+	p1@ENST00000443670,p1@uc002ula.1	18bp_to_ENST00000443670,uc002ula.1_5end	NA	chr2:177502463..177502464,+	0.784593562	AC017048.4	lincRNA	intergenic	no	no	flip	0	0	0	0	0	0	0	0	0	0
ENSG00000224597.5	ENST00000446807	chr10:29698426..29698540,+	chr10:29698502..29698509,+	p1@ENST00000446807	0bp_to_ENST00000446807_5end	NA	chr10:29698505..29698506,+	0.900518276	PTCHD3P1	antisense	intergenic	no	no	noflip	1.127978303	0.392125069	0.503464761	0.387025325	0.730893171	0.164230914	1.102964552	1.483485451	2.089509859	0.886853045
ENSG00000224597.5	ENST00000413405	chr10:29698406..29698520,-	chr10:29698456..29698498,+	p1@LOC387647	0bp_to_ENST00000413405,ENST00000414457,ENST00000438399,ENST00000537908,uc001ium.2_5end	NA	chr10:29698485..29698486,+	29.61886587	PTCHD3P1	antisense	intergenic	no	no	flip	12.85895266	13.33225233	17.28562346	10.64319644	13.15607708	10.18231667	29.54369337	30.90594689	30.39899828	18.70078413
ENSG00000224597.5	ENST00000413405	chr10:29698406..29698520,+	chr10:29698456..29698498,+	p1@LOC387647	0bp_to_ENST00000413405,ENST00000414457,ENST00000438399,ENST00000537908,uc001ium.2_5end	NA	chr10:29698485..29698486,+	29.61886587	PTCHD3P1	antisense	intergenic	no	no	flip	12.85895266	13.33225233	17.28562346	10.64319644	13.15607708	10.18231667	29.54369337	30.90594689	30.39899828	18.70078413
ENSG00000224597.5	ENST00000423223	chr10:29698438..29698552,+	chr10:29698510..29698527,+	p1@ENST00000423223,p1@ENST00000445521	0bp_to_ENST00000423223,ENST00000445521_5end	NA	chr10:29698517..29698518,+	5.014664484	PTCHD3P1	antisense	intergenic	no	no	noflip	2.481552267	1.37243774	2.013859044	2.99944627	3.800644488	2.463463712	8.508583689	10.54922987	9.301689052	4.832322904
ENSG00000224614.1	ENST00000458180	chr3:195634867..195634981,+	chr3:195634940..195634966,+	p1@ENST00000458180,p1@uc003fvw.1	0bp_to_ENST00000458180,uc003fvw.1_5end	NA	chr3:195634946..195634947,+	0.675384615	TNK2-AS1	antisense	antisense	no	no	noflip	0	0	0	0	0	0	0	0	0	0
ENSG00000224616.1	ENST00000421185	chr1:100731637..100731751,+	chr1:100731664..100731715,-	p1@ENST00000421185	0bp_to_ENST00000421185_5end	NA	chr1:100731671..100731672,-	1.262662302	RP11-305E17.6	antisense	div_lnc	no	no	flip	2.030360946	1.764562809	1.67821587	0.677294319	0.584714537	0.656923656	1.654446828	0.906574442	0.943649614	1.210749225
ENSG00000224616.1	ENST00000421185	chr1:100731637..100731751,-	chr1:100731664..100731715,-	p1@ENST00000421185	0bp_to_ENST00000421185_5end	NA	chr1:100731671..100731672,-	1.262662302	RP11-305E17.6	antisense	div_lnc	no	no	flip	2.030360946	1.764562809	1.67821587	0.677294319	0.584714537	0.656923656	1.654446828	0.906574442	0.943649614	1.210749225
ENSG00000224790.1	ENST00000430068	chr21:38338679..38338793,+	chr21:38338737..38338770,+	p1@ENST00000430068	-41bp_to_ENST00000430068_5end	NA	chr21:38338758..38338759,+	1.059067103	AP000704.5	lincRNA	antisense	no	no	noflip	2.030360946	0.588187603	1.510394283	2.22539562	3.946823123	1.642309141	0.709048641	0.988990301	1.213263789	1.650530383
ENSG00000224795.1	ENST00000416725	chr11:131533439..131533553,-	chr11:131533462..131533483,-	p1@ENST00000416725	0bp_to_ENST00000416725_5end	NA	chr11:131533473..131533474,-	0.81375341	AP003039.3	lincRNA	antisense	no	no	noflip	0	0	0	0	0	0	0	0	0	0
ENSG00000224848.1	ENST00000423924	chr9:99449259..99449373,+	chr9:99449322..99449347,+	p1@ENST00000423924	0bp_to_ENST00000423924_5end	NA	chr9:99449338..99449339,+	0.692258592	RP11-535M15.1	lincRNA	intergenic	no	no	noflip	0	0	0	0	0	0	0	0	0	0
ENSG00000224865.3	ENST00000452219	chr7:131582325..131582439,+	chr7:131582395..131582410,+	p1@ENST00000452219	0bp_to_ENST00000452219_5end	NA	chr7:131582404..131582405,+	2.183567921	AC009518.4	lincRNA	intergenic	no	no	noflip	0	0	0	0	0	0	0	0	0	0
ENSG00000224897.2	ENST00000415715	chr7:124632991..124633105,+	chr7:124633052..124633078,+	p1@ENST00000415715	0bp_to_ENST00000415715_5end	NA	chr7:124633070..124633071,+	0.243259138	RP11-3B12.1	antisense	div_lnc	no	no	noflip	0.676786982	0.784250137	0.503464761	4.547547571	3.873733806	3.120387368	0	0	0	1.500685625
ENSG00000224897.2	ENST00000435452	chr7:124569872..124569986,-	chr7:124569941..124569993,+	p1@ENST00000435452,p1@ENST00000449642,p1@ENST00000453342,p1@uc003vlp.2,p1@uc003vlq.1,p1@uc010lkx.1	0bp_to_ENST00000435452,ENST00000449642,ENST00000453342,uc003vlp.2,uc003vlq.1,uc010lkx.1_5end	NA	chr7:124569951..124569952,+	1.148199673	RP11-3B12.1	antisense	div_lnc	no	no	flip	0.902382642	1.960625343	1.67821587	0.677294319	0.292357268	0.574808199	0.157566365	0.082415858	0.134807088	0.717830328
ENSG00000224897.2	ENST00000435452	chr7:124569872..124569986,+	chr7:124569941..124569993,+	p1@ENST00000435452,p1@ENST00000449642,p1@ENST00000453342,p1@uc003vlp.2,p1@uc003vlq.1,p1@uc010lkx.1	0bp_to_ENST00000435452,ENST00000449642,ENST00000453342,uc003vlp.2,uc003vlq.1,uc010lkx.1_5end	NA	chr7:124569951..124569952,+	1.148199673	RP11-3B12.1	antisense	div_lnc	no	no	flip	0.902382642	1.960625343	1.67821587	0.677294319	0.292357268	0.574808199	0.157566365	0.082415858	0.134807088	0.717830328
ENSG00000224897.2	ENST00000429134	chr7:124569847..124569961,-	chr7:124569919..124569936,+	p1@ENST00000429134	0bp_to_ENST00000429134_5end	NA	chr7:124569926..124569927,+	0.286380797	RP11-3B12.1	antisense	div_lnc	no	no	flip	0.676786982	0.980312672	0.503464761	0.290268994	0.146178634	0.328461828	0.078783182	0.164831717	0	0.352120974
ENSG00000224897.2	ENST00000429134	chr7:124569847..124569961,+	chr7:124569919..124569936,+	p1@ENST00000429134	0bp_to_ENST00000429134_5end	NA	chr7:124569926..124569927,+	0.286380797	RP11-3B12.1	antisense	div_lnc	no	no	flip	0.676786982	0.980312672	0.503464761	0.290268994	0.146178634	0.328461828	0.078783182	0.164831717	0	0.352120974
ENSG00000224905.2	ENST00000448463	chr21:15399679..15399793,+	chr21:15399747..15399772,+	p1@ENST00000448463	0bp_to_ENST00000448463_5end	NA	chr21:15399758..15399759,+	1.313404255	AP001347.6	antisense	intergenic	no	no	noflip	0.451191321	0.392125069	0.839107935	0.677294319	0.51162522	0.656923656	0.315132729	0.412079292	0.404421263	0.517766756
ENSG00000224924.2	ENST00000416768	chr21:22175370..22175484,-	chr21:22175341..22175434,-	p1@LINC00320	0bp_to_ENST00000416768,ENST00000419299,ENST00000435279,ENST00000437238,ENST00000452561,NR_024090,uc002yky.3,uc002ykz.3,uc002yla.3,uc002ylb.3,uc002ylc.3_5end	NA	chr21:22175404..22175405,-	1.603640327	LINC00320	lincRNA	intergenic	no	no	noflip	0	0	0	0	0	0	0	0	0	0
ENSG00000224939.1	ENST00000429269	chr1:234764949..234765063,+	chr1:234765017..234765038,+	p1@LINC00184	-18bp_to_ENST00000429269,NR_033927_5end	NA	chr1:234765028..234765029,+	3.59000545	LINC00184	lincRNA	intergenic	no	no	noflip	0	0	0	0	0	0	0.078783182	0	0	0.008753687
ENSG00000224977.1	ENST00000424181	chr1:173991605..173991719,+	chr1:173991666..173991692,+	p1@ENST00000424181	19bp_to_ENST00000424181_5end	NA	chr1:173991684..173991685,+	1.121074741	RP11-160H22.3	lincRNA	div_lnc	no	no	noflip	0	0.196062534	0.167821587	0.096756331	0.073089317	0.164230914	0.078783182	0.164831717	0.067403544	0.112108792
ENSG00000225039.1	ENST00000420694	chr13:30996348..30996462,-	chr13:30996373..30996399,-	p1@ENST00000420694	0bp_to_ENST00000420694_5end	NA	chr13:30996382..30996383,-	1.036279324	LINC01058	lincRNA	intergenic	no	no	noflip	0.451191321	0.196062534	0	1.741613963	2.046500878	1.067500942	0	0	0	0.61142996
ENSG00000225205.1	ENST00000444919	chr2:173421137..173421251,-	chr2:173421151..173421206,-	p1@ENST00000444919	-15bp_to_ENST00000444919_5end	NA	chr2:173421171..173421172,-	1.959067103	AC093818.1	antisense	antisense	no	no	noflip	2.481552267	2.548812946	2.349502218	0.193512663	0.219267951	0.903270028	0.787831823	0.824158584	1.078456702	1.265151687
ENSG00000225206.4	ENST00000385223	chr1:98511745..98511859,-	chr1:98511756..98511792,-	p1@MIR137	-29bp_to_ENST00000385223,NR_029679_5end	NA	chr1:98511779..98511780,-	0.500452861	MIR137HG	lincRNA	intergenic	no	no	noflip	0	0	0	0	0	0	0	0	0	0
ENSG00000225265.1	ENST00000413074	chr1:222763224..222763338,-	chr1:222763293..222763340,+	p1@ENST00000413074	0bp_to_ENST00000413074_5end	NA	chr1:222763303..222763304,+	1.034004364	RP11-378J18.3	antisense	div_lnc	no	no	flip	1.353573964	1.37243774	0.839107935	0.967563313	1.681054293	0.903270028	0.551482276	0.906574442	0.741438982	1.035166997
ENSG00000225265.1	ENST00000413074	chr1:222763224..222763338,+	chr1:222763293..222763340,+	p1@ENST00000413074	0bp_to_ENST00000413074_5end	NA	chr1:222763303..222763304,+	1.034004364	RP11-378J18.3	antisense	div_lnc	no	no	flip	1.353573964	1.37243774	0.839107935	0.967563313	1.681054293	0.903270028	0.551482276	0.906574442	0.741438982	1.035166997
ENSG00000225302.1	ENST00000453491	chr10:118609196..118609310,-	chr10:118609147..118609257,-	p1@ENST00000453491	0bp_to_ENST00000453491_5end	NA	chr10:118609230..118609231,-	2.840769231	RP11-539I5.1	antisense	div_lnc	no	no	noflip	0	0	0	0	0	0	0.157566365	0.164831717	0.404421263	0.080757705
ENSG00000225377.1	ENST00000414676	chr20:305877..305991,-	chr20:305898..305920,-	p1@ENST00000414676	-20bp_to_ENST00000414676_5end	NA	chr20:305911..305912,-	1.723600655	RP5-1103G7.4	antisense	antisense	no	no	noflip	1.804765285	1.960625343	0.839107935	0.77405065	0.803982488	0.410577285	4.648207756	5.60427837	4.987862245	2.425939706
ENSG00000225383.2	ENST00000415590	chr10:10836906..10837020,-	chr10:10836919..10836948,-	p2@SFTA1P	0bp_to_ENST00000415590,ENST00000434919_5end	NA	chr10:10836940..10836941,-	0.512336423	SFTA1P	lincRNA	intergenic	no	no	noflip	0	0	0	0	0	0	0	0	0	0
ENSG00000225383.2	ENST00000446372	chr10:10836857..10836971,-	chr10:10836865..10836899,-	p1@SFTA1P	0bp_to_ENST00000446372,NR_027082,uc001ikf.1_5end	NA	chr10:10836891..10836892,-	1.315525886	SFTA1P	lincRNA	intergenic	no	no	noflip	0	0	0	0	0	0	0	0	0	0
ENSG00000225434.2	ENST00000451152	chr9:74920389..74920503,+	chr9:74920462..74920487,+	p1@ENST00000451152	29bp_to_ENST00000451152_5end	NA	chr9:74920468..74920469,+	0.599634479	RP11-63P12.6	lincRNA	intergenic	no	no	noflip	0	0	0	0	0	0	0	0	0	0
ENSG00000225434.2	ENST00000436054	chr9:74920272..74920386,+	chr9:74920335..74920367,+	p1@ENST00000436054,p1@ENST00000451596,p1@uc004aiu.1	0bp_to_ENST00000436054,ENST00000451596,uc004aiu.1_5end	NA	chr9:74920351..74920352,+	1.154642662	RP11-63P12.6	lincRNA	intergenic	no	no	noflip	0	0	0	0	0.073089317	0	0	0	0	0.008121035
ENSG00000225439.2	ENST00000423477	chr2:74375092..74375206,-	chr2:74375129..74375194,+	p1@BOLA3-AS1	0bp_to_ENST00000423477,ENST00000529783,ENST00000533563,uc002ske.2_5end	NA	chr2:74375171..74375172,+	1.2704253	BOLA3-AS1	antisense	div_lnc	no	no	flip	0.451191321	0.392125069	0.671286348	0.096756331	0.073089317	0.164230914	2.599845016	2.06039646	2.156913403	0.962870464
ENSG00000225439.2	ENST00000423477	chr2:74375092..74375206,+	chr2:74375129..74375194,+	p1@BOLA3-AS1	0bp_to_ENST00000423477,ENST00000529783,ENST00000533563,uc002ske.2_5end	NA	chr2:74375171..74375172,+	1.2704253	BOLA3-AS1	antisense	div_lnc	no	no	flip	0.451191321	0.392125069	0.671286348	0.096756331	0.073089317	0.164230914	2.599845016	2.06039646	2.156913403	0.962870464
ENSG00000225470.2	ENST00000414209	chrX:73164097..73164211,+	chrX:73164167..73164192,+	p1@JPX	0bp_to_ENST00000414209,ENST00000453317_5end	NA	chrX:73164176..73164177,+	28.70556161	JPX	lincRNA	intergenic	yes	no	flip	18.95003549	28.42906748	17.95690981	52.63544422	54.7438985	44.91715501	23.95008742	21.42812318	24.66969705	31.96449091
ENSG00000225470.2	ENST00000414209	chrX:73164097..73164211,-	chrX:73164167..73164192,+	p1@JPX	0bp_to_ENST00000414209,ENST00000453317_5end	NA	chrX:73164176..73164177,+	28.70556161	JPX	lincRNA	intergenic	yes	no	flip	18.95003549	28.42906748	17.95690981	52.63544422	54.7438985	44.91715501	23.95008742	21.42812318	24.66969705	31.96449091
ENSG00000225472.1	ENST00000416996	chr9:14317006..14317120,+	chr9:14317049..14317093,+	p1@ENST00000416996	0bp_to_ENST00000416996_5end	NA	chr9:14317085..14317086,+	0.641696672	RP11-120J1.1	antisense	antisense	no	no	noflip	0	0	0	0	0	0	0	0	0	0
ENSG00000225511.2	ENST00000367276	chr9:94903461..94903575,+	chr9:94903538..94903559,+	p2@LINC00475	-20bp_to_ENST00000367276_5end	NA	chr9:94903540..94903541,+	0.537257906	LINC00475	processed_transcript	intergenic	no	no	noflip	0	0	0	0	0	0	0	0	0	0
ENSG00000225511.2	ENST00000417983	chr9:94903594..94903708,+	chr9:94903637..94903678,+	p1@LINC00475	-42bp_to_ENST00000417983_5end	NA	chr9:94903673..94903674,+	0.716401309	LINC00475	processed_transcript	intergenic	no	no	noflip	0	0	0	0	0	0	0	0	0	0
ENSG00000225546.1	ENST00000426413	chr7:119547394..119547508,-	chr7:119547421..119547435,-	p1@ENST00000426413,p1@ENST00000431071	0bp_to_ENST00000426413,ENST00000431071_5end	NA	chr7:119547428..119547429,-	0.709427169	RP11-328J2.1	lincRNA	intergenic	no	no	flip	37.67447532	43.52588262	51.01776244	0	0	0	1.181747735	1.318653734	1.75249214	15.163446
ENSG00000225546.1	ENST00000426413	chr7:119547394..119547508,+	chr7:119547421..119547435,-	p1@ENST00000426413,p1@ENST00000431071	0bp_to_ENST00000426413,ENST00000431071_5end	NA	chr7:119547428..119547429,-	0.709427169	RP11-328J2.1	lincRNA	intergenic	no	no	flip	37.67447532	43.52588262	51.01776244	0	0	0	1.181747735	1.318653734	1.75249214	15.163446
ENSG00000225706.1	ENST00000430766	chr9:8858030..8858144,+	chr9:8858102..8858147,+	p1@ENST00000430766,p1@ENST00000447950,p1@uc003zku.1	0bp_to_ENST00000430766,ENST00000447950,uc003zku.1_5end	NA	chr9:8858109..8858110,+	1.216164757	RP11-75C9.1	lincRNA	antisense	no	yes	noflip	0	0	0	0	0	0	0	0	0	0
ENSG00000225733.1	ENST00000424349	chr3:14988964..14989078,-	chr3:14988930..14989022,-	p1@ENST00000424349,p1@ENST00000440079,p1@uc003bzf.3,p1@uc003bzg.3	0bp_to_ENST00000424349,ENST00000440079,uc003bzf.3,uc003bzg.3_5end	NA	chr3:14988998..14988999,-	22.5111293	FGD5-AS1	antisense	div_lnc	no	no	flip	13.31014398	13.52831487	14.93612124	16.35181999	16.88363225	18.14751601	23.87130424	23.5709355	25.68075021	18.47561536
ENSG00000225733.1	ENST00000426200	chr3:14989837..14989951,-	chr3:14989853..14989898,-	p1@ENST00000426200,p1@ENST00000430166,p1@uc003bzh.3	32bp_to_ENST00000426200,ENST00000430166,uc003bzh.3_5end	NA	chr3:14989871..14989872,-	2.548270595	FGD5-AS1	antisense	div_lnc	no	no	noflip	2.030360946	1.960625343	2.852966979	2.709177276	2.996662001	2.135001883	3.781592751	4.038377061	3.842002	2.927418471
ENSG00000225733.1	ENST00000424349	chr3:14988964..14989078,+	chr3:14988930..14989022,-	p1@ENST00000424349,p1@ENST00000440079,p1@uc003bzf.3,p1@uc003bzg.3	0bp_to_ENST00000424349,ENST00000440079,uc003bzf.3,uc003bzg.3_5end	NA	chr3:14988998..14988999,-	22.5111293	FGD5-AS1	antisense	div_lnc	no	no	flip	13.31014398	13.52831487	14.93612124	16.35181999	16.88363225	18.14751601	23.87130424	23.5709355	25.68075021	18.47561536
ENSG00000225778.1	ENST00000445498	chr10:11936664..11936778,+	chr10:11936692..11936705,-	p1@ENST00000445498,p1@uc001iky.1	0bp_to_ENST00000445498,uc001iky.1_5end	NA	chr10:11936698..11936699,-	7.224331697	PROSER2-AS1	antisense	intergenic	no	no	flip	179.3485502	208.414474	277.5769049	0	0	0	0.078783182	0	0	73.93541247
ENSG00000225778.1	ENST00000445498	chr10:11936664..11936778,-	chr10:11936692..11936705,-	p1@ENST00000445498,p1@uc001iky.1	0bp_to_ENST00000445498,uc001iky.1_5end	NA	chr10:11936698..11936699,-	7.224331697	PROSER2-AS1	antisense	intergenic	no	no	flip	179.3485502	208.414474	277.5769049	0	0	0	0.078783182	0	0	73.93541247
ENSG00000225783.2	ENST00000419237	chr22:27053472..27053586,+	chr22:27053545..27053561,+	p1@MIAT	0bp_to_ENST00000419237,ENST00000458302_5end	NA	chr22:27053551..27053552,+	9.451363141	MIAT	lincRNA	intergenic	yes	no	noflip	0	0.196062534	0	0	0	0	0	0	0	0.021784726
ENSG00000225783.2	ENST00000430080	chr22:27053403..27053517,+	chr22:27053474..27053488,+	p5@MIAT	0bp_to_ENST00000430080,ENST00000456129,uc003ada.1,uc003adb.1,uc003adc.1,uc003add.1_5end	NA	chr22:27053482..27053483,+	0.581558583	MIAT	lincRNA	intergenic	yes	no	noflip	0	0	0	0	0	0.082115457	0	0	0	0.00912394
ENSG00000225783.2	ENST00000422403	chr22:27053142..27053256,+	chr22:27053200..27053250,+	p4@MIAT	0bp_to_ENST00000422403,ENST00000425476,ENST00000436238,ENST00000451141,ENST00000452429,ENST00000455640_5end	NA	chr22:27053221..27053222,+	1.881984733	MIAT	lincRNA	intergenic	yes	no	noflip	0	0	0	0	0	0	0	0	0	0
ENSG00000225783.2	ENST00000449717	chr22:27053495..27053609,+	chr22:27053567..27053585,+	p2@MIAT	0bp_to_ENST00000449717,ENST00000453023_5end	NA	chr22:27053574..27053575,+	6.045801527	MIAT	lincRNA	intergenic	yes	no	noflip	0	0	0	0	0	0	0	0	0	0
ENSG00000225792.1	ENST00000451368	chr7:26415852..26415966,-	chr7:26415877..26415903,-	p1@ENST00000451368	0bp_to_ENST00000451368_5end	NA	chr7:26415886..26415887,-	1.2699509	AC004540.4	antisense	intergenic	no	no	noflip	0.225595661	0	0.167821587	0	0	0	0	0	0	0.043713028
ENSG00000225793.2	ENST00000438676	chr6:75994650..75994764,+	chr6:75994709..75994753,+	p1@LOC100506804	0bp_to_ENST00000438676,NR_040081,uc010kbd.1_5end	NA	chr6:75994729..75994730,+	2.645877863	RP1-234P15.4	lincRNA	div_lnc	no	no	noflip	2.932743588	2.940938015	2.685145392	1.741613963	2.046500878	1.970770969	1.339314099	1.071406159	1.078456702	1.978543307
ENSG00000225806.3	ENST00000424434	chr20:57463830..57463944,-	chr20:57463843..57463874,-	p1@ENST00000424434	0bp_to_ENST00000424434_5end	NA	chr20:57463864..57463865,-	0.788996181	RP1-309F20.3	processed_transcript	antisense	no	no	flip	1.127978303	1.37243774	1.174751109	1.354588638	2.26576883	1.478078227	1.969579558	1.071406159	1.348070877	1.462517716
ENSG00000225806.3	ENST00000424434	chr20:57463830..57463944,+	chr20:57463843..57463874,-	p1@ENST00000424434	0bp_to_ENST00000424434_5end	NA	chr20:57463864..57463865,-	0.788996181	RP1-309F20.3	processed_transcript	antisense	no	no	flip	1.127978303	1.37243774	1.174751109	1.354588638	2.26576883	1.478078227	1.969579558	1.071406159	1.348070877	1.462517716
ENSG00000225880.4	ENST00000473798	chr1:762867..762981,+	chr1:762885..762905,-	p1@LINC00115	0bp_to_ENST00000473798,ENST00000536430,NR_024321,uc010nxx.1_5end	NA	chr1:762901..762902,-	2.534561308	LINC00115	lincRNA	intergenic	no	no	flip	2.932743588	4.117313221	3.692074913	1.548101301	1.24251839	1.642309141	1.654446828	0.906574442	1.819895684	2.17288639
ENSG00000225880.4	ENST00000473798	chr1:762867..762981,-	chr1:762885..762905,-	p1@LINC00115	0bp_to_ENST00000473798,ENST00000536430,NR_024321,uc010nxx.1_5end	NA	chr1:762901..762902,-	2.534561308	LINC00115	lincRNA	intergenic	no	no	flip	2.932743588	4.117313221	3.692074913	1.548101301	1.24251839	1.642309141	1.654446828	0.906574442	1.819895684	2.17288639
ENSG00000225889.3	ENST00000436950	chr2:64455507..64455621,+	chr2:64455580..64455625,+	p1@ENST00000436950,p1@ENST00000451350,p1@uc002scv.1	0bp_to_ENST00000436950,ENST00000451350,uc002scv.1_5end	NA	chr2:64455586..64455587,+	3.182547736	AC074289.1	antisense	antisense	no	no	noflip	0.225595661	0.392125069	0.839107935	0	0	0	0	0	0	0.161869852
ENSG00000225889.3	ENST00000449678	chr2:64455479..64455593,+	chr2:64455542..64455572,+	p1@ENST00000449678	0bp_to_ENST00000449678_5end	NA	chr2:64455558..64455559,+	1.389885434	AC074289.1	antisense	antisense	no	no	noflip	0.225595661	0.196062534	0.503464761	0	0	0	0	0	0	0.10279144
ENSG00000225975.2	ENST00000425254	chr19:37178274..37178388,-	chr19:37178284..37178348,-	p1@ENST00000425254	0bp_to_ENST00000425254_5end	NA	chr19:37178308..37178309,-	2.847577741	AC074138.3	lincRNA	div_lnc	no	no	noflip	1.804765285	2.940938015	1.846037457	4.160522245	4.166091074	3.941541939	2.521061834	2.884555043	2.156913403	2.935825144
ENSG00000226197.2	ENST00000428006	chr9:13446423..13446537,+	chr9:13446472..13446510,+	p1@ENST00000428006	-14bp_to_ENST00000428006_5end	NA	chr9:13446502..13446503,+	0.915335516	RP11-536O18.1	lincRNA	intergenic	no	no	noflip	0	0	0	0	0	0	0	0	0	0
ENSG00000226237.1	ENST00000415801	chr9:89563513..89563627,+	chr9:89563578..89563609,+	p1@ENST00000415801	-4bp_to_ENST00000415801_5end	NA	chr9:89563592..89563593,+	0.696737589	RP11-276H19.1	lincRNA	intergenic	no	no	noflip	0	0	0	2.031882957	4.896984245	2.299232797	0	0	0	1.025344444
ENSG00000226266.2	ENST00000453016	chr2:160568910..160569024,-	chr2:160568918..160568979,-	p4@BAZ2B	0bp_to_ENST00000453016,uc002uau.1,uc002uaw.2_5end	NA	chr2:160568944..160568945,-	1.95206427	AC009961.3	lincRNA	div_lnc	no	no	flip	1.579169624	2.352750412	2.517323805	0.580537988	0.365446585	0.574808199	1.654446828	1.236237876	1.75249214	1.401468162
ENSG00000226266.2	ENST00000453016	chr2:160568910..160569024,+	chr2:160568918..160568979,-	p4@BAZ2B	0bp_to_ENST00000453016,uc002uau.1,uc002uaw.2_5end	NA	chr2:160568944..160568945,-	1.95206427	AC009961.3	lincRNA	div_lnc	no	no	flip	1.579169624	2.352750412	2.517323805	0.580537988	0.365446585	0.574808199	1.654446828	1.236237876	1.75249214	1.401468162
ENSG00000226310.1	ENST00000439622	chrX:57147952..57148066,+	chrX:57148001..57148063,+	p1@ENST00000439622	-31bp_to_ENST00000439622_5end	NA	chrX:57148031..57148032,+	4.632307692	RP3-323P24.3	antisense	div_lnc	no	no	flip	3.383934909	2.940938015	3.188610153	3.676740589	4.750805611	2.627694626	1.02418137	1.483485451	1.75249214	2.758764763
ENSG00000226310.1	ENST00000439622	chrX:57147952..57148066,-	chrX:57148001..57148063,+	p1@ENST00000439622	-31bp_to_ENST00000439622_5end	NA	chrX:57148031..57148032,+	4.632307692	RP3-323P24.3	antisense	div_lnc	no	no	flip	3.383934909	2.940938015	3.188610153	3.676740589	4.750805611	2.627694626	1.02418137	1.483485451	1.75249214	2.758764763
ENSG00000226328.2	ENST00000432502	chr22:45559539..45559653,-	chr22:45559555..45559582,-	p1@ENST00000432502	-15bp_to_ENST00000432502_5end	NA	chr22:45559573..45559574,-	0.694697218	CTA-217C2.1	lincRNA	div_lnc	no	no	noflip	0	0.196062534	0	0.096756331	0.365446585	0.164230914	0.078783182	0.164831717	0.202210632	0.140924655
ENSG00000226328.2	ENST00000426282	chr22:45559619..45559733,-	chr22:45559642..45559715,-	p1@LOC100506714	0bp_to_ENST00000426282,NR_038956_5end	NA	chr22:45559653..45559654,-	5.124274809	CTA-217C2.1	lincRNA	div_lnc	no	no	noflip	3.60953057	2.74487548	1.846037457	1.354588638	1.534875659	1.231731856	1.890796375	1.648317168	1.685088596	1.949537978
ENSG00000226380.3	ENST00000447307	chr7:130597856..130597970,-	chr7:130597878..130597898,-	p3@ENST00000447307	36bp_to_ENST00000447307_5end	NA	chr7:130597890..130597891,-	2.221958538	MIR29B1	lincRNA	intergenic	no	no	noflip	0	0	0	0	0	0	1.654446828	2.802139185	2.089509859	0.727343986
ENSG00000226380.3	ENST00000418546	chr7:130597921..130598035,-	chr7:130597948..130597962,-	p1@ENST00000418546	0bp_to_ENST00000418546_5end	NA	chr7:130597955..130597956,-	1.692133115	MIR29B1	lincRNA	intergenic	no	no	noflip	0	0	0	0	0.146178634	0.082115457	1.260530917	0.659326867	0.674035439	0.313576368
ENSG00000226380.3	ENST00000432045	chr7:130598098..130598212,-	chr7:130598117..130598139,-	p1@LOC646329	-48bp_to_ENST00000432045,NR_034120,uc003vqn.3_5end	NA	chr7:130598132..130598133,-	1.255981461	MIR29B1	lincRNA	intergenic	no	no	noflip	0.225595661	0	0	0	0.365446585	0.082115457	1.102964552	0.576911009	0.943649614	0.366298098
ENSG00000226419.2	ENST00000420168	chr1:113499041..113499155,+	chr1:113499111..113499126,+	p1@ENST00000420168	-15bp_to_ENST00000420168_5end	NA	chr1:113499120..113499121,+	0.235370977	RP11-31F15.1	antisense	div_lnc	no	no	noflip	0.225595661	0	0.167821587	0.77405065	1.461786342	0.985385485	0.157566365	0.329663434	0.134807088	0.470741846
ENSG00000226419.2	ENST00000416193	chr1:113499003..113499117,-	chr1:113498993..113499099,+	p1@ENST00000416193,p1@ENST00000428411,p1@ENST00000435800,p1@uc001edb.2,p1@uc001edc.1,p1@uc001edd.2	0bp_to_ENST00000416193,ENST00000428411,ENST00000435800,uc001edb.2,uc001edc.1,uc001edd.2_5end	NA	chr1:113499082..113499083,+	6.076486634	RP11-31F15.1	antisense	div_lnc	no	no	flip	9.926209067	10.39131432	9.565830458	11.03022177	17.39525747	10.67500942	4.490641392	4.862535644	5.392283508	9.303255893
ENSG00000226419.2	ENST00000416193	chr1:113499003..113499117,+	chr1:113498993..113499099,+	p1@ENST00000416193,p1@ENST00000428411,p1@ENST00000435800,p1@uc001edb.2,p1@uc001edc.1,p1@uc001edd.2	0bp_to_ENST00000416193,ENST00000428411,ENST00000435800,uc001edb.2,uc001edc.1,uc001edd.2_5end	NA	chr1:113499082..113499083,+	6.076486634	RP11-31F15.1	antisense	div_lnc	no	no	flip	9.926209067	10.39131432	9.565830458	11.03022177	17.39525747	10.67500942	4.490641392	4.862535644	5.392283508	9.303255893
ENSG00000226441.2	ENST00000414844	chr3:17085693..17085807,-	chr3:17085717..17085733,-	p2@PLCL2-AS1	-33bp_to_ENST00000414844_5end	NA	chr3:17085727..17085728,-	0.022248364	PLCL2-AS1	antisense	antisense	no	yes	noflip	0	0	0	0	0	0	0	0	0	0
ENSG00000226465.1	ENST00000376445	chr20:25731754..25731868,+	chr20:25731814..25731865,+	p1@ENST00000376445	0bp_to_ENST00000376445_5end	NA	chr20:25731833..25731834,+	0.564484452	RP13-401N8.1	antisense	intergenic	no	no	noflip	0	0	0	0	0	0	3.308893657	3.54388191	3.033159473	1.098437227
ENSG00000226471.2	ENST00000418292	chr22:29196597..29196711,+	chr22:29196662..29196743,+	p1@ENST00000418292,p1@ENST00000458080	0bp_to_ENST00000418292,ENST00000458080_5end	NA	chr22:29196676..29196677,+	4.394784506	CTA-292E10.6	antisense	div_lnc	no	no	flip	2.481552267	4.509438289	3.35643174	1.644857632	2.192679513	2.21711734	3.545243204	2.966970902	2.62873821	2.838114344
ENSG00000226471.2	ENST00000418292	chr22:29196597..29196711,-	chr22:29196662..29196743,+	p1@ENST00000418292,p1@ENST00000458080	0bp_to_ENST00000418292,ENST00000458080_5end	NA	chr22:29196676..29196677,+	4.394784506	CTA-292E10.6	antisense	div_lnc	no	no	flip	2.481552267	4.509438289	3.35643174	1.644857632	2.192679513	2.21711734	3.545243204	2.966970902	2.62873821	2.838114344
ENSG00000226604.2	ENST00000438048	chr9:119051004..119051118,-	chr9:119051028..119051054,-	p1@ENST00000438048	0bp_to_ENST00000438048_5end	NA	chr9:119051038..119051039,-	0.79568467	PAPPA-AS2	antisense	antisense	no	no	noflip	0	0	0	0	0	0	0	0	0	0
ENSG00000226674.4	ENST00000420472	chr2:145780693..145780807,+	chr2:145780767..145780811,+	p1@ENST00000420472	13bp_to_ENST00000420472_5end	NA	chr2:145780772..145780773,+	1.051969449	TEX41	lincRNA	intergenic	no	no	noflip	0	0	0	0	0	0	0	0	0	0
ENSG00000226686.3	ENST00000438770	chr19:37742733..37742847,+	chr19:37742773..37742824,+	p1@ENST00000438770,p1@uc002ofv.2	-3bp_to_ENST00000438770,uc002ofv.2_5end	NA	chr19:37742812..37742813,+	3.334577196	AC012309.5	lincRNA	intergenic	no	no	noflip	0	0	0.335643174	0.096756331	0	0	0	0	0	0.048044389
ENSG00000226688.2	ENST00000414006	chr10:97667625..97667739,+	chr10:97667581..97667677,-	p1@ENST00000414006,p1@ENST00000427300,p1@ENST00000452942	0bp_to_ENST00000414006,ENST00000427300,ENST00000452942_5end	NA	chr10:97667659..97667660,-	5.187315876	ENTPD1-AS1	antisense	intergenic	no	no	flip	7.21906114	5.685813495	6.545041892	10.64319644	11.62120142	11.82462582	6.223871402	5.769110087	6.268529578	7.977827919
ENSG00000226688.2	ENST00000449419	chr10:97667530..97667644,-	chr10:97667550..97667574,-	p1@ENST00000449419	-18bp_to_ENST00000449419_5end	NA	chr10:97667564..97667565,-	0.507006001	ENTPD1-AS1	antisense	intergenic	no	no	noflip	0.676786982	0.588187603	0.503464761	1.354588638	1.388697025	0.903270028	0.787831823	1.318653734	1.348070877	0.985505719
ENSG00000226688.2	ENST00000414006	chr10:97667625..97667739,-	chr10:97667581..97667677,-	p1@ENST00000414006,p1@ENST00000427300,p1@ENST00000452942	0bp_to_ENST00000414006,ENST00000427300,ENST00000452942_5end	NA	chr10:97667659..97667660,-	5.187315876	ENTPD1-AS1	antisense	intergenic	no	no	flip	7.21906114	5.685813495	6.545041892	10.64319644	11.62120142	11.82462582	6.223871402	5.769110087	6.268529578	7.977827919
ENSG00000226688.2	ENST00000416301	chr10:97849937..97850051,-	chr10:97849949..97849982,-	p1@ENST00000416301,p1@ENST00000444375,p1@ENST00000452728,p1@ENST00000454638,p1@ENST00000458228	0bp_to_ENST00000416301,ENST00000444375,ENST00000452728,ENST00000454638,ENST00000458228_5end	NA	chr10:97849971..97849972,-	2.794429896	ENTPD1-AS1	antisense	intergenic	no	no	noflip	5.639891515	4.509438289	6.880685066	1.935126626	1.827232927	1.806540055	3.939159115	2.884555043	3.976809087	3.711048636
ENSG00000226696.1	ENST00000448978	chr19:54960184..54960298,-	chr19:54960199..54960242,-	p1@ENST00000448978	0bp_to_ENST00000448978_5end	NA	chr19:54960218..54960219,-	3.230921986	LENG8-AS1	antisense	div_lnc	no	no	flip	1.804765285	3.137000549	1.846037457	3.676740589	2.411947464	3.777311024	2.04836274	1.813148884	1.887299228	2.489179247
ENSG00000226696.1	ENST00000448978	chr19:54960184..54960298,+	chr19:54960199..54960242,-	p1@ENST00000448978	0bp_to_ENST00000448978_5end	NA	chr19:54960218..54960219,-	3.230921986	LENG8-AS1	antisense	div_lnc	no	no	flip	1.804765285	3.137000549	1.846037457	3.676740589	2.411947464	3.777311024	2.04836274	1.813148884	1.887299228	2.489179247
ENSG00000226752.3	ENST00000442982	chr9:123605282..123605396,-	chr9:123605353..123605391,+	p1@LOC253039	0bp_to_ENST00000442982,uc004bkp.2_5end	NA	chr9:123605361..123605362,+	4.769476554	PSMD5-AS1	antisense	antisense	no	no	flip	15.11490926	26.46844213	21.98462789	8.514557153	12.20591595	8.540007534	2.993760928	3.131802618	3.572387824	11.39182348
ENSG00000226752.3	ENST00000442982	chr9:123605282..123605396,+	chr9:123605353..123605391,+	p1@LOC253039	0bp_to_ENST00000442982,uc004bkp.2_5end	NA	chr9:123605361..123605362,+	4.769476554	PSMD5-AS1	antisense	antisense	no	no	flip	15.11490926	26.46844213	21.98462789	8.514557153	12.20591595	8.540007534	2.993760928	3.131802618	3.572387824	11.39182348
ENSG00000226754.1	ENST00000458151	chr1:53704189..53704303,-	chr1:53704242..53704290,+	p1@LOC100507564	0bp_to_ENST00000458151,NR_038953,uc001cvg.2_5end	NA	chr1:53704268..53704269,+	2.544285714	RP5-1024G6.5	antisense	div_lnc	no	no	flip	0.902382642	0.392125069	0	1.161075975	2.850483366	1.560193684	0.866615005	0.659326867	0.539228351	0.992381218
ENSG00000226754.1	ENST00000458151	chr1:53704189..53704303,+	chr1:53704242..53704290,+	p1@LOC100507564	0bp_to_ENST00000458151,NR_038953,uc001cvg.2_5end	NA	chr1:53704268..53704269,+	2.544285714	RP5-1024G6.5	antisense	div_lnc	no	no	flip	0.902382642	0.392125069	0	1.161075975	2.850483366	1.560193684	0.866615005	0.659326867	0.539228351	0.992381218
ENSG00000226853.2	ENST00000417038	chr2:175352036..175352150,+	chr2:175352114..175352137,+	p1@ENST00000417038,p1@ENST00000444196	0bp_to_ENST00000417038,ENST00000444196_5end	NA	chr2:175352115..175352116,+	2.134446263	AC010894.3	lincRNA	div_lnc	no	no	noflip	1.127978303	1.568500275	1.846037457	1.064319644	0.950161122	1.313847313	0.472699094	0.329663434	0.606631895	1.031093171
ENSG00000226856.1	ENST00000414886	chr2:118943917..118944031,-	chr2:118943930..118943963,-	p1@ENST00000414886,p1@ENST00000449075,p1@ENST00000449819	0bp_to_ENST00000414886,ENST00000449075,ENST00000449819_5end	NA	chr2:118943951..118943952,-	0.595722859	AC093901.1	lincRNA	intergenic	no	no	noflip	0	0	0	0	0	0	0.078783182	0	0.067403544	0.01624297
ENSG00000226891.2	ENST00000436350	chr1:65468084..65468198,-	chr1:65468108..65468146,-	p1@ENST00000436350	0bp_to_ENST00000436350_5end	NA	chr1:65468118..65468119,-	1.50061102	RP11-182I10.3	lincRNA	intergenic	no	no	noflip	0	0	0	0	0.073089317	0	0	0	0	0.008121035
ENSG00000226950.2	ENST00000441504	chr4:53578591..53578705,-	chr4:53578663..53578681,+	p1@SNHG13	0bp_to_ENST00000441504_5end	NA	chr4:53578670..53578671,+	43.79961832	DANCR	processed_transcript	intergenic	no	no	flip	62.48999799	69.01401208	74.6806062	27.76906708	25.36199303	29.0688718	51.05150214	50.76816876	43.81230351	48.22405806
ENSG00000226950.2	ENST00000441504	chr4:53578591..53578705,+	chr4:53578663..53578681,+	p1@SNHG13	0bp_to_ENST00000441504_5end	NA	chr4:53578670..53578671,+	43.79961832	DANCR	processed_transcript	intergenic	no	no	flip	62.48999799	69.01401208	74.6806062	27.76906708	25.36199303	29.0688718	51.05150214	50.76816876	43.81230351	48.22405806
ENSG00000226965.1	ENST00000435466	chr7:110174739..110174853,-	chr7:110174754..110174779,-	p1@ENST00000435466	31bp_to_ENST00000435466_5end	NA	chr7:110174773..110174774,-	0.23197054	AC003088.1	lincRNA	intergenic	no	no	noflip	0	0	0	0	0	0	1.02418137	1.153822017	1.011053158	0.354339616
ENSG00000227014.1	ENST00000419103	chr7:30028192..30028306,+	chr7:30028265..30028303,+	p1@ENST00000419103,p1@ENST00000422239	49bp_to_ENST00000419103,ENST00000422239_5end	NA	chr7:30028271..30028272,+	0.532617567	AC007285.6	antisense	antisense	no	no	noflip	0	0	0	0	0	0	0.787831823	0.49449515	0.741438982	0.224862884
ENSG00000227036.2	ENST00000453722	chr17:70588908..70589022,-	chr17:70588936..70588951,-	p1@LOC100499467	0bp_to_ENST00000453722,ENST00000457958,NR_036488,uc002jix.2,uc002jiz.1_5end	NA	chr17:70588942..70588943,-	2.375332606	LINC00511	lincRNA	intergenic	no	no	noflip	0	0	0	0.580537988	0.730893171	0.739039113	5.042123668	3.54388191	4.920458701	1.728548283
ENSG00000227039.2	ENST00000441379	chr21:46340905..46341019,+	chr21:46340976..46341000,+	p1@ENST00000441379,p1@uc002zgh.2	10bp_to_ENST00000441379,uc002zgh.2_5end	NA	chr21:46340984..46340985,+	0.924866339	ITGB2-AS1	antisense	antisense	no	no	flip	0	0	0	0	0	0	0	0	0	0
ENSG00000227039.2	ENST00000441379	chr21:46340905..46341019,-	chr21:46340976..46341000,+	p1@ENST00000441379,p1@uc002zgh.2	10bp_to_ENST00000441379,uc002zgh.2_5end	NA	chr21:46340984..46340985,+	0.924866339	ITGB2-AS1	antisense	antisense	no	no	flip	0	0	0	0	0	0	0	0	0	0
ENSG00000227053.1	ENST00000441882	chr7:100660867..100660981,-	chr7:100660847..100660911,-	p1@ENST00000441882,p1@ENST00000448513	0bp_to_ENST00000441882,ENST00000448513_5end	NA	chr7:100660901..100660902,-	1.909656301	RP11-395B7.4	antisense	antisense	no	no	noflip	0.451191321	0.392125069	0.671286348	0	0.073089317	0	0	0	0.067403544	0.183899511
ENSG00000227070.1	ENST00000415031	chr1:51983864..51983978,+	chr1:51983938..51983982,+	p1@ENST00000415031	0bp_to_ENST00000415031_5end	NA	chr1:51983943..51983944,+	1.42721222	RP11-191G24.1	antisense	antisense	no	no	noflip	16.0172919	16.46925288	14.43265648	1.354588638	1.681054293	1.39596277	1.339314099	1.236237876	1.078456702	6.111646183
ENSG00000227110.2	ENST00000420095	chr3:8543313..8543427,-	chr3:8543319..8543388,-	p1@LOC100288428	0bp_to_ENST00000420095,ENST00000452802,NR_033378,uc003bqp.2_5end	NA	chr3:8543347..8543348,-	1.315965104	LMCD1-AS1	antisense	intergenic	no	no	noflip	0	0	0	0	0	0	0.236349547	0.659326867	0.337017719	0.136966015
ENSG00000227199.1	ENST00000456775	chr7:116594305..116594419,-	chr7:116594332..116594368,-	p1@ST7-AS1	19bp_to_ENST00000456775,NR_002330,uc003vim.2_5end	NA	chr7:116594339..116594340,-	3.454250681	ST7-AS1	antisense	div_lnc	no	no	noflip	0.902382642	1.960625343	1.006929522	0.967563313	1.900322244	1.149616399	1.969579558	2.307644035	2.561334666	1.636221969
ENSG00000227252.1	ENST00000418430	chr2:237994429..237994543,+	chr2:237994457..237994473,-	p1@ENST00000418430,p1@uc002vwf.1	0bp_to_ENST00000418430,uc002vwf.1_5end	NA	chr2:237994463..237994464,-	0.612602291	AC105760.2	antisense	div_lnc	no	no	flip	0.451191321	1.568500275	0.167821587	0.290268994	0.219267951	0.246346371	3.230110475	2.225228176	2.089509859	1.165360557
ENSG00000227252.1	ENST00000418430	chr2:237994429..237994543,-	chr2:237994457..237994473,-	p1@ENST00000418430,p1@uc002vwf.1	0bp_to_ENST00000418430,uc002vwf.1_5end	NA	chr2:237994463..237994464,-	0.612602291	AC105760.2	antisense	div_lnc	no	no	flip	0.451191321	1.568500275	0.167821587	0.290268994	0.219267951	0.246346371	3.230110475	2.225228176	2.089509859	1.165360557
ENSG00000227292.1	ENST00000450854	chr2:38466697..38466811,-	chr2:38466726..38466740,-	p1@ENST00000450854	0bp_to_ENST00000450854_5end	NA	chr2:38466731..38466732,-	0.691925805	AC009229.5	lincRNA	intergenic	no	no	noflip	0	0	0	0.193512663	0.146178634	0.328461828	0	0	0	0.074239236
ENSG00000227354.2	ENST00000456602	chr13:79980346..79980460,-	chr13:79980418..79980450,+	p1@RBM26-AS1	0bp_to_ENST00000456602,NR_038991,uc001vld.1,uc001vle.2_5end	NA	chr13:79980425..79980426,+	1.83452861	RBM26-AS1	antisense	div_lnc	no	no	flip	1.353573964	3.333063083	2.349502218	1.451344969	2.996662001	1.478078227	1.418097282	1.071406159	1.011053158	1.829197896
ENSG00000227354.2	ENST00000456602	chr13:79980346..79980460,+	chr13:79980418..79980450,+	p1@RBM26-AS1	0bp_to_ENST00000456602,NR_038991,uc001vld.1,uc001vle.2_5end	NA	chr13:79980425..79980426,+	1.83452861	RBM26-AS1	antisense	div_lnc	no	no	flip	1.353573964	3.333063083	2.349502218	1.451344969	2.996662001	1.478078227	1.418097282	1.071406159	1.011053158	1.829197896
ENSG00000227372.6	ENST00000452079	chr1:3663851..3663965,-	chr1:3663879..3663892,-	p2@TP73-AS1	0bp_to_ENST00000452079,uc009vlm.2_5end	NA	chr1:3663885..3663886,-	0.71546594	TP73-AS1	antisense	intergenic	no	no	noflip	1.127978303	1.176375206	1.174751109	0.290268994	0.292357268	0.328461828	1.181747735	1.153822017	1.213263789	0.882114028
ENSG00000227398.3	ENST00000429315	chr3:47205883..47205997,+	chr3:47205956..47205996,+	p1@ENST00000429315,p1@uc003cqw.1	0bp_to_ENST00000429315,uc003cqw.1_5end	NA	chr3:47205962..47205963,+	0.638674304	KIF9-AS1	antisense	div_lnc	no	no	noflip	1.127978303	0.588187603	0.335643174	0.096756331	0.365446585	0.246346371	0.157566365	0.082415858	0.067403544	0.340860459
ENSG00000227403.1	ENST00000436506	chr2:162101170..162101284,+	chr2:162101247..162101265,+	p1@ENST00000436506,p1@ENST00000439050,p1@uc002ubt.1	0bp_to_ENST00000436506,ENST00000439050,uc002ubt.1_5end	NA	chr2:162101249..162101250,+	0.324224768	AC009299.3	lincRNA	intergenic	no	yes	noflip	0	0	0	0.677294319	0.584714537	0.410577285	0.551482276	0.906574442	0.471824807	0.400274185
ENSG00000227479.1	ENST00000457178	chr2:241195438..241195552,-	chr2:241195467..241195480,-	p1@ENST00000457178	-15bp_to_ENST00000457178_5end	NA	chr2:241195472..241195473,-	0.0485521	AC124861.1	lincRNA	intergenic	no	no	noflip	0	0	0	0.096756331	0	0	0.866615005	0.576911009	0.539228351	0.231056744
ENSG00000227533.1	ENST00000431759	chr1:43424633..43424747,+	chr1:43424698..43424725,+	p1@FLJ32224	0bp_to_ENST00000431759,NR_033967_5end	NA	chr1:43424712..43424713,+	1.359770992	SLC2A1-AS1	lincRNA	div_lnc	no	no	noflip	4.737508873	5.685813495	4.531182848	0.290268994	0.073089317	0.082115457	0.551482276	0.824158584	0.539228351	1.923872022
ENSG00000227533.1	ENST00000416689	chr1:43424695..43424809,+	chr1:43424768..43424780,+	p1@ENST00000416689,p1@uc001cil.2	0bp_to_ENST00000416689,uc001cil.2_5end	NA	chr1:43424774..43424775,+	0.769225314	SLC2A1-AS1	lincRNA	div_lnc	no	no	noflip	0.676786982	0.784250137	1.342572696	0	0	0.082115457	0.472699094	0.247247575	0.674035439	0.475523042
ENSG00000227540.1	ENST00000457147	chr10:75012461..75012575,+	chr10:75012527..75012552,+	p1@ENST00000457147,p1@uc001jtu.1	0bp_to_ENST00000457147,uc001jtu.1_5end	NA	chr10:75012540..75012541,+	2.087795963	RP11-152N13.5	antisense	div_lnc	no	no	noflip	4.737508873	5.88187603	3.8598965	3.77349692	7.455110343	4.352119224	2.205929105	1.565901309	2.359124035	4.021218038
ENSG00000227543.3	ENST00000554154	chr17:26926108..26926222,+	chr17:26926162..26926194,+	p1@SPAG5-AS1	0bp_to_ENST00000554154_5end	NA	chr17:26926187..26926188,+	2.646150491	SPAG5-AS1	processed_transcript	div_lnc	no	no	noflip	1.353573964	0.588187603	1.510394283	0.677294319	0.657803854	0.821154571	0	0.082415858	0.202210632	0.654781676
ENSG00000227591.1	ENST00000445272	chr1:209848537..209848651,-	chr1:209848561..209848582,-	p2@ENST00000445272	9bp_to_ENST00000445272_5end	NA	chr1:209848571..209848572,-	0.765870158	RP1-28O10.1	antisense	antisense	no	no	noflip	0	0	0	0	0	0	0	0	0	0
ENSG00000227598.1	ENST00000444102	chr6:167412535..167412649,-	chr6:167412558..167412603,-	p1@ENST00000444102	-5bp_to_ENST00000444102_5end	NA	chr6:167412569..167412570,-	1.318308783	RP1-167A14.2	antisense	div_lnc	no	no	flip	4.511913212	6.077938564	3.692074913	1.644857632	2.26576883	1.642309141	4.09672548	2.802139185	3.909405544	3.4047925
ENSG00000227598.1	ENST00000444102	chr6:167412535..167412649,+	chr6:167412558..167412603,-	p1@ENST00000444102	-5bp_to_ENST00000444102_5end	NA	chr6:167412569..167412570,-	1.318308783	RP1-167A14.2	antisense	div_lnc	no	no	flip	4.511913212	6.077938564	3.692074913	1.644857632	2.26576883	1.642309141	4.09672548	2.802139185	3.909405544	3.4047925
ENSG00000227627.1	ENST00000442269	chr6:153304788..153304902,+	chr6:153304821..153304891,+	p1@ENST00000442269	0bp_to_ENST00000442269_5end	NA	chr6:153304867..153304868,+	2.557479542	RP1-101K10.6	antisense	div_lnc	no	no	flip	4.737508873	4.509438289	4.195539674	1.354588638	1.900322244	1.560193684	4.09672548	3.379050194	3.639791368	3.263684272
ENSG00000227627.1	ENST00000442269	chr6:153304788..153304902,-	chr6:153304821..153304891,+	p1@ENST00000442269	0bp_to_ENST00000442269_5end	NA	chr6:153304867..153304868,+	2.557479542	RP1-101K10.6	antisense	div_lnc	no	no	flip	4.737508873	4.509438289	4.195539674	1.354588638	1.900322244	1.560193684	4.09672548	3.379050194	3.639791368	3.263684272
ENSG00000227674.1	ENST00000456627	chr13:64650142..64650256,-	chr13:64650167..64650182,-	p2@LINC00355	-23bp_to_ENST00000456627,uc001vii.1_5end	NA	chr13:64650176..64650177,-	0.131635769	LINC00355	lincRNA	intergenic	no	no	noflip	2.707147927	2.352750412	3.020788566	0.580537988	0.803982488	0.246346371	2.205929105	1.483485451	3.033159473	1.826014198
ENSG00000227877.2	ENST00000414264	chr10:61513178..61513292,-	chr10:61513201..61513219,-	p1@M1	0bp_to_ENST00000414264,NR_038199,NR_038200,uc001jkr.2_5end	NA	chr10:61513212..61513213,-	0.694443839	LINC00948	lincRNA	intergenic	no	no	noflip	0	0	0	0	0	0	0	0	0	0
ENSG00000227908.3	ENST00000500093	chr5:55290947..55291061,+	chr5:55290977..55291048,+	p1@ENST00000500093,p1@uc003jqs.2	0bp_to_ENST00000500093,uc003jqs.2_5end	NA	chr5:55291026..55291027,+	1.362666303	CTD-2031P19.3	antisense	div_lnc	no	no	noflip	0.451191321	0.784250137	2.013859044	0.677294319	0.584714537	0.574808199	0.551482276	0.412079292	0.539228351	0.732100831
ENSG00000227959.1	ENST00000424774	chr1:16481632..16481746,+	chr1:16481684..16481727,+	p1@ENST00000424774	0bp_to_ENST00000424774_5end	NA	chr1:16481711..16481712,+	0.683033279	RP11-276H7.2	antisense	div_lnc	no	no	noflip	0	0	0.167821587	3.483227926	3.50828722	3.038271911	0.787831823	1.071406159	0.808842526	1.429521017
ENSG00000227963.1	ENST00000449169	chr1:110881743..110881857,-	chr1:110881750..110881784,-	p1@LOC440600	8bp_to_ENST00000449169,NR_036595,uc001dzj.2_5end	NA	chr1:110881777..110881778,-	0.831782988	RP5-1074L1.1	antisense	div_lnc	no	no	noflip	6.767869819	6.077938564	4.195539674	3.676740589	3.215929952	1.724424598	1.02418137	1.401069592	1.078456702	3.240238984
ENSG00000228043.1	ENST00000431985	chr2:139259230..139259344,-	chr2:139259246..139259276,-	p1@ENST00000431985,p1@uc002tvg.2	0bp_to_ENST00000431985,uc002tvg.2_5end	NA	chr2:139259264..139259265,-	1.226732133	AC097721.2	lincRNA	div_lnc	no	no	flip	2.255956606	3.137000549	1.174751109	1.741613963	1.534875659	1.560193684	3.387676839	2.802139185	3.235370105	2.314397522
ENSG00000228043.1	ENST00000431985	chr2:139259230..139259344,+	chr2:139259246..139259276,-	p1@ENST00000431985,p1@uc002tvg.2	0bp_to_ENST00000431985,uc002tvg.2_5end	NA	chr2:139259264..139259265,-	1.226732133	AC097721.2	lincRNA	div_lnc	no	no	flip	2.255956606	3.137000549	1.174751109	1.741613963	1.534875659	1.560193684	3.387676839	2.802139185	3.235370105	2.314397522
ENSG00000228084.1	ENST00000454219	chr1:100435456..100435570,-	chr1:100435438..100435524,-	p1@ENST00000454219	-18bp_to_ENST00000454219_5end	NA	chr1:100435490..100435491,-	1.164675396	RP5-884G6.2	antisense	div_lnc	no	no	noflip	1.353573964	1.37243774	0.503464761	0.77405065	0.877071805	0.410577285	1.102964552	0.988990301	1.550281509	0.992601396
ENSG00000228109.1	ENST00000415244	chr3:196729743..196729857,+	chr3:196729787..196729835,+	p2@MFI2-AS1	10bp_to_ENST00000415244,NR_038285,uc003fxj.1_5end	NA	chr3:196729822..196729823,+	0.857433243	MFI2-AS1	antisense	antisense	no	no	noflip	0.451191321	0.392125069	0.335643174	0.677294319	0.438535903	0.410577285	0.236349547	0	0.134807088	0.341835967
ENSG00000228126.1	ENST00000416894	chr1:150488148..150488262,+	chr1:150488205..150488251,+	p1@ENST00000416894	0bp_to_ENST00000416894_5end	NA	chr1:150488227..150488228,+	0.576464812	LINC00568	lincRNA	intergenic	yes	no	noflip	1.804765285	0.392125069	0.335643174	0.483781656	0.438535903	0.574808199	0.551482276	0.49449515	0.539228351	0.623873896
ENSG00000228192.3	ENST00000414798	chr1:43312058..43312172,-	chr1:43312067..43312100,-	p1@ENST00000414798	0bp_to_ENST00000414798_5end	NA	chr1:43312092..43312093,-	1.624637207	RP11-342M1.3	antisense	div_lnc	no	no	noflip	2.030360946	4.313375755	3.8598965	1.257832307	0.950161122	1.231731856	6.696570496	5.851525945	5.729301228	3.546750684
ENSG00000228201.1	ENST00000455294	chr16:699214..699328,-	chr16:699222..699278,-	p1@ENST00000455294	-22bp_to_ENST00000455294_5end	NA	chr16:699248..699249,-	2.165226405	AL022341.3	antisense	div_lnc	no	no	flip	0	0	0	1.354588638	1.315607708	0.903270028	0.393915912	0.082415858	0.471824807	0.50240255
ENSG00000228201.1	ENST00000455294	chr16:699214..699328,+	chr16:699222..699278,-	p1@ENST00000455294	-22bp_to_ENST00000455294_5end	NA	chr16:699248..699249,-	2.165226405	AL022341.3	antisense	div_lnc	no	no	flip	0	0	0	1.354588638	1.315607708	0.903270028	0.393915912	0.082415858	0.471824807	0.50240255
ENSG00000228221.1	ENST00000439009	chr3:177159673..177159787,+	chr3:177159744..177159791,+	p1@ENST00000439009	0bp_to_ENST00000439009_5end	NA	chr3:177159752..177159753,+	1.120616476	LINC00578	lincRNA	intergenic	no	no	noflip	0	0	0	0	0	0	0	0	0	0
ENSG00000228265.1	ENST00000419662	chr20:32582199..32582313,-	chr20:32582205..32582236,-	p1@ENST00000419662	-42bp_to_ENST00000419662_5end	NA	chr20:32582233..32582234,-	0.649765412	RP5-1125A11.1	lincRNA	div_lnc	no	no	noflip	0	0	0.167821587	0.580537988	0.438535903	0.410577285	0.393915912	0.576911009	0.539228351	0.345280893
ENSG00000228265.1	ENST00000432859	chr20:32580865..32580979,-	chr20:32580881..32580913,-	p1@ENST00000432859	16bp_to_ENST00000432859_5end	NA	chr20:32580899..32580900,-	2.546917621	RP5-1125A11.1	lincRNA	div_lnc	no	no	noflip	1.579169624	3.529125618	3.35643174	2.322151951	2.046500878	1.806540055	4.333075027	4.203208777	5.257476421	3.159297788
ENSG00000228274.3	ENST00000444381	chr22:39077826..39077940,-	chr22:39077808..39077881,-	p1@ENST00000444381,p1@uc003awd.2	0bp_to_ENST00000444381,uc003awd.2_5end	NA	chr22:39077860..39077861,-	2.33441353	RP3-508I15.9	antisense	div_lnc	no	no	flip	4.737508873	4.313375755	5.53811237	1.161075975	1.607964976	1.313847313	2.363495469	2.719723327	3.302773649	3.006430856
ENSG00000228274.3	ENST00000444381	chr22:39077826..39077940,+	chr22:39077808..39077881,-	p1@ENST00000444381,p1@uc003awd.2	0bp_to_ENST00000444381,uc003awd.2_5end	NA	chr22:39077860..39077861,-	2.33441353	RP3-508I15.9	antisense	div_lnc	no	no	flip	4.737508873	4.313375755	5.53811237	1.161075975	1.607964976	1.313847313	2.363495469	2.719723327	3.302773649	3.006430856
ENSG00000228288.2	ENST00000417262	chr1:202780002..202780116,+	chr1:202780035..202780094,+	p1@ENST00000417262,p1@ENST00000425295,p1@ENST00000553157	0bp_to_ENST00000417262,ENST00000425295,ENST00000553157_5end	NA	chr1:202780081..202780082,+	7.053737043	PCAT6	antisense	intergenic	yes	no	noflip	4.286317552	7.842501373	7.384149827	0	0.073089317	0.082115457	7.090486408	5.686694228	8.492846526	4.548688965
ENSG00000228327.2	ENST00000428504	chr1:713977..714091,-	chr1:713985..714054,-	p1@ENST00000428504,p1@uc001abo.2	0bp_to_ENST00000428504,uc001abo.2_5end	NA	chr1:714011..714012,-	6.539770867	RP11-206L10.2	lincRNA	intergenic	no	no	flip	11.05418737	13.33225233	15.439586	5.321598221	10.59795098	6.240774736	6.14508822	4.532872211	7.481793368	8.905122604
ENSG00000228327.2	ENST00000428504	chr1:713977..714091,+	chr1:713985..714054,-	p1@ENST00000428504,p1@uc001abo.2	0bp_to_ENST00000428504,uc001abo.2_5end	NA	chr1:714011..714012,-	6.539770867	RP11-206L10.2	lincRNA	intergenic	no	no	flip	11.05418737	13.33225233	15.439586	5.321598221	10.59795098	6.240774736	6.14508822	4.532872211	7.481793368	8.905122604
ENSG00000228340.1	ENST00000432910	chr20:58713468..58713582,+	chr20:58713514..58713554,+	p1@ENST00000432910,p1@uc002ybl.2,p1@uc010gjw.1	0bp_to_ENST00000432910,uc002ybl.2,uc010gjw.1_5end	NA	chr20:58713547..58713548,+	0.71924168	RP5-1043L13.1	lincRNA	intergenic	no	no	noflip	0	0	0	0	0	0	0	0	0	0
ENSG00000228393.3	ENST00000445184	chr7:104653459..104653573,-	chr7:104653471..104653515,-	p1@ENST00000445184,p1@ENST00000450686	0bp_to_ENST00000445184,ENST00000450686_5end	NA	chr7:104653493..104653494,-	5.450169122	LINC01004	antisense	intergenic	no	no	noflip	6.542274158	7.842501373	7.887614588	5.708623546	4.604626976	5.748081994	3.860375933	4.203208777	4.650844526	5.672016875
ENSG00000228395.1	ENST00000434999	chr9:131314654..131314768,-	chr9:131314667..131314702,-	p1@ENST00000434999	0bp_to_ENST00000434999_5end	NA	chr9:131314688..131314689,-	0.504600109	RP11-216B9.6	antisense	div_lnc	no	no	noflip	0	0	0	1.257832307	0.219267951	0.328461828	0.078783182	0.082415858	0.202210632	0.240996862
ENSG00000228412.2	ENST00000457670	chr6:19804948..19805062,-	chr6:19804973..19805010,-	p1@ENST00000457670,p1@uc003ncv.1	0bp_to_ENST00000457670,uc003ncv.1_5end	NA	chr6:19804982..19804983,-	0.913453355	RP4-625H18.2	lincRNA	intergenic	no	no	noflip	0.225595661	0	0.167821587	0.387025325	0.657803854	0.328461828	2.127145922	2.637307468	1.954702772	0.942873824
ENSG00000228427.1	ENST00000450860	chrX:70418008..70418122,-	chrX:70418030..70418054,-	p1@ENST00000450860	-5bp_to_ENST00000450860_5end	NA	chrX:70418042..70418043,-	0.638368794	RP5-1091N2.9	antisense	intergenic	no	no	noflip	0	0	0	0	0	0	0	0	0	0
ENSG00000228436.2	ENST00000433671	chr1:39325576..39325690,+	chr1:39325623..39325679,+	p1@ENST00000433671	0bp_to_ENST00000433671_5end	NA	chr1:39325655..39325656,+	3.751903983	RP5-864K19.4	antisense	div_lnc	no	no	noflip	0.451191321	0.588187603	0.671286348	0.580537988	0.950161122	0.410577285	2.521061834	1.813148884	2.224316947	1.134496593
ENSG00000228486.5	ENST00000450072	chr2:98280645..98280759,+	chr2:98280694..98280740,+	p3@ENST00000450072	14bp_to_ENST00000450072_5end	NA	chr2:98280724..98280725,+	0.921560284	AC017099.3	antisense	div_lnc	no	no	noflip	0.451191321	0.196062534	0.167821587	0.193512663	0.219267951	0.328461828	0.393915912	0.164831717	0.269614175	0.26496441
ENSG00000228495.1	ENST00000458028	chr6:132455088..132455202,+	chr6:132455157..132455176,+	p1@LOC100507254	39bp_to_ENST00000458028,NR_038981,uc003qdc.2,uc003qdd.2_5end	NA	chr6:132455167..132455168,+	0.52037132	LINC01013	lincRNA	intergenic	no	no	noflip	0	0	0	0	0	0	0	0	0	0
ENSG00000228506.1	ENST00000418945	chr6:99872715..99872829,+	chr6:99872764..99872809,+	p1@ENST00000418945,p1@uc003ppu.3	0bp_to_ENST00000418945,uc003ppu.3_5end	NA	chr6:99872794..99872795,+	2.981936716	RP11-98I9.4	antisense	div_lnc	no	no	noflip	6.993465479	6.470063632	5.034647609	2.709177276	3.800644488	3.284618282	5.908738673	5.521862512	6.605547298	5.147640583
ENSG00000228606.1	ENST00000442130	chr1:160231444..160231558,+	chr1:160231497..160231556,+	p1@ENST00000442130	0bp_to_ENST00000442130_5end	NA	chr1:160231523..160231524,+	1.011909438	RP11-574F21.2	antisense	antisense	no	no	noflip	0	0	0.167821587	0.580537988	0.950161122	0.082115457	0.157566365	0.49449515	0.539228351	0.330214002
ENSG00000228624.3	ENST00000523087	chr6:114317039..114317153,+	chr6:114317080..114317129,+	p1@ENST00000523087	0bp_to_ENST00000523087_5end	NA	chr6:114317118..114317119,+	1.139279869	RP3-399L15.3	antisense	antisense	no	no	noflip	0	0	0	0	0.146178634	0.164230914	0	0	0	0.03448995
ENSG00000228651.1	ENST00000443523	chr10:54515153..54515267,-	chr10:54515145..54515202,-	p1@ENST00000443523	0bp_to_ENST00000443523_5end	NA	chr10:54515187..54515188,-	1.276519367	RP11-556E13.1	antisense	intergenic	no	no	noflip	0	0	0	0	0	0	3.230110475	3.04938676	4.71824807	1.2219717
ENSG00000228682.2	ENST00000418618	chr1:31971802..31971916,+	chr1:31971858..31971891,+	p1@ENST00000418618	17bp_to_ENST00000418618_5end	NA	chr1:31971881..31971882,+	0.555357338	RP11-439L8.3	lincRNA	intergenic	no	no	noflip	0	0	0	0	0	0	0	0	0	0
ENSG00000228784.3	ENST00000433669	chr2:20068568..20068682,+	chr2:20068628..20068661,+	p1@ENST00000433669,p1@ENST00000449086,p1@ENST00000456119	0bp_to_ENST00000433669,ENST00000449086,ENST00000456119_5end	NA	chr2:20068647..20068648,+	0.87787234	LINC00954	lincRNA	intergenic	no	no	noflip	0	0	0.167821587	0	0	0	0	0	0.067403544	0.026136126
ENSG00000228794.4	ENST00000441765	chr1:762961..763075,-	chr1:763033..763058,+	p1@ENST00000441765,p1@ENST00000449005	0bp_to_ENST00000441765,ENST00000449005_5end	NA	chr1:763040..763041,+	0.95070922	RP11-206L10.11	processed_transcript	intergenic	no	no	flip	0	0	0	0	0	0.082115457	0	0	0	0.00912394
ENSG00000228794.4	ENST00000441765	chr1:762961..763075,+	chr1:763033..763058,+	p1@ENST00000441765,p1@ENST00000449005	0bp_to_ENST00000441765,ENST00000449005_5end	NA	chr1:763040..763041,+	0.95070922	RP11-206L10.11	processed_transcript	intergenic	no	no	flip	0	0	0	0	0	0.082115457	0	0	0	0.00912394
ENSG00000228801.5	ENST00000518942	chr8:52811806..52811920,-	chr8:52811869..52811893,+	p1@ENST00000518942	0bp_to_ENST00000518942_5end	NA	chr8:52811885..52811886,+	2.044140753	RP11-110G21.1	antisense	div_lnc	no	no	flip	0.451191321	0.980312672	1.342572696	0.967563313	2.046500878	1.560193684	2.678628198	2.637307468	2.156913403	1.646798182
ENSG00000228801.5	ENST00000518942	chr8:52811806..52811920,+	chr8:52811869..52811893,+	p1@ENST00000518942	0bp_to_ENST00000518942_5end	NA	chr8:52811885..52811886,+	2.044140753	RP11-110G21.1	antisense	div_lnc	no	no	flip	0.451191321	0.980312672	1.342572696	0.967563313	2.046500878	1.560193684	2.678628198	2.637307468	2.156913403	1.646798182
ENSG00000228878.3	ENST00000424194	chr7:35840191..35840305,-	chr7:35840207..35840245,-	p1@ENST00000424194,p1@ENST00000437235	0bp_to_ENST00000424194,ENST00000437235_5end	NA	chr7:35840225..35840226,-	1.324860884	AC007551.3	lincRNA	div_lnc	no	no	noflip	0.902382642	0.980312672	1.006929522	0.193512663	0.657803854	0.246346371	0.236349547	0.082415858	0.269614175	0.508407478
ENSG00000228889.2	ENST00000426037	chr13:99852893..99853007,-	chr13:99852916..99852957,-	p1@UBAC2-AS1	6bp_to_ENST00000426037,ENST00000445737,uc001vnx.1_5end	NA	chr13:99852927..99852928,-	2.722628135	UBAC2-AS1	lincRNA	div_lnc	no	no	flip	2.030360946	1.568500275	3.020788566	3.386471595	2.777394049	2.463463712	2.599845016	2.390059893	3.302773649	2.615517522
ENSG00000228889.2	ENST00000426037	chr13:99852893..99853007,+	chr13:99852916..99852957,-	p1@UBAC2-AS1	6bp_to_ENST00000426037,ENST00000445737,uc001vnx.1_5end	NA	chr13:99852927..99852928,-	2.722628135	UBAC2-AS1	lincRNA	div_lnc	no	no	flip	2.030360946	1.568500275	3.020788566	3.386471595	2.777394049	2.463463712	2.599845016	2.390059893	3.302773649	2.615517522
ENSG00000228933.3	ENST00000422048	chrX:27417072..27417186,-	chrX:27417088..27417131,-	p1@ENST00000422048,p1@uc004dbt.2	0bp_to_ENST00000422048,uc004dbt.2_5end	NA	chrX:27417106..27417107,-	0.481499727	RP11-268G12.1	lincRNA	intergenic	no	no	noflip	0	0	0	3.483227926	3.215929952	2.299232797	2.678628198	2.472475751	3.100563017	1.916673071
ENSG00000228956.4	ENST00000414198	chr3:18486414..18486528,+	chr3:18486486..18486500,+	p1@ENST00000414198	-15bp_to_ENST00000414198_5end	NA	chr3:18486493..18486494,+	0.643917076	AC144521.1	processed_transcript	div_lnc	no	no	noflip	0	0	0	0	0	0	0	0	0	0
ENSG00000229005.2	ENST00000452481	chr20:43024267..43024381,-	chr20:43024295..43024308,-	p1@ENST00000452481,p1@uc002xlx.2	37bp_to_ENST00000452481,uc002xlx.2_5end	NA	chr20:43024301..43024302,-	0.779127114	RP5-881L22.4	antisense	antisense	no	no	flip	0	0	0	0	0	0	43.80344936	35.4388191	50.82227207	14.45161561
ENSG00000229005.2	ENST00000452481	chr20:43024267..43024381,+	chr20:43024295..43024308,-	p1@ENST00000452481,p1@uc002xlx.2	37bp_to_ENST00000452481,uc002xlx.2_5end	NA	chr20:43024301..43024302,-	0.779127114	RP5-881L22.4	antisense	antisense	no	no	flip	0	0	0	0	0	0	43.80344936	35.4388191	50.82227207	14.45161561
ENSG00000229043.2	ENST00000422230	chr7:1200018..1200132,+	chr7:1200053..1200135,+	p1@ENST00000422230,p1@uc003skf.1	0bp_to_ENST00000422230,uc003skf.1_5end	NA	chr7:1200097..1200098,+	3.396835788	AC091729.9	antisense	div_lnc	no	no	noflip	1.353573964	2.548812946	1.67821587	2.805933607	4.239180391	3.695195567	1.890796375	1.730733026	1.685088596	2.403058927
ENSG00000229043.2	ENST00000423008	chr7:1199934..1200048,+	chr7:1199966..1200028,+	p1@ENST00000423008	0bp_to_ENST00000423008_5end	NA	chr7:1200013..1200014,+	3.63974359	AC091729.9	antisense	div_lnc	no	no	noflip	2.255956606	1.764562809	2.013859044	4.257278577	4.166091074	4.270003767	3.230110475	2.637307468	2.359124035	2.994921539
ENSG00000229108.1	ENST00000442176	chr7:15727960..15728074,+	chr7:15728037..15728045,+	p1@ENST00000442176	34bp_to_ENST00000442176_5end	NA	chr7:15728039..15728040,+	0.09370922	AC005550.4	lincRNA	intergenic	no	yes	noflip	0	0	0	0	0	0	0	0	0	0
ENSG00000229140.4	ENST00000523151	chr8:130587226..130587340,-	chr8:130587254..130587271,-	p1@ENST00000523151	0bp_to_ENST00000523151_5end	NA	chr8:130587260..130587261,-	0.729219858	CCDC26	lincRNA	intergenic	yes	no	flip	84.14718141	86.65964017	84.58207984	0	0	0	0	0	0	28.3765446
ENSG00000229140.4	ENST00000523151	chr8:130587226..130587340,+	chr8:130587254..130587271,-	p1@ENST00000523151	0bp_to_ENST00000523151_5end	NA	chr8:130587260..130587261,-	0.729219858	CCDC26	lincRNA	intergenic	yes	no	flip	84.14718141	86.65964017	84.58207984	0	0	0	0	0	0	28.3765446
ENSG00000229140.4	ENST00000520048	chr8:130587210..130587324,-	chr8:130587239..130587250,-	p1@ENST00000520048	-2bp_to_ENST00000520048_5end	NA	chr8:130587244..130587245,-	0.06968958	CCDC26	lincRNA	intergenic	yes	no	noflip	9.926209067	10.39131432	4.699004435	0	0	0	0	0	0	2.779614202
ENSG00000229334.1	ENST00000447139	chr3:194353577..194353691,+	chr3:194353630..194353680,+	p1@ENST00000447139	0bp_to_ENST00000447139_5end	NA	chr3:194353656..194353657,+	1.416257501	AC046143.3	antisense	div_lnc	no	no	noflip	0.451191321	0.392125069	0.671286348	0.677294319	0.365446585	0.656923656	0.393915912	0.164831717	0.202210632	0.441691729
ENSG00000229335.1	ENST00000451869	chrX:114957217..114957331,+	chrX:114957287..114957307,+	p1@ENST00000451869	0bp_to_ENST00000451869_5end	NA	chrX:114957296..114957297,+	0.733366067	RP1-241P17.1	antisense	intergenic	no	no	noflip	0	0	0	0	0	0	0	0	0	0
ENSG00000229619.3	ENST00000445466	chr3:151987300..151987414,-	chr3:151987294..151987371,-	p1@ENST00000445466	0bp_to_ENST00000445466_5end	NA	chr3:151987334..151987335,-	2.964411123	MBNL1-AS1	antisense	antisense	no	no	noflip	0	0.392125069	0	2.128639288	3.142840635	3.202502825	0.315132729	0.247247575	0.134807088	1.062588357
ENSG00000229647.1	ENST00000440326	chr2:208104288..208104402,+	chr2:208104351..208104375,+	p1@ENST00000440326	0bp_to_ENST00000440326_5end	NA	chr2:208104367..208104368,+	0.636966721	AC007879.7	lincRNA	intergenic	no	no	noflip	0	0	0	0	0	0	0	0	0	0
ENSG00000229719.2	ENST00000413053	chr11:64660885..64660999,-	chr11:64660916..64660922,-	p1@ENST00000413053,p1@uc009ypx.2	0bp_to_ENST00000413053,uc009ypx.2_5end	NA	chr11:64660919..64660920,-	0.6567485	MIR194-2	lincRNA	intergenic	no	no	noflip	0	0	0	0	0	0	5.199690032	3.791129486	5.190072877	1.575654711
ENSG00000229807.5	ENST00000429829	chrX:73072514..73072628,+	chrX:73072534..73072558,-	p1@XIST	29bp_to_ENST00000429829,NR_001564,uc004ebm.1_5end	NA	chrX:73072548..73072549,-	40.57264305	XIST	lincRNA	intergenic	yes	no	flip	33.83934909	32.5463807	36.24946279	5.031329227	4.239180391	4.680581052	0	0	0.067403544	12.96152075
ENSG00000229807.5	ENST00000429829	chrX:73072514..73072628,-	chrX:73072534..73072558,-	p1@XIST	29bp_to_ENST00000429829,NR_001564,uc004ebm.1_5end	NA	chrX:73072548..73072549,-	40.57264305	XIST	lincRNA	intergenic	yes	no	flip	33.83934909	32.5463807	36.24946279	5.031329227	4.239180391	4.680581052	0	0	0.067403544	12.96152075
ENSG00000229807.5	ENST00000445814	chrX:73050975..73051089,-	chrX:73051003..73051017,-	p6@XIST	27bp_to_ENST00000445814_5end	NA	chrX:73051009..73051010,-	1.650845147	XIST	lincRNA	intergenic	yes	no	noflip	0.451191321	0.588187603	0.671286348	0.290268994	0.219267951	0.246346371	0	0	0	0.274060954
ENSG00000229847.4	ENST00000450314	chr10:119301744..119301858,-	chr10:119301771..119301798,-	p1@EMX2OS	31bp_to_ENST00000450314_5end	NA	chr10:119301778..119301779,-	1.172922574	EMX2OS	antisense	antisense	yes	no	noflip	0	0	0	0	0	0	0	0	0	0
ENSG00000229852.2	ENST00000442007	chr6:73972891..73973005,+	chr6:73972928..73973009,+	p1@ENST00000442007,p1@uc003pgp.1	0bp_to_ENST00000442007,uc003pgp.1_5end	NA	chr6:73972970..73972971,+	3.958663393	RP11-398K22.12	antisense	div_lnc	no	no	flip	2.255956606	4.901563358	4.195539674	3.870253252	4.970073562	3.859426482	0	0	0	2.67253477
ENSG00000229852.2	ENST00000442007	chr6:73972891..73973005,-	chr6:73972928..73973009,+	p1@ENST00000442007,p1@uc003pgp.1	0bp_to_ENST00000442007,uc003pgp.1_5end	NA	chr6:73972970..73972971,+	3.958663393	RP11-398K22.12	antisense	div_lnc	no	no	flip	2.255956606	4.901563358	4.195539674	3.870253252	4.970073562	3.859426482	0	0	0	2.67253477
ENSG00000229891.1	ENST00000424852	chr22:42765220..42765334,-	chr22:42765248..42765282,-	p1@ENST00000424852	-6bp_to_ENST00000424852_5end	NA	chr22:42765254..42765255,-	0.645744681	Z83851.1	lincRNA	intergenic	no	no	noflip	0.225595661	0	0	0.193512663	0.438535903	1.149616399	0.078783182	0.082415858	0.134807088	0.255918528
ENSG00000229931.1	ENST00000450930	chr6:16762107..16762221,+	chr6:16762160..16762217,+	p1@ENST00000450930	17bp_to_ENST00000450930_5end	NA	chr6:16762186..16762187,+	1.082815057	RP1-151F17.1	antisense	div_lnc	no	no	noflip	0	0	0	0.193512663	1.75414361	0.574808199	3.466460022	2.719723327	2.830948842	1.282177407
ENSG00000229951.1	ENST00000427929	chr2:28617508..28617622,-	chr2:28617533..28617551,-	p1@ENST00000427929,p1@ENST00000445878,p1@uc002rlz.1	0bp_to_ENST00000427929,ENST00000445878,uc002rlz.1_5end	NA	chr2:28617542..28617543,-	0.598221495	AC104695.3	antisense	antisense	no	no	noflip	0	0	0	0.290268994	0.146178634	0.082115457	0	0	0	0.057618121
ENSG00000229953.1	ENST00000448869	chr1:156631197..156631311,+	chr1:156631224..156631248,-	p1@ENST00000448869	-8bp_to_ENST00000448869_5end	NA	chr1:156631231..156631232,-	8.205946536	RP11-284F21.7	antisense	intergenic	no	no	flip	90.46385991	122.5390839	133.9216264	79.63046065	109.487797	86.13911445	33.16771975	31.31802618	42.262022	80.99219003
ENSG00000229953.1	ENST00000448869	chr1:156631197..156631311,-	chr1:156631224..156631248,-	p1@ENST00000448869	-8bp_to_ENST00000448869_5end	NA	chr1:156631231..156631232,-	8.205946536	RP11-284F21.7	antisense	intergenic	no	no	flip	90.46385991	122.5390839	133.9216264	79.63046065	109.487797	86.13911445	33.16771975	31.31802618	42.262022	80.99219003
ENSG00000229956.5	ENST00000413421	chr1:71546952..71547066,+	chr1:71547013..71547057,+	p1@ENST00000413421,p1@uc001dfu.1	0bp_to_ENST00000413421,uc001dfu.1_5end	NA	chr1:71547031..71547032,+	1.135750136	ZRANB2-AS2	processed_transcript	div_lnc	no	no	noflip	0.676786982	1.764562809	0.839107935	0.290268994	0.730893171	0.246346371	0.709048641	0.741742725	1.011053158	0.778867865
ENSG00000229989.3	ENST00000432296	chr1:198906523..198906637,-	chr1:198906528..198906573,-	p1@LOC100131234	0bp_to_ENST00000432296,ENST00000436880,NR_040073,uc001guz.2_5end	NA	chr1:198906557..198906558,-	17.46750273	MIR181A1HG	lincRNA	intergenic	no	no	noflip	0	0	0	0.387025325	0.877071805	0.328461828	0.551482276	0.741742725	1.145860246	0.447960467
ENSG00000230051.1	ENST00000413244	chr22:27727668..27727782,+	chr22:27727733..27727758,+	p1@ENST00000413244	0bp_to_ENST00000413244_5end	NA	chr22:27727747..27727748,+	0.622476814	CTA-929C8.8	lincRNA	intergenic	no	no	noflip	0	0	0	0	0	0	0	0.082415858	0	0.009157318
ENSG00000230074.1	ENST00000434627	chr9:34665524..34665638,+	chr9:34665595..34665628,+	p1@ENST00000434627	-33bp_to_ENST00000434627_5end	NA	chr9:34665603..34665604,+	3.376475723	RP11-195F19.9	antisense	div_lnc	no	no	noflip	2.707147927	2.74487548	2.685145392	0.77405065	0.950161122	0.246346371	0.236349547	0.329663434	0.202210632	1.208438951
ENSG00000230082.1	ENST00000431558	chr3:9988963..9989077,-	chr3:9989029..9989129,+	p1@PRRT3-AS1	0bp_to_ENST00000431558_5end	NA	chr3:9989042..9989043,+	2.7295747	PRRT3-AS1	antisense	antisense	no	no	flip	0	0	0	10.25617112	8.259092831	10.10020122	15.91420283	13.51620077	17.12050014	8.351818767
ENSG00000230082.1	ENST00000431558	chr3:9988963..9989077,+	chr3:9989029..9989129,+	p1@PRRT3-AS1	0bp_to_ENST00000431558_5end	NA	chr3:9989042..9989043,+	2.7295747	PRRT3-AS1	antisense	antisense	no	no	flip	0	0	0	10.25617112	8.259092831	10.10020122	15.91420283	13.51620077	17.12050014	8.351818767
ENSG00000230084.1	ENST00000438017	chr3:42695845..42695959,-	chr3:42695867..42695886,-	p1@ENST00000438017,p1@ENST00000445452	0bp_to_ENST00000438017,ENST00000445452_5end	NA	chr3:42695879..42695880,-	0.722918712	RP4-613B23.1	antisense	div_lnc	no	no	noflip	0	0	0.167821587	0.096756331	0.146178634	0.082115457	0	0.164831717	0.067403544	0.080567474
ENSG00000230148.4	ENST00000502764	chr17:46623961..46624075,+	chr17:46623990..46624047,+	p1@ENST00000502764	-6bp_to_ENST00000502764_5end	NA	chr17:46624040..46624041,+	4.110005456	HOXB-AS1	antisense	antisense	no	no	noflip	1.353573964	1.37243774	1.174751109	0	0	0	0	0	0	0.43341809
ENSG00000230155.2	ENST00000453914	chr20:34078773..34078887,-	chr20:34078776..34078819,-	p1@ENST00000453914	0bp_to_ENST00000453914_5end	NA	chr20:34078807..34078808,-	1.921292962	RP3-477O4.14	antisense	antisense	no	no	noflip	0	0	0	0	0	0	0	0	0	0
ENSG00000230266.1	ENST00000447975	chr3:194868496..194868610,+	chr3:194868548..194868591,+	p1@ENST00000447975	-8bp_to_ENST00000447975_5end	NA	chr3:194868575..194868576,+	0.965351882	XXYLT1-AS2	antisense	antisense	no	no	noflip	0.225595661	0.196062534	0.335643174	0	0	0	0	0	0	0.084144597
ENSG00000230316.2	ENST00000437317	chr7:121944881..121944995,+	chr7:121944948..121944985,+	p1@ENST00000437317	-18bp_to_ENST00000437317_5end	NA	chr7:121944960..121944961,+	0.843884343	FEZF1-AS1	antisense	antisense	no	no	noflip	0	0	0	0	0	0	0	0	0	0
ENSG00000230417.6	ENST00000423770	chr10:80008510..80008624,+	chr10:80008582..80008616,+	p1@ENST00000423770,p1@ENST00000432742	17bp_to_ENST00000423770,ENST00000432742_5end	NA	chr10:80008589..80008590,+	0.74238407	LINC00856	lincRNA	intergenic	no	no	noflip	0	0	0	0	0	0	0	0	0	0
ENSG00000230424.1	ENST00000437898	chr1:19536933..19537047,+	chr1:19536982..19537032,+	p2@ENST00000437898	0bp_to_ENST00000437898_5end	NA	chr1:19537012..19537013,+	2.005641026	RP1-43E13.2	antisense	div_lnc	no	no	noflip	8.121443782	12.15587713	10.06929522	7.159968515	7.089663757	7.144044764	2.284712287	3.131802618	3.302773649	6.717731302
ENSG00000230438.5	ENST00000420981	chr6:2876736..2876850,-	chr6:2876759..2876795,-	p2@MGC39372	-15bp_to_ENST00000420981,ENST00000545177,NR_033851,uc003mud.2_5end	NA	chr6:2876770..2876771,-	0.701515812	RP11-420G6.4	lincRNA	intergenic	no	no	noflip	0	0	0	2.128639288	3.581376537	2.79192554	0.078783182	0.576911009	0.134807088	1.032493627
ENSG00000230479.1	ENST00000429588	chr21:37802543..37802657,+	chr21:37802615..37802630,+	p1@ENST00000429588	-27bp_to_ENST00000429588_5end	NA	chr21:37802622..37802623,+	3.828177851	AP000695.6	antisense	intergenic	no	no	noflip	0	0	0.167821587	0.193512663	0.146178634	0	0	0	0	0.05639032
ENSG00000230487.3	ENST00000437621	chr7:1609638..1609752,+	chr7:1609694..1609760,+	p1@KIAA1908	0bp_to_ENST00000437621,ENST00000457484,NR_021487,NR_027328,NR_027329,uc003sky.1,uc003skz.1,uc003sla.2_5end	NA	chr7:1609717..1609718,+	4.747317339	PSMG3-AS1	lincRNA	div_lnc	no	no	flip	1.353573964	0.980312672	1.174751109	1.064319644	0.730893171	1.067500942	0.393915912	0.49449515	0.808842526	0.896511677
ENSG00000230487.3	ENST00000437964	chr7:1609698..1609812,+	chr7:1609765..1609791,+	p1@ENST00000437964,p1@ENST00000532358,p1@ENST00000533935	0bp_to_ENST00000437964,ENST00000532358,ENST00000533935_5end	NA	chr7:1609777..1609778,+	1.682438625	PSMG3-AS1	lincRNA	div_lnc	no	no	noflip	0.676786982	1.568500275	0.335643174	1.161075975	0.950161122	1.478078227	0.709048641	0.49449515	0.269614175	0.84926708
ENSG00000230487.3	ENST00000437621	chr7:1609638..1609752,-	chr7:1609694..1609760,+	p1@KIAA1908	0bp_to_ENST00000437621,ENST00000457484,NR_021487,NR_027328,NR_027329,uc003sky.1,uc003skz.1,uc003sla.2_5end	NA	chr7:1609717..1609718,+	4.747317339	PSMG3-AS1	lincRNA	div_lnc	no	no	flip	1.353573964	0.980312672	1.174751109	1.064319644	0.730893171	1.067500942	0.393915912	0.49449515	0.808842526	0.896511677
ENSG00000230490.2	ENST00000445227	chr13:34250896..34251010,-	chr13:34250861..34250948,-	p1@LINC00464,p4@STARD13	0bp_to_ENST00000445227,ENST00000454681,NM_001243476,uc001uux.2_5end	NA	chr13:34250930..34250931,-	1.454656863	RP11-141M1.3	lincRNA	intergenic	no	no	noflip	0	0	0	0	0	0	10.39938006	11.20855674	14.82877965	4.04852405
ENSG00000230555.2	ENST00000442526	chr10:43915994..43916108,+	chr10:43916052..43916083,+	p1@ENST00000442526	5bp_to_ENST00000442526_5end	NA	chr10:43916073..43916074,+	1.098903437	RP11-517P14.2	lincRNA	intergenic	no	no	noflip	0	0	0	0.580537988	0.365446585	0.410577285	1.102964552	0.741742725	1.011053158	0.46803581
ENSG00000230590.3	ENST00000429124	chrX:73512383..73512497,-	chrX:73512411..73512444,-	p2@FTX	0bp_to_ENST00000429124,uc004ebr.1_5end	NA	chrX:73512417..73512418,-	3.530910082	FTX	lincRNA	intergenic	no	no	noflip	2.932743588	1.37243774	0.839107935	4.837816564	4.385359025	4.105772853	1.02418137	1.483485451	1.415474421	2.48848655
ENSG00000230590.3	ENST00000418855	chrX:73512151..73512265,-	chrX:73512179..73512213,-	p3@FTX	0bp_to_ENST00000418855_5end	NA	chrX:73512185..73512186,-	3.367568157	FTX	lincRNA	intergenic	no	no	noflip	1.579169624	1.176375206	1.67821587	5.515110883	4.239180391	4.023657396	1.969579558	1.483485451	1.954702772	2.62438635
ENSG00000230590.3	ENST00000455395	chrX:73511864..73511978,-	chrX:73511864..73511904,-	p6@FTX	5bp_to_ENST00000455395_5end	NA	chrX:73511898..73511899,-	1.296324973	FTX	lincRNA	intergenic	no	no	noflip	1.127978303	0.392125069	0.839107935	2.709177276	2.411947464	2.545579169	0.157566365	0.329663434	0.269614175	1.198084354
ENSG00000230590.3	ENST00000430772	chrX:73513330..73513444,-	chrX:73513353..73513414,-	p1@FTX	0bp_to_ENST00000430772,NR_028379,uc010nlq.1_5end	NA	chrX:73513364..73513365,-	8.388119891	FTX	lincRNA	intergenic	no	no	noflip	1.353573964	1.37243774	1.174751109	3.967009583	3.289019269	3.530964653	2.04836274	2.390059893	2.898352386	2.447170149
ENSG00000230630.1	ENST00000417354	chr1:172113899..172114013,-	chr1:172113926..172113941,-	p1@DNM3OS	0bp_to_ENST00000417354_5end	NA	chr1:172113933..172113934,-	3.241161396	DNM3OS	antisense	antisense	no	no	noflip	0	0	0	0	0	0	0	0	0	0
ENSG00000230647.1	ENST00000436469	chr17:14277348..14277462,+	chr17:14277419..14277464,+	p1@ENST00000436469	0bp_to_ENST00000436469_5end	NA	chr17:14277427..14277428,+	1.190545554	AC022816.2	lincRNA	intergenic	no	no	flip	0	0	0	0	0	0	22.53199014	21.26329146	28.44429551	8.026619679
ENSG00000230647.1	ENST00000436469	chr17:14277348..14277462,-	chr17:14277419..14277464,+	p1@ENST00000436469	0bp_to_ENST00000436469_5end	NA	chr17:14277427..14277428,+	1.190545554	AC022816.2	lincRNA	intergenic	no	no	flip	0	0	0	0	0	0	22.53199014	21.26329146	28.44429551	8.026619679
ENSG00000230648.1	ENST00000415144	chr6:4021366..4021480,+	chr6:4021393..4021415,-	p2@ENST00000415144	33bp_to_ENST00000415144_5end	NA	chr6:4021400..4021401,-	0.298108565	RP3-406P24.3	antisense	div_lnc	no	no	flip	0.902382642	1.176375206	1.510394283	0.193512663	0.219267951	0.246346371	0.472699094	0.576911009	0.471824807	0.641079336
ENSG00000230648.1	ENST00000415144	chr6:4021366..4021480,-	chr6:4021393..4021415,-	p2@ENST00000415144	33bp_to_ENST00000415144_5end	NA	chr6:4021400..4021401,-	0.298108565	RP3-406P24.3	antisense	div_lnc	no	no	flip	0.902382642	1.176375206	1.510394283	0.193512663	0.219267951	0.246346371	0.472699094	0.576911009	0.471824807	0.641079336
ENSG00000230658.1	ENST00000419813	chr7:23145264..23145378,+	chr7:23145288..23145326,-	p1@ENST00000419813,p1@uc003svo.1	0bp_to_ENST00000419813,uc003svo.1_5end	NA	chr7:23145298..23145299,-	0.677550464	KLHL7-AS1	lincRNA	div_lnc	no	no	flip	1.127978303	1.568500275	1.510394283	0.387025325	0.51162522	0.492692742	0.472699094	0.741742725	0.539228351	0.816876258
ENSG00000230658.1	ENST00000419813	chr7:23145264..23145378,-	chr7:23145288..23145326,-	p1@ENST00000419813,p1@uc003svo.1	0bp_to_ENST00000419813,uc003svo.1_5end	NA	chr7:23145298..23145299,-	0.677550464	KLHL7-AS1	lincRNA	div_lnc	no	no	flip	1.127978303	1.568500275	1.510394283	0.387025325	0.51162522	0.492692742	0.472699094	0.741742725	0.539228351	0.816876258
ENSG00000230798.1	ENST00000418244	chr1:63788083..63788197,-	chr1:63788098..63788150,-	p1@ENST00000418244,p1@ENST00000449386	0bp_to_ENST00000418244,ENST00000449386_5end	NA	chr1:63788117..63788118,-	1.785193672	RP4-792G4.2	antisense	antisense	no	no	noflip	0	0.784250137	0.503464761	0.290268994	0.073089317	0	0	0.082415858	0.067403544	0.200099179
ENSG00000230880.2	ENST00000412092	chr1:142618724..142618838,+	chr1:142618775..142618816,+	p1@ENST00000412092,p1@ENST00000413650,p1@uc001eiw.1	0bp_to_ENST00000412092,ENST00000413650,uc001eiw.1_5end	NA	chr1:142618803..142618804,+	0.259081288	RP11-417J8.3	lincRNA	intergenic	no	no	noflip	1.353573964	2.548812946	1.174751109	0	0	0	0	0	0	0.564126447
ENSG00000230937.5	ENST00000366437	chr1:209602085..209602199,+	chr1:209602156..209602174,+	p1@MIR205HG	0bp_to_ENST00000366437,ENST00000429156,ENST00000433108,NM_001104548,uc009xcn.2_5end	NA	chr1:209602164..209602165,+	40.95509537	MIR205HG	lincRNA	intergenic	no	no	noflip	0	0	0	0	0	0	0	0	0	0
ENSG00000231028.4	ENST00000436554	chr6:135818912..135819026,+	chr6:135818979..135819059,+	p1@ENST00000436554	-34bp_to_ENST00000436554_5end	NA	chr6:135818991..135818992,+	1.057550464	LINC00271	lincRNA	div_lnc	no	no	flip	0.225595661	0.980312672	0.671286348	0.290268994	0.438535903	0.164230914	0.709048641	0.659326867	0.741438982	0.54222722
ENSG00000231028.4	ENST00000436554	chr6:135818912..135819026,-	chr6:135818979..135819059,+	p1@ENST00000436554	-34bp_to_ENST00000436554_5end	NA	chr6:135818991..135818992,+	1.057550464	LINC00271	lincRNA	div_lnc	no	no	flip	0.225595661	0.980312672	0.671286348	0.290268994	0.438535903	0.164230914	0.709048641	0.659326867	0.741438982	0.54222722
ENSG00000231074.4	ENST00000438412	chr6:30294128..30294242,-	chr6:30294148..30294194,-	p2@HCG18	0bp_to_ENST00000438412,ENST00000454129,ENST00000454269,uc003npw.2_5end	NA	chr6:30294162..30294163,-	3.760163488	HCG18	antisense	div_lnc	no	no	flip	4.286317552	5.685813495	4.195539674	4.547547571	2.338858147	4.023657396	10.2418137	11.04372502	9.773513859	6.237420713
ENSG00000231074.4	ENST00000412685	chr6:30294598..30294712,-	chr6:30294614..30294674,-	p1@HCG18	0bp_to_ENST00000412685,ENST00000413358_5end	NA	chr6:30294632..30294633,-	6.538495093	HCG18	antisense	div_lnc	no	no	flip	12.40776133	13.33225233	15.439586	8.514557153	10.08632576	7.554622049	8.587366871	6.346021095	7.818811087	10.00970041
ENSG00000231074.4	ENST00000412685	chr6:30294598..30294712,+	chr6:30294614..30294674,-	p1@HCG18	0bp_to_ENST00000412685,ENST00000413358_5end	NA	chr6:30294632..30294633,-	6.538495093	HCG18	antisense	div_lnc	no	no	flip	12.40776133	13.33225233	15.439586	8.514557153	10.08632576	7.554622049	8.587366871	6.346021095	7.818811087	10.00970041
ENSG00000231074.4	ENST00000449544	chr6:30294093..30294207,-	chr6:30294120..30294143,-	p3@HCG18	0bp_to_ENST00000449544_5end	NA	chr6:30294127..30294128,-	1.725577972	HCG18	antisense	div_lnc	no	no	noflip	0.676786982	0.784250137	1.342572696	0.967563313	0.51162522	0.821154571	4.411858209	4.862535644	5.122669333	2.166779567
ENSG00000231074.4	ENST00000438412	chr6:30294128..30294242,+	chr6:30294148..30294194,-	p2@HCG18	0bp_to_ENST00000438412,ENST00000454129,ENST00000454269,uc003npw.2_5end	NA	chr6:30294162..30294163,-	3.760163488	HCG18	antisense	div_lnc	no	no	flip	4.286317552	5.685813495	4.195539674	4.547547571	2.338858147	4.023657396	10.2418137	11.04372502	9.773513859	6.237420713
ENSG00000231107.1	ENST00000436671	chr9:93195787..93195901,-	chr9:93195809..93195841,-	p1@ENST00000436671	-22bp_to_ENST00000436671_5end	NA	chr9:93195821..93195822,-	0.666415712	RP11-389K14.3	lincRNA	intergenic	no	no	noflip	0	0	0	0	0	0	0	0	0	0
ENSG00000231119.2	ENST00000413818	chr20:45981279..45981393,+	chr20:45981343..45981375,+	p1@ENST00000413818,p1@uc002xtj.2	38bp_to_ENST00000413818,uc002xtj.2_5end	NA	chr20:45981358..45981359,+	0.844353519	RP4-569M23.2	antisense	antisense	no	no	noflip	0	0	0.167821587	0	0	0	0	0	0	0.018646843
ENSG00000231128.1	ENST00000418238	chr1:114355154..114355268,-	chr1:114355226..114355280,+	p1@ENST00000418238	0bp_to_ENST00000418238_5end	NA	chr1:114355233..114355234,+	1.586519367	RP5-1073O3.2	antisense	div_lnc	no	no	flip	0.451191321	0.980312672	0.671286348	0.870806982	1.315607708	0.903270028	0.393915912	0.164831717	0.067403544	0.646514026
ENSG00000231128.1	ENST00000418238	chr1:114355154..114355268,+	chr1:114355226..114355280,+	p1@ENST00000418238	0bp_to_ENST00000418238_5end	NA	chr1:114355233..114355234,+	1.586519367	RP5-1073O3.2	antisense	div_lnc	no	no	flip	0.451191321	0.980312672	0.671286348	0.870806982	1.315607708	0.903270028	0.393915912	0.164831717	0.067403544	0.646514026
ENSG00000231131.2	ENST00000435813	chr10:54215018..54215132,-	chr10:54215046..54215061,-	p1@ENST00000435813,p1@uc001jjs.2	-14bp_to_ENST00000435813,uc001jjs.2_5end	NA	chr10:54215052..54215053,-	1.112951446	RP11-346D6.6	lincRNA	intergenic	yes	no	noflip	0	0	0	0.193512663	0	0.246346371	0	0	0	0.048873226
ENSG00000231154.1	ENST00000435306	chrX:102942115..102942229,+	chrX:102942182..102942208,+	p1@LOC340544	-3bp_to_ENST00000435306,NR_038978,uc004elg.2_5end	NA	chrX:102942194..102942195,+	0.610239913	MORF4L2-AS1	antisense	div_lnc	no	no	noflip	0.902382642	0.392125069	0.167821587	0.096756331	0.584714537	0.492692742	0.472699094	0.576911009	1.078456702	0.529395524
ENSG00000231185.2	ENST00000510311	chr5:141704779..141704893,+	chr5:141704852..141704867,+	p1@ENST00000510311,p1@ENST00000515288	0bp_to_ENST00000510311,ENST00000515288_5end	NA	chr5:141704858..141704859,+	0.895744681	AC005592.2	antisense	antisense	no	no	noflip	0.676786982	1.176375206	1.67821587	0	0	0	1.260530917	1.565901309	1.280667333	0.848719735
ENSG00000231233.1	ENST00000435434	chr10:106113294..106113408,-	chr10:106113320..106113338,-	p1@ENST00000435434	0bp_to_ENST00000435434_5end	NA	chr10:106113328..106113329,-	0.53261102	CCDC147-AS1	antisense	div_lnc	no	no	noflip	0.451191321	0.784250137	0.839107935	0	0	0	0	0	0	0.230505488
ENSG00000231249.1	ENST00000412804	chr3:4534827..4534941,-	chr3:4534847..4534867,-	p1@ENST00000412804	0bp_to_ENST00000412804_5end	NA	chr3:4534861..4534862,-	1.156672122	ITPR1-AS1	antisense	div_lnc	no	no	noflip	1.353573964	0.980312672	1.006929522	2.515664614	1.461786342	1.642309141	0.709048641	1.071406159	1.213263789	1.328254983
ENSG00000231290.1	ENST00000420279	chr20:57090475..57090589,+	chr20:57090544..57090561,+	p1@ENST00000420279,p1@ENST00000445984,p1@ENST00000448374	0bp_to_ENST00000420279,ENST00000445984,ENST00000448374_5end	NA	chr20:57090554..57090555,+	3.93380251	APCDD1L-AS1	processed_transcript	div_lnc	no	no	noflip	0	0	0.839107935	0	0	0	0	0	0	0.093234215
ENSG00000231298.2	ENST00000430998	chr10:4720371..4720485,-	chr10:4720389..4720416,-	p1@ENST00000430998	-43bp_to_ENST00000430998_5end	NA	chr10:4720405..4720406,-	0.624986361	LINC00704	lincRNA	intergenic	no	no	noflip	0	0	0	0.096756331	0.146178634	0	0	0	0	0.026992774
ENSG00000231327.1	ENST00000414141	chr2:70352408..70352522,-	chr2:70352421..70352480,-	p1@LOC100133985	0bp_to_ENST00000414141,NR_024444,uc002sgg.2_5end	NA	chr2:70352442..70352443,-	2.264062159	AC016700.5	lincRNA	intergenic	no	no	noflip	0.676786982	0.980312672	1.67821587	0	0	0	0	0	0	0.370590614
ENSG00000231365.1	ENST00000425884	chr1:119682960..119683074,+	chr1:119683002..119683047,+	p1@ENST00000425884,p1@ENST00000440150,p1@uc001eho.1,p1@uc001ehp.1,p1@uc009whk.1	0bp_to_ENST00000425884,ENST00000440150,uc001eho.1,uc001ehp.1,uc009whk.1_5end	NA	chr1:119683039..119683040,+	8.63431533	RP11-418J17.1	antisense	div_lnc	no	no	flip	13.53573964	12.15587713	13.59354855	20.7058549	25.87361825	17.81905418	9.453981877	8.65366513	9.840917403	14.62580634
ENSG00000231365.1	ENST00000425884	chr1:119682960..119683074,-	chr1:119683002..119683047,+	p1@ENST00000425884,p1@ENST00000440150,p1@uc001eho.1,p1@uc001ehp.1,p1@uc009whk.1	0bp_to_ENST00000425884,ENST00000440150,uc001eho.1,uc001ehp.1,uc009whk.1_5end	NA	chr1:119683039..119683040,+	8.63431533	RP11-418J17.1	antisense	div_lnc	no	no	flip	13.53573964	12.15587713	13.59354855	20.7058549	25.87361825	17.81905418	9.453981877	8.65366513	9.840917403	14.62580634
ENSG00000231365.1	ENST00000413531	chr1:119683314..119683428,+	chr1:119683378..119683406,+	p1@ENST00000413531,p1@ENST00000418015	25bp_to_ENST00000413531,ENST00000418015_5end	NA	chr1:119683393..119683394,+	0.535377523	RP11-418J17.1	antisense	div_lnc	no	no	noflip	0.225595661	0.784250137	0.503464761	0.193512663	0.146178634	0	0.315132729	0.164831717	0.202210632	0.281686326
ENSG00000231473.2	ENST00000433480	chr13:48877802..48877916,+	chr13:48877818..48877843,-	p1@LINC00441	-21bp_to_ENST00000433480,uc001vca.2_5end	NA	chr13:48877836..48877837,-	0.66308615	LINC00441	lincRNA	div_lnc	no	no	flip	0.676786982	0.392125069	0.671286348	0.096756331	0.073089317	0.082115457	0.157566365	0.329663434	0.471824807	0.327912679
ENSG00000231473.2	ENST00000433480	chr13:48877802..48877916,-	chr13:48877818..48877843,-	p1@LINC00441	-21bp_to_ENST00000433480,uc001vca.2_5end	NA	chr13:48877836..48877837,-	0.66308615	LINC00441	lincRNA	div_lnc	no	no	flip	0.676786982	0.392125069	0.671286348	0.096756331	0.073089317	0.082115457	0.157566365	0.329663434	0.471824807	0.327912679
ENSG00000231485.1	ENST00000448344	chr1:65533394..65533508,-	chr1:65533390..65533443,-	p1@ENST00000448344	0bp_to_ENST00000448344_5end	NA	chr1:65533428..65533429,-	1.832804146	RP4-535B20.1	lincRNA	intergenic	no	no	noflip	0.902382642	0.588187603	0.503464761	0.77405065	0.730893171	0.574808199	0.157566365	0.164831717	0.202210632	0.51093286
ENSG00000231486.3	ENST00000430694	chr2:89165673..89165787,-	chr2:89165690..89165730,-	p1@ENST00000430694,p1@uc002stj.1	-37bp_to_ENST00000430694,uc002stj.1_5end	NA	chr2:89165707..89165708,-	2.133731588	AC096579.7	processed_transcript	intergenic	no	no	noflip	0	0	0	0	0	0	0	0	0	0
ENSG00000231566.1	ENST00000456532	chrX:45710927..45711041,-	chrX:45710950..45710998,-	p1@ENST00000456532	-30bp_to_ENST00000456532_5end	NA	chrX:45710961..45710962,-	2.86913257	RP5-1158E12.3	lincRNA	intergenic	no	no	noflip	0	0	0	4.160522245	3.50828722	3.202502825	2.127145922	2.307644035	2.898352386	2.022717181
ENSG00000231574.1	ENST00000434309	chr3:177545491..177545605,+	chr3:177545563..177545579,+	p1@ENST00000434309	0bp_to_ENST00000434309_5end	NA	chr3:177545570..177545571,+	1.096595745	RP11-91K9.1	lincRNA	intergenic	no	no	noflip	0	0	0	0	0	0	1.181747735	1.401069592	1.145860246	0.414297508
ENSG00000231607.4	ENST00000235290	chr13:50656092..50656206,-	chr13:50656108..50656164,-	p2@DLEU2	0bp_to_ENST00000235290,ENST00000416253,ENST00000421758,ENST00000433070,ENST00000438752,ENST00000443587,ENST00000449579,ENST00000458725,uc001vdx.2,uc001vdy.2,uc001vdz.2,uc001veb.1_5end	NA	chr13:50656126..50656127,-	5.62119891	DLEU2	processed_transcript	antisense	yes	no	flip	13.53573964	15.88106528	22.15244948	14.99723135	13.15607708	14.86289773	15.20515419	16.48317168	17.72713203	16.00010205
ENSG00000231607.4	ENST00000235290	chr13:50656092..50656206,+	chr13:50656108..50656164,-	p2@DLEU2	0bp_to_ENST00000235290,ENST00000416253,ENST00000421758,ENST00000433070,ENST00000438752,ENST00000443587,ENST00000449579,ENST00000458725,uc001vdx.2,uc001vdy.2,uc001vdz.2,uc001veb.1_5end	NA	chr13:50656126..50656127,-	5.62119891	DLEU2	processed_transcript	antisense	yes	no	flip	13.53573964	15.88106528	22.15244948	14.99723135	13.15607708	14.86289773	15.20515419	16.48317168	17.72713203	16.00010205
ENSG00000231607.4	ENST00000443587	chr13:50656063..50656177,-	chr13:50656080..50656102,-	p6@DLEU2	5bp_to_ENST00000443587_5end	NA	chr13:50656097..50656098,-	0.291577972	DLEU2	processed_transcript	antisense	yes	no	noflip	1.353573964	0.980312672	0.503464761	0.483781656	0.146178634	0.492692742	0.787831823	0.659326867	0.404421263	0.645731598
ENSG00000231663.1	ENST00000451795	chr1:234509363..234509477,+	chr1:234509387..234509419,-	p2@ENST00000451795	-48bp_to_ENST00000451795_5end	NA	chr1:234509397..234509398,-	1.58396072	RP5-827C21.4	antisense	div_lnc	no	no	flip	2.481552267	2.74487548	0.839107935	1.064319644	2.996662001	2.709810083	0.945398188	0.247247575	0.539228351	1.618689058
ENSG00000231663.1	ENST00000451795	chr1:234509363..234509477,-	chr1:234509387..234509419,-	p2@ENST00000451795	-48bp_to_ENST00000451795_5end	NA	chr1:234509397..234509398,-	1.58396072	RP5-827C21.4	antisense	div_lnc	no	no	flip	2.481552267	2.74487548	0.839107935	1.064319644	2.996662001	2.709810083	0.945398188	0.247247575	0.539228351	1.618689058
ENSG00000231682.1	ENST00000439798	chr2:235363204..235363318,-	chr2:235363231..235363253,-	p1@ENST00000439798	0bp_to_ENST00000439798_5end	NA	chr2:235363238..235363239,-	0.769378069	AC097713.4	lincRNA	intergenic	no	no	noflip	0	0	0	0	0	0	0	0	0	0
ENSG00000231721.2	ENST00000429901	chr7:130792821..130792935,-	chr7:130792843..130792864,-	p1@ENST00000429901	0bp_to_ENST00000429901_5end	NA	chr7:130792855..130792856,-	7.846481178	MKLN1-AS1	antisense	div_lnc	no	no	noflip	0.451191321	0.196062534	0.167821587	4.450791239	6.651127855	4.434234681	0.551482276	0.49449515	0.471824807	1.985447939
ENSG00000231721.2	ENST00000423414	chr7:130792770..130792884,-	chr7:130792754..130792811,-	p1@ENST00000423414	10bp_to_ENST00000423414_5end	NA	chr7:130792804..130792805,-	4.246803055	MKLN1-AS1	antisense	div_lnc	no	no	noflip	1.127978303	0.196062534	0.335643174	0.677294319	0.950161122	0.739039113	0.157566365	0.247247575	0.134807088	0.507311066
ENSG00000231742.1	ENST00000411453	chr20:48789024..48789138,+	chr20:48789098..48789119,+	p1@ENST00000411453	-7bp_to_ENST00000411453_5end	NA	chr20:48789103..48789104,+	0.260178396	RP11-112L6.4	lincRNA	intergenic	no	no	noflip	0	0	0	2.709177276	4.093001757	2.381348255	2.284712287	2.472475751	3.50498428	1.938411067
ENSG00000231770.1	ENST00000453671	chr3:194304663..194304777,+	chr3:194304713..194304758,+	p1@ENST00000453671	0bp_to_ENST00000453671_5end	NA	chr3:194304742..194304743,+	6.297926896	TMEM44-AS1	antisense	intergenic	no	no	noflip	3.60953057	3.725188152	5.705933957	3.77349692	7.01657444	4.352119224	3.466460022	4.038377061	4.246423263	4.437122623
ENSG00000231789.2	ENST00000415330	chr1:9747587..9747701,-	chr1:9747612..9747646,-	p1@ENST00000415330,p1@uc001aqd.2	0bp_to_ENST00000415330,uc001aqd.2_5end	NA	chr1:9747621..9747622,-	5.337877796	RP11-558F24.4	antisense	antisense	no	no	flip	20.30360946	20.97869117	22.15244948	0.096756331	0.146178634	0.082115457	9.060065965	7.252595538	7.953618175	9.780675579
ENSG00000231789.2	ENST00000415330	chr1:9747587..9747701,+	chr1:9747612..9747646,-	p1@ENST00000415330,p1@uc001aqd.2	0bp_to_ENST00000415330,uc001aqd.2_5end	NA	chr1:9747621..9747622,-	5.337877796	RP11-558F24.4	antisense	antisense	no	no	flip	20.30360946	20.97869117	22.15244948	0.096756331	0.146178634	0.082115457	9.060065965	7.252595538	7.953618175	9.780675579
ENSG00000231871.1	ENST00000413035	chr1:201798621..201798735,-	chr1:201798648..201798696,-	p1@ENST00000413035	0bp_to_ENST00000413035_5end	NA	chr1:201798655..201798656,-	2.39877796	IPO9-AS1	antisense	div_lnc	no	no	noflip	1.353573964	2.156687877	2.685145392	1.741613963	2.192679513	1.806540055	1.890796375	0.988990301	1.819895684	1.848435903
ENSG00000231889.3	ENST00000456352	chr6:111804714..111804828,-	chr6:111804786..111804800,+	p4@TRAF3IP2-AS1	-14bp_to_ENST00000456352_5end	NA	chr6:111804793..111804794,+	0.740496183	TRAF3IP2-AS1	antisense	div_lnc	no	no	flip	0	0.392125069	0	0	0.073089317	0	1.02418137	0.741742725	0.606631895	0.31530782
ENSG00000231889.3	ENST00000420651	chr6:111804660..111804774,+	chr6:111804731..111804775,+	p1@TRAF3IP2-AS1	0bp_to_ENST00000420651,ENST00000438298,ENST00000442928,ENST00000449449,ENST00000532353_5end	NA	chr6:111804739..111804740,+	1.40651036	TRAF3IP2-AS1	antisense	div_lnc	no	no	noflip	0.676786982	0.588187603	0.503464761	0.580537988	0.073089317	0.246346371	1.733230011	1.483485451	2.022106316	0.878581644
ENSG00000231889.3	ENST00000456352	chr6:111804714..111804828,+	chr6:111804786..111804800,+	p4@TRAF3IP2-AS1	-14bp_to_ENST00000456352_5end	NA	chr6:111804793..111804794,+	0.740496183	TRAF3IP2-AS1	antisense	div_lnc	no	no	flip	0	0.392125069	0	0	0.073089317	0	1.02418137	0.741742725	0.606631895	0.31530782
ENSG00000231890.3	ENST00000419808	chr2:136742667..136742781,+	chr2:136742739..136742772,+	p1@ENST00000419808	0bp_to_ENST00000419808_5end	NA	chr2:136742746..136742747,+	1.216061102	AC093391.2	antisense	div_lnc	no	no	noflip	1.127978303	2.74487548	2.013859044	0.967563313	1.169429073	0.574808199	1.812013193	1.483485451	2.156913403	1.56121394
ENSG00000231908.1	ENST00000440574	chr2:209119873..209119987,-	chr2:209119940..209119962,+	p1@ENST00000440574	-8bp_to_ENST00000440574_5end	NA	chr2:209119952..209119953,+	1.043087834	IDH1-AS1	antisense	antisense	no	no	flip	0.451191321	0.980312672	1.006929522	0.290268994	0.438535903	0.082115457	1.812013193	1.977980601	1.887299228	0.991849654
ENSG00000231908.1	ENST00000440574	chr2:209119873..209119987,+	chr2:209119940..209119962,+	p1@ENST00000440574	-8bp_to_ENST00000440574_5end	NA	chr2:209119952..209119953,+	1.043087834	IDH1-AS1	antisense	antisense	no	no	flip	0.451191321	0.980312672	1.006929522	0.290268994	0.438535903	0.082115457	1.812013193	1.977980601	1.887299228	0.991849654
ENSG00000231999.2	ENST00000415584	chr1:90098430..90098544,-	chr1:90098448..90098516,-	p1@FLJ27354	0bp_to_ENST00000415584,NR_033981,uc001dnk.1_5end	NA	chr1:90098464..90098465,-	1.681499455	RP5-1007M22.2	antisense	div_lnc	no	no	flip	0.225595661	0.588187603	0.167821587	0	0	0	0	0.082415858	0.134807088	0.133203089
ENSG00000231999.2	ENST00000415584	chr1:90098430..90098544,+	chr1:90098448..90098516,-	p1@FLJ27354	0bp_to_ENST00000415584,NR_033981,uc001dnk.1_5end	NA	chr1:90098464..90098465,-	1.681499455	RP5-1007M22.2	antisense	div_lnc	no	no	flip	0.225595661	0.588187603	0.167821587	0	0	0	0	0.082415858	0.134807088	0.133203089
ENSG00000232053.2	ENST00000445293	chr7:135777593..135777707,+	chr7:135777671..135777676,+	p1@ENST00000445293	0bp_to_ENST00000445293_5end	NA	chr7:135777672..135777673,+	0.217252591	AC009784.3	lincRNA	intergenic	no	no	noflip	16.46848323	15.09681514	14.60047807	0	0	0	0	0	0	5.129530715
ENSG00000232065.1	ENST00000441644	chr3:196359454..196359568,-	chr3:196359483..196359514,-	p1@ENST00000441644	-25bp_to_ENST00000441644_5end	NA	chr3:196359488..196359489,-	0.776481178	LINC01063	antisense	intergenic	no	no	noflip	0.676786982	1.176375206	0.839107935	1.354588638	1.023250439	0.656923656	0.157566365	0.412079292	0.269614175	0.729588076
ENSG00000232112.3	ENST00000438607	chr3:48481587..48481701,-	chr3:48481658..48481678,+	p1@CCDC72	0bp_to_ENST00000438607,ENST00000479126_5end	NA	chr3:48481666..48481667,+	56.00054466	TMA7	protein_coding	protein_coding	no	yes	flip	33.83934909	33.1345683	28.02620502	58.82784942	55.6209703	73.16487223	57.98442218	59.50424975	46.77805943	49.65339397
ENSG00000232112.3	ENST00000438607	chr3:48481587..48481701,+	chr3:48481658..48481678,+	p1@CCDC72	0bp_to_ENST00000438607,ENST00000479126_5end	NA	chr3:48481666..48481667,+	56.00054466	TMA7	protein_coding	protein_coding	no	yes	flip	33.83934909	33.1345683	28.02620502	58.82784942	55.6209703	73.16487223	57.98442218	59.50424975	46.77805943	49.65339397
ENSG00000232284.3	ENST00000413628	chr1:68297906..68298020,+	chr1:68297969..68298004,+	p1@LOC100289178	0bp_to_ENST00000413628,ENST00000420587,ENST00000541803,NR_040077,uc001deb.1,uc001dec.1_5end	NA	chr1:68297985..68297986,+	0.752142857	GNG12-AS1	antisense	antisense	no	no	noflip	0	0	0	0.677294319	1.461786342	0.739039113	0	0	0	0.319791086
ENSG00000232301.1	ENST00000429254	chr7:100942814..100942928,+	chr7:100942887..100942911,+	p1@ENST00000429254	0bp_to_ENST00000429254_5end	NA	chr7:100942893..100942894,+	0.665962902	RP11-132A1.3	antisense	intergenic	no	no	noflip	0	0	0	0	0	0.082115457	0.078783182	0	0	0.017877627
ENSG00000232324.1	ENST00000422045	chr19:54367930..54368044,+	chr19:54368001..54368022,+	p1@ENST00000422045	0bp_to_ENST00000422045_5end	NA	chr19:54368009..54368010,+	0.033681888	AC008440.10	lincRNA	intergenic	no	no	noflip	0	0	0	0	0	0	5.987521855	6.428436954	6.605547298	2.113500679
ENSG00000232386.5	ENST00000558254	chr15:101389877..101389991,+	chr15:101389945..101390002,+	p1@ENST00000558254,p1@ENST00000559331,p1@ENST00000561231	0bp_to_ENST00000558254,ENST00000559331,ENST00000561231_5end	NA	chr15:101389956..101389957,+	1.435771959	RP11-66B24.2	lincRNA	intergenic	no	no	noflip	0.225595661	0	0	5.128085558	8.405271465	5.912312908	0	0	0	2.185696177
ENSG00000232388.2	ENST00000411646	chr20:18547998..18548112,+	chr20:18548055..18548112,+	p1@LINC00493	0bp_to_ENST00000411646,ENST00000435844,NR_015432,uc002wrd.3,uc002wre.3_5end	NA	chr20:18548077..18548078,+	68.64686649	LINC00493	lincRNA	intergenic	no	no	flip	32.03458381	32.74244323	37.75985707	42.76629843	41.00310689	38.4300339	99.58194244	95.35514815	97.66773504	57.48234988
ENSG00000232388.2	ENST00000411646	chr20:18547998..18548112,-	chr20:18548055..18548112,+	p1@LINC00493	0bp_to_ENST00000411646,ENST00000435844,NR_015432,uc002wrd.3,uc002wre.3_5end	NA	chr20:18548077..18548078,+	68.64686649	LINC00493	lincRNA	intergenic	no	no	flip	32.03458381	32.74244323	37.75985707	42.76629843	41.00310689	38.4300339	99.58194244	95.35514815	97.66773504	57.48234988
ENSG00000232442.1	ENST00000411579	chr20:62258506..62258620,-	chr20:62258559..62258618,+	p1@ENST00000411579,p1@ENST00000449500	0bp_to_ENST00000411579,ENST00000449500_5end	NA	chr20:62258585..62258586,+	12.36655756	CTD-3184A7.4	antisense	div_lnc	no	no	flip	34.06494475	21.56687877	25.00541646	11.51400342	15.34875659	12.15308764	11.97504371	9.312991997	12.06523435	17.00070641
ENSG00000232442.1	ENST00000411579	chr20:62258506..62258620,+	chr20:62258559..62258618,+	p1@ENST00000411579,p1@ENST00000449500	0bp_to_ENST00000411579,ENST00000449500_5end	NA	chr20:62258585..62258586,+	12.36655756	CTD-3184A7.4	antisense	div_lnc	no	no	flip	34.06494475	21.56687877	25.00541646	11.51400342	15.34875659	12.15308764	11.97504371	9.312991997	12.06523435	17.00070641
ENSG00000232485.2	ENST00000431856	chr2:217363440..217363554,-	chr2:217363456..217363486,-	p1@ENST00000431856,p1@ENST00000438978,p1@ENST00000453157	0bp_to_ENST00000431856,ENST00000438978,ENST00000453157_5end	NA	chr2:217363474..217363475,-	0.730736498	AC098820.3	processed_transcript	div_lnc	no	no	flip	0.225595661	0.392125069	0.503464761	1.161075975	1.023250439	0.656923656	1.575663646	2.307644035	1.145860246	0.999067054
ENSG00000232485.2	ENST00000431856	chr2:217363440..217363554,+	chr2:217363456..217363486,-	p1@ENST00000431856,p1@ENST00000438978,p1@ENST00000453157	0bp_to_ENST00000431856,ENST00000438978,ENST00000453157_5end	NA	chr2:217363474..217363475,-	0.730736498	AC098820.3	processed_transcript	div_lnc	no	no	flip	0.225595661	0.392125069	0.503464761	1.161075975	1.023250439	0.656923656	1.575663646	2.307644035	1.145860246	0.999067054
ENSG00000232504.4	ENST00000455121	chr2:86116324..86116438,+	chr2:86116396..86116411,+	p1@ENST00000455121,p1@uc002sqr.2	0bp_to_ENST00000455121,uc002sqr.2_5end	NA	chr2:86116403..86116404,+	0.628008729	AC105053.4	lincRNA	div_lnc	no	no	noflip	0	0	0	0	0	0	0	0	0	0
ENSG00000232593.2	ENST00000366185	chrX:53123253..53123367,+	chrX:53123314..53123399,+	p1@ENST00000366185,p1@uc004dry.2	0bp_to_ENST00000366185,uc004dry.2_5end	NA	chrX:53123332..53123333,+	5.753900709	RP11-258C19.5	lincRNA	intergenic	no	no	noflip	2.255956606	1.176375206	3.188610153	6.77294319	7.235842392	6.076543822	3.387676839	3.131802618	4.583440982	4.201021312
ENSG00000232645.1	ENST00000452395	chr20:23338727..23338841,-	chr20:23338711..23338776,-	p1@ENST00000452395	0bp_to_ENST00000452395_5end	NA	chr20:23338761..23338762,-	1.052438625	RP3-322G13.5	antisense	intergenic	no	no	noflip	0.451191321	0.784250137	0.167821587	0.290268994	0.803982488	0.574808199	0.866615005	0.659326867	0.539228351	0.57083255
ENSG00000232677.2	ENST00000438368	chr19:36822620..36822734,-	chr19:36822595..36822668,-	p1@LOC100506930	0bp_to_ENST00000438368,NR_038278,NR_038279,uc002odt.1,uc002odu.1,uc002odv.1,uc002odw.1_5end	NA	chr19:36822654..36822655,-	12.8693566	LINC00665	lincRNA	intergenic	no	no	noflip	1.804765285	0.980312672	1.510394283	0	0	0	0.078783182	0	0	0.48602838
ENSG00000232759.1	ENST00000435127	chr7:22602876..22602990,+	chr7:22602920..22602972,+	p1@LOC100506178	0bp_to_ENST00000435127,NR_038393,uc003svi.1_5end	NA	chr7:22602955..22602956,+	1.751177754	AC002480.3	antisense	antisense	no	no	noflip	2.707147927	4.313375755	4.866826022	0	0	0	0	0.082415858	0	1.329973951
ENSG00000232803.1	ENST00000451648	chr20:61297965..61298079,-	chr20:61297994..61298009,-	p1@ENST00000451648	-15bp_to_ENST00000451648_5end	NA	chr20:61297999..61298000,-	0.581036552	RP11-93B14.5	antisense	antisense	no	no	noflip	0	0	0	0	0	0	0	0	0.067403544	0.007489283
ENSG00000232807.2	ENST00000397264	chr10:5987842..5987956,-	chr10:5987859..5987890,-	p1@ENST00000397264	0bp_to_ENST00000397264_5end	NA	chr10:5987876..5987877,-	0.917561375	RP11-536K7.3	antisense	intergenic	no	no	noflip	0	0	0	0	0.073089317	0.082115457	0	0.082415858	0	0.026402293
ENSG00000232884.3	ENST00000455253	chr21:16126131..16126245,-	chr21:16126160..16126176,-	p1@ENST00000455253	9bp_to_ENST00000455253_5end	NA	chr21:16126165..16126166,-	0.169832515	AF127936.3	lincRNA	intergenic	no	no	noflip	7.21906114	9.607064182	9.230187284	0	0	0	0	0	0	2.895145845
ENSG00000232907.3	ENST00000559804	chr20:35201756..35201870,-	chr20:35201784..35201813,-	p1@ENST00000559804	0bp_to_ENST00000559804_5end	NA	chr20:35201790..35201791,-	0.561096563	RP5-977B1.7	antisense	div_lnc	no	no	noflip	1.353573964	0.392125069	0.503464761	0	0.146178634	0	0.866615005	0.824158584	0.471824807	0.506437869
ENSG00000232940.1	ENST00000422366	chr6:33217265..33217379,+	chr6:33217317..33217396,+	p1@HCG25	0bp_to_ENST00000422366,ENST00000427196_5end	NA	chr6:33217344..33217345,+	1.437688113	HCG25	antisense	intergenic	no	no	noflip	0.676786982	0.980312672	2.013859044	2.22539562	1.096339756	2.299232797	1.260530917	0.906574442	1.078456702	1.393054326
ENSG00000233006.2	ENST00000417795	chr5:131705526..131705640,+	chr5:131705540..131705599,-	p1@LOC553103	8bp_to_ENST00000417795,NR_037898_5end	NA	chr5:131705560..131705561,-	1.037982552	AC034220.3	processed_transcript	div_lnc	no	no	flip	0	0.588187603	0.671286348	1.064319644	0.292357268	0.246346371	0.472699094	0.576911009	0.337017719	0.472125006
ENSG00000233006.2	ENST00000457998	chr5:131705263..131705377,-	chr5:131705291..131705362,-	p1@ENST00000457998	0bp_to_ENST00000457998_5end	NA	chr5:131705297..131705298,-	1.350812875	AC034220.3	processed_transcript	div_lnc	no	yes	flip	3.83512623	1.764562809	2.517323805	5.031329227	5.77405605	4.516350138	0.866615005	0.741742725	0.606631895	2.85041532
ENSG00000233006.2	ENST00000457998	chr5:131705263..131705377,+	chr5:131705291..131705362,-	p1@ENST00000457998	0bp_to_ENST00000457998_5end	NA	chr5:131705297..131705298,-	1.350812875	AC034220.3	processed_transcript	div_lnc	no	yes	flip	3.83512623	1.764562809	2.517323805	5.031329227	5.77405605	4.516350138	0.866615005	0.741742725	0.606631895	2.85041532
ENSG00000233006.2	ENST00000417795	chr5:131705526..131705640,-	chr5:131705540..131705599,-	p1@LOC553103	8bp_to_ENST00000417795,NR_037898_5end	NA	chr5:131705560..131705561,-	1.037982552	AC034220.3	processed_transcript	div_lnc	no	no	flip	0	0.588187603	0.671286348	1.064319644	0.292357268	0.246346371	0.472699094	0.576911009	0.337017719	0.472125006
ENSG00000233008.1	ENST00000417975	chr1:84326664..84326778,-	chr1:84326670..84326728,-	p1@ENST00000417975,p1@ENST00000419733,p1@uc001diz.3	0bp_to_ENST00000417975,ENST00000419733,uc001diz.3_5end	NA	chr1:84326698..84326699,-	0.751751227	RP11-475O6.1	lincRNA	intergenic	no	no	noflip	0	0	0	0	0	0	0	0	0	0
ENSG00000233016.2	ENST00000414282	chr9:139622601..139622715,+	chr9:139622626..139622643,-	p1@SNHG7	0bp_to_ENST00000414282,ENST00000416970,ENST00000447221,NR_003672,NR_024542,NR_024543,uc004cim.2,uc004cio.2,uc004cip.3,uc004ciq.3,uc011meb.1_5end	NA	chr9:139622635..139622636,-	27.34653951	SNHG7	antisense	intergenic	no	no	flip	9.475017746	6.666126167	7.384149827	30.67175702	67.24217172	28.4940636	19.69579558	17.80182541	18.46857102	22.87771979
ENSG00000233016.2	ENST00000414282	chr9:139622601..139622715,-	chr9:139622626..139622643,-	p1@SNHG7	0bp_to_ENST00000414282,ENST00000416970,ENST00000447221,NR_003672,NR_024542,NR_024543,uc004cim.2,uc004cio.2,uc004cip.3,uc004ciq.3,uc011meb.1_5end	NA	chr9:139622635..139622636,-	27.34653951	SNHG7	antisense	intergenic	no	no	flip	9.475017746	6.666126167	7.384149827	30.67175702	67.24217172	28.4940636	19.69579558	17.80182541	18.46857102	22.87771979
ENSG00000233080.2	ENST00000423311	chr22:35627013..35627127,-	chr22:35627045..35627052,-	p1@ENST00000423311	0bp_to_ENST00000423311_5end	NA	chr22:35627047..35627048,-	2.160327332	CTA-714B7.5	lincRNA	intergenic	no	no	flip	20.75480078	20.78262864	21.48116313	0	0.073089317	0	4.017942298	3.955961202	4.516037438	8.397958089
ENSG00000233080.2	ENST00000423311	chr22:35627013..35627127,+	chr22:35627045..35627052,-	p1@ENST00000423311	0bp_to_ENST00000423311_5end	NA	chr22:35627047..35627048,-	2.160327332	CTA-714B7.5	lincRNA	intergenic	no	no	flip	20.75480078	20.78262864	21.48116313	0	0.073089317	0	4.017942298	3.955961202	4.516037438	8.397958089
ENSG00000233098.4	ENST00000439794	chr17:20771760..20771874,-	chr17:20771833..20771846,+	p1@ENST00000439794	23bp_to_ENST00000439794_5end	NA	chr17:20771839..20771840,+	3.228810693	RP11-344E13.3	antisense	antisense	no	no	flip	38.3512623	31.76213056	32.05392311	0	0	0	15.20515419	15.65901309	15.90723635	16.54874662
ENSG00000233098.4	ENST00000439794	chr17:20771760..20771874,+	chr17:20771833..20771846,+	p1@ENST00000439794	23bp_to_ENST00000439794_5end	NA	chr17:20771839..20771840,+	3.228810693	RP11-344E13.3	antisense	antisense	no	no	flip	38.3512623	31.76213056	32.05392311	0	0	0	15.20515419	15.65901309	15.90723635	16.54874662
ENSG00000233101.6	ENST00000476204	chr17:46667702..46667816,+	chr17:46667774..46667790,+	p1@ENST00000476204	0bp_to_ENST00000476204_5end	NA	chr17:46667781..46667782,+	2.167315876	HOXB-AS3	antisense	antisense	no	no	flip	0	0	0	0	0	0	0	0	0	0
ENSG00000233101.6	ENST00000476204	chr17:46667702..46667816,-	chr17:46667774..46667790,+	p1@ENST00000476204	0bp_to_ENST00000476204_5end	NA	chr17:46667781..46667782,+	2.167315876	HOXB-AS3	antisense	antisense	no	no	flip	0	0	0	0	0	0	0	0	0	0
ENSG00000233117.2	ENST00000454470	chr10:4285846..4285960,-	chr10:4285875..4285904,-	p1@ENST00000454470	-40bp_to_ENST00000454470_5end	NA	chr10:4285880..4285881,-	0.566339334	LINC00702	lincRNA	intergenic	no	no	noflip	0	0	0	0	0	0	0	0	0	0
ENSG00000233117.2	ENST00000418372	chr10:4285914..4286028,-	chr10:4285923..4285997,-	p1@ENST00000418372	0bp_to_ENST00000418372_5end	NA	chr10:4285948..4285949,-	1.378445172	LINC00702	lincRNA	intergenic	no	no	noflip	0	0	0	0.096756331	0	0	0	0	0	0.010750703
ENSG00000233137.2	ENST00000429493	chr9:37079834..37079948,+	chr9:37079888..37079916,+	p1@LOC100506710	0bp_to_ENST00000429493,NR_036592_5end	NA	chr9:37079913..37079914,+	9.568102508	RP11-220I1.1	lincRNA	intergenic	no	no	noflip	7.895848122	5.685813495	4.699004435	4.837816564	4.604626976	4.680581052	4.254291845	3.708713627	2.830948842	4.799738329
ENSG00000233223.2	ENST00000415124	chr17:7487369..7487483,-	chr17:7487393..7487416,-	p1@ENST00000415124	-3bp_to_ENST00000415124_5end	NA	chr17:7487403..7487404,-	3.898957992	AC113189.5	antisense	div_lnc	no	no	noflip	2.030360946	2.352750412	1.846037457	10.8367091	8.697628733	9.607508475	6.14508822	4.285624636	4.853055158	5.628307016
ENSG00000233230.1	ENST00000417692	chr2:48133874..48133988,+	chr2:48133949..48133962,+	p2@ENST00000417692	-6bp_to_ENST00000417692_5end	NA	chr2:48133953..48133954,+	0.510096563	AC079807.2	antisense	div_lnc	no	no	noflip	0	0	0.167821587	1.064319644	0.950161122	0.410577285	0.157566365	0.329663434	0.202210632	0.36470223
ENSG00000233237.2	ENST00000413945	chr6:72129833..72129947,-	chr6:72129842..72129883,-	p2@LINC00472	-36bp_to_ENST00000413945_5end	NA	chr6:72129867..72129868,-	0.500147764	LINC00472	lincRNA	intergenic	no	no	noflip	0	0	0	1.644857632	2.046500878	1.478078227	0	0	0	0.57438186
ENSG00000233237.2	ENST00000426635	chr6:72130481..72130595,-	chr6:72130512..72130519,-	p3@LINC00472	-40bp_to_ENST00000426635_5end	NA	chr6:72130515..72130516,-	0.252801527	LINC00472	lincRNA	intergenic	no	no	noflip	0	0	0	0.870806982	0.51162522	0.903270028	0	0	0	0.253966914
ENSG00000233255.1	ENST00000414885	chr2:165697165..165697279,+	chr2:165697225..165697270,+	p1@ENST00000414885	0bp_to_ENST00000414885_5end	NA	chr2:165697244..165697245,+	0.225056192	AC019181.2	antisense	antisense	no	yes	noflip	0	0	0	0	0	0	5.278473215	4.780119786	5.257476421	1.701785491
ENSG00000233276.2	ENST00000496791	chr3:49395727..49395841,-	chr3:49395753..49395769,-	p3@GPX1	0bp_to_ENST00000496791_5end	NA	chr3:49395761..49395762,-	5.870501636	GPX1	protein_coding	protein_coding	no	yes	noflip	0	0	0	3.676740589	2.338858147	4.270003767	0.945398188	0.906574442	0.808842526	1.438490851
ENSG00000233276.2	ENST00000419349	chr3:49395692..49395806,-	chr3:49395705..49395738,-	p2@GPX1	0bp_to_ENST00000419349_5end	NA	chr3:49395726..49395727,-	11.06294278	GPX1	protein_coding	protein_coding	no	yes	noflip	0	0	0	7.546993841	8.77071805	10.34654759	6.302654585	5.192199078	5.459687052	4.846533355
ENSG00000233355.2	ENST00000458325	chr1:239882369..239882483,-	chr1:239882397..239882410,-	p1@ENST00000458325	8bp_to_ENST00000458325_5end	NA	chr1:239882403..239882404,-	1.775051828	CHRM3-AS2	processed_transcript	antisense	no	no	noflip	0	0	0	0	0	0	0	0	0	0
ENSG00000233396.3	ENST00000433081	chr1:145382340..145382454,-	chr1:145382365..145382409,-	p1@ENST00000433081	0bp_to_ENST00000433081_5end	NA	chr1:145382374..145382375,-	2.27700491	RP11-458D21.1	lincRNA	intergenic	no	no	noflip	2.030360946	2.548812946	3.020788566	0.870806982	0.51162522	0.410577285	2.599845016	1.730733026	2.493931123	1.801942345
ENSG00000233429.5	ENST00000429611	chr7:27135651..27135765,+	chr7:27135705..27135768,+	p2@HOTAIRM1	0bp_to_ENST00000429611,ENST00000434063,NR_038366,NR_038367,uc003syg.2_5end	NA	chr7:27135730..27135731,+	5.525340599	HOTAIRM1	antisense	div_lnc	yes	no	flip	0	0.196062534	0	3.386471595	3.50828722	2.381348255	0.236349547	0.906574442	0.404421263	1.22439054
ENSG00000233429.5	ENST00000429611	chr7:27135651..27135765,-	chr7:27135705..27135768,+	p2@HOTAIRM1	0bp_to_ENST00000429611,ENST00000434063,NR_038366,NR_038367,uc003syg.2_5end	NA	chr7:27135730..27135731,+	5.525340599	HOTAIRM1	antisense	div_lnc	yes	no	flip	0	0.196062534	0	3.386471595	3.50828722	2.381348255	0.236349547	0.906574442	0.404421263	1.22439054
ENSG00000233429.5	ENST00000425358	chr7:27135709..27135823,+	chr7:27135773..27135822,+	p1@HOTAIRM1	-29bp_to_ENST00000425358_5end	NA	chr7:27135788..27135789,+	6.164776445	HOTAIRM1	antisense	div_lnc	yes	no	noflip	0	0	0	3.579984258	4.166091074	4.352119224	0.157566365	0.412079292	0.404421263	1.452473497
ENSG00000233452.2	ENST00000431143	chr6:147453054..147453168,-	chr6:147453079..147453129,-	p1@ENST00000431143,p1@uc003qlv.2	0bp_to_ENST00000431143,uc003qlv.2_5end	NA	chr6:147453088..147453089,-	0.574899073	STXBP5-AS1	antisense	div_lnc	no	no	noflip	0	0	0	0	0	0	0	0	0	0
ENSG00000233461.1	ENST00000416221	chr1:231664267..231664381,-	chr1:231664287..231664369,-	p1@ENST00000416221,p1@ENST00000454631	0bp_to_ENST00000416221,ENST00000454631_5end	NA	chr1:231664301..231664302,-	11.22487725	RP11-295G20.2	antisense	div_lnc	no	no	flip	13.08454832	18.62594076	17.95690981	14.41669336	11.69429073	14.61655136	20.24727785	19.45014258	20.49067733	16.73144801
ENSG00000233461.1	ENST00000416221	chr1:231664267..231664381,+	chr1:231664287..231664369,-	p1@ENST00000416221,p1@ENST00000454631	0bp_to_ENST00000416221,ENST00000454631_5end	NA	chr1:231664301..231664302,-	11.22487725	RP11-295G20.2	antisense	div_lnc	no	no	flip	13.08454832	18.62594076	17.95690981	14.41669336	11.69429073	14.61655136	20.24727785	19.45014258	20.49067733	16.73144801
ENSG00000233521.1	ENST00000418271	chr22:27620605..27620719,-	chr22:27620603..27620700,-	p1@ENST00000418271,p1@ENST00000444114	0bp_to_ENST00000418271,ENST00000444114_5end	NA	chr22:27620639..27620640,-	2.714282597	RP5-1172A22.1	lincRNA	intergenic	no	no	noflip	0	0	0	0	0	0	0	0	0	0
ENSG00000233527.4	ENST00000448373	chr19:37064191..37064305,-	chr19:37064242..37064291,+	p1@ENST00000448373	-4bp_to_ENST00000448373_5end	NA	chr19:37064270..37064271,+	4.345395526	AC092295.7	antisense	antisense	no	no	flip	4.060721891	6.470063632	4.195539674	4.354034908	4.385359025	4.023657396	0.551482276	0.576911009	0.539228351	3.239666462
ENSG00000233527.4	ENST00000448373	chr19:37064191..37064305,+	chr19:37064242..37064291,+	p1@ENST00000448373	-4bp_to_ENST00000448373_5end	NA	chr19:37064270..37064271,+	4.345395526	AC092295.7	antisense	antisense	no	no	flip	4.060721891	6.470063632	4.195539674	4.354034908	4.385359025	4.023657396	0.551482276	0.576911009	0.539228351	3.239666462
ENSG00000233593.2	ENST00000435649	chr1:91317140..91317254,-	chr1:91317158..91317226,-	p1@ENST00000435649,p1@ENST00000443802,p1@uc001dnu.1	0bp_to_ENST00000435649,ENST00000443802,uc001dnu.1_5end	NA	chr1:91317174..91317175,-	3.579650846	RP4-665J23.1	lincRNA	intergenic	no	no	flip	12.40776133	12.5480022	10.57275998	0	0	0.082115457	15.04758782	13.92828007	12.40225207	8.554306547
ENSG00000233593.2	ENST00000435649	chr1:91317140..91317254,+	chr1:91317158..91317226,-	p1@ENST00000435649,p1@ENST00000443802,p1@uc001dnu.1	0bp_to_ENST00000435649,ENST00000443802,uc001dnu.1_5end	NA	chr1:91317174..91317175,-	3.579650846	RP4-665J23.1	lincRNA	intergenic	no	no	flip	12.40776133	12.5480022	10.57275998	0	0	0.082115457	15.04758782	13.92828007	12.40225207	8.554306547
ENSG00000233611.3	ENST00000415226	chr2:237076010..237076124,+	chr2:237076069..237076110,+	p1@ENST00000415226,p1@ENST00000483218	0bp_to_ENST00000415226,ENST00000483218_5end	NA	chr2:237076089..237076090,+	1.420752864	AC079135.1	antisense	div_lnc	no	no	noflip	1.127978303	0.980312672	0.671286348	3.386471595	7.089663757	4.434234681	0.078783182	0	0.134807088	1.989281958
ENSG00000233621.1	ENST00000424989	chr1:37939973..37940087,-	chr1:37939957..37940027,-	p1@ENST00000424989	0bp_to_ENST00000424989_5end	NA	chr1:37940007..37940008,-	2.347894163	RP11-422J8.1	antisense	div_lnc	no	no	noflip	0.225595661	0.196062534	0.335643174	4.934572896	5.26243083	5.665966537	0.787831823	0.576911009	0.269614175	2.028292071
ENSG00000233639.1	ENST00000413121	chr2:105467876..105467990,-	chr2:105467904..105467924,-	p1@ENST00000413121,p1@ENST00000443988,p1@ENST00000458253,p1@uc002tck.1	0bp_to_ENST00000413121,ENST00000443988,ENST00000458253,uc002tck.1_5end	NA	chr2:105467910..105467911,-	1.446012002	AC018730.1	antisense	intergenic	no	no	noflip	0	0	0	0	0	0	0	0	0	0
ENSG00000233639.1	ENST00000447876	chr2:105469612..105469726,-	chr2:105469636..105469702,-	p1@ENST00000447876	0bp_to_ENST00000447876_5end	NA	chr2:105469646..105469647,-	0.549869067	AC018730.1	antisense	intergenic	no	no	noflip	0	0	0	0	0	0	0	0	0	0
ENSG00000233766.3	ENST00000424116	chr2:192711181..192711295,+	chr2:192711232..192711273,+	p1@ENST00000424116	-5bp_to_ENST00000424116_5end	NA	chr2:192711260..192711261,+	0.298451718	AC098617.1	antisense	div_lnc	no	no	noflip	6.091082837	4.509438289	3.8598965	0	0	0	1.575663646	1.730733026	1.75249214	2.168811827
ENSG00000233791.1	ENST00000457348	chr1:203274402..203274516,-	chr1:203274418..203274461,-	p1@LOC730227	0bp_to_ENST00000457348,NR_034150,NR_034151,uc001gzp.1,uc009xao.1_5end	NA	chr1:203274436..203274437,-	2.175185387	RP11-134P9.1	lincRNA	div_lnc	no	no	noflip	0.676786982	1.176375206	0.839107935	0.290268994	0.51162522	0.410577285	0.078783182	0	0.067403544	0.45010315
ENSG00000233791.1	ENST00000432511	chr1:203274366..203274480,-	chr1:203274387..203274417,-	p1@ENST00000432511	0bp_to_ENST00000432511_5end	NA	chr1:203274400..203274401,-	0.513674304	RP11-134P9.1	lincRNA	div_lnc	no	no	noflip	0	0	0.167821587	0.096756331	0.073089317	0	0	0	0	0.037518582
ENSG00000233797.1	ENST00000430796	chr6:96969541..96969655,-	chr6:96969545..96969603,-	p1@ENST00000430796	0bp_to_ENST00000430796_5end	NA	chr6:96969575..96969576,-	1.444004364	UFL1-AS1	antisense	div_lnc	no	no	flip	2.030360946	1.960625343	3.692074913	1.548101301	1.75414361	1.231731856	0.472699094	0.576911009	0.674035439	1.548964834
ENSG00000233797.1	ENST00000430796	chr6:96969541..96969655,+	chr6:96969545..96969603,-	p1@ENST00000430796	0bp_to_ENST00000430796_5end	NA	chr6:96969575..96969576,-	1.444004364	UFL1-AS1	antisense	div_lnc	no	no	flip	2.030360946	1.960625343	3.692074913	1.548101301	1.75414361	1.231731856	0.472699094	0.576911009	0.674035439	1.548964834
ENSG00000233849.1	ENST00000445084	chr2:70528456..70528570,+	chr2:70528533..70528538,+	p1@ENST00000445084	-44bp_to_ENST00000445084_5end	NA	chr2:70528535..70528536,+	0.267867976	AC022201.5	antisense	div_lnc	no	no	noflip	0.451191321	0.392125069	0	0.677294319	1.169429073	1.39596277	1.339314099	1.153822017	0.943649614	0.835865365
ENSG00000233895.1	ENST00000432334	chr20:19738227..19738341,+	chr20:19738300..19738326,+	p2@ENST00000432334	-25bp_to_ENST00000432334_5end	NA	chr20:19738306..19738307,+	0.612405892	RP1-122P22.2	lincRNA	div_lnc	no	no	noflip	0	0	0	0	0	0	0.078783182	0	0.067403544	0.01624297
ENSG00000233901.1	ENST00000444125	chr9:132099122..132099236,+	chr9:132099194..132099208,+	p1@ENST00000444125	36bp_to_ENST00000444125_5end	NA	chr9:132099201..132099202,+	5.002989634	RP11-65J3.1	lincRNA	intergenic	no	no	noflip	0	0	0	0	0	0	0	0	0	0
ENSG00000233901.1	ENST00000436710	chr9:132096126..132096240,+	chr9:132096166..132096211,+	p1@ENST00000436710	0bp_to_ENST00000436710_5end	NA	chr9:132096205..132096206,+	0.759716312	RP11-65J3.1	lincRNA	intergenic	no	no	noflip	0	0	0	7.740506503	13.74079161	7.883083877	0.157566365	0.082415858	0.067403544	3.296863084
ENSG00000233912.1	ENST00000439325	chr3:5228988..5229102,-	chr3:5228976..5229045,-	p1@ENST00000439325	0bp_to_ENST00000439325_5end	NA	chr3:5229022..5229023,-	0.904320786	AC026202.3	antisense	div_lnc	no	no	noflip	3.383934909	1.960625343	3.188610153	0.677294319	0.51162522	0	1.654446828	1.565901309	1.482877965	1.602812894
ENSG00000233922.1	ENST00000441095	chr21:47013488..47013602,+	chr21:47013566..47013571,+	p1@ENST00000441095	0bp_to_ENST00000441095_5end	NA	chr21:47013567..47013568,+	0.164775777	AL133493.2	lincRNA	intergenic	no	no	noflip	1.353573964	0.980312672	1.67821587	0	0	0	0.393915912	0.659326867	0.269614175	0.592773273
ENSG00000233968.2	ENST00000423551	chr10:20017419..20017533,-	chr10:20017445..20017464,-	p1@ENST00000423551,p1@ENST00000431157,p1@ENST00000451713,p1@uc001iqf.2	14bp_to_ENST00000423551,ENST00000431157,ENST00000451713,uc001iqf.2_5end	NA	chr10:20017453..20017454,-	0.961423895	RP11-354E11.2	antisense	antisense	no	no	noflip	0	0.196062534	0	0	0	0	0	0	0	0.021784726
ENSG00000234026.1	ENST00000451737	chr10:96990853..96990967,-	chr10:96990865..96990895,-	p1@ENST00000451737,p1@uc001kkg.1	5bp_to_ENST00000451737,uc001kkg.1_5end	NA	chr10:96990887..96990888,-	1.044369885	RP11-310E22.4	antisense	intergenic	no	no	noflip	0	0	0	0	0	0	0	0	0	0
ENSG00000234062.3	ENST00000424306	chrX:135991522..135991636,+	chrX:135991539..135991613,+	p1@ENST00000424306,p1@uc004fai.1	0bp_to_ENST00000424306,uc004fai.1_5end	NA	chrX:135991601..135991602,+	7.1299509	RP11-308D16.4	processed_transcript	intergenic	no	no	flip	11.73097435	12.15587713	13.09008378	7.934019166	7.820556928	7.472506592	0.709048641	0.988990301	1.213263789	7.012813409
ENSG00000234062.3	ENST00000424306	chrX:135991522..135991636,-	chrX:135991539..135991613,+	p1@ENST00000424306,p1@uc004fai.1	0bp_to_ENST00000424306,uc004fai.1_5end	NA	chrX:135991601..135991602,+	7.1299509	RP11-308D16.4	processed_transcript	intergenic	no	no	flip	11.73097435	12.15587713	13.09008378	7.934019166	7.820556928	7.472506592	0.709048641	0.988990301	1.213263789	7.012813409
ENSG00000234072.1	ENST00000412749	chr2:27579927..27580041,-	chr2:27579995..27580065,+	p1@ENST00000412749,p1@ENST00000453289	0bp_to_ENST00000412749,ENST00000453289_5end	NA	chr2:27580006..27580007,+	7.081451173	AC074117.10	antisense	div_lnc	no	no	flip	6.767869819	5.489750961	5.53811237	6.579430528	8.405271465	6.487121107	30.56787474	30.32903588	29.6575593	14.42466957
ENSG00000234072.1	ENST00000447070	chr2:27579075..27579189,+	chr2:27579140..27579158,+	p1@ENST00000447070	27bp_to_ENST00000447070_5end	NA	chr2:27579154..27579155,+	0.189543917	AC074117.10	antisense	div_lnc	no	no	noflip	0.225595661	0.196062534	0.335643174	0.096756331	0.438535903	0.328461828	2.127145922	3.461466052	3.302773649	1.168049006
ENSG00000234072.1	ENST00000412749	chr2:27579927..27580041,+	chr2:27579995..27580065,+	p1@ENST00000412749,p1@ENST00000453289	0bp_to_ENST00000412749,ENST00000453289_5end	NA	chr2:27580006..27580007,+	7.081451173	AC074117.10	antisense	div_lnc	no	no	flip	6.767869819	5.489750961	5.53811237	6.579430528	8.405271465	6.487121107	30.56787474	30.32903588	29.6575593	14.42466957
ENSG00000234076.1	ENST00000444488	chr3:188665428..188665542,-	chr3:188665447..188665478,-	p1@TPRG1-AS1	-19bp_to_ENST00000444488_5end	NA	chr3:188665462..188665463,-	0.699923664	TPRG1-AS1	lincRNA	div_lnc	no	no	noflip	0	0	0	0.580537988	0.438535903	0.574808199	0	0	0	0.17709801
ENSG00000234129.3	ENST00000433747	chrX:11129223..11129337,-	chrX:11129245..11129273,-	p1@ENST00000433747,p1@uc004cui.1	0bp_to_ENST00000433747,uc004cui.1_5end	NA	chrX:11129257..11129258,-	0.5999509	RP11-120D5.1	lincRNA	div_lnc	no	no	noflip	1.804765285	1.176375206	2.852966979	2.612420945	2.558126098	1.560193684	1.890796375	1.236237876	1.887299228	1.953242408
ENSG00000234171.1	ENST00000426725	chr2:3606196..3606310,+	chr2:3606215..3606308,+	p1@ENST00000426725	47bp_to_ENST00000426725_5end	NA	chr2:3606275..3606276,+	3.247894163	AC108488.3	antisense	div_lnc	no	no	flip	5.865487176	4.705500824	4.699004435	13.44913005	13.74079161	14.61655136	24.10765379	23.32368792	24.33267933	14.31560961
ENSG00000234171.1	ENST00000426725	chr2:3606196..3606310,-	chr2:3606215..3606308,+	p1@ENST00000426725	47bp_to_ENST00000426725_5end	NA	chr2:3606275..3606276,+	3.247894163	AC108488.3	antisense	div_lnc	no	no	flip	5.865487176	4.705500824	4.699004435	13.44913005	13.74079161	14.61655136	24.10765379	23.32368792	24.33267933	14.31560961
ENSG00000234171.1	ENST00000438436	chr2:3605981..3606095,-	chr2:3606028..3606081,+	p1@ENST00000438436	0bp_to_ENST00000438436_5end	NA	chr2:3606060..3606061,+	2.654626296	AC108488.3	antisense	div_lnc	no	no	flip	1.353573964	0.784250137	1.174751109	0.967563313	1.973411561	1.231731856	0.866615005	1.813148884	0.943649614	1.234299494
ENSG00000234171.1	ENST00000438436	chr2:3605981..3606095,+	chr2:3606028..3606081,+	p1@ENST00000438436	0bp_to_ENST00000438436_5end	NA	chr2:3606060..3606061,+	2.654626296	AC108488.3	antisense	div_lnc	no	no	flip	1.353573964	0.784250137	1.174751109	0.967563313	1.973411561	1.231731856	0.866615005	1.813148884	0.943649614	1.234299494
ENSG00000234184.1	ENST00000443565	chr1:81106885..81106999,+	chr1:81106951..81107001,+	p1@ENST00000443565	0bp_to_ENST00000443565_5end	NA	chr1:81106964..81106965,+	0.915842881	RP5-887A10.1	lincRNA	intergenic	no	no	noflip	0	0	0	0	0	0	0	0	0	0
ENSG00000234222.2	ENST00000421764	chr1:145507431..145507545,-	chr1:145507436..145507501,-	p1@ENST00000421764	0bp_to_ENST00000421764_5end	NA	chr1:145507465..145507466,-	5.960883797	RP11-315I20.1	antisense	div_lnc	no	no	flip	1.804765285	1.568500275	1.846037457	4.837816564	4.970073562	4.270003767	2.442278652	2.142812318	2.62873821	2.945669565
ENSG00000234222.2	ENST00000421764	chr1:145507431..145507545,+	chr1:145507436..145507501,-	p1@ENST00000421764	0bp_to_ENST00000421764_5end	NA	chr1:145507465..145507466,-	5.960883797	RP11-315I20.1	antisense	div_lnc	no	no	flip	1.804765285	1.568500275	1.846037457	4.837816564	4.970073562	4.270003767	2.442278652	2.142812318	2.62873821	2.945669565
ENSG00000234286.1	ENST00000454029	chr7:23720421..23720535,-	chr7:23720431..23720470,-	p1@ENST00000454029	-26bp_to_ENST00000454029_5end	NA	chr7:23720455..23720456,-	1.277708674	AC006026.13	antisense	div_lnc	no	no	noflip	0	0	0	0	0	0	0	0	0	0
ENSG00000234327.3	ENST00000413077	chr17:5015167..5015281,-	chr17:5015216..5015290,+	p1@ENST00000413077	0bp_to_ENST00000413077_5end	NA	chr17:5015246..5015247,+	9.892635025	AC012146.7	processed_transcript	antisense	no	no	flip	31.13220117	27.25269227	30.04006407	18.19019028	17.90688269	17.16213052	2.04836274	2.472475751	1.887299228	16.45469986
ENSG00000234327.3	ENST00000413077	chr17:5015167..5015281,+	chr17:5015216..5015290,+	p1@ENST00000413077	0bp_to_ENST00000413077_5end	NA	chr17:5015246..5015247,+	9.892635025	AC012146.7	processed_transcript	antisense	no	no	flip	31.13220117	27.25269227	30.04006407	18.19019028	17.90688269	17.16213052	2.04836274	2.472475751	1.887299228	16.45469986
ENSG00000234380.1	ENST00000419921	chr21:36118057..36118171,+	chr21:36118096..36118142,+	p1@LOC100506385	0bp_to_ENST00000419921,NR_038885,NR_038886_5end	NA	chr21:36118136..36118137,+	0.950621592	AP000330.8	antisense	intergenic	no	no	noflip	0	0	0	0	0	0.082115457	8.114667778	5.60427837	6.538143754	2.259911706
ENSG00000234456.3	ENST00000424477	chr7:79083301..79083415,+	chr7:79083347..79083410,+	p2@MAGI2-AS3	16bp_to_ENST00000424477_5end	NA	chr7:79083380..79083381,+	5.796074155	MAGI2-AS3	processed_transcript	div_lnc	no	no	noflip	0	0	0	0	0	0	3.308893657	3.955961202	3.437580737	1.189159511
ENSG00000234456.3	ENST00000429408	chr7:79082114..79082228,+	chr7:79082186..79082203,+	p8@MAGI2-AS3	0bp_to_ENST00000429408_5end	NA	chr7:79082193..79082194,+	0.160587241	MAGI2-AS3	processed_transcript	div_lnc	no	no	noflip	0	0	0	0	0	0	4.648207756	4.203208777	5.324879964	1.575144055
ENSG00000234456.3	ENST00000414797	chr7:79083189..79083303,+	chr7:79083233..79083345,+	p1@MAGI2-AS3	0bp_to_ENST00000414797,ENST00000422093,ENST00000424477,ENST00000448195,ENST00000451809,NR_038343,NR_038344,uc010lea.1_5end	NA	chr7:79083268..79083269,+	5.521144414	MAGI2-AS3	processed_transcript	div_lnc	no	no	noflip	0	0	0	0	0	0	7.957101413	7.417427254	7.414389824	2.532102055
ENSG00000234494.3	ENST00000433001	chr17:46018723..46018837,-	chr17:46018744..46018768,-	p1@ENST00000433001	0bp_to_ENST00000433001_5end	NA	chr17:46018757..46018758,-	1.172460447	AC003665.1	antisense	div_lnc	no	no	noflip	0.451191321	1.764562809	1.846037457	2.515664614	2.046500878	2.299232797	3.939159115	3.04938676	3.437580737	2.372146276
ENSG00000234506.1	ENST00000446290	chr9:71161496..71161610,-	chr9:71161525..71161544,-	p1@ENST00000446290	-20bp_to_ENST00000446290_5end	NA	chr9:71161530..71161531,-	1.017392253	RP11-274B18.2	lincRNA	intergenic	no	no	noflip	0	0	0	0	0	0	0	0	0	0
ENSG00000234520.1	ENST00000447785	chr7:112635647..112635761,-	chr7:112635675..112635720,-	p1@ENST00000447785,p1@ENST00000451962	0bp_to_ENST00000447785,ENST00000451962_5end	NA	chr7:112635681..112635682,-	0.500891435	AC018464.3	lincRNA	intergenic	no	no	noflip	0	0	0	0	0	0	0	0	0	0
ENSG00000234546.2	ENST00000412639	chr1:9242168..9242282,+	chr1:9242221..9242293,+	p1@ENST00000412639	0bp_to_ENST00000412639_5end	NA	chr1:9242247..9242248,+	2.684680851	RP3-510D11.2	lincRNA	intergenic	no	no	noflip	0	0	0	0	0.073089317	0.082115457	0.393915912	0.824158584	1.011053158	0.264925825
ENSG00000234608.3	ENST00000443596	chr12:112279665..112279779,-	chr12:112279694..112279705,-	p4@C12orf47	0bp_to_ENST00000443596_5end	NA	chr12:112279699..112279700,-	0.687197383	MAPKAPK5-AS1	lincRNA	div_lnc	no	no	noflip	2.707147927	1.764562809	1.174751109	0.77405065	1.169429073	1.231731856	1.260530917	0.906574442	0.674035439	1.295868247
ENSG00000234608.3	ENST00000442119	chr12:112279699..112279813,+	chr12:112279714..112279743,-	p1@C12orf47	-4bp_to_ENST00000442119,uc001tsu.1,uc001tsv.2_5end	NA	chr12:112279733..112279734,-	10.93231608	MAPKAPK5-AS1	lincRNA	div_lnc	no	no	flip	16.46848323	13.92043994	11.24404633	10.73995277	19.22249039	10.75712487	5.278473215	5.769110087	6.740354385	11.12671947
ENSG00000234608.3	ENST00000442119	chr12:112279699..112279813,-	chr12:112279714..112279743,-	p1@C12orf47	-4bp_to_ENST00000442119,uc001tsu.1,uc001tsv.2_5end	NA	chr12:112279733..112279734,-	10.93231608	MAPKAPK5-AS1	lincRNA	div_lnc	no	no	flip	16.46848323	13.92043994	11.24404633	10.73995277	19.22249039	10.75712487	5.278473215	5.769110087	6.740354385	11.12671947
ENSG00000234610.1	ENST00000437831	chr1:146989664..146989778,-	chr1:146989697..146989701,-	p1@LOC100289211	0bp_to_ENST00000437831,NR_038423,uc001epp.2_5end	NA	chr1:146989698..146989699,-	0.697235551	LINC00624	lincRNA	intergenic	no	no	noflip	0.902382642	0.980312672	2.349502218	0.193512663	0.292357268	0.164230914	0.078783182	0	0.067403544	0.558720567
ENSG00000234663.1	ENST00000424655	chr2:181988577..181988691,+	chr2:181988620..181988686,+	p1@ENST00000424655,p1@ENST00000428474	0bp_to_ENST00000424655,ENST00000428474_5end	NA	chr2:181988656..181988657,+	1.118194217	AC104820.2	lincRNA	intergenic	no	no	noflip	0	0	0	0	0	0	0	0	0	0
ENSG00000234684.2	ENST00000446423	chr20:1305983..1306097,-	chr20:1306037..1306075,+	p1@FKBP1A-SDCBP2	0bp_to_ENST00000446423,uc002wew.2,uc002wex.2_5end	NA	chr20:1306062..1306063,+	9.961504907	SDCBP2-AS1	antisense	antisense	no	no	flip	7.21906114	7.25431377	8.055436175	8.417800822	8.478360782	7.061929307	19.30187967	16.2359241	18.73818519	11.19587677
ENSG00000234684.2	ENST00000446423	chr20:1305983..1306097,+	chr20:1306037..1306075,+	p1@FKBP1A-SDCBP2	0bp_to_ENST00000446423,uc002wew.2,uc002wex.2_5end	NA	chr20:1306062..1306063,+	9.961504907	SDCBP2-AS1	antisense	antisense	no	no	flip	7.21906114	7.25431377	8.055436175	8.417800822	8.478360782	7.061929307	19.30187967	16.2359241	18.73818519	11.19587677
ENSG00000234690.2	ENST00000413185	chr2:47572092..47572206,-	chr2:47572119..47572151,-	p1@ENST00000413185,p1@ENST00000448713,p1@ENST00000450550	0bp_to_ENST00000413185,ENST00000448713,ENST00000450550_5end	NA	chr2:47572126..47572127,-	0.743502455	AC073283.4	lincRNA	div_lnc	no	no	noflip	0	0	0	0	0	0	2.836194563	2.06039646	2.96575593	0.873594106
ENSG00000234690.2	ENST00000441997	chr2:47572180..47572294,-	chr2:47572207..47572229,-	p1@ENST00000441997	0bp_to_ENST00000441997_5end	NA	chr2:47572214..47572215,-	0.536728314	AC073283.4	lincRNA	div_lnc	no	no	noflip	0	0.196062534	0.167821587	0	0	0	1.339314099	0.576911009	1.213263789	0.388152558
ENSG00000234694.1	ENST00000424948	chr1:43824309..43824423,-	chr1:43824332..43824352,-	p1@ENST00000424948	-3bp_to_ENST00000424948_5end	NA	chr1:43824343..43824344,-	0.803731588	RP1-92O14.3	antisense	div_lnc	no	no	noflip	0.451191321	1.37243774	0.839107935	1.935126626	2.704304732	1.642309141	0.236349547	0.247247575	0.404421263	1.092499542
ENSG00000234707.2	ENST00000439413	chr7:54826976..54827090,-	chr7:54826998..54827071,+	p1@ENST00000439413	-46bp_to_ENST00000439413_5end	NA	chr7:54827055..54827056,+	2.237735952	RP11-745C15.2	antisense	div_lnc	no	no	flip	1.579169624	0.392125069	0.167821587	1.257832307	0.730893171	0.656923656	0.393915912	0.906574442	0.674035439	0.751032356
ENSG00000234707.2	ENST00000439413	chr7:54826976..54827090,+	chr7:54826998..54827071,+	p1@ENST00000439413	-46bp_to_ENST00000439413_5end	NA	chr7:54827055..54827056,+	2.237735952	RP11-745C15.2	antisense	div_lnc	no	no	flip	1.579169624	0.392125069	0.167821587	1.257832307	0.730893171	0.656923656	0.393915912	0.906574442	0.674035439	0.751032356
ENSG00000234741.3	ENST00000363146	chr1:173835815..173835929,-	chr1:173835843..173835856,-	p1@SNORD76	0bp_to_ENST00000363146,NR_003942,uc009wwn.1_5end	NA	chr1:173835849..173835850,-	2.812675749	GAS5	processed_transcript	div_lnc	yes	no	noflip	1.579169624	1.568500275	2.181680631	3.096202601	3.654465854	3.120387368	1.496880464	0.741742725	1.954702772	2.154859146
ENSG00000234741.3	ENST00000412059	chr1:173837092..173837206,-	chr1:173837113..173837137,-	p1@GAS5	0bp_to_ENST00000412059,ENST00000416952,ENST00000421068,ENST00000431268,ENST00000436656,ENST00000443799,ENST00000449289,ENST00000449589,ENST00000450589,ENST00000452197,ENST00000455838,ENST00000456293,ENST00000458220,NR_002578,uc001gjj.2,uc001gjk.2_5end	NA	chr1:173837126..173837127,-	18.4680109	GAS5	processed_transcript	div_lnc	yes	no	flip	31.58339249	18.23381569	13.59354855	41.1214408	31.42840635	30.79329639	11.18721189	11.04372502	10.9193741	22.21157903
ENSG00000234741.3	ENST00000412059	chr1:173837092..173837206,+	chr1:173837113..173837137,-	p1@GAS5	0bp_to_ENST00000412059,ENST00000416952,ENST00000421068,ENST00000431268,ENST00000436656,ENST00000443799,ENST00000449289,ENST00000449589,ENST00000450589,ENST00000452197,ENST00000455838,ENST00000456293,ENST00000458220,NR_002578,uc001gjj.2,uc001gjk.2_5end	NA	chr1:173837126..173837127,-	18.4680109	GAS5	processed_transcript	div_lnc	yes	no	flip	31.58339249	18.23381569	13.59354855	41.1214408	31.42840635	30.79329639	11.18721189	11.04372502	10.9193741	22.21157903
ENSG00000234741.3	ENST00000364822	chr1:173834005..173834119,-	chr1:173834038..173834043,-	p1@SNORD80,p3@GAS5	0bp_to_ENST00000364822,ENST00000422207,ENST00000434796,ENST00000444470,NR_003940,uc009wwj.1_5end	NA	chr1:173834039..173834040,-	0.710332425	GAS5	processed_transcript	div_lnc	yes	no	noflip	0.676786982	0.784250137	0.503464761	0.580537988	0.730893171	0.739039113	1.102964552	0.576911009	0.606631895	0.700164401
ENSG00000234741.3	ENST00000365524	chr1:173833547..173833661,-	chr1:173833579..173833584,-	p1@SNORD47	0bp_to_ENST00000365524,NR_002746,uc001gjl.2_5end	NA	chr1:173833581..173833582,-	0.531888283	GAS5	processed_transcript	div_lnc	yes	no	noflip	0	0.196062534	0.335643174	0.387025325	0.51162522	0.492692742	0.078783182	0.164831717	0.404421263	0.285676129
ENSG00000234753.1	ENST00000414386	chr6:41513910..41514024,-	chr6:41513920..41513957,-	p1@ENST00000414386	-6bp_to_ENST00000414386_5end	NA	chr6:41513944..41513945,-	0.612460447	RP11-328M4.2	antisense	antisense	no	no	noflip	6.091082837	4.509438289	7.048506653	2.322151951	2.119590195	2.21711734	7.957101413	6.59326867	6.875161473	5.08149098
ENSG00000234773.2	ENST00000415793	chr19:12305750..12305864,+	chr19:12305824..12305890,+	p1@ENST00000415793,p1@ENST00000426044,p1@ENST00000440004,p1@uc002mtj.1,p1@uc002mtk.1,p1@uc010dyq.1	0bp_to_ENST00000415793,ENST00000426044,ENST00000440004,uc002mtj.1,uc002mtk.1,uc010dyq.1_5end	NA	chr19:12305829..12305830,+	1.844293508	CTD-2666L21.1	lincRNA	intergenic	no	no	noflip	0	0	0	0.096756331	0	0	0	0	0	0.010750703
ENSG00000234807.4	ENST00000419531	chr1:59250755..59250869,+	chr1:59250815..59250848,+	p1@LOC100131060	0bp_to_ENST00000419531,ENST00000544621,NR_034014,NR_034015,uc001czf.2,uc010oop.1_5end	NA	chr1:59250834..59250835,+	0.622164667	RP4-794H19.2	lincRNA	intergenic	no	no	noflip	0	0.196062534	0.167821587	0.483781656	0.803982488	0.410577285	0.078783182	0	0.134807088	0.252868425
ENSG00000234906.4	ENST00000252490	chr19:45449206..45449320,+	chr19:45449266..45449297,+	p2@APOC2	23bp_to_ENST00000252490,uc002pah.2_5end	NA	chr19:45449285..45449286,+	6.659640523	APOC2	protein_coding	protein_coding	no	yes	noflip	0	0	0	0	0	0	163.1599706	143.733257	137.0314047	49.32495914
ENSG00000234948.1	ENST00000454600	chr20:50827123..50827237,+	chr20:50827192..50827208,+	p1@ENST00000454600	8bp_to_ENST00000454600_5end	NA	chr20:50827202..50827203,+	0.1053497	RP4-723E3.1	lincRNA	intergenic	no	no	noflip	3.158339249	2.548812946	2.852966979	0	0	0	0	0	0	0.951124353
ENSG00000234961.1	ENST00000456355	chr10:17276772..17276886,-	chr10:17276801..17276827,-	p5@ENST00000456355	4bp_to_ENST00000456355_5end	NA	chr10:17276806..17276807,-	1.31091653	RP11-124N14.3	antisense	antisense	no	no	noflip	0	0.196062534	0.335643174	0.193512663	0.219267951	0.246346371	0	0	0	0.132314744
ENSG00000234996.3	ENST00000456105	chr1:202830822..202830936,+	chr1:202830896..202830916,+	p2@LOC148709	14bp_to_ENST00000456105,NR_002929,uc001gyk.1_5end	NA	chr1:202830901..202830902,+	0.327607415	RP11-480I12.7	lincRNA	intergenic	no	no	noflip	0.451191321	0.196062534	0.335643174	0.096756331	0.146178634	0	2.127145922	1.401069592	2.426527579	0.797841676
ENSG00000235106.4	ENST00000432807	chr9:136890532..136890646,+	chr9:136890577..136890635,+	p1@LINC00094	0bp_to_ENST00000432807,ENST00000550853_5end	NA	chr9:136890611..136890612,+	18.76804798	LINC00094	antisense	intergenic	no	no	flip	6.091082837	5.097625892	4.866826022	10.93346544	11.32884415	13.87751224	6.14508822	5.933941803	4.920458701	7.688316145
ENSG00000235106.4	ENST00000432807	chr9:136890532..136890646,-	chr9:136890577..136890635,+	p1@LINC00094	0bp_to_ENST00000432807,ENST00000550853_5end	NA	chr9:136890611..136890612,+	18.76804798	LINC00094	antisense	intergenic	no	no	flip	6.091082837	5.097625892	4.866826022	10.93346544	11.32884415	13.87751224	6.14508822	5.933941803	4.920458701	7.688316145
ENSG00000235106.4	ENST00000430633	chr9:136890491..136890605,+	chr9:136890565..136890576,+	p2@LINC00094	4bp_to_ENST00000430633,NR_015427,uc004ceu.2_5end	NA	chr9:136890570..136890571,+	0.521230518	LINC00094	antisense	intergenic	no	no	noflip	0.451191321	0.196062534	0.167821587	0.193512663	1.023250439	0.903270028	0.078783182	0.412079292	0.067403544	0.388152732
ENSG00000235119.1	ENST00000448674	chr9:117160717..117160831,-	chr9:117160738..117160782,-	p2@AKNA	0bp_to_ENST00000448674,uc004biw.1_5end	NA	chr9:117160751..117160752,-	5.047641612	RP11-9M16.2	lincRNA	intergenic	no	no	noflip	3.383934909	2.548812946	2.685145392	2.031882957	3.800644488	2.874040997	1.181747735	1.401069592	2.426527579	2.481534066
ENSG00000235142.3	ENST00000430094	chr6:107235351..107235465,-	chr6:107235378..107235418,-	p1@ENST00000430094	-24bp_to_ENST00000430094_5end	NA	chr6:107235385..107235386,-	0.298945445	RP1-60O19.1	lincRNA	intergenic	no	no	noflip	0	0	0	0	0	0	0.630265458	0.824158584	0.674035439	0.236495498
ENSG00000235142.3	ENST00000436659	chr6:107235224..107235338,-	chr6:107235249..107235267,-	p1@LOC100422737	32bp_to_ENST00000436659,NR_033557,uc003pro.1_5end	NA	chr6:107235258..107235259,-	0.216864231	RP1-60O19.1	lincRNA	intergenic	no	no	noflip	0	0	0	0	0	0	1.02418137	0.576911009	1.550281509	0.350152654
ENSG00000235159.1	ENST00000412643	chr22:46465717..46465831,-	chr22:46465731..46465765,-	p1@ENST00000412643	5bp_to_ENST00000412643_5end	NA	chr22:46465751..46465752,-	0.907146754	RP6-109B7.4	antisense	antisense	no	no	noflip	0	0	0	2.515664614	2.26576883	2.381348255	0	0	0	0.795864633
ENSG00000235172.3	ENST00000436248	chr5:169758351..169758465,+	chr5:169758393..169758440,+	p1@LOC257358	0bp_to_ENST00000436248,ENST00000518357,ENST00000521471,NR_026945,uc011deu.1_5end	NA	chr5:169758430..169758431,+	0.329889858	CTB-114C7.3	lincRNA	intergenic	no	no	noflip	1.353573964	1.37243774	1.510394283	0	0	0	0	0	0	0.470711776
ENSG00000235244.3	ENST00000430756	chrX:115085410..115085524,-	chrX:115085432..115085485,-	p1@ENST00000430756,p1@uc004eqg.1	-10bp_to_ENST00000430756,uc004eqg.1_5end	NA	chrX:115085444..115085445,-	2.39756683	RP11-761E20.1	lincRNA	intergenic	no	no	noflip	0	0	0	5.99889254	5.920234684	6.487121107	0	0	0	2.045138703
ENSG00000235257.4	ENST00000366441	chr3:37903224..37903338,+	chr3:37903226..37903290,-	p1@ENST00000366441,p1@ENST00000420870,p1@ENST00000438136,p1@ENST00000450990,p1@ENST00000457661,p1@uc003che.2	0bp_to_ENST00000366441,ENST00000420870,ENST00000438136,ENST00000450990,ENST00000457661,uc003che.2_5end	NA	chr3:37903258..37903259,-	2.532847791	AC093415.2	processed_transcript	div_lnc	no	no	flip	0.676786982	1.37243774	0.335643174	0.290268994	0.219267951	0.328461828	2.599845016	2.719723327	2.156913403	1.188816491
ENSG00000235257.4	ENST00000366441	chr3:37903224..37903338,-	chr3:37903226..37903290,-	p1@ENST00000366441,p1@ENST00000420870,p1@ENST00000438136,p1@ENST00000450990,p1@ENST00000457661,p1@uc003che.2	0bp_to_ENST00000366441,ENST00000420870,ENST00000438136,ENST00000450990,ENST00000457661,uc003che.2_5end	NA	chr3:37903258..37903259,-	2.532847791	AC093415.2	processed_transcript	div_lnc	no	no	flip	0.676786982	1.37243774	0.335643174	0.290268994	0.219267951	0.328461828	2.599845016	2.719723327	2.156913403	1.188816491
ENSG00000235335.2	ENST00000436982	chr2:168797655..168797769,-	chr2:168797676..168797690,-	p1@ENST00000436982	-22bp_to_ENST00000436982_5end	NA	chr2:168797689..168797690,-	0.454744135	AC016723.4	antisense	intergenic	no	no	noflip	17.14527021	19.80231597	22.99155742	0	0	0	0	0	0	6.659904843
ENSG00000235385.1	ENST00000412485	chrX:13321493..13321607,-	chrX:13321518..13321533,-	p1@ENST00000412485	-7bp_to_ENST00000412485_5end	NA	chrX:13321527..13321528,-	0.814626296	GS1-600G8.5	lincRNA	intergenic	no	no	noflip	0	0	0.167821587	0	0	0	0	0	0	0.018646843
ENSG00000235448.1	ENST00000417638	chr9:12814341..12814455,-	chr9:12814340..12814411,-	p1@ENST00000417638	0bp_to_ENST00000417638_5end	NA	chr9:12814375..12814376,-	0.803409711	RP11-3L8.3	antisense	antisense	no	no	noflip	0	0	0	1.644857632	7.162753074	1.313847313	0.157566365	0.082415858	0	1.151271138
ENSG00000235488.1	ENST00000441978	chr6:15248791..15248905,-	chr6:15248792..15248840,-	p1@ENST00000441978	24bp_to_ENST00000441978_5end	NA	chr6:15248825..15248826,-	0.666017458	JARID2-AS1	antisense	antisense	no	no	noflip	0.451191321	1.568500275	0.671286348	0.096756331	0.51162522	0.410577285	0.630265458	0.824158584	1.348070877	0.723603522
ENSG00000235530.2	ENST00000439136	chr17:21117577..21117691,+	chr17:21117629..21117684,+	p1@ENST00000439136	0bp_to_ENST00000439136_5end	NA	chr17:21117656..21117657,+	2.517894163	AC087294.2	antisense	div_lnc	no	no	noflip	3.383934909	2.940938015	3.524253326	5.418354552	4.896984245	3.859426482	2.836194563	2.225228176	3.437580737	3.613655001
ENSG00000235532.1	ENST00000419499	chr13:74805513..74805627,+	chr13:74805561..74805604,+	p1@LINC00402	0bp_to_ENST00000419499,uc001vji.1_5end	NA	chr13:74805592..74805593,+	1.186586696	LINC00402	lincRNA	intergenic	no	no	noflip	0	0	0	0	0	0	0	0	0	0
ENSG00000235560.3	ENST00000457283	chr16:30546299..30546413,-	chr16:30546359..30546410,+	p1@ENST00000457283,p1@uc002dyp.1	0bp_to_ENST00000457283,uc002dyp.1_5end	NA	chr16:30546378..30546379,+	2.635902891	AC002310.12	antisense	div_lnc	no	no	flip	4.511913212	7.450376304	5.873755544	5.805379877	5.481698781	6.40500565	4.09672548	5.439446653	4.71824807	5.531394397
ENSG00000235560.3	ENST00000457283	chr16:30546299..30546413,+	chr16:30546359..30546410,+	p1@ENST00000457283,p1@uc002dyp.1	0bp_to_ENST00000457283,uc002dyp.1_5end	NA	chr16:30546378..30546379,+	2.635902891	AC002310.12	antisense	div_lnc	no	no	flip	4.511913212	7.450376304	5.873755544	5.805379877	5.481698781	6.40500565	4.09672548	5.439446653	4.71824807	5.531394397
ENSG00000235576.1	ENST00000417930	chr2:7865830..7865944,+	chr2:7865873..7865921,+	p1@ENST00000417930	-10bp_to_ENST00000417930_5end	NA	chr2:7865909..7865910,+	0.935930169	AC092580.4	lincRNA	intergenic	no	no	noflip	0	0	0	0	0	0	0	0	0	0
ENSG00000235590.3	ENST00000424094	chr20:57425898..57426012,-	chr20:57425916..57425979,-	p1@GNAS-AS1	0bp_to_ENST00000424094,NR_002785,uc002xzs.1_5end	NA	chr20:57425932..57425933,-	1.197945504	GNAS-AS1	antisense	antisense	yes	no	noflip	0.225595661	0.588187603	0.167821587	0	0	0	0	0.082415858	0.067403544	0.125713806
ENSG00000235597.1	ENST00000414442	chr2:105050738..105050852,+	chr2:105050794..105050854,+	p1@LOC150568	0bp_to_ENST00000414442,ENST00000429464,ENST00000447380,NR_015399,uc002tch.2_5end	NA	chr2:105050817..105050818,+	0.608729553	AC013402.2	lincRNA	intergenic	no	no	noflip	0	0	0	0	0	0	0	0	0	0
ENSG00000235609.4	ENST00000418954	chr21:16254290..16254404,-	chr21:16254322..16254327,-	p1@ENST00000418954	-26bp_to_ENST00000418954_5end	NA	chr21:16254324..16254325,-	0.731472995	AF127936.7	lincRNA	intergenic	no	no	noflip	0	0	0	0	0	0	0	0	0	0
ENSG00000235703.1	ENST00000449111	chrX:149106755..149106869,-	chrX:149106812..149106887,+	p1@ENST00000449111	0bp_to_ENST00000449111_5end	NA	chrX:149106834..149106835,+	3.082122204	LINC00894	antisense	div_lnc	no	no	flip	2.255956606	2.74487548	4.027718087	3.192958933	2.046500878	2.21711734	0.709048641	0.659326867	0.471824807	2.036147516
ENSG00000235703.1	ENST00000449111	chrX:149106755..149106869,+	chrX:149106812..149106887,+	p1@ENST00000449111	0bp_to_ENST00000449111_5end	NA	chrX:149106834..149106835,+	3.082122204	LINC00894	antisense	div_lnc	no	no	flip	2.255956606	2.74487548	4.027718087	3.192958933	2.046500878	2.21711734	0.709048641	0.659326867	0.471824807	2.036147516
ENSG00000235706.3	ENST00000439819	chr14:95623944..95624058,+	chr14:95623976..95624057,+	p1@DICER1-AS	0bp_to_ENST00000439819,ENST00000554631,NR_015415,uc010twt.1_5end	NA	chr14:95624023..95624024,+	3.756250681	DICER1-AS1	antisense	div_lnc	no	no	flip	0.225595661	0.196062534	0.671286348	2.031882957	1.315607708	2.052886426	1.890796375	1.648317168	2.156913403	1.354372064
ENSG00000235706.3	ENST00000439819	chr14:95623944..95624058,-	chr14:95623976..95624057,+	p1@DICER1-AS	0bp_to_ENST00000439819,ENST00000554631,NR_015415,uc010twt.1_5end	NA	chr14:95624023..95624024,+	3.756250681	DICER1-AS1	antisense	div_lnc	no	no	flip	0.225595661	0.196062534	0.671286348	2.031882957	1.315607708	2.052886426	1.890796375	1.648317168	2.156913403	1.354372064
ENSG00000235750.5	ENST00000444639	chr1:175162049..175162163,-	chr1:175162048..175162094,-	p4@KIAA0040	0bp_to_ENST00000444639_5end	NA	chr1:175162083..175162084,-	0.790250818	KIAA0040	protein_coding	protein_coding	no	no	noflip	0.225595661	0	0	0	0.073089317	0	0.078783182	0	0	0.041940907
ENSG00000235774.1	ENST00000435352	chr2:127065999..127066113,+	chr2:127066059..127066104,+	p1@ENST00000435352	0bp_to_ENST00000435352_5end	NA	chr2:127066078..127066079,+	0.165199127	AC023347.1	lincRNA	intergenic	no	no	noflip	1.579169624	2.156687877	1.510394283	0	0	0	0	0	0	0.582916865
ENSG00000235823.1	ENST00000454935	chr10:102133304..102133418,+	chr10:102133377..102133394,+	p3@LINC00263	5bp_to_ENST00000454935_5end	NA	chr10:102133383..102133384,+	1.780381679	LINC00263	processed_transcript	intergenic	no	no	noflip	2.030360946	2.74487548	5.370290783	2.031882957	3.581376537	1.724424598	2.521061834	2.472475751	2.359124035	2.759541436
ENSG00000235884.2	ENST00000547804	chr12:30948822..30948936,+	chr12:30948886..30948915,+	p2@ENST00000547804,p2@uc001rjo.1	21bp_to_ENST00000547804,uc001rjo.1_5end	NA	chr12:30948901..30948902,+	0.617599564	LINC00941	lincRNA	intergenic	no	no	noflip	0	0	0.167821587	2.22539562	2.046500878	1.478078227	0.472699094	0.247247575	0.606631895	0.804930542
ENSG00000235884.2	ENST00000550292	chr12:30948553..30948667,+	chr12:30948622..30948667,+	p1@LOC100287314	7bp_to_ENST00000550292,NR_040245_5end	NA	chr12:30948632..30948633,+	2.27714831	LINC00941	lincRNA	intergenic	no	no	noflip	0	0	0	6.385917865	7.601288977	5.501735623	0.157566365	0	0	2.182945425
ENSG00000235919.3	ENST00000456633	chr1:155531741..155531855,+	chr1:155531819..155531833,+	p1@ENST00000456633	0bp_to_ENST00000456633_5end	NA	chr1:155531820..155531821,+	1.053938898	ASH1L-AS1	processed_transcript	div_lnc	no	no	noflip	0.902382642	0.784250137	0.839107935	0	0.073089317	0.082115457	1.339314099	0.906574442	0.87624607	0.644786678
ENSG00000235947.1	ENST00000414938	chr3:4793267..4793381,-	chr3:4793297..4793312,-	p1@EGOT	-23bp_to_ENST00000414938,NR_004428,uc003bqd.2_5end	NA	chr3:4793301..4793302,-	1.11493188	EGOT	lincRNA	antisense	yes	no	noflip	0	0	0	0	0	0	0	0.082415858	0	0.009157318
ENSG00000235954.2	ENST00000417381	chr22:28315407..28315521,-	chr22:28315407..28315499,+	p1@TTC28-AS1	0bp_to_ENST00000417381,ENST00000428818,ENST00000428858,ENST00000430525,ENST00000434221,ENST00000435348,ENST00000436996,ENST00000437713,ENST00000452612,ENST00000453632,ENST00000454741,ENST00000454996_5end	NA	chr22:28315486..28315487,+	10.69449291	TTC28-AS1	processed_transcript	div_lnc	no	no	flip	26.62028795	20.5865661	15.94305076	12.6750794	14.25241683	11.49616399	11.34477825	10.54922987	12.26744498	15.08166868
ENSG00000235954.2	ENST00000417381	chr22:28315407..28315521,+	chr22:28315407..28315499,+	p1@TTC28-AS1	0bp_to_ENST00000417381,ENST00000428818,ENST00000428858,ENST00000430525,ENST00000434221,ENST00000435348,ENST00000436996,ENST00000437713,ENST00000452612,ENST00000453632,ENST00000454741,ENST00000454996_5end	NA	chr22:28315486..28315487,+	10.69449291	TTC28-AS1	processed_transcript	div_lnc	no	no	flip	26.62028795	20.5865661	15.94305076	12.6750794	14.25241683	11.49616399	11.34477825	10.54922987	12.26744498	15.08166868
ENSG00000236021.1	ENST00000456125	chr1:176176721..176176835,+	chr1:176176764..176176857,+	p1@ENST00000456125	0bp_to_ENST00000456125_5end	NA	chr1:176176800..176176801,+	1.316983088	RP11-195C7.1	antisense	div_lnc	no	no	flip	1.353573964	1.176375206	2.685145392	1.257832307	0.584714537	1.478078227	0.236349547	0.576911009	0.269614175	1.068732707
ENSG00000236021.1	ENST00000456125	chr1:176176721..176176835,-	chr1:176176764..176176857,+	p1@ENST00000456125	0bp_to_ENST00000456125_5end	NA	chr1:176176800..176176801,+	1.316983088	RP11-195C7.1	antisense	div_lnc	no	no	flip	1.353573964	1.176375206	2.685145392	1.257832307	0.584714537	1.478078227	0.236349547	0.576911009	0.269614175	1.068732707
ENSG00000236081.1	ENST00000415399	chr7:1781881..1781995,-	chr7:1781906..1781951,-	p1@ENST00000415399,p1@ENST00000453348	0bp_to_ENST00000415399,ENST00000453348_5end	NA	chr7:1781915..1781916,-	3.107354064	AC074389.9	lincRNA	antisense	no	no	flip	19.17563115	21.95900384	20.13859044	38.31550719	46.92334157	47.05215689	6.302654585	4.120792919	5.324879964	23.25695095
ENSG00000236081.1	ENST00000415399	chr7:1781881..1781995,+	chr7:1781906..1781951,-	p1@ENST00000415399,p1@ENST00000453348	0bp_to_ENST00000415399,ENST00000453348_5end	NA	chr7:1781915..1781916,-	3.107354064	AC074389.9	lincRNA	antisense	no	no	flip	19.17563115	21.95900384	20.13859044	38.31550719	46.92334157	47.05215689	6.302654585	4.120792919	5.324879964	23.25695095
ENSG00000236081.1	ENST00000453348	chr7:1781862..1781976,-	chr7:1781892..1781901,-	p2@ENST00000453348	6bp_to_ENST00000453348_5end	NA	chr7:1781896..1781897,-	0.109754501	AC074389.9	lincRNA	antisense	no	no	noflip	1.127978303	0.588187603	0.503464761	0.967563313	0.877071805	0.903270028	0.393915912	0.247247575	0.067403544	0.630678094
ENSG00000236088.5	ENST00000449363	chr17:13972761..13972875,-	chr17:13972742..13972814,-	p1@COX10-AS1	0bp_to_ENST00000449363,uc002goe.1_5end	NA	chr17:13972795..13972796,-	5.196161396	COX10-AS1	processed_transcript	div_lnc	no	no	flip	3.83512623	7.25431377	6.041577131	4.934572896	5.847145367	5.419620166	4.411858209	4.862535644	4.516037438	5.235865206
ENSG00000236088.5	ENST00000449363	chr17:13972761..13972875,+	chr17:13972742..13972814,-	p1@COX10-AS1	0bp_to_ENST00000449363,uc002goe.1_5end	NA	chr17:13972795..13972796,-	5.196161396	COX10-AS1	processed_transcript	div_lnc	no	no	flip	3.83512623	7.25431377	6.041577131	4.934572896	5.847145367	5.419620166	4.411858209	4.862535644	4.516037438	5.235865206
ENSG00000236137.1	ENST00000445523	chr1:117602051..117602165,-	chr1:117602077..117602122,-	p1@ENST00000445523	0bp_to_ENST00000445523_5end	NA	chr1:117602085..117602086,-	0.371889253	RP11-27K13.3	antisense	div_lnc	no	no	noflip	1.353573964	1.960625343	1.006929522	1.741613963	2.046500878	2.052886426	0.551482276	0.164831717	0.87624607	1.306076684
ENSG00000236144.2	ENST00000444728	chr19:36036367..36036481,-	chr19:36036366..36036422,-	p1@ENST00000444728	0bp_to_ENST00000444728_5end	NA	chr19:36036401..36036402,-	4.93268958	AD000090.2	antisense	div_lnc	no	no	flip	5.865487176	9.018876579	8.223257762	7.063212184	9.79396849	6.240774736	3.624026386	3.461466052	3.370177193	6.295694062
ENSG00000236144.2	ENST00000444728	chr19:36036367..36036481,+	chr19:36036366..36036422,-	p1@ENST00000444728	0bp_to_ENST00000444728_5end	NA	chr19:36036401..36036402,-	4.93268958	AD000090.2	antisense	div_lnc	no	no	flip	5.865487176	9.018876579	8.223257762	7.063212184	9.79396849	6.240774736	3.624026386	3.461466052	3.370177193	6.295694062
ENSG00000236200.1	ENST00000439057	chr1:44173001..44173115,-	chr1:44173030..44173047,-	p1@LOC100132774	-18bp_to_ENST00000439057,NR_033827,uc001cjy.2_5end	NA	chr1:44173035..44173036,-	0.932300981	KDM4A-AS1	antisense	antisense	no	no	noflip	2.030360946	3.137000549	3.020788566	2.128639288	1.461786342	1.806540055	1.733230011	1.236237876	1.887299228	2.049098096
ENSG00000236200.1	ENST00000418149	chr1:44172974..44173088,-	chr1:44172999..44173025,-	p2@LOC100132774	0bp_to_ENST00000418149,ENST00000439057,NR_033827,uc001cjy.2_5end	NA	chr1:44173008..44173009,-	0.521169029	KDM4A-AS1	antisense	antisense	no	no	noflip	0.676786982	1.176375206	1.006929522	1.354588638	0.950161122	1.642309141	0.945398188	0.906574442	1.482877965	1.126889023
ENSG00000236256.5	ENST00000439759	chrX:96819497..96819611,-	chrX:96819517..96819540,-	p1@DIAPH2-AS1	-25bp_to_ENST00000439759_5end	NA	chrX:96819531..96819532,-	0.553876772	DIAPH2-AS1	antisense	intergenic	no	no	noflip	0	0	0	0	0	0	0	0	0	0
ENSG00000236305.1	ENST00000412754	chr7:100450224..100450338,+	chr7:100450215..100450268,-	p1@ENST00000412754	0bp_to_ENST00000412754_5end	NA	chr7:100450258..100450259,-	3.12979269	RP11-126L15.4	antisense	antisense	no	no	flip	2.481552267	2.156687877	2.349502218	2.418908282	1.827232927	2.627694626	3.545243204	2.966970902	3.033159473	2.60077242
ENSG00000236305.1	ENST00000412754	chr7:100450224..100450338,-	chr7:100450215..100450268,-	p1@ENST00000412754	0bp_to_ENST00000412754_5end	NA	chr7:100450258..100450259,-	3.12979269	RP11-126L15.4	antisense	antisense	no	no	flip	2.481552267	2.156687877	2.349502218	2.418908282	1.827232927	2.627694626	3.545243204	2.966970902	3.033159473	2.60077242
ENSG00000236333.3	ENST00000426250	chr12:72667252..72667366,-	chr12:72667278..72667297,-	p1@LOC283392	0bp_to_ENST00000426250,NR_026836,NR_026837,uc010stv.1_5end	NA	chr12:72667286..72667287,-	0.627824427	TRHDE-AS1	processed_transcript	antisense	no	no	flip	0	0	0	0	0	0	0	0	0	0
ENSG00000236333.3	ENST00000426250	chr12:72667252..72667366,+	chr12:72667278..72667297,-	p1@LOC283392	0bp_to_ENST00000426250,NR_026836,NR_026837,uc010stv.1_5end	NA	chr12:72667286..72667287,-	0.627824427	TRHDE-AS1	processed_transcript	antisense	no	no	flip	0	0	0	0	0	0	0	0	0	0
ENSG00000236423.1	ENST00000439488	chr1:3816890..3817004,+	chr1:3816953..3816985,+	p1@LOC100133612	0bp_to_ENST00000439488,ENST00000442673,NR_024455,uc001alg.2,uc001alh.3,uc010nzo.1_5end	NA	chr1:3816969..3816970,+	0.706308615	RP13-15E13.1	lincRNA	div_lnc	no	no	flip	0.225595661	0.784250137	0.671286348	1.644857632	1.24251839	1.149616399	1.733230011	2.390059893	1.819895684	1.295701128
ENSG00000236423.1	ENST00000439488	chr1:3816890..3817004,-	chr1:3816953..3816985,+	p1@LOC100133612	0bp_to_ENST00000439488,ENST00000442673,NR_024455,uc001alg.2,uc001alh.3,uc010nzo.1_5end	NA	chr1:3816969..3816970,+	0.706308615	RP13-15E13.1	lincRNA	div_lnc	no	no	flip	0.225595661	0.784250137	0.671286348	1.644857632	1.24251839	1.149616399	1.733230011	2.390059893	1.819895684	1.295701128
ENSG00000236449.1	ENST00000412835	chr2:175412030..175412144,+	chr2:175412101..175412118,+	p1@ENST00000412835	0bp_to_ENST00000412835_5end	NA	chr2:175412109..175412110,+	0.051624441	AC018890.6	antisense	intergenic	no	yes	noflip	0.902382642	0.196062534	0.167821587	0	0	0	0	0	0	0.140696307
ENSG00000236453.1	ENST00000415536	chr7:93652038..93652152,+	chr7:93652116..93652122,+	p1@ENST00000415536	-22bp_to_ENST00000415536_5end	NA	chr7:93652117..93652118,+	1.216366612	AC003092.1	lincRNA	intergenic	no	no	noflip	0.451191321	0	0	0	0	0	0	0	0	0.050132369
ENSG00000236514.1	ENST00000429214	chr10:38146597..38146711,+	chr10:38146669..38146685,+	p1@ENST00000429214	1bp_to_ENST00000429214_5end	NA	chr10:38146676..38146677,+	1.119176214	RP11-162G10.5	antisense	div_lnc	no	no	flip	0.902382642	0.392125069	0.335643174	0.096756331	0.219267951	0.410577285	0.078783182	0.49449515	0.539228351	0.385473237
ENSG00000236514.1	ENST00000429214	chr10:38146597..38146711,-	chr10:38146669..38146685,+	p1@ENST00000429214	1bp_to_ENST00000429214_5end	NA	chr10:38146676..38146677,+	1.119176214	RP11-162G10.5	antisense	div_lnc	no	no	flip	0.902382642	0.392125069	0.335643174	0.096756331	0.219267951	0.410577285	0.078783182	0.49449515	0.539228351	0.385473237
ENSG00000236591.1	ENST00000433442	chr6:149353715..149353829,-	chr6:149353741..149353758,-	p1@ENST00000433442	-32bp_to_ENST00000433442_5end	NA	chr6:149353749..149353750,-	0.541904528	RP11-162J8.3	antisense	antisense	no	no	noflip	0	0	0	0.096756331	0	0.082115457	0.078783182	0.329663434	0.134807088	0.080236166
ENSG00000236618.2	ENST00000425081	chr17:1420139..1420253,+	chr17:1420193..1420241,+	p1@LOC100306951	0bp_to_ENST00000425081,NR_028514_5end	NA	chr17:1420218..1420219,+	19.4740458	PITPNA-AS1	antisense	div_lnc	no	no	flip	13.98693096	21.17475371	19.13166092	20.89936756	32.96328201	21.5963652	17.09595056	14.99968623	14.69397256	19.61577441
ENSG00000236618.2	ENST00000425081	chr17:1420139..1420253,-	chr17:1420193..1420241,+	p1@LOC100306951	0bp_to_ENST00000425081,NR_028514_5end	NA	chr17:1420218..1420219,+	19.4740458	PITPNA-AS1	antisense	div_lnc	no	no	flip	13.98693096	21.17475371	19.13166092	20.89936756	32.96328201	21.5963652	17.09595056	14.99968623	14.69397256	19.61577441
ENSG00000236624.4	ENST00000515561	chr1:45965664..45965778,-	chr1:45965687..45965704,-	p3@CCDC163P	15bp_to_ENST00000515561_5end	NA	chr1:45965698..45965699,-	0.342227248	CCDC163P	protein_coding	protein_coding	no	yes	noflip	1.579169624	0.784250137	1.342572696	0.483781656	0.51162522	0.410577285	0.472699094	0.576911009	0.337017719	0.72206716
ENSG00000236624.4	ENST00000432082	chr1:45965599..45965713,-	chr1:45965606..45965652,-	p2@CCDC163P	0bp_to_ENST00000432082,ENST00000490551,ENST00000514299,uc001cnu.2,uc001cnv.2,uc001cnw.2,uc009vxt.1,uc009vxu.1_5end	NA	chr1:45965633..45965634,-	0.681900871	CCDC163P	protein_coding	protein_coding	no	yes	noflip	0.225595661	0.980312672	0.503464761	0.483781656	0.584714537	0.574808199	5.672389126	5.357030795	5.122669333	2.167196304
ENSG00000236700.1	ENST00000431422	chr6:134758778..134758892,+	chr6:134758827..134758863,+	p1@LOC154092	0bp_to_ENST00000431422,NR_038216,NR_038217,uc003qet.1_5end	NA	chr6:134758857..134758858,+	3.793604144	LINC01010	lincRNA	intergenic	no	no	noflip	0	0	0.167821587	0.096756331	0	0	0	0	0	0.029397546
ENSG00000236751.1	ENST00000446884	chrX:46187043..46187157,-	chrX:46187069..46187090,-	p1@ENST00000446884,p1@uc004dgl.1	0bp_to_ENST00000446884,uc004dgl.1_5end	NA	chrX:46187077..46187078,-	0.575962902	RP1-30G7.2	lincRNA	intergenic	no	no	noflip	0	0	0	2.612420945	2.777394049	1.231731856	2.127145922	3.54388191	4.179019719	1.830177156
ENSG00000236753.1	ENST00000416220	chr7:131012503..131012617,-	chr7:131012466..131012559,-	p1@ENST00000416220,p1@ENST00000429067,p1@ENST00000444245,p1@ENST00000454515,p1@uc003vqr.1	0bp_to_ENST00000416220,ENST00000429067,ENST00000444245,ENST00000454515,uc003vqr.1_5end	NA	chr7:131012537..131012538,-	2.706693944	MKLN1-AS2	processed_transcript	antisense	no	no	flip	4.737508873	5.685813495	6.041577131	2.612420945	2.26576883	1.970770969	3.466460022	2.472475751	3.572387824	3.647242649
ENSG00000236753.1	ENST00000416220	chr7:131012503..131012617,+	chr7:131012466..131012559,-	p1@ENST00000416220,p1@ENST00000429067,p1@ENST00000444245,p1@ENST00000454515,p1@uc003vqr.1	0bp_to_ENST00000416220,ENST00000429067,ENST00000444245,ENST00000454515,uc003vqr.1_5end	NA	chr7:131012537..131012538,-	2.706693944	MKLN1-AS2	processed_transcript	antisense	no	no	flip	4.737508873	5.685813495	6.041577131	2.612420945	2.26576883	1.970770969	3.466460022	2.472475751	3.572387824	3.647242649
ENSG00000236810.1	ENST00000427796	chr1:24104745..24104859,+	chr1:24104755..24104793,-	p1@LOC100506963	0bp_to_ENST00000427796,NR_038280,uc001bhp.1_5end	NA	chr1:24104779..24104780,-	4.418173391	RP5-886K2.3	antisense	div_lnc	no	no	flip	13.31014398	10.78343939	9.062365697	8.030775497	8.259092831	6.240774736	3.860375933	4.862535644	5.122669333	7.725797004
ENSG00000236810.1	ENST00000427796	chr1:24104745..24104859,-	chr1:24104755..24104793,-	p1@LOC100506963	0bp_to_ENST00000427796,NR_038280,uc001bhp.1_5end	NA	chr1:24104779..24104780,-	4.418173391	RP5-886K2.3	antisense	div_lnc	no	no	flip	13.31014398	10.78343939	9.062365697	8.030775497	8.259092831	6.240774736	3.860375933	4.862535644	5.122669333	7.725797004
ENSG00000236819.1	ENST00000456235	chr17:20978781..20978895,+	chr17:20978854..20978914,+	p1@ENST00000456235	0bp_to_ENST00000456235_5end	NA	chr17:20978860..20978861,+	0.612815057	AC087393.1	lincRNA	intergenic	no	no	noflip	0	0	0	0	0	0	0	0	0	0
ENSG00000236859.2	ENST00000414554	chr2:122407144..122407258,-	chr2:122407190..122407253,+	p1@LOC254128	0bp_to_ENST00000414554,NR_037857,NR_037858_5end	NA	chr2:122407223..122407224,+	1.363505998	AC018737.1	antisense	div_lnc	no	no	flip	4.963104534	4.901563358	6.377220305	2.031882957	2.046500878	1.724424598	1.812013193	1.730733026	1.617685053	3.022791989
ENSG00000236859.2	ENST00000414554	chr2:122407144..122407258,+	chr2:122407190..122407253,+	p1@LOC254128	0bp_to_ENST00000414554,NR_037857,NR_037858_5end	NA	chr2:122407223..122407224,+	1.363505998	AC018737.1	antisense	div_lnc	no	no	flip	4.963104534	4.901563358	6.377220305	2.031882957	2.046500878	1.724424598	1.812013193	1.730733026	1.617685053	3.022791989
ENSG00000236859.2	ENST00000419902	chr2:122407602..122407716,+	chr2:122407653..122407697,+	p1@ENST00000419902,p1@ENST00000447668,p1@uc002tni.2,p1@uc002tnj.1	0bp_to_ENST00000419902,ENST00000447668,uc002tni.2,uc002tnj.1_5end	NA	chr2:122407681..122407682,+	2.412220404	AC018737.1	antisense	div_lnc	no	no	noflip	3.83512623	3.333063083	3.188610153	2.322151951	2.046500878	1.888655512	3.781592751	4.203208777	3.437580737	3.115165564
ENSG00000236933.1	ENST00000412759	chr1:120838297..120838411,-	chr1:120838328..120838358,-	p1@ENST00000412759	0bp_to_ENST00000412759_5end	NA	chr1:120838331..120838332,-	2.56436443	RP11-439A17.7	antisense	div_lnc	no	no	noflip	3.158339249	3.333063083	3.35643174	3.676740589	5.043162879	4.023657396	2.836194563	2.472475751	3.235370105	3.459492817
ENSG00000237036.4	ENST00000441257	chr10:31607957..31608071,-	chr10:31607943..31608005,-	p1@ZEB1-AS1	0bp_to_ENST00000441257,ENST00000450834_5end	NA	chr10:31607991..31607992,-	2.722928026	ZEB1-AS1	processed_transcript	antisense	no	no	flip	2.707147927	7.842501373	4.866826022	2.418908282	2.923572683	1.560193684	3.07254411	3.131802618	2.96575593	3.498805848
ENSG00000237036.4	ENST00000441257	chr10:31607957..31608071,+	chr10:31607943..31608005,-	p1@ZEB1-AS1	0bp_to_ENST00000441257,ENST00000450834_5end	NA	chr10:31607991..31607992,-	2.722928026	ZEB1-AS1	processed_transcript	antisense	no	no	flip	2.707147927	7.842501373	4.866826022	2.418908282	2.923572683	1.560193684	3.07254411	3.131802618	2.96575593	3.498805848
ENSG00000237037.5	ENST00000416037	chr22:42486869..42486983,+	chr22:42486923..42487002,+	p1@LOC100132273	0bp_to_ENST00000416037,ENST00000417327,ENST00000439129,ENST00000536447,NR_034118,uc003bcc.1,uc003bcd.1_5end	NA	chr22:42486948..42486949,+	4.430648855	NDUFA6-AS1	processed_transcript	div_lnc	no	no	noflip	0.902382642	1.960625343	1.67821587	1.838370294	1.681054293	1.313847313	1.181747735	0.824158584	1.75249214	1.459210468
ENSG00000237054.5	ENST00000424245	chr14:23388585..23388699,+	chr14:23388656..23388671,+	p1@ENST00000424245	0bp_to_ENST00000424245_5end	NA	chr14:23388664..23388665,+	1.338499727	PRMT5-AS1	antisense	div_lnc	no	no	noflip	0.225595661	0	0.335643174	0.193512663	0	0.164230914	0	0	0	0.102109157
ENSG00000237125.4	ENST00000502334	chr4:174451533..174451647,+	chr4:174451596..174451632,+	p1@NBLA00301	0bp_to_ENST00000502334,ENST00000502896,ENST00000502941,ENST00000503198,ENST00000503309,ENST00000503474,ENST00000504740,ENST00000505032,ENST00000505621,ENST00000507322,ENST00000507571,ENST00000507636,ENST00000508534,ENST00000509640,ENST00000509866,ENST00000510221,ENST00000510339,ENST00000511196,ENST00000511728,ENST00000512209,ENST00000512246,ENST00000512943,ENST00000515345,ENST00000515350,ENST00000515376,ENST00000515741,NR_003679,uc003itj.2,uc003itk.2,uc003itl.3,uc010irf.2,uc010irg.2,uc010irh.2,uc010iri.2,uc010irj.2,uc010irk.2,uc010irl.2,uc010irm.2,uc010irn.2,uc011ckd.1_5end	NA	chr4:174451612..174451613,+	0.790528899	HAND2-AS1	antisense	antisense	no	no	noflip	0	0	0	0	0	0	0	0	0	0
ENSG00000237187.4	ENST00000503134	chr5:92916714..92916828,-	chr5:92916723..92916768,-	p2@FLJ42709	0bp_to_ENST00000503134,ENST00000507963,uc010jbc.2,uc011cue.1_5end	NA	chr5:92916748..92916749,-	0.929754635	NR2F1-AS1	processed_transcript	antisense	no	no	noflip	0	0	0	0.096756331	0.219267951	0.246346371	0	0.164831717	0.067403544	0.088289546
ENSG00000237187.4	ENST00000504474	chr5:92916971..92917085,-	chr5:92916997..92917017,-	p3@FLJ42709	0bp_to_ENST00000504474,NR_021490,uc003kkf.2,uc003kkg.2,uc003kkh.2,uc003kki.2,uc010jbb.1_5end	NA	chr5:92917005..92917006,-	0.867164667	NR2F1-AS1	processed_transcript	antisense	no	no	noflip	0	0	0	0.290268994	0.803982488	1.067500942	0.078783182	0.082415858	0.134807088	0.273084284
ENSG00000237310.1	ENST00000445681	chr7:65958634..65958748,+	chr7:65958695..65958733,+	p1@ENST00000445681	2bp_to_ENST00000445681_5end	NA	chr7:65958713..65958714,+	5.474904528	GS1-124K5.4	lincRNA	intergenic	no	no	flip	6.316678497	6.862188701	6.712863479	6.095648871	5.77405605	5.748081994	6.775353678	5.439446653	5.324879964	6.116577543
ENSG00000237310.1	ENST00000445681	chr7:65958634..65958748,-	chr7:65958695..65958733,+	p1@ENST00000445681	2bp_to_ENST00000445681_5end	NA	chr7:65958713..65958714,+	5.474904528	GS1-124K5.4	lincRNA	intergenic	no	no	flip	6.316678497	6.862188701	6.712863479	6.095648871	5.77405605	5.748081994	6.775353678	5.439446653	5.324879964	6.116577543
ENSG00000237311.1	ENST00000424241	chrX:65219544..65219658,+	chrX:65219618..65219630,+	p1@ENST00000424241	25bp_to_ENST00000424241_5end	NA	chrX:65219623..65219624,+	0.079047463	RP6-159A1.3	antisense	intergenic	no	no	noflip	10.15180473	8.62675151	7.719793001	0	0	0	0	0	0	2.944261027
ENSG00000237372.1	ENST00000444374	chr9:92316487..92316601,+	chr9:92316557..92316587,+	p1@ENST00000444374	0bp_to_ENST00000444374_5end	NA	chr9:92316566..92316567,+	0.891451173	RP11-316P17.2	lincRNA	intergenic	no	no	noflip	0	0	0	0	0	0	0	0	0	0
ENSG00000237461.1	ENST00000427039	chr9:102582142..102582256,-	chr9:102582155..102582189,-	p1@ENST00000427039,p1@uc004bad.1	0bp_to_ENST00000427039,uc004bad.1_5end	NA	chr9:102582176..102582177,-	1.169667212	RP11-554F20.1	lincRNA	intergenic	no	no	noflip	1.804765285	1.764562809	2.181680631	2.031882957	1.827232927	1.642309141	1.339314099	0.824158584	0.943649614	1.595506227
ENSG00000237476.1	ENST00000444039	chr22:21311317..21311431,+	chr22:21311367..21311423,+	p1@ENST00000444039	0bp_to_ENST00000444039_5end	NA	chr22:21311396..21311397,+	0.861593017	XXbac-B135H6.15	lincRNA	intergenic	no	no	noflip	0	0	0	0	0	0	0.236349547	0.247247575	0.202210632	0.076200862
ENSG00000237484.5	ENST00000423581	chr21:25800972..25801086,+	chr21:25801041..25801080,+	p1@ENST00000423581,p1@ENST00000453784,p1@ENST00000535533,p1@uc002yli.1	0bp_to_ENST00000423581,ENST00000453784,ENST00000535533,uc002yli.1_5end	NA	chr21:25801051..25801052,+	0.489145663	AP000476.1	lincRNA	intergenic	no	no	noflip	0	0	0	2.128639288	1.534875659	2.79192554	0	0	0	0.717271165
ENSG00000237489.2	ENST00000456581	chr10:131909050..131909164,-	chr10:131909071..131909102,-	p1@LOC387723	0bp_to_ENST00000456581,NR_034125,uc010qus.1_5end	NA	chr10:131909084..131909085,-	1.574220284	LINC00959	lincRNA	intergenic	no	no	noflip	0.225595661	0	0.503464761	0.77405065	0.584714537	0.328461828	0.551482276	0.576911009	0.471824807	0.446278392
ENSG00000237604.1	ENST00000411956	chr21:45595258..45595372,+	chr21:45595301..45595347,+	p1@ENST00000411956	-24bp_to_ENST00000411956_5end	NA	chr21:45595337..45595338,+	1.462411348	AP001056.1	lincRNA	intergenic	no	no	noflip	0	0	0	0	0	0	0	0	0	0
ENSG00000237643.1	ENST00000418403	chr6:71104510..71104624,-	chr6:71104588..71104593,+	p1@ENST00000418403	0bp_to_ENST00000418403_5end	NA	chr6:71104589..71104590,+	1.533393344	RP11-462G2.1	lincRNA	intergenic	no	no	flip	58.20368044	58.03451016	56.89151798	0	0	0	0	0	0	19.23663429
ENSG00000237643.1	ENST00000418403	chr6:71104510..71104624,+	chr6:71104588..71104593,+	p1@ENST00000418403	0bp_to_ENST00000418403_5end	NA	chr6:71104589..71104590,+	1.533393344	RP11-462G2.1	lincRNA	intergenic	no	no	flip	58.20368044	58.03451016	56.89151798	0	0	0	0	0	0	19.23663429
ENSG00000237707.1	ENST00000415637	chr1:169073251..169073365,+	chr1:169073323..169073334,+	p4@ENST00000415637	-27bp_to_ENST00000415637_5end	NA	chr1:169073330..169073331,+	0.002296296	RP5-1018K9.1	antisense	intergenic	no	yes	noflip	0	0	0	0	0	0	0	0	0	0
ENSG00000237737.1	ENST00000418990	chr2:74612556..74612670,+	chr2:74612614..74612643,+	p1@ENST00000418990,p1@ENST00000426715,p1@ENST00000427343	0bp_to_ENST00000418990,ENST00000426715,ENST00000427343_5end	NA	chr2:74612635..74612636,+	1.060480087	DCTN1-AS1	antisense	antisense	no	no	noflip	0	0	0	0	0	0	0	0	0	0
ENSG00000237773.1	ENST00000433005	chr7:17338909..17339023,-	chr7:17338894..17338964,-	p1@ENST00000433005	16bp_to_ENST00000433005_5end	NA	chr7:17338943..17338944,-	1.891942171	AC003075.4	antisense	div_lnc	no	no	noflip	0	0	0	1.354588638	1.534875659	1.313847313	0.787831823	0.576911009	0.741438982	0.701054825
ENSG00000237807.3	ENST00000426023	chr8:54436488..54436602,-	chr8:54436508..54436541,-	p1@ENST00000426023,p1@uc003xrj.1	-17bp_to_ENST00000426023,uc003xrj.1_5end	NA	chr8:54436522..54436523,-	0.720992908	RP11-400K9.4	lincRNA	intergenic	no	no	noflip	0	0	0	0	0	0	0	0	0	0
ENSG00000237819.1	ENST00000435695	chr7:92465723..92465837,+	chr7:92465794..92465809,+	p1@ENST00000435695,p1@ENST00000452050	0bp_to_ENST00000435695,ENST00000452050_5end	NA	chr7:92465802..92465803,+	1.357823241	AC002454.1	antisense	div_lnc	no	no	noflip	0	0	0.335643174	0	0	0	1.181747735	1.236237876	1.348070877	0.455744407
ENSG00000237857.2	ENST00000433644	chr9:98189077..98189191,-	chr9:98189097..98189118,-	p1@ENST00000433644	-19bp_to_ENST00000433644_5end	NA	chr9:98189111..98189112,-	1.196595745	RP11-435O5.2	lincRNA	intergenic	no	no	noflip	4.737508873	6.077938564	5.034647609	2.99944627	2.485036781	2.874040997	2.757411381	3.626297769	3.639791368	3.803568846
ENSG00000237943.2	ENST00000414894	chr10:6625539..6625653,+	chr10:6625605..6625634,+	p1@ENST00000414894	-3bp_to_ENST00000414894_5end	NA	chr10:6625618..6625619,+	1.455084561	PRKCQ-AS1	lincRNA	div_lnc	no	no	noflip	0.451191321	0.392125069	1.510394283	0	0	0	0	0	0	0.261523408
ENSG00000237943.2	ENST00000445427	chr10:6622301..6622415,+	chr10:6622345..6622400,+	p1@LOC439949	0bp_to_ENST00000445427,ENST00000455810,NR_036502,NR_036503_5end	NA	chr10:6622380..6622381,+	1.721123228	PRKCQ-AS1	lincRNA	div_lnc	no	no	flip	5.414295855	6.274001098	7.048506653	2.612420945	1.096339756	1.642309141	1.02418137	1.730733026	2.022106316	3.207210462
ENSG00000237943.2	ENST00000455810	chr10:6622333..6622447,+	chr10:6622404..6622421,+	p2@LOC439949	17bp_to_ENST00000455810,NR_036502,NR_036503_5end	NA	chr10:6622412..6622413,+	0.331371865	PRKCQ-AS1	lincRNA	div_lnc	no	no	noflip	1.127978303	1.568500275	1.67821587	0.096756331	0.292357268	0.164230914	0.157566365	0.164831717	0.471824807	0.635806872
ENSG00000237943.2	ENST00000445427	chr10:6622301..6622415,-	chr10:6622345..6622400,+	p1@LOC439949	0bp_to_ENST00000445427,ENST00000455810,NR_036502,NR_036503_5end	NA	chr10:6622380..6622381,+	1.721123228	PRKCQ-AS1	lincRNA	div_lnc	no	no	flip	5.414295855	6.274001098	7.048506653	2.612420945	1.096339756	1.642309141	1.02418137	1.730733026	2.022106316	3.207210462
ENSG00000237949.1	ENST00000432535	chr10:60759312..60759426,+	chr10:60759378..60759409,+	p1@ENST00000432535	0bp_to_ENST00000432535_5end	NA	chr10:60759391..60759392,+	1.405630115	LINC00844	lincRNA	intergenic	no	no	noflip	0	0	0	0	0	0	0	0	0	0
ENSG00000237975.2	ENST00000420707	chr1:152161701..152161815,+	chr1:152161773..152161820,+	p1@ENST00000420707	-6bp_to_ENST00000420707_5end	NA	chr1:152161780..152161781,+	1.102504092	FLG-AS1	antisense	intergenic	no	no	noflip	0	0	0	0	0	0	0	0	0	0
ENSG00000237976.1	ENST00000455503	chr1:151319404..151319518,+	chr1:151319470..151319510,+	p1@ENST00000455503	27bp_to_ENST00000455503_5end	NA	chr1:151319483..151319484,+	1.706928532	RP11-126K1.6	antisense	div_lnc	no	no	noflip	0.902382642	0.784250137	1.846037457	2.128639288	1.534875659	1.806540055	0.787831823	1.648317168	1.415474421	1.428260961
ENSG00000238058.1	ENST00000423793	chr9:138799602..138799716,+	chr9:138799628..138799710,+	p1@ENST00000423793	0bp_to_ENST00000423793_5end	NA	chr9:138799681..138799682,+	3.806923077	RP11-432J22.2	antisense	div_lnc	no	no	noflip	4.060721891	6.077938564	6.545041892	8.321044491	9.28234327	7.965199334	2.993760928	1.483485451	2.156913403	5.431827692
ENSG00000238121.1	ENST00000416261	chr13:30951056..30951170,-	chr13:30951074..30951122,-	p1@LINC00426	0bp_to_ENST00000416261_5end	NA	chr13:30951090..30951091,-	1.056804798	LINC00426	lincRNA	intergenic	no	no	noflip	0	0	0	0	0	0	0	0	0	0
ENSG00000238133.2	ENST00000423106	chr2:174146730..174146844,-	chr2:174146763..174146766,-	p1@MLK7-AS1	0bp_to_ENST00000423106,NR_033882_5end	NA	chr2:174146764..174146765,-	0.586610354	MLK7-AS1	antisense	intergenic	no	no	noflip	0	0.196062534	0	0.193512663	0.073089317	0	0	0	0	0.051407168
ENSG00000238142.1	ENST00000457075	chr1:17216132..17216246,-	chr1:17216143..17216182,-	p1@ENST00000457075,p1@uc001azs.1	0bp_to_ENST00000457075,uc001azs.1_5end	NA	chr1:17216166..17216167,-	1.673175123	RP11-108M9.4	lincRNA	antisense	no	no	noflip	0	0	0	0	0	0	0	0	0	0
ENSG00000238142.1	ENST00000416869	chr1:17216082..17216196,-	chr1:17216109..17216138,-	p1@ENST00000416869	0bp_to_ENST00000416869_5end	NA	chr1:17216116..17216117,-	1.369863612	RP11-108M9.4	lincRNA	antisense	no	yes	noflip	0	0	0	0	0	0	0	0	0	0
ENSG00000238160.1	ENST00000454380	chr5:131762332..131762446,-	chr5:131762330..131762373,-	p1@ENST00000454380	32bp_to_ENST00000454380_5end	NA	chr5:131762366..131762367,-	1.046803055	AC116366.5	antisense	antisense	no	no	noflip	0	0	0.167821587	0	0	0	0	0	0	0.018646843
ENSG00000238184.1	ENST00000413483	chr11:2399192..2399306,-	chr11:2399215..2399267,-	p1@ENST00000413483,p1@ENST00000427151,p1@uc001lwe.2	0bp_to_ENST00000413483,ENST00000427151,uc001lwe.2_5end	NA	chr11:2399226..2399227,-	1.283278778	AC129929.5	processed_transcript	antisense	no	no	noflip	1.804765285	0.980312672	0.503464761	0.967563313	0.730893171	1.478078227	0	0	0	0.718341936
ENSG00000238197.1	ENST00000458479	chr21:34100346..34100460,+	chr21:34100407..34100438,+	p1@GCFC1-AS1	0bp_to_ENST00000458479,NR_038879,NR_038880,uc002yqj.1,uc002yqk.2_5end	NA	chr21:34100425..34100426,+	0.706997275	PAXBP1-AS1	antisense	div_lnc	no	no	flip	0.451191321	0.980312672	0.839107935	0	0.146178634	0.164230914	0.315132729	0.329663434	0.337017719	0.395870595
ENSG00000238197.1	ENST00000440052	chr21:34100395..34100509,+	chr21:34100469..34100483,+	p2@GCFC1-AS1	19bp_to_ENST00000440052_5end	NA	chr21:34100474..34100475,+	0.833244275	PAXBP1-AS1	antisense	div_lnc	no	no	noflip	0.225595661	0	0.167821587	0.193512663	0.146178634	0.246346371	0.157566365	0.329663434	0	0.162964968
ENSG00000238197.1	ENST00000458479	chr21:34100346..34100460,-	chr21:34100407..34100438,+	p1@GCFC1-AS1	0bp_to_ENST00000458479,NR_038879,NR_038880,uc002yqj.1,uc002yqk.2_5end	NA	chr21:34100425..34100426,+	0.706997275	PAXBP1-AS1	antisense	div_lnc	no	no	flip	0.451191321	0.980312672	0.839107935	0	0.146178634	0.164230914	0.315132729	0.329663434	0.337017719	0.395870595
ENSG00000238287.1	ENST00000450713	chr1:40974319..40974433,+	chr1:40974347..40974387,-	p1@ENST00000450713	-14bp_to_ENST00000450713_5end	NA	chr1:40974353..40974354,-	1.9299018	RP11-656D10.3	antisense	div_lnc	no	no	flip	0.451191321	0.980312672	0.671286348	0.967563313	2.046500878	1.478078227	3.151327292	4.368040494	4.246423263	2.040080423
ENSG00000238287.1	ENST00000450713	chr1:40974319..40974433,-	chr1:40974347..40974387,-	p1@ENST00000450713	-14bp_to_ENST00000450713_5end	NA	chr1:40974353..40974354,-	1.9299018	RP11-656D10.3	antisense	div_lnc	no	no	flip	0.451191321	0.980312672	0.671286348	0.967563313	2.046500878	1.478078227	3.151327292	4.368040494	4.246423263	2.040080423
ENSG00000239213.1	ENST00000470236	chr3:136580886..136581000,+	chr3:136580907..136580927,-	p2@ENST00000470236	-11bp_to_ENST00000470236_5end	NA	chr3:136580920..136580921,-	0.622116748	RP11-85F14.5	antisense	div_lnc	no	no	flip	2.030360946	0.784250137	1.006929522	0.580537988	0.584714537	0.164230914	0.315132729	0.082415858	0.337017719	0.653954483
ENSG00000239213.1	ENST00000470236	chr3:136580886..136581000,-	chr3:136580907..136580927,-	p2@ENST00000470236	-11bp_to_ENST00000470236_5end	NA	chr3:136580920..136580921,-	0.622116748	RP11-85F14.5	antisense	div_lnc	no	no	flip	2.030360946	0.784250137	1.006929522	0.580537988	0.584714537	0.164230914	0.315132729	0.082415858	0.337017719	0.653954483
ENSG00000239213.1	ENST00000461864	chr3:136580826..136580940,-	chr3:136580853..136580904,-	p1@ENST00000461864,p1@ENST00000470236,p1@ENST00000474250	0bp_to_ENST00000461864,ENST00000470236,ENST00000474250_5end	NA	chr3:136580860..136580861,-	3.819078014	RP11-85F14.5	antisense	div_lnc	no	no	noflip	5.188700194	3.921250686	6.712863479	1.451344969	2.631215415	1.806540055	2.284712287	1.895564743	2.022106316	3.101588683
ENSG00000239440.1	ENST00000494340	chr3:82035247..82035361,+	chr3:82035321..82035334,+	p1@ENST00000494340	18bp_to_ENST00000494340_5end	NA	chr3:82035326..82035327,+	0.064033279	RP11-260O18.1	lincRNA	intergenic	no	no	noflip	0.225595661	0	0	0	0	0	5.436039579	6.263605237	6.403336666	2.036508571
ENSG00000239467.1	ENST00000426475	chr2:171627474..171627588,+	chr2:171627515..171627592,+	p1@ENST00000426475,p1@ENST00000429172	-30bp_to_ENST00000426475,ENST00000429172_5end	NA	chr2:171627553..171627554,+	4.38035461	AC007405.6	lincRNA	intergenic	no	no	flip	21.43158776	22.74325398	23.32720059	0.096756331	0.073089317	0	1.260530917	1.565901309	1.482877965	7.997910908
ENSG00000239467.1	ENST00000426475	chr2:171627474..171627588,-	chr2:171627515..171627592,+	p1@ENST00000426475,p1@ENST00000429172	-30bp_to_ENST00000426475,ENST00000429172_5end	NA	chr2:171627553..171627554,+	4.38035461	AC007405.6	lincRNA	intergenic	no	no	flip	21.43158776	22.74325398	23.32720059	0.096756331	0.073089317	0	1.260530917	1.565901309	1.482877965	7.997910908
ENSG00000239523.1	ENST00000463408	chr3:123304323..123304437,+	chr3:123304353..123304432,+	p1@MYLK-AS1	0bp_to_ENST00000463408,ENST00000470449,ENST00000485162,NR_038266,uc003egk.2_5end	NA	chr3:123304402..123304403,+	3.722588556	MYLK-AS1	antisense	div_lnc	no	no	noflip	2.255956606	3.725188152	3.020788566	2.612420945	2.26576883	2.299232797	5.278473215	5.439446653	4.71824807	3.512835981
ENSG00000239589.1	ENST00000462219	chr3:94656976..94657090,+	chr3:94657049..94657061,+	p1@ENST00000462219	33bp_to_ENST00000462219_5end	NA	chr3:94657055..94657056,+	0.011566776	LINC00879	lincRNA	intergenic	no	no	noflip	0.902382642	1.764562809	1.006929522	0	0	0	0	0	0	0.40820833
ENSG00000239589.1	ENST00000463200	chr3:94657011..94657125,+	chr3:94657086..94657104,+	p1@LOC255025	-2bp_to_ENST00000463200,NR_015400,uc003drm.2,uc003drn.2,uc010hot.1,uc010hou.1,uc010hov.1_5end	NA	chr3:94657090..94657091,+	0.023727481	LINC00879	lincRNA	intergenic	no	no	noflip	2.030360946	2.352750412	2.013859044	0	0	0	0	0	0	0.710774489
ENSG00000239589.1	ENST00000470465	chr3:94657045..94657159,+	chr3:94657119..94657130,+	p1@ENST00000470465	0bp_to_ENST00000470465_5end	NA	chr3:94657124..94657125,+	0.019346045	LINC00879	lincRNA	intergenic	no	no	noflip	1.127978303	2.74487548	2.013859044	0	0	0	0	0	0	0.654079203
ENSG00000239636.1	ENST00000444348	chr1:36043343..36043457,-	chr1:36043332..36043393,-	p1@ENST00000444348	-2bp_to_ENST00000444348_5end	NA	chr1:36043377..36043378,-	1.118456083	RP4-728D4.2	antisense	antisense	no	no	noflip	0	0	0	0	0	0	0	0	0	0
ENSG00000239705.1	ENST00000468244	chr9:128003872..128003986,+	chr9:128003927..128003958,+	p1@ENST00000468244	0bp_to_ENST00000468244_5end	NA	chr9:128003951..128003952,+	2.101920349	RP11-65N13.8	antisense	div_lnc	no	no	noflip	1.127978303	1.960625343	2.013859044	2.418908282	3.142840635	2.299232797	0.630265458	1.318653734	1.415474421	1.814204224
ENSG00000239911.1	ENST00000467458	chr7:151574513..151574627,+	chr7:151574505..151574628,+	p1@ENST00000467458	0bp_to_ENST00000467458_5end	NA	chr7:151574592..151574593,+	2.711609384	PRKAG2-AS1	antisense	div_lnc	no	no	noflip	0	0.196062534	0	2.031882957	2.850483366	1.560193684	0	0	0.067403544	0.74511401
ENSG00000239922.1	ENST00000467198	chr3:147657712..147657826,+	chr3:147657764..147657816,+	p1@ENST00000467198,p1@ENST00000485006,p1@uc003ewf.1	0bp_to_ENST00000467198,ENST00000485006,uc003ewf.1_5end	NA	chr3:147657791..147657792,+	1.619225314	RP11-71N10.1	lincRNA	intergenic	no	no	noflip	0	0	0	0	0	0	0	0	0	0
ENSG00000240057.1	ENST00000460707	chr3:112738285..112738399,-	chr3:112738343..112738389,+	p1@ENST00000460707,p1@ENST00000467342,p1@ENST00000470313,p1@ENST00000496389	0bp_to_ENST00000460707,ENST00000467342,ENST00000470313,ENST00000496389_5end	NA	chr3:112738364..112738365,+	1.7798527	RP11-572M11.4	antisense	div_lnc	no	no	flip	0.451191321	0.196062534	0.167821587	0.387025325	0.584714537	0.574808199	0.315132729	0.412079292	0.404421263	0.388139643
ENSG00000240057.1	ENST00000460707	chr3:112738285..112738399,+	chr3:112738343..112738389,+	p1@ENST00000460707,p1@ENST00000467342,p1@ENST00000470313,p1@ENST00000496389	0bp_to_ENST00000460707,ENST00000467342,ENST00000470313,ENST00000496389_5end	NA	chr3:112738364..112738365,+	1.7798527	RP11-572M11.4	antisense	div_lnc	no	no	flip	0.451191321	0.196062534	0.167821587	0.387025325	0.584714537	0.574808199	0.315132729	0.412079292	0.404421263	0.388139643
ENSG00000240137.1	ENST00000475393	chr3:150421720..150421834,+	chr3:150421776..150421805,+	p1@ENST00000475393	-24bp_to_ENST00000475393_5end	NA	chr3:150421799..150421800,+	0.693524277	RP11-103G8.2	antisense	div_lnc	no	no	flip	0	0.392125069	0.335643174	0.580537988	0.365446585	0.246346371	0.078783182	0	0.067403544	0.229587324
ENSG00000240137.1	ENST00000475393	chr3:150421720..150421834,-	chr3:150421776..150421805,+	p1@ENST00000475393	-24bp_to_ENST00000475393_5end	NA	chr3:150421799..150421800,+	0.693524277	RP11-103G8.2	antisense	div_lnc	no	no	flip	0	0.392125069	0.335643174	0.580537988	0.365446585	0.246346371	0.078783182	0	0.067403544	0.229587324
ENSG00000240137.1	ENST00000471093	chr3:150421249..150421363,+	chr3:150421315..150421335,+	p1@ENST00000471093	-15bp_to_ENST00000471093_5end	NA	chr3:150421328..150421329,+	0.820387343	RP11-103G8.2	antisense	div_lnc	no	no	noflip	0	0	0	0	0	0	0.866615005	0.412079292	0.471824807	0.194502123
ENSG00000240405.1	ENST00000483525	chr3:70048804..70048918,+	chr3:70048881..70048888,+	p1@ENST00000483525,p1@uc003dog.2	-6bp_to_ENST00000483525,uc003dog.2_5end	NA	chr3:70048883..70048884,+	0.431385706	RP11-460N16.1	lincRNA	intergenic	no	no	noflip	8.347039443	3.921250686	6.377220305	0	0	0	0	0	0	2.071723382
ENSG00000240476.1	ENST00000473756	chr3:98699819..98699933,+	chr3:98699880..98699906,+	p2@ENST00000473756	0bp_to_ENST00000473756_5end	NA	chr3:98699898..98699899,+	1.084500818	LINC00973	lincRNA	intergenic	no	no	noflip	0	0	0	0	0	0	0.078783182	0	0.269614175	0.038710818
ENSG00000240859.1	ENST00000479592	chr7:149678..149792,+	chr7:149714..149772,+	p1@ENST00000479592,p1@uc010kry.1	0bp_to_ENST00000479592,uc010kry.1_5end	NA	chr7:149757..149758,+	0.679007092	AC093627.10	lincRNA	intergenic	no	no	noflip	0	0	0	0	0	0	0	0	0	0
ENSG00000240875.1	ENST00000472943	chr3:156534767..156534881,-	chr3:156534754..156534833,-	p1@ENST00000472943,p1@uc003fax.1	0bp_to_ENST00000472943,uc003fax.1_5end	NA	chr3:156534801..156534802,-	2.414871795	LINC00886	lincRNA	intergenic	no	no	noflip	0	0.196062534	0	2.902689939	3.215929952	2.545579169	0	0	0	0.98447351
ENSG00000240990.5	ENST00000522674	chr7:27224936..27225050,+	chr7:27225007..27225030,+	p2@HOXA11-AS1	0bp_to_ENST00000522674,NR_002795,uc003syz.1_5end	NA	chr7:27225015..27225016,+	0.529077929	HOXA11-AS	antisense	div_lnc	yes	no	noflip	0	0	0	0.77405065	0.803982488	0.574808199	0	0	0	0.239204593
ENSG00000241163.3	ENST00000462492	chr3:72149976..72150090,-	chr3:72150005..72150035,-	p1@ENST00000462492	0bp_to_ENST00000462492_5end	NA	chr3:72150010..72150011,-	1.131936716	LINC00877	lincRNA	intergenic	no	no	noflip	0	0	0	0	0	0	0	0	0	0
ENSG00000241316.2	ENST00000482677	chr3:67705091..67705205,-	chr3:67705146..67705207,+	p1@ENST00000482677	0bp_to_ENST00000482677_5end	NA	chr3:67705170..67705171,+	1.356753955	RP11-81N13.1	lincRNA	div_lnc	no	no	flip	0.676786982	0	0.503464761	2.22539562	2.631215415	1.642309141	2.993760928	4.532872211	3.639791368	2.093955158
ENSG00000241316.2	ENST00000482677	chr3:67705091..67705205,+	chr3:67705146..67705207,+	p1@ENST00000482677	0bp_to_ENST00000482677_5end	NA	chr3:67705170..67705171,+	1.356753955	RP11-81N13.1	lincRNA	div_lnc	no	no	flip	0.676786982	0	0.503464761	2.22539562	2.631215415	1.642309141	2.993760928	4.532872211	3.639791368	2.093955158
ENSG00000241472.2	ENST00000466893	chr3:62304532..62304646,-	chr3:62304560..62304577,-	p1@ENST00000466893,p1@ENST00000475371	0bp_to_ENST00000466893,ENST00000475371_5end	NA	chr3:62304566..62304567,-	2.198341517	PTPRG-AS1	processed_transcript	intergenic	no	no	flip	0	0	0	0	0	0	0	0	0	0
ENSG00000241472.2	ENST00000466893	chr3:62304532..62304646,+	chr3:62304560..62304577,-	p1@ENST00000466893,p1@ENST00000475371	0bp_to_ENST00000466893,ENST00000475371_5end	NA	chr3:62304566..62304567,-	2.198341517	PTPRG-AS1	processed_transcript	intergenic	no	no	flip	0	0	0	0	0	0	0	0	0	0
ENSG00000241490.1	ENST00000493033	chr3:113933158..113933272,+	chr3:113933230..113933262,+	p1@ENST00000493033,p1@uc003ebe.1	0bp_to_ENST00000493033,uc003ebe.1_5end	NA	chr3:113933237..113933238,+	0.62573377	RP11-553L6.2	antisense	intergenic	no	no	noflip	0	0	0	0	0	0	0	0	0	0
ENSG00000241544.1	ENST00000469196	chr3:156799495..156799609,+	chr3:156799567..156799581,+	p1@ENST00000469196	-48bp_to_ENST00000469196_5end	NA	chr3:156799574..156799575,+	0.612662302	RP11-6F2.5	lincRNA	intergenic	no	no	noflip	0	0	0	0	0.146178634	0	0	0	0	0.01624207
ENSG00000241657.1	ENST00000471935	chr7:142198030..142198144,-	chr7:142198049..142198072,-	p1@TRBV11-2	0bp_to_ENST00000471935,uc011ksb.1_5end	NA	chr7:142198064..142198065,-	0.737928026	TRBV11-2	lincRNA	intergenic	no	no	noflip	0	0	0	0	0	0	0	0	0	0
ENSG00000241684.1	ENST00000460833	chr3:64670485..64670599,+	chr3:64670551..64670629,+	p2@ADAMTS9-AS2	0bp_to_ENST00000460833,uc003dml.2_5end	NA	chr3:64670564..64670565,+	1.257589967	ADAMTS9-AS2	antisense	antisense	yes	no	noflip	0	0	0	0	0	0	0	0	0	0
ENSG00000241684.1	ENST00000474768	chr3:64670704..64670818,+	chr3:64670757..64670798,+	p1@ADAMTS9-AS2	0bp_to_ENST00000474768,ENST00000485174_5end	NA	chr3:64670783..64670784,+	2.027077426	ADAMTS9-AS2	antisense	antisense	yes	no	noflip	0	0	0	0	0	0	0	0	0	0
ENSG00000241878.5	ENST00000429683	chr22:32034427..32034541,-	chr22:32034409..32034470,-	p4@PISD	0bp_to_ENST00000429683_5end	NA	chr22:32034461..32034462,-	1.284411765	PISD	protein_coding	protein_coding	no	yes	noflip	0	0	0	0	0	0	0	0	0	0
ENSG00000241878.5	ENST00000478893	chr22:32021734..32021848,-	chr22:32021762..32021805,-	p5@PISD	0bp_to_ENST00000478893_5end	NA	chr22:32021768..32021769,-	0.729776567	PISD	protein_coding	protein_coding	no	yes	noflip	0.451191321	0.392125069	0	0	0	0	0	0	0	0.093701821
ENSG00000241956.5	ENST00000519570	chr5:163723891..163724005,+	chr5:163723950..163723997,+	p1@ENST00000519570,p1@ENST00000522686,p1@ENST00000523704,p1@ENST00000524297	0bp_to_ENST00000519570,ENST00000522686,ENST00000523704,ENST00000524297_5end	NA	chr5:163723970..163723971,+	0.989263502	CTC-340A15.2	antisense	intergenic	no	no	noflip	0.225595661	0	0.671286348	0	0	0	0	0	0	0.099653557
ENSG00000242082.1	ENST00000434942	chr22:32601053..32601167,+	chr22:32601104..32601159,+	p1@ENST00000434942	2bp_to_ENST00000434942_5end	NA	chr22:32601132..32601133,+	0.805531915	RP1-90G24.10	antisense	div_lnc	no	no	noflip	0	0	0	0	0	0	0.315132729	0.412079292	0.202210632	0.103269184
ENSG00000242553.1	ENST00000440629	chr21:38593665..38593779,+	chr21:38593701..38593756,+	p1@ENST00000440629	0bp_to_ENST00000440629_5end	NA	chr21:38593744..38593745,+	1.738576105	AP001432.14	lincRNA	intergenic	no	no	noflip	4.511913212	3.921250686	5.034647609	2.418908282	2.26576883	3.284618282	6.932920043	8.818496847	9.706110315	5.210514901
ENSG00000242612.2	ENST00000445291	chr16:451865..451979,+	chr16:451923..451951,+	p2@DECR2	0bp_to_ENST00000445291_5end	NA	chr16:451944..451945,+	2.831928105	DECR2	protein_coding	protein_coding	no	no	noflip	3.158339249	1.568500275	1.006929522	2.515664614	2.338858147	3.038271911	4.490641392	6.263605237	5.59449414	3.330589387
ENSG00000242622.1	ENST00000469070	chr3:119814016..119814130,+	chr3:119814070..119814134,+	p1@ENST00000469070	0bp_to_ENST00000469070_5end	NA	chr3:119814095..119814096,+	2.270103655	RP11-18H7.1	lincRNA	div_lnc	no	no	noflip	1.804765285	1.568500275	1.67821587	1.451344969	2.119590195	1.149616399	2.914977745	3.461466052	3.437580737	2.176228614
ENSG00000242759.2	ENST00000473636	chr3:106959450..106959564,-	chr3:106959424..106959518,-	p1@LOC100302640	0bp_to_ENST00000473636,ENST00000477210,ENST00000479612,ENST00000484698,NR_028303,uc003dwf.3,uc011bhk.1_5end	NA	chr3:106959484..106959485,-	2.496575791	LINC00882	lincRNA	intergenic	no	no	flip	0	0	0	0.290268994	0.803982488	0.410577285	0	0	0	0.167203196
ENSG00000242759.2	ENST00000473636	chr3:106959450..106959564,+	chr3:106959424..106959518,-	p1@LOC100302640	0bp_to_ENST00000473636,ENST00000477210,ENST00000479612,ENST00000484698,NR_028303,uc003dwf.3,uc011bhk.1_5end	NA	chr3:106959484..106959485,-	2.496575791	LINC00882	lincRNA	intergenic	no	no	flip	0	0	0	0.290268994	0.803982488	0.410577285	0	0	0	0.167203196
ENSG00000243069.3	ENST00000467912	chr3:153839086..153839200,-	chr3:153839109..153839134,-	p1@ARHGEF26-AS1	0bp_to_ENST00000467912,ENST00000479270_5end	NA	chr3:153839120..153839121,-	0.533836423	ARHGEF26-AS1	processed_transcript	div_lnc	no	no	flip	0	0	0	0	0	0	0	0	0	0
ENSG00000243069.3	ENST00000467912	chr3:153839086..153839200,+	chr3:153839109..153839134,-	p1@ARHGEF26-AS1	0bp_to_ENST00000467912,ENST00000479270_5end	NA	chr3:153839120..153839121,-	0.533836423	ARHGEF26-AS1	processed_transcript	div_lnc	no	no	flip	0	0	0	0	0	0	0	0	0	0
ENSG00000243176.1	ENST00000460796	chr3:156892932..156893046,+	chr3:156892978..156893024,+	p1@ENST00000460796	0bp_to_ENST00000460796_5end	NA	chr3:156893011..156893012,+	3.172847791	RP11-550I24.2	processed_transcript	intergenic	no	no	noflip	2.030360946	4.509438289	3.188610153	1.548101301	1.461786342	1.149616399	1.102964552	0.988990301	1.213263789	1.910348008
ENSG00000243176.1	ENST00000488040	chr3:156893031..156893145,+	chr3:156893074..156893141,+	p1@ENST00000488040	0bp_to_ENST00000488040_5end	NA	chr3:156893110..156893111,+	0.644102564	RP11-550I24.2	processed_transcript	intergenic	no	no	noflip	0	0	0	0	0.073089317	0.164230914	0.157566365	0.082415858	0.134807088	0.068012171
ENSG00000243176.1	ENST00000487238	chr3:156892962..156893076,+	chr3:156893031..156893048,+	p1@ENST00000487238	-9bp_to_ENST00000487238_5end	NA	chr3:156893041..156893042,+	0.807015821	RP11-550I24.2	processed_transcript	intergenic	no	no	noflip	0.225595661	0.196062534	0	0.096756331	0.292357268	0.164230914	0.157566365	0.164831717	0.134807088	0.159134209
ENSG00000243224.1	ENST00000483834	chr3:52273191..52273305,+	chr3:52273259..52273285,+	p1@ENST00000483834,p1@uc003dde.2	0bp_to_ENST00000483834,uc003dde.2_5end	NA	chr3:52273270..52273271,+	1.392656847	RP5-1157M23.2	antisense	div_lnc	no	no	flip	1.127978303	1.568500275	1.006929522	0.483781656	0.51162522	0.739039113	0.787831823	0.412079292	0.606631895	0.804933011
ENSG00000243224.1	ENST00000483834	chr3:52273191..52273305,-	chr3:52273259..52273285,+	p1@ENST00000483834,p1@uc003dde.2	0bp_to_ENST00000483834,uc003dde.2_5end	NA	chr3:52273270..52273271,+	1.392656847	RP5-1157M23.2	antisense	div_lnc	no	no	flip	1.127978303	1.568500275	1.006929522	0.483781656	0.51162522	0.739039113	0.787831823	0.412079292	0.606631895	0.804933011
ENSG00000243566.2	ENST00000394849	chr7:76139852..76139966,+	chr7:76139925..76139937,+	p2@UPK3B	0bp_to_ENST00000394849_5end	NA	chr7:76139931..76139932,+	1.29173842	UPK3B	protein_coding	protein_coding	no	no	noflip	0	0	0	0.193512663	0.146178634	0.164230914	0	0	0	0.055991357
ENSG00000243646.4	ENST00000290200	chr21:34638592..34638706,-	chr21:34638656..34638709,+	p1@IL10RB	0bp_to_ENST00000290200,ENST00000422891,NM_000628,uc002yrk.1_5end	NA	chr21:34638671..34638672,+	36.9129085	IL10RB	protein_coding	div_pc	no	no	flip	12.63335699	14.11650247	18.96383933	13.64264271	15.56802454	15.51982138	13.23557463	10.3019823	10.38014575	13.81798779
ENSG00000243646.4	ENST00000290200	chr21:34638592..34638706,+	chr21:34638656..34638709,+	p1@IL10RB	0bp_to_ENST00000290200,ENST00000422891,NM_000628,uc002yrk.1_5end	NA	chr21:34638671..34638672,+	36.9129085	IL10RB	protein_coding	div_pc	no	no	flip	12.63335699	14.11650247	18.96383933	13.64264271	15.56802454	15.51982138	13.23557463	10.3019823	10.38014575	13.81798779
ENSG00000243701.1	ENST00000473550	chr3:106959485..106959599,+	chr3:106959552..106959576,+	p1@ENST00000473550	0bp_to_ENST00000473550_5end	NA	chr3:106959564..106959565,+	3.621091107	LINC00883	lincRNA	intergenic	no	no	noflip	0	0.196062534	0	0.870806982	1.607964976	1.149616399	0	0	0.067403544	0.43242827
ENSG00000243701.1	ENST00000463143	chr3:106959459..106959573,+	chr3:106959530..106959548,+	p1@LOC344595	0bp_to_ENST00000463143,ENST00000466734,ENST00000490441,NR_028301,NR_028302,uc003dwg.3,uc010hpq.2_5end	NA	chr3:106959538..106959539,+	2.758664122	LINC00883	lincRNA	intergenic	no	no	noflip	0	0.196062534	0.167821587	1.644857632	2.192679513	0.739039113	0	0.082415858	0.134807088	0.573075925
ENSG00000243836.1	ENST00000466677	chr7:151106242..151106356,+	chr7:151106315..151106364,+	p1@LOC100131176	0bp_to_ENST00000466677,ENST00000480632,NR_034012,NR_034013,uc003wkd.1_5end	NA	chr7:151106321..151106322,+	1.008080698	WDR86-AS1	processed_transcript	antisense	no	no	noflip	0	0	0	0	0	0	0	0.082415858	0	0.009157318
ENSG00000243926.1	ENST00000492937	chr3:156392133..156392247,-	chr3:156392156..156392176,-	p1@TIPARP-AS1	0bp_to_ENST00000492937_5end	NA	chr3:156392167..156392168,-	3.397181025	TIPARP-AS1	antisense	antisense	no	no	noflip	3.83512623	4.705500824	3.692074913	1.741613963	2.192679513	2.463463712	3.308893657	2.719723327	2.359124035	3.002022241
ENSG00000244239.1	ENST00000458624	chr7:8301765..8301879,-	chr7:8301829..8301856,+	p1@ENST00000458624	-6bp_to_ENST00000458624_5end	NA	chr7:8301844..8301845,+	2.037937807	AC007009.1	antisense	div_lnc	no	no	flip	1.127978303	1.764562809	1.006929522	0.870806982	0.803982488	0.328461828	0	0	0	0.655857992
ENSG00000244239.1	ENST00000458624	chr7:8301765..8301879,+	chr7:8301829..8301856,+	p1@ENST00000458624	-6bp_to_ENST00000458624_5end	NA	chr7:8301844..8301845,+	2.037937807	AC007009.1	antisense	div_lnc	no	no	flip	1.127978303	1.764562809	1.006929522	0.870806982	0.803982488	0.328461828	0	0	0	0.655857992
ENSG00000244265.1	ENST00000461943	chr3:150479644..150479758,+	chr3:150479703..150479733,+	p1@SIAH2-AS1	0bp_to_ENST00000461943_5end	NA	chr3:150479723..150479724,+	0.781030534	SIAH2-AS1	antisense	antisense	no	no	noflip	0.225595661	0.980312672	0.671286348	1.935126626	1.388697025	2.381348255	1.260530917	1.071406159	0.808842526	1.191460687
ENSG00000244300.2	ENST00000464242	chr3:128208007..128208121,-	chr3:128208039..128208096,+	p1@ENST00000464242,p1@ENST00000468377,p1@uc003ekp.2	0bp_to_ENST00000464242,ENST00000468377,uc003ekp.2_5end	NA	chr3:128208086..128208087,+	2.665591926	RP11-475N22.4	antisense	antisense	no	no	flip	6.993465479	6.862188701	7.887614588	22.93125052	23.90020669	26.03059989	4.805774121	4.615288069	4.650844526	12.07524806
ENSG00000244300.2	ENST00000464242	chr3:128208007..128208121,+	chr3:128208039..128208096,+	p1@ENST00000464242,p1@ENST00000468377,p1@uc003ekp.2	0bp_to_ENST00000464242,ENST00000468377,uc003ekp.2_5end	NA	chr3:128208086..128208087,+	2.665591926	RP11-475N22.4	antisense	antisense	no	no	flip	6.993465479	6.862188701	7.887614588	22.93125052	23.90020669	26.03059989	4.805774121	4.615288069	4.650844526	12.07524806
ENSG00000244300.2	ENST00000473958	chr3:128208083..128208197,+	chr3:128208145..128208176,+	p1@ENST00000473958	45bp_to_ENST00000473958_5end	NA	chr3:128208162..128208163,+	0.309881069	RP11-475N22.4	antisense	antisense	no	no	noflip	0	0	1.006929522	2.031882957	1.461786342	1.478078227	0.157566365	0.164831717	0.134807088	0.715098024
ENSG00000244502.2	ENST00000424112	chr3:13521485..13521599,-	chr3:13521511..13521546,-	p1@HDAC11-AS1	6bp_to_ENST00000424112_5end	NA	chr3:13521519..13521520,-	0.89931843	HDAC11-AS1	antisense	div_lnc	no	no	noflip	0.225595661	0	0.335643174	0.096756331	0.146178634	0.164230914	0.236349547	0.329663434	0.134807088	0.18546942
ENSG00000244620.1	ENST00000414005	chr14:106355851..106355965,+	chr14:106355918..106355939,+	p1@ENST00000414005	-2bp_to_ENST00000414005_5end	NA	chr14:106355930..106355931,+	0.743775232	AL122127.25	lincRNA	intergenic	no	no	noflip	0	0	0	0	0	0	0	0	0	0
ENSG00000244625.1	ENST00000444388	chr22:27068673..27068787,+	chr22:27068704..27068763,+	p1@ENST00000444388,p1@ENST00000449017,p1@ENST00000450963	0bp_to_ENST00000444388,ENST00000449017,ENST00000450963_5end	NA	chr22:27068752..27068753,+	3.809890889	CTA-211A9.5	lincRNA	intergenic	no	no	noflip	3.60953057	5.88187603	5.370290783	2.515664614	3.215929952	2.21711734	0.315132729	0.247247575	0.134807088	2.611955187
ENSG00000244625.1	ENST00000435162	chr22:27068708..27068822,+	chr22:27068766..27068794,+	p1@ENST00000435162,p1@ENST00000437071,p1@ENST00000440816	0bp_to_ENST00000435162,ENST00000437071,ENST00000440816_5end	NA	chr22:27068787..27068788,+	0.601118385	CTA-211A9.5	lincRNA	intergenic	no	no	noflip	0	0	0.167821587	0.193512663	0	0	0	0	0	0.04014825
ENSG00000244734.2	ENST00000485743	chr11:5248266..5248380,+	chr11:5248294..5248308,-	p1@HBB	0bp_to_ENST00000485743,NM_000518,uc001mae.1_5end	NA	chr11:5248300..5248301,-	4894.738562	HBB	protein_coding	protein_coding	no	no	flip	0.451191321	0.784250137	0.503464761	0	0	0	0.078783182	0	0	0.201965489
ENSG00000244734.2	ENST00000485743	chr11:5248266..5248380,-	chr11:5248294..5248308,-	p1@HBB	0bp_to_ENST00000485743,NM_000518,uc001mae.1_5end	NA	chr11:5248300..5248301,-	4894.738562	HBB	protein_coding	protein_coding	no	no	flip	0.451191321	0.784250137	0.503464761	0	0	0	0.078783182	0	0	0.201965489
ENSG00000244754.4	ENST00000483088	chr13:33112927..33113041,-	chr13:33112956..33112967,-	p3@N4BP2L2	0bp_to_ENST00000483088_5end	NA	chr13:33112961..33112962,-	1.922991826	N4BP2L2	protein_coding	protein_coding	no	no	noflip	1.804765285	0.588187603	1.67821587	2.128639288	2.26576883	2.135001883	0.551482276	0.988990301	0.808842526	1.438877096
ENSG00000244879.3	ENST00000560359	chr15:50647384..50647498,-	chr15:50647452..50647487,+	p1@ENST00000560359	-37bp_to_ENST00000560359_5end	NA	chr15:50647463..50647464,+	0.920960175	GABPB1-AS1	processed_transcript	div_lnc	no	no	flip	0.451191321	0.588187603	0.503464761	0.967563313	0.950161122	1.478078227	0.866615005	0.988990301	0.943649614	0.859766807
ENSG00000244879.3	ENST00000560359	chr15:50647384..50647498,+	chr15:50647452..50647487,+	p1@ENST00000560359	-37bp_to_ENST00000560359_5end	NA	chr15:50647463..50647464,+	0.920960175	GABPB1-AS1	processed_transcript	div_lnc	no	no	flip	0.451191321	0.588187603	0.503464761	0.967563313	0.950161122	1.478078227	0.866615005	0.988990301	0.943649614	0.859766807
ENSG00000244879.3	ENST00000499624	chr15:50647602..50647716,-	chr15:50647652..50647697,+	p1@LOC100129387	0bp_to_ENST00000499624,uc001zyi.2_5end	NA	chr15:50647681..50647682,+	6.767502726	GABPB1-AS1	processed_transcript	div_lnc	no	no	flip	7.895848122	9.803126716	9.733652045	9.191851472	9.501611221	7.965199334	9.060065965	6.428436954	7.212179192	8.532441225
ENSG00000244879.3	ENST00000499624	chr15:50647602..50647716,+	chr15:50647652..50647697,+	p1@LOC100129387	0bp_to_ENST00000499624,uc001zyi.2_5end	NA	chr15:50647681..50647682,+	6.767502726	GABPB1-AS1	processed_transcript	div_lnc	no	no	flip	7.895848122	9.803126716	9.733652045	9.191851472	9.501611221	7.965199334	9.060065965	6.428436954	7.212179192	8.532441225
ENSG00000244968.2	ENST00000500733	chr5:38556814..38556928,+	chr5:38556858..38556913,+	p1@MIR3650	0bp_to_ENST00000500733_5end	NA	chr5:38556893..38556894,+	0.977513631	LIFR-AS1	antisense	antisense	no	no	flip	0.225595661	0	0.503464761	0.580537988	1.023250439	0.739039113	0.630265458	0.824158584	1.482877965	0.667687774
ENSG00000244968.2	ENST00000500733	chr5:38556814..38556928,-	chr5:38556858..38556913,+	p1@MIR3650	0bp_to_ENST00000500733_5end	NA	chr5:38556893..38556894,+	0.977513631	LIFR-AS1	antisense	antisense	no	no	flip	0.225595661	0	0.503464761	0.580537988	1.023250439	0.739039113	0.630265458	0.824158584	1.482877965	0.667687774
ENSG00000245060.2	ENST00000501855	chr5:180257880..180257994,+	chr5:180257951..180257966,+	p1@ENST00000501855	0bp_to_ENST00000501855_5end	NA	chr5:180257959..180257960,+	1.394298963	LINC00847	lincRNA	intergenic	no	no	noflip	0.225595661	0	0.167821587	0	0	0	0	0	0	0.043713028
ENSG00000245060.2	ENST00000502162	chr5:180257947..180258061,+	chr5:180257974..180258065,+	p1@ENST00000502162,p1@ENST00000508309,p1@ENST00000509921	0bp_to_ENST00000502162,ENST00000508309,ENST00000509921_5end	NA	chr5:180258026..180258027,+	7.001691217	LINC00847	lincRNA	intergenic	no	no	noflip	2.481552267	2.548812946	2.013859044	0	0.073089317	0	0	0	0	0.790812619
ENSG00000245067.2	ENST00000508328	chr4:57975978..57976092,+	chr4:57976037..57976100,+	p2@ENST00000508328	18bp_to_ENST00000508328_5end	NA	chr4:57976057..57976058,+	1.772007638	IGFBP7-AS1	antisense	div_lnc	no	no	noflip	0	0	0	0	0	0	0	0	0	0
ENSG00000245149.3	ENST00000499418	chr8:125486770..125486884,-	chr8:125486755..125486828,-	p1@ENST00000499418,p1@ENST00000530778,p1@uc003yrb.2	0bp_to_ENST00000499418,ENST00000530778,uc003yrb.2_5end	NA	chr8:125486804..125486805,-	3.241778505	RNF139-AS1	lincRNA	div_lnc	no	no	noflip	16.24288756	10.39131432	10.06929522	6.869699522	6.797306489	4.680581052	1.418097282	2.225228176	2.359124035	6.783725962
ENSG00000245164.2	ENST00000500989	chr8:126963396..126963510,-	chr8:126963417..126963446,-	p1@LOC100130231	0bp_to_ENST00000500989,NR_038446,NR_038447,uc003yry.2_5end	NA	chr8:126963430..126963431,-	1.64846783	LINC00861	lincRNA	intergenic	no	no	noflip	0	0	0	0	0	0	0	0	0	0
ENSG00000245164.2	ENST00000517869	chr8:126963359..126963473,-	chr8:126963387..126963400,-	p1@ENST00000517869,p1@ENST00000522865	0bp_to_ENST00000517869,ENST00000522865_5end	NA	chr8:126963393..126963394,-	2.768008729	LINC00861	lincRNA	intergenic	no	no	noflip	0	0	0	0	0	0	0	0	0	0
ENSG00000245213.2	ENST00000499322	chr4:174090228..174090342,-	chr4:174090247..174090270,-	p1@ENST00000499322	35bp_to_ENST00000499322_5end	NA	chr4:174090262..174090263,-	0.82122204	RP11-10K16.1	antisense	div_lnc	no	no	noflip	0.676786982	1.568500275	1.510394283	0.870806982	1.75414361	1.149616399	0	0	0	0.836694281
ENSG00000245248.3	ENST00000498979	chr11:119252440..119252554,-	chr11:119252498..119252529,+	p1@ENST00000498979,p1@ENST00000500970,p1@uc001pwo.2,p1@uc001pwp.1	0bp_to_ENST00000498979,ENST00000500970,uc001pwo.2,uc001pwp.1_5end	NA	chr11:119252519..119252520,+	0.867611778	USP2-AS1	antisense	div_lnc	no	no	flip	2.932743588	3.333063083	4.195539674	1.935126626	1.24251839	2.545579169	5.042123668	4.780119786	4.246423263	3.361470805
ENSG00000245248.3	ENST00000498979	chr11:119252440..119252554,+	chr11:119252498..119252529,+	p1@ENST00000498979,p1@ENST00000500970,p1@uc001pwo.2,p1@uc001pwp.1	0bp_to_ENST00000498979,ENST00000500970,uc001pwo.2,uc001pwp.1_5end	NA	chr11:119252519..119252520,+	0.867611778	USP2-AS1	antisense	div_lnc	no	no	flip	2.932743588	3.333063083	4.195539674	1.935126626	1.24251839	2.545579169	5.042123668	4.780119786	4.246423263	3.361470805
ENSG00000245275.3	ENST00000524264	chr5:153825317..153825431,-	chr5:153825346..153825365,-	p1@ENST00000524264	7bp_to_ENST00000524264_5end	NA	chr5:153825351..153825352,-	0.509548282	SAP30L-AS1	antisense	div_lnc	no	no	noflip	0.225595661	0.392125069	0.503464761	1.257832307	0.584714537	0.821154571	1.339314099	0.49449515	0.337017719	0.661745986
ENSG00000245275.3	ENST00000519727	chr5:153825347..153825461,-	chr5:153825371..153825389,-	p1@FLJ38109	0bp_to_ENST00000519727,ENST00000522312,ENST00000524264,NR_037897,uc003lvi.2_5end	NA	chr5:153825381..153825382,-	0.480119411	SAP30L-AS1	antisense	div_lnc	no	no	flip	0.902382642	0.980312672	1.846037457	2.709177276	2.558126098	3.038271911	1.575663646	1.401069592	1.75249214	1.862614826
ENSG00000245275.3	ENST00000519727	chr5:153825347..153825461,+	chr5:153825371..153825389,-	p1@FLJ38109	0bp_to_ENST00000519727,ENST00000522312,ENST00000524264,NR_037897,uc003lvi.2_5end	NA	chr5:153825381..153825382,-	0.480119411	SAP30L-AS1	antisense	div_lnc	no	no	flip	0.902382642	0.980312672	1.846037457	2.709177276	2.558126098	3.038271911	1.575663646	1.401069592	1.75249214	1.862614826
ENSG00000245281.2	ENST00000521775	chr8:17942456..17942570,-	chr8:17942527..17942552,+	p1@ENST00000521775	0bp_to_ENST00000521775_5end	NA	chr8:17942535..17942536,+	0.669323513	CTD-2547L16.1	antisense	div_lnc	no	no	flip	0	0	0	0.580537988	0.877071805	0.656923656	0.630265458	0.906574442	0.87624607	0.503068824
ENSG00000245281.2	ENST00000521775	chr8:17942456..17942570,+	chr8:17942527..17942552,+	p1@ENST00000521775	0bp_to_ENST00000521775_5end	NA	chr8:17942535..17942536,+	0.669323513	CTD-2547L16.1	antisense	div_lnc	no	no	flip	0	0	0	0.580537988	0.877071805	0.656923656	0.630265458	0.906574442	0.87624607	0.503068824
ENSG00000245322.2	ENST00000501976	chr4:100871614..100871728,+	chr4:100871681..100871699,+	p1@ENST00000501976	1bp_to_ENST00000501976_5end	NA	chr4:100871693..100871694,+	0.863933442	RP11-15B17.1	antisense	div_lnc	no	no	noflip	0.676786982	0.392125069	1.006929522	0.580537988	1.023250439	0.985385485	0.315132729	0.082415858	0.134807088	0.577485684
ENSG00000245468.3	ENST00000499242	chr4:7105074..7105188,-	chr4:7105102..7105127,-	p1@FLJ36777	0bp_to_ENST00000499242,ENST00000501888,NR_027441,uc003gka.3_5end	NA	chr4:7105108..7105109,-	1.029956379	RP11-367J11.3	lincRNA	intergenic	no	no	noflip	0.451191321	0.588187603	0.167821587	0.387025325	0.365446585	0.164230914	0.236349547	0.164831717	0.134807088	0.295543521
ENSG00000245522.2	ENST00000500698	chr11:9781045..9781159,-	chr11:9781068..9781086,-	p2@LOC440028	0bp_to_ENST00000500698,NR_033972,uc001mhy.1_5end	NA	chr11:9781079..9781080,-	0.530611778	RP11-540A21.2	lincRNA	intergenic	no	no	noflip	0	0	0	0.193512663	0.073089317	0.082115457	1.102964552	1.071406159	1.011053158	0.392682367
ENSG00000245526.4	ENST00000505030	chr5:87969108..87969222,-	chr5:87969130..87969153,-	p1@LINC00461	0bp_to_ENST00000505030,NR_024384_5end	NA	chr5:87969142..87969143,-	2.407809264	LINC00461	lincRNA	intergenic	no	no	noflip	0	0	0	0	0	0	0	0	0	0
ENSG00000245526.4	ENST00000511014	chr5:87980740..87980854,-	chr5:87980761..87980821,-	p4@LINC00461	-8bp_to_ENST00000511014_5end	NA	chr5:87980774..87980775,-	0.690910578	LINC00461	lincRNA	intergenic	no	no	noflip	0	0	0	0	0	0	0	0	0	0
ENSG00000245526.4	ENST00000502301	chr5:87974227..87974341,-	chr5:87974254..87974270,-	p3@LINC00461	0bp_to_ENST00000502301,ENST00000506014,ENST00000513026,NR_024383,uc011cub.1_5end	NA	chr5:87974261..87974262,-	1.053133515	LINC00461	lincRNA	intergenic	no	no	noflip	0	0	0	0	0	0	0	0	0	0
ENSG00000245532.4	ENST00000501122	chr11:65190189..65190303,-	chr11:65190260..65190277,+	p1@NEAT1	0bp_to_ENST00000501122,NR_028272,uc010rog.1_5end	NA	chr11:65190268..65190269,+	245.2032698	NEAT1	lincRNA	intergenic	yes	no	flip	168.7455541	151.164214	191.6522523	346.2909097	466.7483789	295.369299	80.35884595	72.77320295	85.06327234	206.462881
ENSG00000245532.4	ENST00000501122	chr11:65190189..65190303,+	chr11:65190260..65190277,+	p1@NEAT1	0bp_to_ENST00000501122,NR_028272,uc010rog.1_5end	NA	chr11:65190268..65190269,+	245.2032698	NEAT1	lincRNA	intergenic	yes	no	flip	168.7455541	151.164214	191.6522523	346.2909097	466.7483789	295.369299	80.35884595	72.77320295	85.06327234	206.462881
ENSG00000245534.2	ENST00000501579	chr15:60771326..60771440,+	chr15:60771366..60771413,+	p1@ENST00000501579,p1@ENST00000558235,p1@ENST00000559824,p1@uc002ags.1	0bp_to_ENST00000501579,ENST00000558235,ENST00000559824,uc002ags.1_5end	NA	chr15:60771405..60771406,+	2.23573377	RP11-219B17.1	antisense	div_lnc	no	no	noflip	2.932743588	4.901563358	5.202469196	2.709177276	2.485036781	2.874040997	1.339314099	1.401069592	1.280667333	2.791786913
ENSG00000245556.2	ENST00000513755	chr5:77656156..77656270,-	chr5:77656175..77656253,-	p1@ENST00000513755,p1@uc003kfk.2	0bp_to_ENST00000513755,uc003kfk.2_5end	NA	chr5:77656190..77656191,-	4.01264048	CTD-2037K23.2	lincRNA	div_lnc	no	no	noflip	3.383934909	3.137000549	4.363361261	0.580537988	0.365446585	0.328461828	2.914977745	2.307644035	2.561334666	2.215855508
ENSG00000245573.3	ENST00000499008	chr11:27528316..27528430,+	chr11:27528379..27528410,+	p1@BDNF-AS1	0bp_to_ENST00000499008,ENST00000499568,ENST00000500662,ENST00000501176,ENST00000502161,ENST00000530686,ENST00000532965,NR_002832,NR_033312,NR_033313,NR_033314,NR_033315,uc001mrm.2,uc001mrn.2,uc001mro.2,uc001mrp.2,uc001mrq.3,uc001mrr.3,uc009yij.2,uc009yik.2,uc009yil.2,uc009yim.2,uc009yin.2,uc009yio.2,uc009yip.2,uc009yiq.2,uc009yir.2,uc009yis.2,uc009yit.2,uc009yiu.2,uc009yiv.2,uc009yiw.2,uc009yix.2,uc009yiy.2,uc009yiz.2,uc009yja.2,uc009yjb.2_5end	NA	chr11:27528395..27528396,+	3.557411444	BDNF-AS	antisense	div_lnc	no	no	flip	2.255956606	2.156687877	1.846037457	3.289715264	3.873733806	3.448849196	0.866615005	0.576911009	0.87624607	2.13230581
ENSG00000245573.3	ENST00000499008	chr11:27528316..27528430,-	chr11:27528379..27528410,+	p1@BDNF-AS1	0bp_to_ENST00000499008,ENST00000499568,ENST00000500662,ENST00000501176,ENST00000502161,ENST00000530686,ENST00000532965,NR_002832,NR_033312,NR_033313,NR_033314,NR_033315,uc001mrm.2,uc001mrn.2,uc001mro.2,uc001mrp.2,uc001mrq.3,uc001mrr.3,uc009yij.2,uc009yik.2,uc009yil.2,uc009yim.2,uc009yin.2,uc009yio.2,uc009yip.2,uc009yiq.2,uc009yir.2,uc009yis.2,uc009yit.2,uc009yiu.2,uc009yiv.2,uc009yiw.2,uc009yix.2,uc009yiy.2,uc009yiz.2,uc009yja.2,uc009yjb.2_5end	NA	chr11:27528395..27528396,+	3.557411444	BDNF-AS	antisense	div_lnc	no	no	flip	2.255956606	2.156687877	1.846037457	3.289715264	3.873733806	3.448849196	0.866615005	0.576911009	0.87624607	2.13230581
ENSG00000245694.4	ENST00000502066	chr16:54962763..54962877,+	chr16:54962704..54962812,-	p1@CRNDE	0bp_to_ENST00000502066,ENST00000558952,ENST00000560912,uc002ehu.1_5end	NA	chr16:54962797..54962798,-	14.83026172	CRNDE	lincRNA	intergenic	no	no	flip	20.75480078	19.4101909	20.80987679	18.48045928	22.43842035	17.98328509	0	0	0	13.31967035
ENSG00000245694.4	ENST00000502066	chr16:54962763..54962877,-	chr16:54962704..54962812,-	p1@CRNDE	0bp_to_ENST00000502066,ENST00000558952,ENST00000560912,uc002ehu.1_5end	NA	chr16:54962797..54962798,-	14.83026172	CRNDE	lincRNA	intergenic	no	no	flip	20.75480078	19.4101909	20.80987679	18.48045928	22.43842035	17.98328509	0	0	0	13.31967035
ENSG00000245694.4	ENST00000501177	chr16:54962441..54962555,-	chr16:54962415..54962492,-	p3@CRNDE	0bp_to_ENST00000501177,ENST00000559598,uc010vhb.1,uc010vhc.1_5end	NA	chr16:54962475..54962476,-	0.626984733	CRNDE	lincRNA	intergenic	no	no	noflip	0.676786982	0.588187603	0.839107935	0.096756331	0.803982488	0.656923656	0	0	0	0.406860555
ENSG00000245694.4	ENST00000557792	chr16:54963049..54963163,-	chr16:54963026..54963108,-	p2@CRNDE	0bp_to_ENST00000557792,ENST00000560208,NR_034105_5end	NA	chr16:54963083..54963084,-	3.463111717	CRNDE	lincRNA	intergenic	no	no	noflip	1.127978303	0.980312672	1.342572696	0.870806982	1.24251839	0.821154571	0	0	0	0.709482624
ENSG00000245812.2	ENST00000517335	chr5:158527441..158527555,+	chr5:158527512..158527548,+	p1@ENST00000517335	21bp_to_ENST00000517335_5end	NA	chr5:158527520..158527521,+	1.687354064	RP11-175K6.1	lincRNA	div_lnc	no	no	noflip	0	0	0	0	0	0	0	0	0	0
ENSG00000245812.2	ENST00000499583	chr5:158527604..158527718,+	chr5:158527667..158527701,+	p1@ENST00000499583,p1@uc003lxm.1	0bp_to_ENST00000499583,uc003lxm.1_5end	NA	chr5:158527683..158527684,+	1.355542826	RP11-175K6.1	lincRNA	div_lnc	no	no	noflip	0	0	0	0	0	0	0	0	0	0
ENSG00000245849.2	ENST00000499988	chr15:40987259..40987373,+	chr15:40987282..40987311,-	p1@LOC100505648	0bp_to_ENST00000499988,ENST00000526635,ENST00000533146,NR_040058,uc001zmh.1_5end	NA	chr15:40987293..40987294,-	3.198456925	RAD51-AS1	processed_transcript	div_lnc	no	no	flip	6.316678497	5.88187603	3.188610153	4.547547571	7.162753074	4.516350138	1.260530917	1.318653734	2.089509859	4.031389997
ENSG00000245849.2	ENST00000499988	chr15:40987259..40987373,-	chr15:40987282..40987311,-	p1@LOC100505648	0bp_to_ENST00000499988,ENST00000526635,ENST00000533146,NR_040058,uc001zmh.1_5end	NA	chr15:40987293..40987294,-	3.198456925	RAD51-AS1	processed_transcript	div_lnc	no	no	flip	6.316678497	5.88187603	3.188610153	4.547547571	7.162753074	4.516350138	1.260530917	1.318653734	2.089509859	4.031389997
ENSG00000245849.2	ENST00000533146	chr15:40987241..40987355,-	chr15:40987264..40987281,-	p1@ENST00000533146	12bp_to_ENST00000533146_5end	NA	chr15:40987275..40987276,-	0.749661757	RAD51-AS1	processed_transcript	div_lnc	no	no	noflip	1.579169624	2.156687877	1.006929522	2.031882957	1.75414361	2.135001883	0.630265458	0.247247575	0.471824807	1.334794813
ENSG00000245904.2	ENST00000499685	chr12:92539898..92540012,+	chr12:92539926..92539990,+	p1@ENST00000499685	0bp_to_ENST00000499685_5end	NA	chr12:92539977..92539978,+	3.269787234	RP11-796E2.4	antisense	div_lnc	no	no	noflip	2.255956606	2.352750412	2.181680631	0.193512663	0.146178634	0.328461828	0.078783182	0.082415858	0.067403544	0.85412704
ENSG00000245937.3	ENST00000499346	chr5:127418729..127418843,-	chr5:127418755..127418811,-	p1@FLJ33630	0bp_to_ENST00000499346,ENST00000501173,ENST00000501702,ENST00000514573,NR_015360,uc003kun.2,uc003kur.2_5end	NA	chr5:127418763..127418764,-	16.47742639	CTC-228N24.3	lincRNA	div_lnc	no	no	flip	21.88277908	23.33144158	18.62819615	6.676186859	7.162753074	4.926927423	7.090486408	6.428436954	6.605547298	11.41475054
ENSG00000245937.3	ENST00000501702	chr5:127418712..127418826,-	chr5:127418741..127418754,-	p2@FLJ33630	11bp_to_ENST00000501702,NR_015360,uc003kun.2,uc003kur.2_5end	NA	chr5:127418746..127418747,-	0.833778626	CTC-228N24.3	lincRNA	div_lnc	no	no	noflip	1.353573964	0.588187603	1.006929522	0.387025325	0.51162522	0.246346371	0.315132729	0.741742725	0.471824807	0.624709807
ENSG00000245937.3	ENST00000499346	chr5:127418729..127418843,+	chr5:127418755..127418811,-	p1@FLJ33630	0bp_to_ENST00000499346,ENST00000501173,ENST00000501702,ENST00000514573,NR_015360,uc003kun.2,uc003kur.2_5end	NA	chr5:127418763..127418764,-	16.47742639	CTC-228N24.3	lincRNA	div_lnc	no	no	flip	21.88277908	23.33144158	18.62819615	6.676186859	7.162753074	4.926927423	7.090486408	6.428436954	6.605547298	11.41475054
ENSG00000245954.2	ENST00000504144	chr4:153021874..153021988,+	chr4:153021899..153021959,+	p1@ENST00000504144,p1@ENST00000509332	0bp_to_ENST00000504144,ENST00000509332_5end	NA	chr4:153021953..153021954,+	0.538281506	RP11-18H21.1	lincRNA	intergenic	no	no	noflip	0	0	0	0.096756331	0	0	0	0	0	0.010750703
ENSG00000246067.3	ENST00000501011	chr11:82783068..82783182,+	chr11:82783097..82783155,+	p1@LOC100506233	0bp_to_ENST00000501011,ENST00000526795,ENST00000527627,ENST00000533528,NR_038903,uc001ozw.2_5end	NA	chr11:82783147..82783148,+	12.33347874	RAB30-AS1	lincRNA	div_lnc	no	no	flip	16.0172919	21.56687877	20.97769837	20.89936756	19.29557971	20.20040244	23.08347242	19.86222187	20.55808088	20.27344377
ENSG00000246067.3	ENST00000501011	chr11:82783068..82783182,-	chr11:82783097..82783155,+	p1@LOC100506233	0bp_to_ENST00000501011,ENST00000526795,ENST00000527627,ENST00000533528,NR_038903,uc001ozw.2_5end	NA	chr11:82783147..82783148,+	12.33347874	RAB30-AS1	lincRNA	div_lnc	no	no	flip	16.0172919	21.56687877	20.97769837	20.89936756	19.29557971	20.20040244	23.08347242	19.86222187	20.55808088	20.27344377
ENSG00000246089.3	ENST00000500118	chr8:6264034..6264148,-	chr8:6264045..6264105,-	p1@LOC100287015	0bp_to_ENST00000500118,NR_040040,uc003wqf.2_5end	NA	chr8:6264068..6264069,-	3.827535442	RP11-115C21.2	antisense	div_lnc	no	no	flip	4.737508873	6.077938564	5.034647609	6.966455853	8.259092831	7.144044764	5.357256397	6.09877352	5.459687052	6.126156163
ENSG00000246089.3	ENST00000500118	chr8:6264034..6264148,+	chr8:6264045..6264105,-	p1@LOC100287015	0bp_to_ENST00000500118,NR_040040,uc003wqf.2_5end	NA	chr8:6264068..6264069,-	3.827535442	RP11-115C21.2	antisense	div_lnc	no	no	flip	4.737508873	6.077938564	5.034647609	6.966455853	8.259092831	7.144044764	5.357256397	6.09877352	5.459687052	6.126156163
ENSG00000246090.2	ENST00000500358	chr4:100009953..100010067,+	chr4:100009982..100010047,+	p1@LOC100507053	0bp_to_ENST00000500358,NR_037884,uc003hul.1,uc003hum.1_5end	NA	chr4:100010032..100010033,+	6.052889858	RP11-696N14.1	antisense	div_lnc	no	no	noflip	5.414295855	7.646438838	5.53811237	0.387025325	0.803982488	0.739039113	6.696570496	6.840516246	7.684003999	4.638887192
ENSG00000246100.3	ENST00000499809	chr11:115630880..115630994,-	chr11:115630900..115630923,-	p1@LOC283143	0bp_to_ENST00000499809,ENST00000514294,ENST00000535683,ENST00000537070,NR_034148,uc001ppm.1,uc009yza.2_5end	NA	chr11:115630914..115630915,-	0.582491821	LINC00900	lincRNA	intergenic	no	no	noflip	0	0	0	0	0	0	0	0	0	0
ENSG00000246174.3	ENST00000532831	chr11:77850722..77850836,-	chr11:77850790..77850808,+	p1@ENST00000532831	-8bp_to_ENST00000532831_5end	NA	chr11:77850801..77850802,+	0.892291326	KCTD21-AS1	antisense	div_lnc	no	no	flip	2.030360946	2.940938015	2.349502218	1.451344969	1.681054293	1.149616399	4.333075027	4.532872211	4.448633894	2.768599775
ENSG00000246174.3	ENST00000532831	chr11:77850722..77850836,+	chr11:77850790..77850808,+	p1@ENST00000532831	-8bp_to_ENST00000532831_5end	NA	chr11:77850801..77850802,+	0.892291326	KCTD21-AS1	antisense	div_lnc	no	no	flip	2.030360946	2.940938015	2.349502218	1.451344969	1.681054293	1.149616399	4.333075027	4.532872211	4.448633894	2.768599775
ENSG00000246174.3	ENST00000500113	chr11:77850775..77850889,+	chr11:77850820..77850878,+	p1@ENST00000500113,p1@ENST00000523626,p1@ENST00000527321,p1@ENST00000530261	0bp_to_ENST00000500113,ENST00000523626,ENST00000527321,ENST00000530261_5end	NA	chr11:77850854..77850855,+	1.677670486	KCTD21-AS1	antisense	div_lnc	no	no	noflip	0.902382642	0.588187603	1.510394283	2.515664614	3.800644488	3.61308011	4.333075027	4.615288069	4.179019719	2.895304062
ENSG00000246225.2	ENST00000499625	chr11:22850880..22850994,+	chr11:22850950..22850976,+	p1@ENST00000499625,p1@ENST00000528701,p1@uc001mqq.1	0bp_to_ENST00000499625,ENST00000528701,uc001mqq.1_5end	NA	chr11:22850959..22850960,+	0.703191489	RP11-17A1.3	antisense	div_lnc	no	no	flip	0.902382642	0.392125069	0	0.677294319	0.657803854	0.492692742	0.393915912	0.164831717	0.269614175	0.43896227
ENSG00000246225.2	ENST00000499625	chr11:22850880..22850994,-	chr11:22850950..22850976,+	p1@ENST00000499625,p1@ENST00000528701,p1@uc001mqq.1	0bp_to_ENST00000499625,ENST00000528701,uc001mqq.1_5end	NA	chr11:22850959..22850960,+	0.703191489	RP11-17A1.3	antisense	div_lnc	no	no	flip	0.902382642	0.392125069	0	0.677294319	0.657803854	0.492692742	0.393915912	0.164831717	0.269614175	0.43896227
ENSG00000246263.2	ENST00000520820	chr8:103251542..103251656,+	chr8:103251611..103251667,+	p2@ENST00000520820	0bp_to_ENST00000520820_5end	NA	chr8:103251621..103251622,+	1.361543917	KB-431C1.4	antisense	div_lnc	no	no	noflip	1.804765285	1.37243774	0.839107935	0.290268994	0.51162522	0.821154571	0.157566365	0.412079292	0.404421263	0.734825185
ENSG00000246273.2	ENST00000498905	chr11:9779755..9779869,+	chr11:9779799..9779903,+	p1@LOC283104	0bp_to_ENST00000498905,ENST00000499953,ENST00000527406,NR_036485,uc001mhz.1_5end	NA	chr11:9779834..9779835,+	3.312115594	SBF2-AS1	antisense	intergenic	no	no	noflip	1.579169624	1.176375206	1.174751109	2.99944627	5.847145367	3.530964653	5.829955491	6.09877352	5.257476421	3.721561962
ENSG00000246273.2	ENST00000525636	chr11:9797133..9797247,+	chr11:9797175..9797232,+	p1@ENST00000525636	0bp_to_ENST00000525636_5end	NA	chr11:9797212..9797213,+	2.09745772	SBF2-AS1	antisense	intergenic	no	no	noflip	0	0	0	0.387025325	0.657803854	0.903270028	0	0	0	0.216455467
ENSG00000246430.2	ENST00000521483	chr8:57472021..57472135,-	chr8:57472049..57472064,-	p1@ENST00000521483,p1@ENST00000523786	0bp_to_ENST00000521483,ENST00000523786_5end	NA	chr8:57472055..57472056,-	3.341860338	LINC00968	lincRNA	intergenic	no	no	noflip	0	0	0	0.096756331	0	0	0	0	0	0.010750703
ENSG00000246528.3	ENST00000501104	chr8:70746277..70746391,+	chr8:70746335..70746374,+	p1@ENST00000501104,p1@ENST00000528800	0bp_to_ENST00000501104,ENST00000528800_5end	NA	chr8:70746356..70746357,+	0.773082379	RP11-159H10.3	antisense	div_lnc	no	no	noflip	0	0	0	0	0	0	0	0	0	0
ENSG00000246582.2	ENST00000500853	chr8:23082651..23082765,+	chr8:23082699..23082760,+	p1@LOC389641	0bp_to_ENST00000500853,NR_033928,uc003xdb.1_5end	NA	chr8:23082730..23082731,+	3.814618321	RP11-1149O23.3	processed_transcript	div_lnc	no	no	flip	18.27324851	16.86137795	16.27869394	7.740506503	7.747467611	5.748081994	2.127145922	2.307644035	2.62873821	8.856989408
ENSG00000246582.2	ENST00000500853	chr8:23082651..23082765,-	chr8:23082699..23082760,+	p1@LOC389641	0bp_to_ENST00000500853,NR_033928,uc003xdb.1_5end	NA	chr8:23082730..23082731,+	3.814618321	RP11-1149O23.3	processed_transcript	div_lnc	no	no	flip	18.27324851	16.86137795	16.27869394	7.740506503	7.747467611	5.748081994	2.127145922	2.307644035	2.62873821	8.856989408
ENSG00000246640.1	ENST00000499842	chr17:48133028..48133142,-	chr17:48133054..48133069,-	p1@LOC284080	33bp_to_ENST00000499842,NR_038230_5end	NA	chr17:48133062..48133063,-	0.501709924	RP11-1094H24.4	lincRNA	div_lnc	no	no	noflip	0	0	0	0.387025325	0.584714537	0.739039113	0	0	0	0.190086553
ENSG00000246662.2	ENST00000501400	chr8:94712670..94712784,+	chr8:94712655..94712727,-	p1@LINC00535	0bp_to_ENST00000501400,NR_033858_5end	NA	chr8:94712704..94712705,-	0.524984741	LINC00535	antisense	antisense	no	no	flip	0.225595661	0	0	0	0	0	0.078783182	0.164831717	0.269614175	0.082091637
ENSG00000246662.2	ENST00000501400	chr8:94712670..94712784,-	chr8:94712655..94712727,-	p1@LINC00535	0bp_to_ENST00000501400,NR_033858_5end	NA	chr8:94712704..94712705,-	0.524984741	LINC00535	antisense	antisense	no	no	flip	0.225595661	0	0	0	0	0	0.078783182	0.164831717	0.269614175	0.082091637
ENSG00000246731.2	ENST00000532794	chr17:72209446..72209560,-	chr17:72209469..72209486,-	p1@ENST00000532794	0bp_to_ENST00000532794_5end	NA	chr17:72209480..72209481,-	0.796606656	CTD-2514K5.2	antisense	div_lnc	no	no	noflip	0	0	0.167821587	0	0.073089317	0.082115457	0	0	0	0.035891818
ENSG00000246763.2	ENST00000505677	chr5:98109106..98109220,-	chr5:98109093..98109167,-	p1@ENST00000505677	5bp_to_ENST00000505677_5end	NA	chr5:98109140..98109141,-	2.064473541	RGMB-AS1	antisense	antisense	no	no	noflip	0	0	0	0.870806982	1.827232927	0.821154571	6.854136861	5.769110087	4.71824807	2.317854388
ENSG00000246877.1	ENST00000501931	chr15:76030923..76031037,-	chr15:76030927..76030972,-	p1@DNM1P35	0bp_to_ENST00000501931,uc002bay.1_5end	NA	chr15:76030957..76030958,-	1.040735695	DNM1P35	antisense	div_lnc	no	no	noflip	0.902382642	1.37243774	0.335643174	0.193512663	0.292357268	0.410577285	0.709048641	0.576911009	0.741438982	0.614923267
ENSG00000246889.2	ENST00000500185	chr11:70244500..70244614,+	chr11:70244513..70244593,-	p1@ENST00000500185,p1@uc001opt.1	0bp_to_ENST00000500185,uc001opt.1_5end	NA	chr11:70244534..70244535,-	2.141211129	AP000487.5	antisense	div_lnc	no	no	flip	8.572635103	5.489750961	5.705933957	5.321598221	5.116252196	6.569236564	3.308893657	1.977980601	3.033159473	5.010604526
ENSG00000246889.2	ENST00000500185	chr11:70244500..70244614,-	chr11:70244513..70244593,-	p1@ENST00000500185,p1@uc001opt.1	0bp_to_ENST00000500185,uc001opt.1_5end	NA	chr11:70244534..70244535,-	2.141211129	AP000487.5	antisense	div_lnc	no	no	flip	8.572635103	5.489750961	5.705933957	5.321598221	5.116252196	6.569236564	3.308893657	1.977980601	3.033159473	5.010604526
ENSG00000246889.2	ENST00000530690	chr11:70244440..70244554,-	chr11:70244451..70244505,-	p1@ENST00000530690	0bp_to_ENST00000530690_5end	NA	chr11:70244474..70244475,-	1.399607201	AP000487.5	antisense	div_lnc	no	no	noflip	3.60953057	5.88187603	3.8598965	4.354034908	1.973411561	4.516350138	4.569424574	4.780119786	4.516037438	4.228964612
ENSG00000246898.1	ENST00000499966	chr16:66442347..66442461,+	chr16:66442411..66442461,+	p1@ENST00000499966,p1@uc002eoo.1	0bp_to_ENST00000499966,uc002eoo.1_5end	NA	chr16:66442426..66442427,+	0.609072559	LINC00920	lincRNA	intergenic	no	no	noflip	0	0	0	1.257832307	1.169429073	1.231731856	1.339314099	2.142812318	2.224316947	1.040604067
ENSG00000246982.2	ENST00000499560	chr6:36164943..36165057,-	chr6:36164963..36164985,-	p1@ENST00000499560,p1@ENST00000526611	0bp_to_ENST00000499560,ENST00000526611_5end	NA	chr6:36164977..36164978,-	0.698745226	RP1-179N16.6	antisense	div_lnc	no	no	noflip	0.676786982	1.568500275	0.503464761	0.870806982	0.730893171	0.492692742	0.945398188	1.236237876	0.674035439	0.855424046
ENSG00000246985.3	ENST00000551626	chr12:93965161..93965275,-	chr12:93965189..93965210,-	p1@LOC144481	-15bp_to_ENST00000551626,NR_038263_5end	NA	chr12:93965195..93965196,-	0.527878953	SOCS2-AS1	processed_transcript	antisense	no	no	noflip	0	0	0	0	0	0.082115457	0	0	0	0.00912394
ENSG00000246985.3	ENST00000499137	chr12:93965509..93965623,-	chr12:93965510..93965550,-	p1@ENST00000499137,p1@ENST00000500986,p1@uc001tcu.2,p1@uc001tcv.1	0bp_to_ENST00000499137,ENST00000500986,uc001tcu.2,uc001tcv.1_5end	NA	chr12:93965543..93965544,-	1.509514457	SOCS2-AS1	processed_transcript	antisense	no	no	flip	2.707147927	3.137000549	3.692074913	0	0	0	0.078783182	0.082415858	0.067403544	1.084980664
ENSG00000246985.3	ENST00000499137	chr12:93965509..93965623,+	chr12:93965510..93965550,-	p1@ENST00000499137,p1@ENST00000500986,p1@uc001tcu.2,p1@uc001tcv.1	0bp_to_ENST00000499137,ENST00000500986,uc001tcu.2,uc001tcv.1_5end	NA	chr12:93965543..93965544,-	1.509514457	SOCS2-AS1	processed_transcript	antisense	no	no	flip	2.707147927	3.137000549	3.692074913	0	0	0	0.078783182	0.082415858	0.067403544	1.084980664
ENSG00000247081.3	ENST00000521383	chr8:104310919..104311033,+	chr8:104310945..104311001,-	p1@ENST00000521383,p1@ENST00000522856	0bp_to_ENST00000521383,ENST00000522856_5end	NA	chr8:104310953..104310954,-	0.964140753	RP11-318M2.2	antisense	div_lnc	no	no	flip	0	0	0	0	0.219267951	0.082115457	0	0.082415858	0.067403544	0.050133646
ENSG00000247081.3	ENST00000521383	chr8:104310919..104311033,-	chr8:104310945..104311001,-	p1@ENST00000521383,p1@ENST00000522856	0bp_to_ENST00000521383,ENST00000522856_5end	NA	chr8:104310953..104310954,-	0.964140753	RP11-318M2.2	antisense	div_lnc	no	no	flip	0	0	0	0	0.219267951	0.082115457	0	0.082415858	0.067403544	0.050133646
ENSG00000247092.2	ENST00000555866	chr14:96000926..96001040,+	chr14:96000941..96000991,-	p1@SNHG10	-18bp_to_ENST00000555866_5end	NA	chr14:96000960..96000961,-	10.92606325	SNHG10	antisense	antisense	no	no	flip	12.85895266	8.62675151	8.89454411	14.41669336	14.17932751	16.34097595	16.15055237	16.07109238	14.62656902	13.57393988
ENSG00000247092.2	ENST00000500370	chr14:96001053..96001167,-	chr14:96001055..96001099,-	p4@SNHG10	37bp_to_ENST00000500370_5end	NA	chr14:96001087..96001088,-	0.790245365	SNHG10	antisense	antisense	no	no	noflip	1.804765285	0.980312672	1.342572696	1.161075975	0.438535903	0.739039113	1.733230011	0.906574442	1.213263789	1.146596654
ENSG00000247092.2	ENST00000555866	chr14:96000926..96001040,-	chr14:96000941..96000991,-	p1@SNHG10	-18bp_to_ENST00000555866_5end	NA	chr14:96000960..96000961,-	10.92606325	SNHG10	antisense	antisense	no	no	flip	12.85895266	8.62675151	8.89454411	14.41669336	14.17932751	16.34097595	16.15055237	16.07109238	14.62656902	13.57393988
ENSG00000247095.2	ENST00000500447	chr11:568382..568496,-	chr11:568399..568430,-	p1@MIR210HG	0bp_to_ENST00000500447,ENST00000528245,uc009yby.1_5end	NA	chr11:568416..568417,-	1.347540894	MIR210HG	lincRNA	intergenic	no	no	noflip	3.383934909	4.117313221	2.517323805	0	0.073089317	0.082115457	0.472699094	0.988990301	0.87624607	1.390190241
ENSG00000247137.4	ENST00000500634	chr11:82904670..82904784,-	chr11:82904668..82904715,-	p1@ENST00000500634,p1@ENST00000528083,p1@uc009yvh.2	0bp_to_ENST00000500634,ENST00000528083,uc009yvh.2_5end	NA	chr11:82904704..82904705,-	6.494053464	RP11-727A23.5	processed_transcript	div_lnc	no	no	flip	10.15180473	12.15587713	12.75444061	16.83560164	13.08298776	15.43770593	6.381437767	5.439446653	7.144775649	11.04267532
ENSG00000247137.4	ENST00000500634	chr11:82904670..82904784,+	chr11:82904668..82904715,-	p1@ENST00000500634,p1@ENST00000528083,p1@uc009yvh.2	0bp_to_ENST00000500634,ENST00000528083,uc009yvh.2_5end	NA	chr11:82904704..82904705,-	6.494053464	RP11-727A23.5	processed_transcript	div_lnc	no	no	flip	10.15180473	12.15587713	12.75444061	16.83560164	13.08298776	15.43770593	6.381437767	5.439446653	7.144775649	11.04267532
ENSG00000247199.3	ENST00000501695	chr5:147763427..147763541,-	chr5:147763388..147763474,-	p1@ENST00000501695,p1@uc003lpb.1	-42bp_to_ENST00000501695,uc003lpb.1_5end	NA	chr5:147763461..147763462,-	1.267490453	RP11-373N22.3	antisense	div_lnc	no	no	flip	0	0	0.335643174	0.483781656	0.292357268	0.410577285	0.315132729	0.247247575	0.404421263	0.276573439
ENSG00000247199.3	ENST00000501695	chr5:147763427..147763541,+	chr5:147763388..147763474,-	p1@ENST00000501695,p1@uc003lpb.1	-42bp_to_ENST00000501695,uc003lpb.1_5end	NA	chr5:147763461..147763462,-	1.267490453	RP11-373N22.3	antisense	div_lnc	no	no	flip	0	0	0.335643174	0.483781656	0.292357268	0.410577285	0.315132729	0.247247575	0.404421263	0.276573439
ENSG00000247240.3	ENST00000499217	chr15:74753560..74753674,+	chr15:74753622..74753661,+	p1@LOC440288	16bp_to_ENST00000499217,NR_038448,NR_038449,uc002aya.2_5end	NA	chr15:74753639..74753640,+	3.859427481	UBL7-AS1	antisense	div_lnc	no	no	noflip	11.05418737	10.39131432	8.391079349	2.22539562	3.069751318	3.038271911	2.521061834	3.04938676	3.100563017	5.204556833
ENSG00000247287.2	ENST00000500036	chr14:61789501..61789615,+	chr14:61789529..61789551,-	p1@ENST00000500036,p1@uc001xfm.2	0bp_to_ENST00000500036,uc001xfm.2_5end	NA	chr14:61789535..61789536,-	0.619912711	RP11-902B17.1	processed_transcript	antisense	no	no	flip	0	0	0	0	0	0	0	0	0	0
ENSG00000247287.2	ENST00000500036	chr14:61789501..61789615,-	chr14:61789529..61789551,-	p1@ENST00000500036,p1@uc001xfm.2	0bp_to_ENST00000500036,uc001xfm.2_5end	NA	chr14:61789535..61789536,-	0.619912711	RP11-902B17.1	processed_transcript	antisense	no	no	flip	0	0	0	0	0	0	0	0	0	0
ENSG00000247317.3	ENST00000502167	chr8:144099777..144099891,+	chr8:144099795..144099882,-	p1@LOC100133669	0bp_to_ENST00000502167,ENST00000517833,ENST00000518831,ENST00000522060,NR_026913,uc003yxl.3,uc011ljz.1_5end	NA	chr8:144099811..144099812,-	1.44410578	RP11-273G15.2	lincRNA	div_lnc	no	no	flip	0.451191321	0.196062534	1.510394283	0.387025325	0.657803854	0.164230914	0.393915912	0.329663434	1.011053158	0.566815637
ENSG00000247317.3	ENST00000502167	chr8:144099777..144099891,-	chr8:144099795..144099882,-	p1@LOC100133669	0bp_to_ENST00000502167,ENST00000517833,ENST00000518831,ENST00000522060,NR_026913,uc003yxl.3,uc011ljz.1_5end	NA	chr8:144099811..144099812,-	1.44410578	RP11-273G15.2	lincRNA	div_lnc	no	no	flip	0.451191321	0.196062534	1.510394283	0.387025325	0.657803854	0.164230914	0.393915912	0.329663434	1.011053158	0.566815637
ENSG00000247363.2	ENST00000433116	chr12:69080561..69080675,-	chr12:69080590..69080644,-	p1@LOC100507250	0bp_to_ENST00000433116,ENST00000500695,NR_038930_5end	NA	chr12:69080595..69080596,-	0.907758997	RP11-637A17.2	lincRNA	antisense	no	no	noflip	1.127978303	1.960625343	0.671286348	0.290268994	0.365446585	0.328461828	0.630265458	0.329663434	0.337017719	0.671223779
ENSG00000247372.2	ENST00000501886	chr5:74632686..74632800,-	chr5:74632713..74632732,-	p1@ENST00000501886	6bp_to_ENST00000501886_5end	NA	chr5:74632720..74632721,-	0.555253682	CTD-2235C13.2	antisense	div_lnc	no	no	noflip	0.225595661	0.196062534	0.335643174	0.387025325	0.219267951	0.246346371	0.945398188	1.401069592	0.471824807	0.492025956
ENSG00000247400.3	ENST00000499499	chr13:96329158..96329272,-	chr13:96329150..96329209,-	p1@DNAJC3-AS1	0bp_to_ENST00000499499,uc001vmo.3_5end	NA	chr13:96329192..96329193,-	2.987748092	DNAJC3-AS1	lincRNA	div_lnc	no	no	noflip	4.286317552	3.725188152	3.188610153	1.548101301	1.534875659	1.39596277	2.521061834	2.719723327	3.033159473	2.661444469
ENSG00000247498.5	ENST00000540198	chr12:13080588..13080702,+	chr12:13080632..13080677,+	p1@ENST00000540198,p1@ENST00000545914	0bp_to_ENST00000540198,ENST00000545914_5end	NA	chr12:13080667..13080668,+	1.274304419	RP11-392P7.6	antisense	intergenic	no	no	noflip	2.932743588	2.548812946	2.685145392	0.967563313	1.023250439	0.656923656	4.411858209	5.027367361	5.729301228	2.886996237
ENSG00000247556.2	ENST00000558457	chr15:41576083..41576197,+	chr15:41576157..41576168,+	p1@ENST00000558457,p1@ENST00000558945	-19bp_to_ENST00000558457,ENST00000558945_5end	NA	chr15:41576162..41576163,+	1.34167485	OIP5-AS1	processed_transcript	intergenic	yes	no	noflip	0.676786982	2.352750412	1.006929522	1.548101301	1.534875659	1.724424598	1.339314099	1.236237876	0.808842526	1.358695886
ENSG00000247556.2	ENST00000500949	chr15:41576126..41576240,+	chr15:41576180..41576213,+	p1@OIP5-AS1	0bp_to_ENST00000500949,ENST00000558457,ENST00000558945,ENST00000559368,ENST00000560545,ENST00000560706,ENST00000561275,NR_026757,uc001znm.3,uc001znn.1_5end	NA	chr15:41576205..41576206,+	28.2160218	OIP5-AS1	processed_transcript	intergenic	yes	no	flip	36.32090136	41.56525728	37.25639231	26.6079911	32.59783542	30.13637274	69.80189952	63.62504267	64.37038438	44.69800853
ENSG00000247556.2	ENST00000500949	chr15:41576126..41576240,-	chr15:41576180..41576213,+	p1@OIP5-AS1	0bp_to_ENST00000500949,ENST00000558457,ENST00000558945,ENST00000559368,ENST00000560545,ENST00000560706,ENST00000561275,NR_026757,uc001znm.3,uc001znn.1_5end	NA	chr15:41576205..41576206,+	28.2160218	OIP5-AS1	processed_transcript	intergenic	yes	no	flip	36.32090136	41.56525728	37.25639231	26.6079911	32.59783542	30.13637274	69.80189952	63.62504267	64.37038438	44.69800853
ENSG00000247572.3	ENST00000503483	chr5:80597282..80597396,-	chr5:80597294..80597323,-	p1@ENST00000503483,p1@ENST00000511495	0bp_to_ENST00000503483,ENST00000511495_5end	NA	chr5:80597316..80597317,-	1.674380797	CKMT2-AS1	antisense	div_lnc	no	no	noflip	1.579169624	1.764562809	1.006929522	3.289715264	2.996662001	2.052886426	1.418097282	2.225228176	2.022106316	2.039484158
ENSG00000247572.3	ENST00000500148	chr5:80597330..80597444,-	chr5:80597357..80597393,-	p1@LOC100131067	0bp_to_ENST00000500148,ENST00000501927,ENST00000502041,ENST00000505295,NR_034121,NR_034122,NR_034123,uc003khe.1,uc003khf.1,uc003khg.1_5end	NA	chr5:80597364..80597365,-	2.128200654	CKMT2-AS1	antisense	div_lnc	no	no	noflip	1.579169624	3.137000549	2.349502218	1.451344969	1.607964976	1.149616399	1.733230011	1.483485451	1.819895684	1.812356653
ENSG00000247572.3	ENST00000512287	chr5:80597302..80597416,-	chr5:80597328..80597350,-	p1@ENST00000512287	0bp_to_ENST00000512287_5end	NA	chr5:80597336..80597337,-	3.371020185	CKMT2-AS1	antisense	div_lnc	no	no	flip	4.060721891	3.137000549	4.195539674	4.741060233	6.212591952	4.598465595	3.702809568	2.966970902	4.044212631	4.184374777
ENSG00000247572.3	ENST00000512287	chr5:80597302..80597416,+	chr5:80597328..80597350,-	p1@ENST00000512287	0bp_to_ENST00000512287_5end	NA	chr5:80597336..80597337,-	3.371020185	CKMT2-AS1	antisense	div_lnc	no	no	flip	4.060721891	3.137000549	4.195539674	4.741060233	6.212591952	4.598465595	3.702809568	2.966970902	4.044212631	4.184374777
ENSG00000247596.4	ENST00000305533	chr3:52273091..52273205,+	chr3:52273098..52273181,-	p1@TWF2	0bp_to_ENST00000305533,ENST00000499914_5end	NA	chr3:52273125..52273126,-	65.56808279	TWF2	protein_coding	div_pc	no	no	flip	20.98039644	18.23381569	19.80294726	20.51234223	18.93013313	22.82809706	33.95555157	32.63667992	32.82552586	24.52283213
ENSG00000247596.4	ENST00000305533	chr3:52273091..52273205,-	chr3:52273098..52273181,-	p1@TWF2	0bp_to_ENST00000305533,ENST00000499914_5end	NA	chr3:52273125..52273126,-	65.56808279	TWF2	protein_coding	div_pc	no	no	flip	20.98039644	18.23381569	19.80294726	20.51234223	18.93013313	22.82809706	33.95555157	32.63667992	32.82552586	24.52283213
ENSG00000247708.3	ENST00000507244	chr4:4543788..4543902,-	chr4:4543860..4543904,+	p1@ENST00000507244	0bp_to_ENST00000507244_5end	NA	chr4:4543867..4543868,+	2.435979269	STX18-AS1	antisense	div_lnc	no	no	flip	2.932743588	3.529125618	3.188610153	2.515664614	3.362108586	2.463463712	3.545243204	2.884555043	3.100563017	3.058008615
ENSG00000247708.3	ENST00000512438	chr4:4543833..4543947,+	chr4:4543905..4543940,+	p1@ENST00000512438,p1@uc003gid.2	0bp_to_ENST00000512438,uc003gid.2_5end	NA	chr4:4543912..4543913,+	1.642116748	STX18-AS1	antisense	div_lnc	no	no	flip	0.451191321	1.176375206	0.839107935	1.741613963	2.046500878	0.985385485	2.678628198	3.54388191	2.830948842	1.810403749
ENSG00000247708.3	ENST00000507244	chr4:4543788..4543902,+	chr4:4543860..4543904,+	p1@ENST00000507244	0bp_to_ENST00000507244_5end	NA	chr4:4543867..4543868,+	2.435979269	STX18-AS1	antisense	div_lnc	no	no	flip	2.932743588	3.529125618	3.188610153	2.515664614	3.362108586	2.463463712	3.545243204	2.884555043	3.100563017	3.058008615
ENSG00000247708.3	ENST00000512438	chr4:4543833..4543947,-	chr4:4543905..4543940,+	p1@ENST00000512438,p1@uc003gid.2	0bp_to_ENST00000512438,uc003gid.2_5end	NA	chr4:4543912..4543913,+	1.642116748	STX18-AS1	antisense	div_lnc	no	no	flip	0.451191321	1.176375206	0.839107935	1.741613963	2.046500878	0.985385485	2.678628198	3.54388191	2.830948842	1.810403749
ENSG00000247774.2	ENST00000500365	chr12:47610177..47610291,+	chr12:47610202..47610253,-	p1@LOC100233209	0bp_to_ENST00000500365,ENST00000547600,ENST00000547851,ENST00000552975,ENST00000552990,NR_026544,uc001rpp.2_5end	NA	chr12:47610211..47610212,-	6.06046892	PCED1B-AS1	processed_transcript	antisense	no	no	flip	0.676786982	0.392125069	1.174751109	0	0	0	0	0	0	0.249295907
ENSG00000247774.2	ENST00000500365	chr12:47610177..47610291,-	chr12:47610202..47610253,-	p1@LOC100233209	0bp_to_ENST00000500365,ENST00000547600,ENST00000547851,ENST00000552975,ENST00000552990,NR_026544,uc001rpp.2_5end	NA	chr12:47610211..47610212,-	6.06046892	PCED1B-AS1	processed_transcript	antisense	no	no	flip	0.676786982	0.392125069	1.174751109	0	0	0	0	0	0	0.249295907
ENSG00000247774.2	ENST00000548222	chr12:47609999..47610113,-	chr12:47610001..47610089,-	p1@ENST00000548222	0bp_to_ENST00000548222_5end	NA	chr12:47610033..47610034,-	10.06361157	PCED1B-AS1	processed_transcript	antisense	no	no	noflip	0.225595661	0	0	0	0	0	0	0	0	0.025066185
ENSG00000247796.2	ENST00000502171	chr5:52405635..52405749,+	chr5:52405666..52405725,+	p1@LOC257396	0bp_to_ENST00000502171,ENST00000512301,NR_034107,uc003jpb.1_5end	NA	chr5:52405714..52405715,+	3.047922574	CTD-2366F13.1	antisense	div_lnc	no	no	flip	2.481552267	4.313375755	3.692074913	2.128639288	1.900322244	1.806540055	2.521061834	2.472475751	2.426527579	2.638063299
ENSG00000247796.2	ENST00000502171	chr5:52405635..52405749,-	chr5:52405666..52405725,+	p1@LOC257396	0bp_to_ENST00000502171,ENST00000512301,NR_034107,uc003jpb.1_5end	NA	chr5:52405714..52405715,+	3.047922574	CTD-2366F13.1	antisense	div_lnc	no	no	flip	2.481552267	4.313375755	3.692074913	2.128639288	1.900322244	1.806540055	2.521061834	2.472475751	2.426527579	2.638063299
ENSG00000247828.3	ENST00000496733	chr5:87564761..87564875,-	chr5:87564824..87564880,+	p1@LOC100505894	0bp_to_ENST00000496733,ENST00000501715,ENST00000504636,ENST00000504769,ENST00000506584,ENST00000510087,ENST00000512724,NR_039994,uc003kje.2_5end	NA	chr5:87564840..87564841,+	6.011177754	TMEM161B-AS1	antisense	div_lnc	yes	no	flip	14.43812228	13.33225233	17.11780187	9.191851472	6.870395806	6.158659279	4.884557303	4.862535644	3.707194912	8.951485656
ENSG00000247828.3	ENST00000496733	chr5:87564761..87564875,+	chr5:87564824..87564880,+	p1@LOC100505894	0bp_to_ENST00000496733,ENST00000501715,ENST00000504636,ENST00000504769,ENST00000506584,ENST00000510087,ENST00000512724,NR_039994,uc003kje.2_5end	NA	chr5:87564840..87564841,+	6.011177754	TMEM161B-AS1	antisense	div_lnc	yes	no	flip	14.43812228	13.33225233	17.11780187	9.191851472	6.870395806	6.158659279	4.884557303	4.862535644	3.707194912	8.951485656
ENSG00000247828.3	ENST00000501869	chr5:87564628..87564742,-	chr5:87564687..87564779,+	p2@LOC100505894	0bp_to_ENST00000501869,ENST00000504922,ENST00000513011,NR_039993,NR_039995,uc003kjd.2_5end	NA	chr5:87564707..87564708,+	6.318047983	TMEM161B-AS1	antisense	div_lnc	yes	no	flip	6.767869819	9.214939113	8.055436175	2.612420945	2.046500878	2.135001883	0.393915912	0.988990301	0.808842526	3.669324172
ENSG00000247828.3	ENST00000501869	chr5:87564628..87564742,+	chr5:87564687..87564779,+	p2@LOC100505894	0bp_to_ENST00000501869,ENST00000504922,ENST00000513011,NR_039993,NR_039995,uc003kjd.2_5end	NA	chr5:87564707..87564708,+	6.318047983	TMEM161B-AS1	antisense	div_lnc	yes	no	flip	6.767869819	9.214939113	8.055436175	2.612420945	2.046500878	2.135001883	0.393915912	0.988990301	0.808842526	3.669324172
ENSG00000247828.3	ENST00000512724	chr5:87564815..87564929,+	chr5:87564889..87564901,+	p1@ENST00000512724	22bp_to_ENST00000512724_5end	NA	chr5:87564894..87564895,+	0.43058647	TMEM161B-AS1	antisense	div_lnc	yes	no	noflip	1.804765285	1.764562809	2.852966979	0.387025325	1.461786342	0.985385485	0.393915912	0.659326867	0.943649614	1.250376068
ENSG00000247877.2	ENST00000504833	chr5:99870912..99871026,+	chr5:99870932..99870968,-	p1@ENST00000504833	0bp_to_ENST00000504833_5end	NA	chr5:99870946..99870947,-	0.650878342	CTD-2001C12.1	lincRNA	div_lnc	no	no	flip	0	0.196062534	0.335643174	0.77405065	0.657803854	0.574808199	1.02418137	0.906574442	1.078456702	0.616397881
ENSG00000247877.2	ENST00000504833	chr5:99870912..99871026,-	chr5:99870932..99870968,-	p1@ENST00000504833	0bp_to_ENST00000504833_5end	NA	chr5:99870946..99870947,-	0.650878342	CTD-2001C12.1	lincRNA	div_lnc	no	no	flip	0	0.196062534	0.335643174	0.77405065	0.657803854	0.574808199	1.02418137	0.906574442	1.078456702	0.616397881
ENSG00000247950.2	ENST00000510971	chr4:110354885..110354999,-	chr4:110354907..110354928,-	p1@ENST00000510971	0bp_to_ENST00000510971_5end	NA	chr4:110354919..110354920,-	0.744893617	SEC24B-AS1	antisense	div_lnc	no	no	flip	0.225595661	0.588187603	0.335643174	0.387025325	0.146178634	0	0.236349547	0.082415858	0.404421263	0.267313007
ENSG00000247950.2	ENST00000510971	chr4:110354885..110354999,+	chr4:110354907..110354928,-	p1@ENST00000510971	0bp_to_ENST00000510971_5end	NA	chr4:110354919..110354920,-	0.744893617	SEC24B-AS1	antisense	div_lnc	no	no	flip	0.225595661	0.588187603	0.335643174	0.387025325	0.146178634	0	0.236349547	0.082415858	0.404421263	0.267313007
ENSG00000248008.2	ENST00000500741	chr12:120933677..120933791,+	chr12:120933666..120933755,-	p1@LOC100506668	0bp_to_ENST00000500741,NR_038854,uc001tyk.1_5end	NA	chr12:120933711..120933712,-	7.198364231	DYNLL1-AS1	antisense	antisense	no	no	flip	6.542274158	4.509438289	4.866826022	9.869145791	11.03648688	8.950584819	5.436039579	6.758100387	5.392283508	7.040131048
ENSG00000248008.2	ENST00000500741	chr12:120933677..120933791,-	chr12:120933666..120933755,-	p1@LOC100506668	0bp_to_ENST00000500741,NR_038854,uc001tyk.1_5end	NA	chr12:120933711..120933712,-	7.198364231	DYNLL1-AS1	antisense	antisense	no	no	flip	6.542274158	4.509438289	4.866826022	9.869145791	11.03648688	8.950584819	5.436039579	6.758100387	5.392283508	7.040131048
ENSG00000248049.2	ENST00000498917	chr4:68566922..68567036,+	chr4:68566967..68567011,+	p1@LOC550112	0bp_to_ENST00000498917,NR_015439,uc003hdk.2,uc003hdl.3_5end	NA	chr4:68567001..68567002,+	1.286750273	UBA6-AS1	antisense	div_lnc	no	no	flip	0.451191321	0.588187603	1.846037457	0.967563313	0.438535903	0.903270028	0.236349547	0.164831717	0.202210632	0.644241947
ENSG00000248049.2	ENST00000500538	chr4:68566999..68567113,-	chr4:68567041..68567132,+	p1@ENST00000500538,p1@ENST00000506606,p1@ENST00000514109	0bp_to_ENST00000500538,ENST00000506606,ENST00000514109_5end	NA	chr4:68567078..68567079,+	9.455810147	UBA6-AS1	antisense	div_lnc	no	no	flip	23.23635304	27.4487548	32.72520946	6.966455853	8.259092831	5.00904288	13.94462327	13.84586421	17.59232495	16.5586357
ENSG00000248049.2	ENST00000500538	chr4:68566999..68567113,+	chr4:68567041..68567132,+	p1@ENST00000500538,p1@ENST00000506606,p1@ENST00000514109	0bp_to_ENST00000500538,ENST00000506606,ENST00000514109_5end	NA	chr4:68567078..68567079,+	9.455810147	UBA6-AS1	antisense	div_lnc	no	no	flip	23.23635304	27.4487548	32.72520946	6.966455853	8.259092831	5.00904288	13.94462327	13.84586421	17.59232495	16.5586357
ENSG00000248049.2	ENST00000498917	chr4:68566922..68567036,-	chr4:68566967..68567011,+	p1@LOC550112	0bp_to_ENST00000498917,NR_015439,uc003hdk.2,uc003hdl.3_5end	NA	chr4:68567001..68567002,+	1.286750273	UBA6-AS1	antisense	div_lnc	no	no	flip	0.451191321	0.588187603	1.846037457	0.967563313	0.438535903	0.903270028	0.236349547	0.164831717	0.202210632	0.644241947
ENSG00000248092.3	ENST00000500258	chr5:43603171..43603285,-	chr5:43603161..43603292,-	p1@ENST00000500258,p1@ENST00000513560,p1@ENST00000515466,p1@uc003jod.1	0bp_to_ENST00000500258,ENST00000513560,ENST00000515466,uc003jod.1_5end	NA	chr5:43603205..43603206,-	8.383196945	NNT-AS1	antisense	div_lnc	no	no	flip	16.0172919	15.88106528	14.26483489	12.6750794	19.36866903	10.92135579	8.114667778	9.807487147	9.369092596	12.93550487
ENSG00000248092.3	ENST00000500258	chr5:43603171..43603285,+	chr5:43603161..43603292,-	p1@ENST00000500258,p1@ENST00000513560,p1@ENST00000515466,p1@uc003jod.1	0bp_to_ENST00000500258,ENST00000513560,ENST00000515466,uc003jod.1_5end	NA	chr5:43603205..43603206,-	8.383196945	NNT-AS1	antisense	div_lnc	no	no	flip	16.0172919	15.88106528	14.26483489	12.6750794	19.36866903	10.92135579	8.114667778	9.807487147	9.369092596	12.93550487
ENSG00000248092.3	ENST00000503484	chr5:43602955..43603069,-	chr5:43602978..43602995,-	p1@ENST00000503484	43bp_to_ENST00000503484_5end	NA	chr5:43602989..43602990,-	0.36748227	NNT-AS1	antisense	div_lnc	no	no	noflip	1.127978303	1.37243774	1.006929522	1.935126626	3.215929952	1.642309141	0.551482276	0.412079292	0.269614175	1.281543003
ENSG00000248103.1	ENST00000412295	chr5:180708287..180708401,+	chr5:180708354..180708380,+	p1@ENST00000412295	0bp_to_ENST00000412295_5end	NA	chr5:180708366..180708367,+	2.098363339	CTC-338M12.9	lincRNA	intergenic	no	no	noflip	15.34050492	16.86137795	15.94305076	0	0	0	0.630265458	0.164831717	0.404421263	5.482716897
ENSG00000248109.1	ENST00000513133	chr5:147618008..147618122,+	chr5:147618080..147618098,+	p1@ENST00000513133	-34bp_to_ENST00000513133_5end	NA	chr5:147618087..147618088,+	0.117444626	CTC-295J13.3	lincRNA	intergenic	no	yes	noflip	0	0	0	0.193512663	0.584714537	0.574808199	0	0	0	0.150337267
ENSG00000248131.1	ENST00000505196	chr5:12574875..12574989,+	chr5:12574944..12574973,+	p1@TAG	0bp_to_ENST00000505196,ENST00000505877,ENST00000513051,NR_033383,uc003jfb.1,uc010itv.1_5end	NA	chr5:12574954..12574955,+	0.147875136	CT49	lincRNA	intergenic	no	no	noflip	2.932743588	3.921250686	4.195539674	0	0	0	0	0	0	1.227725994
ENSG00000248174.1	ENST00000503140	chr4:175041637..175041751,-	chr4:175041663..175041727,-	p1@ENST00000503140	0bp_to_ENST00000503140_5end	NA	chr4:175041671..175041672,-	0.521391162	RP11-148L24.1	lincRNA	intergenic	no	no	noflip	0.225595661	0	0.167821587	0	0.073089317	0.082115457	0	0.082415858	0.269614175	0.100072451
ENSG00000248275.1	ENST00000509252	chr5:180688183..180688297,+	chr5:180688250..180688287,+	p2@ENST00000509252	25bp_to_ENST00000509252_5end	NA	chr5:180688262..180688263,+	2.558903437	TRIM52-AS1	antisense	div_lnc	no	no	noflip	0.676786982	1.37243774	0.671286348	0.193512663	0.657803854	0.246346371	1.969579558	2.225228176	1.75249214	1.085052648
ENSG00000248275.1	ENST00000507434	chr5:180688134..180688248,+	chr5:180688170..180688226,+	p1@ENST00000507434,p1@ENST00000509252,p1@ENST00000514146,p1@uc003mnq.2	0bp_to_ENST00000507434,ENST00000509252,ENST00000514146,uc003mnq.2_5end	NA	chr5:180688213..180688214,+	5.515057283	TRIM52-AS1	antisense	div_lnc	no	no	flip	7.670252461	4.901563358	5.53811237	1.838370294	2.704304732	2.463463712	2.521061834	2.472475751	1.954702772	3.562700809
ENSG00000248275.1	ENST00000507434	chr5:180688134..180688248,-	chr5:180688170..180688226,+	p1@ENST00000507434,p1@ENST00000509252,p1@ENST00000514146,p1@uc003mnq.2	0bp_to_ENST00000507434,ENST00000509252,ENST00000514146,uc003mnq.2_5end	NA	chr5:180688213..180688214,+	5.515057283	TRIM52-AS1	antisense	div_lnc	no	no	flip	7.670252461	4.901563358	5.53811237	1.838370294	2.704304732	2.463463712	2.521061834	2.472475751	1.954702772	3.562700809
ENSG00000248309.1	ENST00000508718	chr5:88185187..88185301,+	chr5:88185247..88185278,+	p1@ENST00000508718,p1@ENST00000511876,p1@ENST00000514092,p1@ENST00000514158	0bp_to_ENST00000508718,ENST00000511876,ENST00000514092,ENST00000514158_5end	NA	chr5:88185266..88185267,+	0.605706492	MEF2C-AS1	antisense	antisense	no	no	noflip	0.225595661	0.588187603	0	0	0	0	0	0	0	0.090420363
ENSG00000248323.1	ENST00000513626	chr5:90610184..90610298,-	chr5:90610209..90610226,-	p1@ENST00000513626,p1@uc003kjy.1	0bp_to_ENST00000513626,uc003kjy.1_5end	NA	chr5:90610218..90610219,-	20.699509	LUCAT1	lincRNA	intergenic	yes	no	noflip	0.451191321	1.176375206	1.006929522	5.321598221	6.724217172	5.665966537	0.945398188	0.906574442	1.213263789	2.601279378
ENSG00000248329.1	ENST00000507152	chr4:165798062..165798176,+	chr4:165798135..165798147,+	p1@LOC100506013	-8bp_to_ENST00000507152,NR_038825_5end	NA	chr4:165798141..165798142,+	1.060806979	RP11-366M4.3	processed_transcript	intergenic	no	no	noflip	0	0	0	0	0	0	0	0	0	0
ENSG00000248329.1	ENST00000515275	chr4:165798250..165798364,+	chr4:165798317..165798356,+	p1@ENST00000515275,p1@uc003iqv.1	0bp_to_ENST00000515275,uc003iqv.1_5end	NA	chr4:165798329..165798330,+	2.277059465	RP11-366M4.3	processed_transcript	intergenic	no	no	noflip	0	0	0	0	0	0	0	0	0	0
ENSG00000248489.1	ENST00000513175	chr5:98264795..98264909,+	chr5:98264867..98264903,+	p1@ENST00000513175	0bp_to_ENST00000513175_5end	NA	chr5:98264874..98264875,+	7.362302237	CTD-2007H13.3	lincRNA	intergenic	no	no	noflip	5.414295855	7.058251235	6.377220305	3.192958933	4.239180391	3.448849196	1.339314099	1.730733026	1.617685053	3.824276455
ENSG00000248508.2	ENST00000504245	chr15:40331441..40331555,+	chr15:40331456..40331554,+	p1@LOC100131089	0bp_to_ENST00000504245,ENST00000560341,NR_040059,NR_040060,NR_040061,NR_040062,uc001zks.1_5end	NA	chr15:40331520..40331521,+	4.160774264	SRP14-AS1	lincRNA	div_lnc	no	no	flip	3.60953057	3.725188152	5.705933957	3.386471595	3.069751318	2.381348255	1.969579558	2.472475751	1.75249214	3.119196811
ENSG00000248508.2	ENST00000504245	chr15:40331441..40331555,-	chr15:40331456..40331554,+	p1@LOC100131089	0bp_to_ENST00000504245,ENST00000560341,NR_040059,NR_040060,NR_040061,NR_040062,uc001zks.1_5end	NA	chr15:40331520..40331521,+	4.160774264	SRP14-AS1	lincRNA	div_lnc	no	no	flip	3.60953057	3.725188152	5.705933957	3.386471595	3.069751318	2.381348255	1.969579558	2.472475751	1.75249214	3.119196811
ENSG00000248550.3	ENST00000554358	chr14:57279963..57280077,+	chr14:57280023..57280057,+	p1@ENST00000554358	14bp_to_ENST00000554358_5end	NA	chr14:57280042..57280043,+	0.815739225	OTX2-AS1	antisense	intergenic	yes	no	noflip	0	0	0	0	0	0	0	0	0	0
ENSG00000248596.2	ENST00000510850	chr5:175612155..175612269,-	chr5:175612149..175612227,-	p1@ENST00000510850,p1@ENST00000512260,p1@ENST00000515403	0bp_to_ENST00000510850,ENST00000512260,ENST00000515403_5end	NA	chr5:175612189..175612190,-	1.014500818	RP11-844P9.2	lincRNA	intergenic	no	no	noflip	4.737508873	5.489750961	4.027718087	0	0	0	0	0	0	1.583886436
ENSG00000248693.1	ENST00000512978	chr5:18746230..18746344,-	chr5:18746250..18746285,-	p1@ENST00000512978	0bp_to_ENST00000512978_5end	NA	chr5:18746264..18746265,-	0.596939444	CTD-2023M8.1	lincRNA	intergenic	no	no	noflip	0	0.196062534	0.167821587	1.548101301	1.75414361	1.067500942	0.236349547	0.082415858	0.269614175	0.591334395
ENSG00000248810.1	ENST00000511213	chr4:142253733..142253847,-	chr4:142253761..142253777,-	p1@ENST00000511213	0bp_to_ENST00000511213_5end	NA	chr4:142253767..142253768,-	3.518030551	RP11-362F19.1	lincRNA	intergenic	no	no	flip	22.3339704	30.58575535	32.38956629	0	0	0	0	0.082415858	0	9.487967544
ENSG00000248810.1	ENST00000511213	chr4:142253733..142253847,+	chr4:142253761..142253777,-	p1@ENST00000511213	0bp_to_ENST00000511213_5end	NA	chr4:142253767..142253768,-	3.518030551	RP11-362F19.1	lincRNA	intergenic	no	no	flip	22.3339704	30.58575535	32.38956629	0	0	0	0	0.082415858	0	9.487967544
ENSG00000248858.3	ENST00000504861	chr8:93889830..93889944,+	chr8:93889862..93889867,-	p1@ENST00000504861,p1@uc003yfj.1	0bp_to_ENST00000504861,uc003yfj.1_5end	NA	chr8:93889864..93889865,-	0.407946536	RP11-100L22.2	processed_transcript	intergenic	no	no	flip	49.856641	38.42825673	49.84301133	0	0	0	0	0.164831717	0	15.36586009
ENSG00000248858.3	ENST00000504861	chr8:93889830..93889944,-	chr8:93889862..93889867,-	p1@ENST00000504861,p1@uc003yfj.1	0bp_to_ENST00000504861,uc003yfj.1_5end	NA	chr8:93889864..93889865,-	0.407946536	RP11-100L22.2	processed_transcript	intergenic	no	no	flip	49.856641	38.42825673	49.84301133	0	0	0	0	0.164831717	0	15.36586009
ENSG00000248866.1	ENST00000503051	chr4:53525526..53525640,-	chr4:53525599..53525618,+	p3@ENST00000503051	26bp_to_ENST00000503051_5end	NA	chr4:53525605..53525606,+	0.891009274	USP46-AS1	lincRNA	div_lnc	no	no	flip	0	0.392125069	0.167821587	0.096756331	0.073089317	0.492692742	0.866615005	0.247247575	0.471824807	0.312019159
ENSG00000248866.1	ENST00000503051	chr4:53525526..53525640,+	chr4:53525599..53525618,+	p3@ENST00000503051	26bp_to_ENST00000503051_5end	NA	chr4:53525605..53525606,+	0.891009274	USP46-AS1	lincRNA	div_lnc	no	no	flip	0	0.392125069	0.167821587	0.096756331	0.073089317	0.492692742	0.866615005	0.247247575	0.471824807	0.312019159
ENSG00000248890.1	ENST00000508269	chr4:145567085..145567199,-	chr4:145567114..145567191,-	p1@LOC646576	0bp_to_ENST00000508269,NR_037595,uc003ijq.1_5end	NA	chr4:145567119..145567120,-	3.558904035	HHIP-AS1	antisense	antisense	no	no	noflip	0	0	0	0	0	0	0	0	0	0
ENSG00000248890.1	ENST00000503066	chr4:145567052..145567166,-	chr4:145567059..145567099,-	p1@ENST00000503066	0bp_to_ENST00000503066_5end	NA	chr4:145567086..145567087,-	3.468156028	HHIP-AS1	antisense	antisense	no	no	noflip	0	0	0	0	0	0	0	0	0	0
ENSG00000248932.1	ENST00000504670	chr3:139108607..139108721,+	chr3:139108640..139108715,+	p1@ENST00000504670,p1@ENST00000507362,p1@ENST00000510068,p1@ENST00000512622,p1@ENST00000515247	0bp_to_ENST00000504670,ENST00000507362,ENST00000510068,ENST00000512622,ENST00000515247_5end	NA	chr3:139108686..139108687,+	5.162018549	RP11-319G6.1	antisense	div_lnc	no	no	noflip	2.932743588	2.548812946	2.349502218	1.451344969	1.973411561	1.560193684	1.260530917	2.472475751	1.887299228	2.048479429
ENSG00000248980.1	ENST00000512634	chr4:177241613..177241727,-	chr4:177241621..177241682,-	p1@ENST00000512634	-12bp_to_ENST00000512634_5end	NA	chr4:177241647..177241648,-	1.317430442	RP11-87F15.2	antisense	div_lnc	no	no	noflip	0.902382642	0.588187603	1.174751109	0.677294319	0.803982488	0.328461828	0.787831823	0.824158584	0.808842526	0.766210325
ENSG00000249042.1	ENST00000508000	chr5:79783730..79783844,+	chr5:79783748..79783793,-	p1@ENST00000508000	0bp_to_ENST00000508000_5end	NA	chr5:79783764..79783765,-	2.128576105	CTD-2015H6.3	antisense	div_lnc	no	no	flip	0	0	0	7.934019166	7.235842392	7.144044764	6.539004131	5.10978322	4.853055158	4.312860981
ENSG00000249042.1	ENST00000508000	chr5:79783730..79783844,-	chr5:79783748..79783793,-	p1@ENST00000508000	0bp_to_ENST00000508000_5end	NA	chr5:79783764..79783765,-	2.128576105	CTD-2015H6.3	antisense	div_lnc	no	no	flip	0	0	0	7.934019166	7.235842392	7.144044764	6.539004131	5.10978322	4.853055158	4.312860981
ENSG00000249082.1	ENST00000511256	chr5:134375395..134375509,-	chr5:134375415..134375475,-	p1@ENST00000511256	-29bp_to_ENST00000511256_5end	NA	chr5:134375429..134375430,-	0.703922531	CTC-276P9.1	lincRNA	antisense	no	no	noflip	0	0	0	0	0	0	0	0	0	0
ENSG00000249174.1	ENST00000504827	chr5:19142428..19142542,-	chr5:19142450..19142468,-	p1@ENST00000504827	0bp_to_ENST00000504827_5end	NA	chr5:19142462..19142463,-	0.043553682	RP11-124N3.3	lincRNA	intergenic	no	no	noflip	0.902382642	2.156687877	2.685145392	0	0	0	0	0	0.067403544	0.645735495
ENSG00000249306.1	ENST00000515513	chr5:173763185..173763299,+	chr5:173763250..173763302,+	p1@ENST00000515513	0bp_to_ENST00000515513_5end	NA	chr5:173763264..173763265,+	0.573518822	RP11-267A15.1	lincRNA	intergenic	no	no	noflip	0	0	0	1.064319644	1.023250439	0.739039113	0	0	0	0.314067689
ENSG00000249348.1	ENST00000504032	chr4:39529556..39529670,+	chr4:39529613..39529646,+	p1@ENST00000504032,p1@uc003gum.1	0bp_to_ENST00000504032,uc003gum.1_5end	NA	chr4:39529635..39529636,+	1.63573377	UGDH-AS1	antisense	div_lnc	no	no	noflip	0.902382642	0.980312672	1.174751109	0.193512663	0.292357268	0.164230914	1.812013193	1.565901309	1.685088596	0.974505596
ENSG00000249378.1	ENST00000510832	chr4:189376652..189376766,+	chr4:189376725..189376740,+	p1@LOC401164	0bp_to_ENST00000510832,NR_033869,uc003izp.1_5end	NA	chr4:189376731..189376732,+	0.281469466	LINC01060	lincRNA	intergenic	no	no	noflip	0	0	0	2.709177276	1.534875659	1.478078227	0.945398188	1.648317168	1.011053158	1.036322186
ENSG00000249378.1	ENST00000512839	chr4:189321810..189321924,+	chr4:189321881..189321895,+	p1@ENST00000512839,p1@ENST00000513313,p1@uc003izo.1	0bp_to_ENST00000512839,ENST00000513313,uc003izo.1_5end	NA	chr4:189321889..189321890,+	0.788183306	LINC01060	lincRNA	intergenic	no	no	noflip	0	0	0	0	0	0	0	0	0	0
ENSG00000249492.1	ENST00000504469	chr5:43483981..43484095,+	chr5:43484033..43484098,+	p1@ENST00000504469	0bp_to_ENST00000504469_5end	NA	chr5:43484060..43484061,+	2.267926896	RP11-159F24.3	processed_transcript	div_lnc	no	no	noflip	1.804765285	1.37243774	2.349502218	2.515664614	2.704304732	1.970770969	1.496880464	0.824158584	1.280667333	1.813239104
ENSG00000249494.1	ENST00000510128	chr5:118406499..118406613,-	chr5:118406528..118406548,-	p1@ENST00000510128	7bp_to_ENST00000510128_5end	NA	chr5:118406533..118406534,-	0.580485543	CTB-161M19.4	antisense	antisense	no	no	noflip	0.676786982	1.176375206	0.503464761	0.387025325	0.365446585	0.328461828	0.393915912	0.247247575	0.134807088	0.46817014
ENSG00000249532.2	ENST00000505215	chr4:113569820..113569934,-	chr4:113569853..113569862,-	p1@ENST00000505215,p1@ENST00000509938	0bp_to_ENST00000505215,ENST00000509938_5end	NA	chr4:113569854..113569855,-	19.92454992	MIR302B	antisense	antisense	no	no	noflip	0	0	0	0	0	0	0	0	0	0
ENSG00000249572.1	ENST00000507251	chr5:33440705..33440819,+	chr5:33440703..33440754,-	p1@ENST00000507251	0bp_to_ENST00000507251_5end	NA	chr5:33440739..33440740,-	3.448608838	CTD-2203K17.1	antisense	div_lnc	no	no	flip	4.737508873	5.489750961	6.041577131	8.417800822	12.93680912	6.97981385	5.042123668	5.521862512	5.527090596	6.743815282
ENSG00000249572.1	ENST00000507251	chr5:33440705..33440819,-	chr5:33440703..33440754,-	p1@ENST00000507251	0bp_to_ENST00000507251_5end	NA	chr5:33440739..33440740,-	3.448608838	CTD-2203K17.1	antisense	div_lnc	no	no	flip	4.737508873	5.489750961	6.041577131	8.417800822	12.93680912	6.97981385	5.042123668	5.521862512	5.527090596	6.743815282
ENSG00000249592.1	ENST00000503185	chr4:775602..775716,+	chr4:775618..775652,-	p1@LOC100129917	0bp_to_ENST00000503185,ENST00000503405,ENST00000503571,ENST00000507446,NR_036511,NR_036512_5end	NA	chr4:775636..775637,-	7.768811341	RP11-440L14.1	antisense	intergenic	no	no	flip	19.17563115	16.86137795	17.28562346	4.837816564	3.873733806	4.762696509	4.175508662	3.214218477	3.437580737	8.624909702
ENSG00000249592.1	ENST00000503185	chr4:775602..775716,-	chr4:775618..775652,-	p1@LOC100129917	0bp_to_ENST00000503185,ENST00000503405,ENST00000503571,ENST00000507446,NR_036511,NR_036512_5end	NA	chr4:775636..775637,-	7.768811341	RP11-440L14.1	antisense	intergenic	no	no	flip	19.17563115	16.86137795	17.28562346	4.837816564	3.873733806	4.762696509	4.175508662	3.214218477	3.437580737	8.624909702
ENSG00000249592.1	ENST00000507446	chr4:775570..775684,-	chr4:775596..775613,-	p1@ENST00000507446	4bp_to_ENST00000507446_5end	NA	chr4:775604..775605,-	2.237348609	RP11-440L14.1	antisense	intergenic	no	no	noflip	2.932743588	4.313375755	2.685145392	0.580537988	0.730893171	1.642309141	2.284712287	2.966970902	2.359124035	2.277312473
ENSG00000249669.3	ENST00000505254	chr5:148786361..148786475,+	chr5:148786423..148786453,+	p1@MIR143HG	0bp_to_ENST00000505254,ENST00000523269,NR_027180,uc003lqp.2,uc003lqq.2,uc003lqs.2_5end	NA	chr5:148786440..148786441,+	5.690681199	MIR143HG	lincRNA	intergenic	no	no	noflip	0	0	0	0	0	0.082115457	0	0	0	0.00912394
ENSG00000249669.3	ENST00000505340	chr5:148786446..148786560,+	chr5:148786518..148786535,+	p2@MIR143HG	0bp_to_ENST00000505340,ENST00000509909,ENST00000518014,ENST00000522358,ENST00000524265,uc003lqr.2_5end	NA	chr5:148786525..148786526,+	2.552288828	MIR143HG	lincRNA	intergenic	no	no	noflip	0	0	0	0	0	0	0	0	0	0
ENSG00000249673.2	ENST00000505731	chr4:2936563..2936677,+	chr4:2936603..2936690,+	p1@C4orf10	0bp_to_ENST00000505731,ENST00000507999,uc003ggd.1,uc003gge.1_5end	NA	chr4:2936642..2936643,+	12.60811989	NOP14-AS1	antisense	div_lnc	no	no	flip	8.572635103	7.25431377	8.391079349	4.450791239	4.166091074	4.270003767	5.908738673	5.10978322	7.549196912	6.185848123
ENSG00000249673.2	ENST00000505731	chr4:2936563..2936677,-	chr4:2936603..2936690,+	p1@C4orf10	0bp_to_ENST00000505731,ENST00000507999,uc003ggd.1,uc003gge.1_5end	NA	chr4:2936642..2936643,+	12.60811989	NOP14-AS1	antisense	div_lnc	no	no	flip	8.572635103	7.25431377	8.391079349	4.450791239	4.166091074	4.270003767	5.908738673	5.10978322	7.549196912	6.185848123
ENSG00000249740.1	ENST00000513480	chr5:38845829..38845943,+	chr5:38845812..38845882,-	p1@ENST00000513480,p1@uc003jlk.1	0bp_to_ENST00000513480,uc003jlk.1_5end	NA	chr5:38845863..38845864,-	3.192007638	CTD-2127H9.1	lincRNA	div_lnc	no	no	flip	0.902382642	0	0.503464761	4.354034908	6.870395806	6.076543822	3.860375933	2.884555043	3.235370105	3.187458113
ENSG00000249740.1	ENST00000513480	chr5:38845829..38845943,-	chr5:38845812..38845882,-	p1@ENST00000513480,p1@uc003jlk.1	0bp_to_ENST00000513480,uc003jlk.1_5end	NA	chr5:38845863..38845864,-	3.192007638	CTD-2127H9.1	lincRNA	div_lnc	no	no	flip	0.902382642	0	0.503464761	4.354034908	6.870395806	6.076543822	3.860375933	2.884555043	3.235370105	3.187458113
ENSG00000249859.3	ENST00000504719	chr8:128806707..128806821,-	chr8:128806753..128806815,+	p1@PVT1	0bp_to_ENST00000504719,ENST00000517525,ENST00000521951,ENST00000523328,ENST00000524165,NR_003367,uc003ysj.2,uc010mdp.1,uc010mdq.2_5end	NA	chr8:128806786..128806787,+	22.05940054	PVT1	processed_transcript	intergenic	yes	no	flip	6.091082837	4.509438289	5.873755544	23.70530117	19.44175834	21.35001883	8.114667778	8.241585838	8.155828806	11.72038194
ENSG00000249859.3	ENST00000518528	chr8:128807988..128808102,+	chr8:128808019..128808091,+	p2@PVT1	0bp_to_ENST00000518528,ENST00000522963_5end	NA	chr8:128808067..128808068,+	2.58955289	PVT1	processed_transcript	intergenic	yes	no	noflip	0	0.196062534	0	0.483781656	0.877071805	0.574808199	3.781592751	3.214218477	3.167966561	1.366166887
ENSG00000249859.3	ENST00000504719	chr8:128806707..128806821,+	chr8:128806753..128806815,+	p1@PVT1	0bp_to_ENST00000504719,ENST00000517525,ENST00000521951,ENST00000523328,ENST00000524165,NR_003367,uc003ysj.2,uc010mdp.1,uc010mdq.2_5end	NA	chr8:128806786..128806787,+	22.05940054	PVT1	processed_transcript	intergenic	yes	no	flip	6.091082837	4.509438289	5.873755544	23.70530117	19.44175834	21.35001883	8.114667778	8.241585838	8.155828806	11.72038194
ENSG00000249867.1	ENST00000513853	chr11:28724067..28724181,+	chr11:28724129..28724184,+	p1@ENST00000513853	0bp_to_ENST00000513853_5end	NA	chr11:28724146..28724147,+	0.61152755	RP11-115J23.1	lincRNA	intergenic	no	no	noflip	0	0	0	0	0	0	0	0	0	0
ENSG00000249898.3	ENST00000522897	chr8:6565702..6565816,-	chr8:6565706..6565753,-	p1@ENST00000522897,p1@ENST00000527490	0bp_to_ENST00000522897,ENST00000527490_5end	NA	chr8:6565736..6565737,-	2.790109111	CTD-2541M15.1	antisense	div_lnc	no	no	flip	4.286317552	7.842501373	5.873755544	1.161075975	1.461786342	1.149616399	1.260530917	0.741742725	1.078456702	2.761753725
ENSG00000249898.3	ENST00000522897	chr8:6565702..6565816,+	chr8:6565706..6565753,-	p1@ENST00000522897,p1@ENST00000527490	0bp_to_ENST00000522897,ENST00000527490_5end	NA	chr8:6565736..6565737,-	2.790109111	CTD-2541M15.1	antisense	div_lnc	no	no	flip	4.286317552	7.842501373	5.873755544	1.161075975	1.461786342	1.149616399	1.260530917	0.741742725	1.078456702	2.761753725
ENSG00000250041.2	ENST00000503469	chr11:10920834..10920948,-	chr11:10920838..10920887,-	p1@ENST00000503469	0bp_to_ENST00000503469_5end	NA	chr11:10920868..10920869,-	1.095340971	CTD-2003C8.2	lincRNA	intergenic	no	no	noflip	0.451191321	0.588187603	1.006929522	0.193512663	0.146178634	0	0	0	0	0.265111083
ENSG00000250061.1	ENST00000458002	chr5:162864260..162864374,-	chr5:162864289..162864310,-	p1@ENST00000458002	0bp_to_ENST00000458002_5end	NA	chr5:162864294..162864295,-	0.386543372	RP11-541P9.3	antisense	div_lnc	no	no	noflip	2.481552267	2.940938015	1.846037457	0	0.073089317	0	0.393915912	0.329663434	0.404421263	0.941068629
ENSG00000250061.1	ENST00000503504	chr5:162864293..162864407,-	chr5:162864316..162864353,-	p1@ENST00000503504	0bp_to_ENST00000503504_5end	NA	chr5:162864327..162864328,-	0.422872886	RP11-541P9.3	antisense	div_lnc	no	no	noflip	2.030360946	3.333063083	3.020788566	0.193512663	0	0	0.315132729	0.247247575	0.337017719	1.053013698
ENSG00000250155.1	ENST00000508745	chr5:36725253..36725367,-	chr5:36725255..36725317,-	p1@ENST00000508745,p1@ENST00000510740,p1@ENST00000512329	0bp_to_ENST00000508745,ENST00000510740,ENST00000512329_5end	NA	chr5:36725287..36725288,-	1.109716312	CTD-2353F22.1	antisense	intergenic	no	no	noflip	0	0	0.503464761	0	0	0	0	0	0	0.055940529
ENSG00000250159.2	ENST00000508281	chr5:137224973..137225087,-	chr5:137224994..137225030,-	p1@ENST00000508281,p1@ENST00000514616	0bp_to_ENST00000508281,ENST00000514616_5end	NA	chr5:137225007..137225008,-	2.643306056	RP11-381K20.2	antisense	antisense	no	no	flip	5.188700194	6.077938564	5.034647609	5.611867215	5.700966733	4.762696509	0	0	0	3.597424092
ENSG00000250159.2	ENST00000508281	chr5:137224973..137225087,+	chr5:137224994..137225030,-	p1@ENST00000508281,p1@ENST00000514616	0bp_to_ENST00000508281,ENST00000514616_5end	NA	chr5:137225007..137225008,-	2.643306056	RP11-381K20.2	antisense	antisense	no	no	flip	5.188700194	6.077938564	5.034647609	5.611867215	5.700966733	4.762696509	0	0	0	3.597424092
ENSG00000250220.1	ENST00000502790	chr4:74124805..74124919,+	chr4:74124877..74124918,+	p1@ENST00000502790	-7bp_to_ENST00000502790_5end	NA	chr4:74124884..74124885,+	1.472345881	RP11-692D12.1	antisense	div_lnc	no	no	noflip	0.902382642	0.588187603	1.174751109	0.387025325	0.292357268	0.164230914	0.315132729	0.329663434	0.337017719	0.498972083
ENSG00000250222.1	ENST00000514487	chr5:180618810..180618924,+	chr5:180618862..180618907,+	p1@ENST00000514487	-16bp_to_ENST00000514487_5end	NA	chr5:180618889..180618890,+	1.626279324	CTC-338M12.5	antisense	intergenic	no	no	noflip	0.902382642	0.980312672	1.342572696	0.967563313	0.950161122	0.903270028	0.472699094	0.329663434	0.539228351	0.820872595
ENSG00000250241.1	ENST00000505289	chr4:134070233..134070347,-	chr4:134070250..134070277,-	p1@ENST00000505289,p1@ENST00000509715,p1@uc003igy.2	0bp_to_ENST00000505289,ENST00000509715,uc003igy.2_5end	NA	chr4:134070267..134070268,-	1.296153846	RP11-9G1.3	lincRNA	div_lnc	no	no	noflip	0	0	0	0	0	0	0	0	0	0
ENSG00000250274.1	ENST00000511921	chr5:169739632..169739746,-	chr5:169739629..169739676,-	p1@ENST00000511921	43bp_to_ENST00000511921_5end	NA	chr5:169739666..169739667,-	3.253857065	CTB-114C7.4	lincRNA	intergenic	no	no	noflip	0	0	0	0	0	0	0	0	0	0
ENSG00000250303.2	ENST00000529938	chr11:112160953..112161067,+	chr11:112160943..112161077,+	p1@ENST00000529938	0bp_to_ENST00000529938_5end	NA	chr11:112161032..112161033,+	4.128499727	RP11-356J5.12	processed_transcript	intergenic	no	no	noflip	0	0	0.167821587	0.096756331	0.146178634	0.574808199	0.078783182	0.164831717	0	0.136575517
ENSG00000250312.2	ENST00000511079	chr4:124310..124424,+	chr4:124374..124410,+	p2@ZNF718	0bp_to_ENST00000511079,ENST00000513304,uc003fzw.3,uc010iaz.2_5end	NA	chr4:124389..124390,+	11.36811989	ZNF718	lincRNA	intergenic	no	no	noflip	12.18216567	12.35193966	10.57275998	5.321598221	7.162753074	4.598465595	0	0	0	5.798853578
ENSG00000250320.1	ENST00000509406	chr5:83680252..83680366,-	chr5:83680321..83680350,+	p1@ENST00000509406	10bp_to_ENST00000509406_5end	NA	chr5:83680331..83680332,+	0.565739225	CTD-2269F5.1	antisense	div_lnc	no	no	flip	0	0	0	0	0	0	0	0	0	0
ENSG00000250320.1	ENST00000509406	chr5:83680252..83680366,+	chr5:83680321..83680350,+	p1@ENST00000509406	10bp_to_ENST00000509406_5end	NA	chr5:83680331..83680332,+	0.565739225	CTD-2269F5.1	antisense	div_lnc	no	no	flip	0	0	0	0	0	0	0	0	0	0
ENSG00000250337.1	ENST00000503107	chr5:27472328..27472442,-	chr5:27472371..27472418,+	p1@LOC643401	0bp_to_ENST00000503107,ENST00000505775,ENST00000510165,ENST00000512067,ENST00000514844,NR_038848,uc003jgt.1,uc003jgu.1,uc003jgv.1,uc003jgw.1,uc003jgx.1,uc003jgy.2,uc010iuh.1_5end	NA	chr5:27472407..27472408,+	9.424591058	LINC01021	lincRNA	intergenic	no	no	flip	3.383934909	4.313375755	3.524253326	50.7003176	42.46489323	46.88792598	35.05851613	34.12016537	42.59903972	29.22804689
ENSG00000250337.1	ENST00000503107	chr5:27472328..27472442,+	chr5:27472371..27472418,+	p1@LOC643401	0bp_to_ENST00000503107,ENST00000505775,ENST00000510165,ENST00000512067,ENST00000514844,NR_038848,uc003jgt.1,uc003jgu.1,uc003jgv.1,uc003jgw.1,uc003jgx.1,uc003jgy.2,uc010iuh.1_5end	NA	chr5:27472407..27472408,+	9.424591058	LINC01021	lincRNA	intergenic	no	no	flip	3.383934909	4.313375755	3.524253326	50.7003176	42.46489323	46.88792598	35.05851613	34.12016537	42.59903972	29.22804689
ENSG00000250451.1	ENST00000505700	chr12:54393747..54393861,-	chr12:54393743..54393803,-	p1@ENST00000505700	0bp_to_ENST00000505700_5end	NA	chr12:54393781..54393782,-	0.805608292	HOXC-AS1	antisense	antisense	no	no	noflip	0.451191321	0	0.503464761	1.064319644	0.877071805	0.492692742	0	0	0	0.376526697
ENSG00000250501.2	ENST00000502606	chr4:139694623..139694737,+	chr4:139694701..139694704,+	p1@ENST00000502606	0bp_to_ENST00000502606_5end	NA	chr4:139694702..139694703,+	0.023734261	RP11-98O2.1	lincRNA	intergenic	no	no	noflip	1.127978303	2.156687877	0.839107935	0	0	0	0	0	0	0.458197124
ENSG00000250501.2	ENST00000513400	chr4:139694657..139694771,+	chr4:139694723..139694753,+	p1@ENST00000513400	0bp_to_ENST00000513400_5end	NA	chr4:139694736..139694737,+	0.273255319	RP11-98O2.1	lincRNA	intergenic	no	no	noflip	19.62682247	15.88106528	21.64898472	0	0	0	0	0	0	6.350763608
ENSG00000250608.1	ENST00000502521	chr3:131100275..131100389,-	chr3:131100300..131100364,-	p1@LOC339874	0bp_to_ENST00000502521,NR_038976,uc003eoc.1_5end	NA	chr3:131100309..131100310,-	0.839972737	RP11-933H2.4	processed_transcript	div_lnc	no	no	noflip	0.451191321	1.960625343	0.671286348	0.290268994	0.073089317	0.082115457	0.787831823	1.153822017	1.078456702	0.727631925
ENSG00000250697.1	ENST00000505339	chr5:33049463..33049577,-	chr5:33049491..33049516,-	p1@ENST00000505339	0bp_to_ENST00000505339_5end	NA	chr5:33049497..33049498,-	0.867146754	CTD-2066L21.3	lincRNA	intergenic	no	no	noflip	0	0	0	0	0	0	0	0	0	0
ENSG00000250734.2	ENST00000504583	chr1:151584446..151584560,+	chr1:151584483..151584535,+	p1@ENST00000504583	0bp_to_ENST00000504583_5end	NA	chr1:151584525..151584526,+	16.88919804	RP11-404E16.1	antisense	antisense	no	no	flip	12.40776133	12.15587713	12.41879744	9.77238946	11.84046937	10.18231667	12.05382689	10.87889331	11.05418119	11.4182792
ENSG00000250734.2	ENST00000504583	chr1:151584446..151584560,-	chr1:151584483..151584535,+	p1@ENST00000504583	0bp_to_ENST00000504583_5end	NA	chr1:151584525..151584526,+	16.88919804	RP11-404E16.1	antisense	antisense	no	no	flip	12.40776133	12.15587713	12.41879744	9.77238946	11.84046937	10.18231667	12.05382689	10.87889331	11.05418119	11.4182792
ENSG00000250742.1	ENST00000508564	chr12:54519861..54519975,+	chr12:54519919..54519965,+	p2@ENST00000508564	37bp_to_ENST00000508564_5end	NA	chr12:54519940..54519941,+	0.97578287	RP11-834C11.4	lincRNA	intergenic	no	no	noflip	0	0	0	0	0	0	0.078783182	0	0	0.008753687
ENSG00000250786.1	ENST00000508179	chr5:9546244..9546358,+	chr5:9546306..9546329,+	p1@LOC100505806	0bp_to_ENST00000508179,NR_045196_5end	NA	chr5:9546323..9546324,+	1.30108506	SNHG18	lincRNA	div_lnc	no	no	flip	0	0	0	0	0	0	0	0	0	0
ENSG00000250786.1	ENST00000509788	chr5:9546328..9546442,+	chr5:9546376..9546467,+	p1@ENST00000509788	0bp_to_ENST00000509788_5end	NA	chr5:9546407..9546408,+	13.10714675	SNHG18	lincRNA	div_lnc	no	no	noflip	0	0	0	0	0	0	0	0	0	0
ENSG00000250786.1	ENST00000508179	chr5:9546244..9546358,-	chr5:9546306..9546329,+	p1@LOC100505806	0bp_to_ENST00000508179,NR_045196_5end	NA	chr5:9546323..9546324,+	1.30108506	SNHG18	lincRNA	div_lnc	no	no	flip	0	0	0	0	0	0	0	0	0	0
ENSG00000250802.2	ENST00000503969	chr5:76382477..76382591,+	chr5:76382507..76382572,+	p1@ENST00000503969	0bp_to_ENST00000503969_5end	NA	chr5:76382556..76382557,+	0.905668303	ZBED3-AS1	antisense	div_lnc	no	no	noflip	0	0	0	1.161075975	2.046500878	0.821154571	1.102964552	1.401069592	1.550281509	0.898116342
ENSG00000250846.2	ENST00000507117	chr4:66536255..66536369,-	chr4:66536306..66536345,+	p1@ENST00000507117	0bp_to_ENST00000507117_5end	NA	chr4:66536334..66536335,+	0.840791053	RP11-807H7.1	lincRNA	div_lnc	no	no	flip	0	0	0	0	0	0	0	0	0	0
ENSG00000250846.2	ENST00000507117	chr4:66536255..66536369,+	chr4:66536306..66536345,+	p1@ENST00000507117	0bp_to_ENST00000507117_5end	NA	chr4:66536334..66536335,+	0.840791053	RP11-807H7.1	lincRNA	div_lnc	no	no	flip	0	0	0	0	0	0	0	0	0	0
ENSG00000250903.4	ENST00000456943	chr6:2245916..2246030,-	chr6:2245985..2246018,+	p1@ENST00000456943,p1@ENST00000524770,p1@ENST00000529893,p1@ENST00000531092,p1@ENST00000532124	0bp_to_ENST00000456943,ENST00000524770,ENST00000529893,ENST00000531092,ENST00000532124_5end	NA	chr6:2245995..2245996,+	3.854795417	GMDS-AS1	lincRNA	div_lnc	no	no	flip	3.158339249	1.764562809	3.020788566	1.257832307	2.046500878	0.492692742	4.175508662	4.203208777	5.931511859	2.894549539
ENSG00000250903.4	ENST00000456943	chr6:2245916..2246030,+	chr6:2245985..2246018,+	p1@ENST00000456943,p1@ENST00000524770,p1@ENST00000529893,p1@ENST00000531092,p1@ENST00000532124	0bp_to_ENST00000456943,ENST00000524770,ENST00000529893,ENST00000531092,ENST00000532124_5end	NA	chr6:2245995..2245996,+	3.854795417	GMDS-AS1	lincRNA	div_lnc	no	no	flip	3.158339249	1.764562809	3.020788566	1.257832307	2.046500878	0.492692742	4.175508662	4.203208777	5.931511859	2.894549539
ENSG00000250938.1	ENST00000503073	chr4:120988033..120988147,+	chr4:120988103..120988157,+	p1@ENST00000503073,p1@ENST00000504106,p1@ENST00000511064	0bp_to_ENST00000503073,ENST00000504106,ENST00000511064_5end	NA	chr4:120988112..120988113,+	2.009803601	RP11-679C8.2	antisense	div_lnc	no	no	noflip	1.804765285	0.980312672	1.67821587	0.967563313	0.950161122	1.806540055	1.496880464	2.472475751	1.348070877	1.500553934
ENSG00000250954.1	ENST00000505018	chr4:34041504..34041618,-	chr4:34041528..34041540,-	p1@ENST00000505018,p1@uc003gsn.2	-13bp_to_ENST00000505018,uc003gsn.2_5end	NA	chr4:34041538..34041539,-	0.063701037	RP11-79E3.3	lincRNA	intergenic	no	no	noflip	5.188700194	2.548812946	4.866826022	0	0	0	0.393915912	0.906574442	0.674035439	1.619873884
ENSG00000250988.3	ENST00000544685	chr15:83419244..83419358,+	chr15:83419302..83419341,+	p1@ENST00000544685,p1@ENST00000558174,p1@ENST00000558687,p1@ENST00000559366,p1@ENST00000561107	0bp_to_ENST00000544685,ENST00000558174,ENST00000558687,ENST00000559366,ENST00000561107_5end	NA	chr15:83419323..83419324,+	4.166808511	RP11-752G15.6	antisense	intergenic	no	no	flip	7.4446568	6.077938564	5.370290783	10.73995277	11.25575483	11.41404853	3.860375933	3.626297769	4.448633894	7.137549986
ENSG00000250988.3	ENST00000544685	chr15:83419244..83419358,-	chr15:83419302..83419341,+	p1@ENST00000544685,p1@ENST00000558174,p1@ENST00000558687,p1@ENST00000559366,p1@ENST00000561107	0bp_to_ENST00000544685,ENST00000558174,ENST00000558687,ENST00000559366,ENST00000561107_5end	NA	chr15:83419323..83419324,+	4.166808511	RP11-752G15.6	antisense	intergenic	no	no	flip	7.4446568	6.077938564	5.370290783	10.73995277	11.25575483	11.41404853	3.860375933	3.626297769	4.448633894	7.137549986
ENSG00000251003.3	ENST00000520078	chr8:107072655..107072769,+	chr8:107072679..107072733,-	p1@ENST00000520078,p1@ENST00000520594,p1@ENST00000521622,p1@ENST00000524045	0bp_to_ENST00000520078,ENST00000520594,ENST00000521622,ENST00000524045_5end	NA	chr8:107072689..107072690,-	6.999236225	RP11-152P17.2	processed_transcript	intergenic	no	no	flip	10.37740039	8.234626441	16.11087235	14.02966804	18.19923995	12.07097219	0.472699094	0.906574442	1.280667333	9.075857803
ENSG00000251003.3	ENST00000520078	chr8:107072655..107072769,-	chr8:107072679..107072733,-	p1@ENST00000520078,p1@ENST00000520594,p1@ENST00000521622,p1@ENST00000524045	0bp_to_ENST00000520078,ENST00000520594,ENST00000521622,ENST00000524045_5end	NA	chr8:107072689..107072690,-	6.999236225	RP11-152P17.2	processed_transcript	intergenic	no	no	flip	10.37740039	8.234626441	16.11087235	14.02966804	18.19923995	12.07097219	0.472699094	0.906574442	1.280667333	9.075857803
ENSG00000251095.2	ENST00000513572	chr4:90602576..90602690,+	chr4:90602649..90602662,+	p1@ENST00000513572,p1@uc003hsn.1	0bp_to_ENST00000513572,uc003hsn.1_5end	NA	chr4:90602655..90602656,+	1.623644299	RP11-115D19.1	antisense	intergenic	no	no	noflip	0	0	0	0.290268994	0.438535903	0.082115457	10.00546415	10.38439816	11.25639182	3.606352721
ENSG00000251129.1	ENST00000513211	chr4:31998921..31999035,+	chr4:31998999..31999004,+	p1@ENST00000513211	-14bp_to_ENST00000513211_5end	NA	chr4:31999000..31999001,+	2.965761047	RP11-734I18.1	lincRNA	intergenic	no	no	noflip	15.11490926	16.07712781	20.47423361	0.096756331	0	0	0	0	0	5.751447446
ENSG00000251136.4	ENST00000523859	chr8:90769535..90769649,-	chr8:90769563..90769576,-	p1@ENST00000523859	15bp_to_ENST00000523859_5end	NA	chr8:90769569..90769570,-	1.231303873	RP11-37B2.1	lincRNA	div_lnc	no	no	noflip	0	0	0	0	0.219267951	0	0.236349547	0.412079292	0.202210632	0.118878602
ENSG00000251136.4	ENST00000504145	chr8:90769868..90769982,+	chr8:90769879..90769936,-	p1@ENST00000504145	2bp_to_ENST00000504145_5end	NA	chr8:90769902..90769903,-	4.783764321	RP11-37B2.1	lincRNA	div_lnc	no	no	flip	2.707147927	4.901563358	3.188610153	1.257832307	2.192679513	2.052886426	2.521061834	1.565901309	1.482877965	2.43006231
ENSG00000251136.4	ENST00000504145	chr8:90769868..90769982,-	chr8:90769879..90769936,-	p1@ENST00000504145	2bp_to_ENST00000504145_5end	NA	chr8:90769902..90769903,-	4.783764321	RP11-37B2.1	lincRNA	div_lnc	no	no	flip	2.707147927	4.901563358	3.188610153	1.257832307	2.192679513	2.052886426	2.521061834	1.565901309	1.482877965	2.43006231
ENSG00000251138.2	ENST00000549905	chr12:74686381..74686495,-	chr12:74686409..74686425,-	p1@LOC100507377	0bp_to_ENST00000549905,NR_038300,uc001sxc.2,uc009zrx.1_5end	NA	chr12:74686415..74686416,-	1.084323882	RP11-81H3.2	lincRNA	intergenic	no	no	flip	43.99115382	43.32982008	39.27025135	0	0	0	0	0	0	14.0656917
ENSG00000251138.2	ENST00000549905	chr12:74686381..74686495,+	chr12:74686409..74686425,-	p1@LOC100507377	0bp_to_ENST00000549905,NR_038300,uc001sxc.2,uc009zrx.1_5end	NA	chr12:74686415..74686416,-	1.084323882	RP11-81H3.2	lincRNA	intergenic	no	no	flip	43.99115382	43.32982008	39.27025135	0	0	0	0	0	0	14.0656917
ENSG00000251141.1	ENST00000503179	chr5:44808796..44808910,+	chr5:44808821..44808900,-	p1@ENST00000503179,p1@ENST00000503452,p1@ENST00000505302,p1@ENST00000505401,p1@ENST00000505637,p1@ENST00000508945,p1@ENST00000514597	0bp_to_ENST00000503179,ENST00000503452,ENST00000505302,ENST00000505401,ENST00000505637,ENST00000508945,ENST00000514597_5end	NA	chr5:44808830..44808831,-	3.679765412	RP11-53O19.1	antisense	div_lnc	no	no	flip	4.060721891	5.293688427	3.35643174	44.60466872	60.2986866	39.90811213	0.551482276	0.906574442	1.078456702	17.78431366
ENSG00000251141.1	ENST00000503179	chr5:44808796..44808910,-	chr5:44808821..44808900,-	p1@ENST00000503179,p1@ENST00000503452,p1@ENST00000505302,p1@ENST00000505401,p1@ENST00000505637,p1@ENST00000508945,p1@ENST00000514597	0bp_to_ENST00000503179,ENST00000503452,ENST00000505302,ENST00000505401,ENST00000505637,ENST00000508945,ENST00000514597_5end	NA	chr5:44808830..44808831,-	3.679765412	RP11-53O19.1	antisense	div_lnc	no	no	flip	4.060721891	5.293688427	3.35643174	44.60466872	60.2986866	39.90811213	0.551482276	0.906574442	1.078456702	17.78431366
ENSG00000251199.1	ENST00000504728	chr4:135248590..135248704,-	chr4:135248608..135248639,-	p1@ENST00000504728,p1@ENST00000506638	0bp_to_ENST00000504728,ENST00000506638_5end	NA	chr4:135248624..135248625,-	0.059627387	RP11-400D2.2	lincRNA	intergenic	no	no	noflip	2.481552267	2.156687877	2.517323805	0	0	0	0	0	0	0.795062661
ENSG00000251230.1	ENST00000510284	chr4:185776772..185776886,-	chr4:185776789..185776850,-	p1@ENST00000510284,p1@uc003iwy.1	0bp_to_ENST00000510284,uc003iwy.1_5end	NA	chr4:185776806..185776807,-	6.256628478	RP11-701P16.5	lincRNA	intergenic	no	no	noflip	1.353573964	0.588187603	2.517323805	0	0	0	0	0	0	0.49545393
ENSG00000251257.1	ENST00000510469	chr5:38468371..38468485,-	chr5:38468399..38468427,-	p1@ENST00000510469	0bp_to_ENST00000510469_5end	NA	chr5:38468405..38468406,-	1.010065466	CTD-2263F21.1	antisense	intergenic	no	no	noflip	0	0	0	0	0.073089317	0.246346371	0.157566365	0.082415858	0	0.062157546
ENSG00000251257.1	ENST00000510137	chr5:38468433..38468547,-	chr5:38468431..38468480,-	p1@ENST00000510137	0bp_to_ENST00000510137_5end	NA	chr5:38468467..38468468,-	0.558614294	CTD-2263F21.1	antisense	intergenic	no	no	noflip	0	0	0	0.387025325	0.365446585	0.164230914	0.078783182	0.082415858	0.067403544	0.127256157
ENSG00000251301.2	ENST00000542875	chr12:68845441..68845555,-	chr12:68845417..68845482,-	p1@ENST00000542875	0bp_to_ENST00000542875_5end	NA	chr12:68845475..68845476,-	0.803917076	RP11-81H14.2	lincRNA	intergenic	no	no	noflip	0	0	0	0	0	0	0	0	0	0
ENSG00000251381.2	ENST00000504230	chr11:13011056..13011170,-	chr11:13011081..13011102,-	p1@LOC100506305	0bp_to_ENST00000504230,ENST00000526388,ENST00000527945,ENST00000531402,ENST00000532541,ENST00000534477,NR_038904,uc001mkl.1,uc001mkm.1_5end	NA	chr11:13011090..13011091,-	6.897437296	LINC00958	lincRNA	intergenic	no	no	flip	96.7805384	97.05095449	99.51820108	25.83394045	28.87028025	24.22405983	6.302654585	6.346021095	7.953618175	43.65336315
ENSG00000251381.2	ENST00000504230	chr11:13011056..13011170,+	chr11:13011081..13011102,-	p1@LOC100506305	0bp_to_ENST00000504230,ENST00000526388,ENST00000527945,ENST00000531402,ENST00000532541,ENST00000534477,NR_038904,uc001mkl.1,uc001mkm.1_5end	NA	chr11:13011090..13011091,-	6.897437296	LINC00958	lincRNA	intergenic	no	no	flip	96.7805384	97.05095449	99.51820108	25.83394045	28.87028025	24.22405983	6.302654585	6.346021095	7.953618175	43.65336315
ENSG00000251393.3	ENST00000515412	chr14:73929044..73929158,+	chr14:73929116..73929131,+	p1@ENST00000515412,p1@uc001xoi.1	0bp_to_ENST00000515412,uc001xoi.1_5end	NA	chr14:73929123..73929124,+	0.686573923	RP1-240K6.3	processed_transcript	antisense	no	no	noflip	0	0	0	0.096756331	0	0.082115457	1.181747735	0.824158584	1.348070877	0.392538776
ENSG00000251396.2	ENST00000530725	chr8:61429297..61429411,-	chr8:61429315..61429359,-	p1@ENST00000530725,p1@ENST00000532232	0bp_to_ENST00000530725,ENST00000532232_5end	NA	chr8:61429331..61429332,-	0.786262957	RP11-163N6.2	lincRNA	div_lnc	no	no	noflip	1.353573964	1.764562809	0.503464761	0.677294319	0.877071805	0.410577285	0	0.164831717	0.134807088	0.654020416
ENSG00000251442.1	ENST00000503539	chr4:79567260..79567374,+	chr4:79567314..79567348,+	p1@ENST00000503539,p1@ENST00000504675,p1@uc003hlf.2,p1@uc003hlg.2,p1@uc003hlh.2,p1@uc003hli.2	0bp_to_ENST00000503539,ENST00000504675,uc003hlf.2,uc003hlg.2,uc003hlh.2,uc003hli.2_5end	NA	chr4:79567339..79567340,+	0.624833606	RP11-792D21.2	lincRNA	intergenic	no	no	noflip	0	0	0	0.193512663	0.292357268	0	0	0	0	0.053985548
ENSG00000251442.1	ENST00000507802	chr4:79567068..79567182,+	chr4:79567139..79567159,+	p1@LOC100505702	0bp_to_ENST00000507802,NR_038303,NR_038304,NR_038305,NR_038306,NR_038307,NR_038308_5end	NA	chr4:79567147..79567148,+	0.71851145	RP11-792D21.2	lincRNA	intergenic	no	no	noflip	0	0	0.335643174	0.290268994	0.730893171	0.164230914	0	0	0	0.169004028
ENSG00000251442.1	ENST00000512322	chr4:79567291..79567405,+	chr4:79567362..79567380,+	p1@ENST00000512322	0bp_to_ENST00000512322_5end	NA	chr4:79567370..79567371,+	2.263322422	RP11-792D21.2	lincRNA	intergenic	no	no	noflip	0	0	0	0.096756331	0.073089317	0	0	0	0	0.018871739
ENSG00000251460.1	ENST00000510640	chr4:8068159..8068273,+	chr4:8068231..8068247,+	p1@ENST00000510640	-7bp_to_ENST00000510640_5end	NA	chr4:8068238..8068239,+	0.524731042	RP11-1258F18.1	antisense	antisense	no	no	noflip	0	0	0	0	0	0	0	0	0	0
ENSG00000251562.3	ENST00000534336	chr11:65265153..65265267,-	chr11:65265141..65265306,+	p4@MALAT1	0bp_to_ENST00000534336,NR_002819,uc010roh.1_5end	NA	chr11:65265232..65265233,+	18.36141689	MALAT1	lincRNA	intergenic	yes	no	flip	18.04765285	18.42987823	24.33413011	4.160522245	4.239180391	5.091158337	6.14508822	5.60427837	6.133722491	10.24284569
ENSG00000251562.3	ENST00000544868	chr11:65266436..65266550,+	chr11:65266507..65266522,+	p1@MALAT1	0bp_to_ENST00000544868_5end	NA	chr11:65266515..65266516,+	8474.972737	MALAT1	lincRNA	intergenic	yes	no	flip	8356.965652	7838.580122	10486.16404	8714.746003	8666.93122	6931.776307	1506.570795	1415.162704	1613.506033	6170.044764
ENSG00000251562.3	ENST00000544868	chr11:65266436..65266550,-	chr11:65266507..65266522,+	p1@MALAT1	0bp_to_ENST00000544868_5end	NA	chr11:65266515..65266516,+	8474.972737	MALAT1	lincRNA	intergenic	yes	no	flip	8356.965652	7838.580122	10486.16404	8714.746003	8666.93122	6931.776307	1506.570795	1415.162704	1613.506033	6170.044764
ENSG00000251562.3	ENST00000534336	chr11:65265153..65265267,+	chr11:65265141..65265306,+	p4@MALAT1	0bp_to_ENST00000534336,NR_002819,uc010roh.1_5end	NA	chr11:65265232..65265233,+	18.36141689	MALAT1	lincRNA	intergenic	yes	no	flip	18.04765285	18.42987823	24.33413011	4.160522245	4.239180391	5.091158337	6.14508822	5.60427837	6.133722491	10.24284569
ENSG00000251574.2	ENST00000503650	chr5:104728636..104728750,-	chr5:104728663..104728677,-	p1@ENST00000503650	0bp_to_ENST00000503650_5end	NA	chr5:104728670..104728671,-	0.539196399	RP11-6N13.1	lincRNA	intergenic	no	no	flip	31.35779683	31.37000549	34.06778216	0	0	0	5.199690032	5.10978322	5.392283508	12.49970458
ENSG00000251574.2	ENST00000503650	chr5:104728636..104728750,+	chr5:104728663..104728677,-	p1@ENST00000503650	0bp_to_ENST00000503650_5end	NA	chr5:104728670..104728671,-	0.539196399	RP11-6N13.1	lincRNA	intergenic	no	no	flip	31.35779683	31.37000549	34.06778216	0	0	0	5.199690032	5.10978322	5.392283508	12.49970458
ENSG00000251580.1	ENST00000515205	chr4:6675592..6675706,-	chr4:6675585..6675650,-	p1@ENST00000515205	-28bp_to_ENST00000515205_5end	NA	chr4:6675626..6675627,-	5.651827605	RP11-539L10.3	lincRNA	intergenic	no	no	noflip	2.255956606	4.509438289	2.852966979	0.677294319	0.292357268	0.574808199	4.884557303	4.532872211	4.044212631	2.736051534
ENSG00000251599.1	ENST00000508255	chr5:72446430..72446544,-	chr5:72446460..72446471,-	p1@ENST00000508255	-41bp_to_ENST00000508255_5end	NA	chr5:72446464..72446465,-	0.007401309	RP11-232L2.2	antisense	intergenic	no	yes	noflip	0	0	0	0	0	0	0	0	0	0
ENSG00000251611.1	ENST00000508847	chr4:152330009..152330123,-	chr4:152330024..152330050,-	p1@ENST00000508847	-37bp_to_ENST00000508847_5end	NA	chr4:152330043..152330044,-	0.547277687	RP11-610P16.1	lincRNA	div_lnc	no	no	noflip	0.451191321	0	0.335643174	0.193512663	0.950161122	0.903270028	0.315132729	0.824158584	0.539228351	0.501366441
ENSG00000251629.2	ENST00000512688	chr5:20616428..20616542,+	chr5:20616500..20616516,+	p1@ENST00000512688	0bp_to_ENST00000512688_5end	NA	chr5:20616507..20616508,+	0.817572286	RP11-774D14.1	lincRNA	intergenic	no	no	noflip	3.383934909	3.725188152	3.35643174	0	0	0	0	0	0	1.162839422
ENSG00000253115.1	ENST00000522498	chr8:75015646..75015760,+	chr8:75015699..75015726,+	p1@ENST00000522498	-24bp_to_ENST00000522498_5end	NA	chr8:75015725..75015726,+	0.086355701	RP11-6I2.4	lincRNA	intergenic	no	yes	noflip	0	0	0	0	0	0	0	0	0	0
ENSG00000253133.1	ENST00000523081	chr8:41435905..41436019,-	chr8:41435919..41435958,-	p1@ENST00000523081	-32bp_to_ENST00000523081_5end	NA	chr8:41435939..41435940,-	0.637470011	RP11-360L9.4	antisense	antisense	no	no	noflip	0.451191321	0	0.335643174	0.580537988	0.438535903	0.656923656	0.393915912	0.329663434	0.202210632	0.376513558
ENSG00000253154.1	ENST00000517368	chr8:86851854..86851968,+	chr8:86851932..86851934,+	p1@ENST00000517368	0bp_to_ENST00000517368_5end	NA	chr8:86851933..86851934,+	0.577315876	CTA-392E5.1	lincRNA	intergenic	no	no	noflip	1.127978303	1.176375206	1.846037457	0	0	0	0	0	0	0.461154552
ENSG00000253161.1	ENST00000520422	chr8:37351349..37351463,-	chr8:37351344..37351394,-	p1@ENST00000520422	0bp_to_ENST00000520422_5end	NA	chr8:37351383..37351384,-	2.846461287	RP11-150O12.1	lincRNA	intergenic	no	no	noflip	0	0	0	0.096756331	0	0	0	0	0	0.010750703
ENSG00000253214.1	ENST00000519412	chr8:82066455..82066569,+	chr8:82066523..82066550,+	p1@ENST00000519412	9bp_to_ENST00000519412_5end	NA	chr8:82066534..82066535,+	0.663480633	RP11-1149M10.2	lincRNA	intergenic	no	no	noflip	0	0	0	0	0.073089317	0	0	0	0	0.008121035
ENSG00000253227.1	ENST00000517482	chr8:125283893..125284007,+	chr8:125283965..125283980,+	p1@ENST00000517482	41bp_to_ENST00000517482_5end	NA	chr8:125283972..125283973,+	0.704708129	RP11-383J24.1	lincRNA	intergenic	no	no	noflip	0	0	0	0.290268994	0.146178634	0.164230914	0	0	0	0.06674206
ENSG00000253394.1	ENST00000517400	chr8:91233648..91233762,-	chr8:91233711..91233743,+	p1@ENST00000517400,p1@ENST00000523283	0bp_to_ENST00000517400,ENST00000523283_5end	NA	chr8:91233727..91233728,+	0.51966503	LINC00534	lincRNA	intergenic	no	no	flip	20.52920512	22.74325398	34.06778216	0	0	0	0	0	0	8.593360139
ENSG00000253394.1	ENST00000524361	chr8:91233666..91233780,+	chr8:91233744..91233747,+	p1@ENST00000524361	0bp_to_ENST00000524361_5end	NA	chr8:91233745..91233746,+	0.025500436	LINC00534	lincRNA	intergenic	no	no	noflip	0.902382642	1.176375206	1.342572696	0	0	0	0	0	0	0.380147838
ENSG00000253394.1	ENST00000523406	chr8:91233678..91233792,+	chr8:91233750..91233766,+	p1@ENST00000523406	0bp_to_ENST00000523406_5end	NA	chr8:91233757..91233758,+	0.520355155	LINC00534	lincRNA	intergenic	no	no	noflip	15.79169624	20.5865661	23.66284376	0	0	0	0	0	0	6.671234012
ENSG00000253394.1	ENST00000517400	chr8:91233648..91233762,+	chr8:91233711..91233743,+	p1@ENST00000517400,p1@ENST00000523283	0bp_to_ENST00000517400,ENST00000523283_5end	NA	chr8:91233727..91233728,+	0.51966503	LINC00534	lincRNA	intergenic	no	no	flip	20.52920512	22.74325398	34.06778216	0	0	0	0	0	0	8.593360139
ENSG00000253408.1	ENST00000518213	chr8:42128733..42128847,-	chr8:42128756..42128774,-	p1@ENST00000518213	-41bp_to_ENST00000518213_5end	NA	chr8:42128767..42128768,-	1.131243863	RP11-231D20.2	antisense	div_lnc	no	no	flip	0	0	0.167821587	0.677294319	0.803982488	0.739039113	0	0	0.134807088	0.280327177
ENSG00000253408.1	ENST00000518213	chr8:42128733..42128847,+	chr8:42128756..42128774,-	p1@ENST00000518213	-41bp_to_ENST00000518213_5end	NA	chr8:42128767..42128768,-	1.131243863	RP11-231D20.2	antisense	div_lnc	no	no	flip	0	0	0.167821587	0.677294319	0.803982488	0.739039113	0	0	0.134807088	0.280327177
ENSG00000253507.1	ENST00000519695	chr8:132320782..132320896,+	chr8:132320836..132320868,+	p1@ENST00000519695,p1@ENST00000524275	44bp_to_ENST00000519695,ENST00000524275_5end	NA	chr8:132320861..132320862,+	1.218848882	CTD-2501M5.1	lincRNA	intergenic	no	no	noflip	0	0	0	0	0	0	0	0	0	0
ENSG00000253661.1	ENST00000518143	chr8:77595478..77595592,-	chr8:77595501..77595521,-	p1@LOC100192378	0bp_to_ENST00000518143,NR_024360,uc003yas.3_5end	NA	chr8:77595512..77595513,-	0.612895311	ZFHX4-AS1	antisense	antisense	no	no	noflip	0	0	0	0	0	0	0	0	0	0
ENSG00000253704.1	ENST00000523011	chr8:95565879..95565993,+	chr8:95565947..95565972,+	p1@ENST00000523011	0bp_to_ENST00000523011_5end	NA	chr8:95565958..95565959,+	0.668134206	RP11-267M23.4	lincRNA	div_lnc	no	no	noflip	0.676786982	1.176375206	0.839107935	0.580537988	0.51162522	0.574808199	0.236349547	0.49449515	0.741438982	0.647947245
ENSG00000253716.1	ENST00000517411	chr8:144363811..144363925,+	chr8:144363801..144363865,-	p1@ENST00000517411,p1@ENST00000518073,p1@ENST00000524335	0bp_to_ENST00000517411,ENST00000518073,ENST00000524335_5end	NA	chr8:144363845..144363846,-	9.974304419	RP13-582O9.5	antisense	intergenic	no	no	flip	23.4619487	22.54719145	21.64898472	11.51400342	17.1029002	11.98885673	12.4477428	11.04372502	13.07628751	16.09240451
ENSG00000253716.1	ENST00000517411	chr8:144363811..144363925,-	chr8:144363801..144363865,-	p1@ENST00000517411,p1@ENST00000518073,p1@ENST00000524335	0bp_to_ENST00000517411,ENST00000518073,ENST00000524335_5end	NA	chr8:144363845..144363846,-	9.974304419	RP13-582O9.5	antisense	intergenic	no	no	flip	23.4619487	22.54719145	21.64898472	11.51400342	17.1029002	11.98885673	12.4477428	11.04372502	13.07628751	16.09240451
ENSG00000253716.1	ENST00000521207	chr8:144363753..144363867,-	chr8:144363782..144363799,-	p1@ENST00000521207	-2bp_to_ENST00000521207_5end	NA	chr8:144363787..144363788,-	0.706803055	RP13-582O9.5	antisense	intergenic	no	no	noflip	1.353573964	0.196062534	1.006929522	0.77405065	0.950161122	0.574808199	1.260530917	1.153822017	1.280667333	0.950067362
ENSG00000253738.1	ENST00000522817	chr8:92082342..92082456,-	chr8:92082371..92082382,-	p1@ENST00000522817	-20bp_to_ENST00000522817_5end	NA	chr8:92082376..92082377,-	1.348674304	GS1-251I9.4	antisense	div_lnc	no	no	noflip	1.579169624	3.137000549	1.342572696	0.677294319	0.51162522	1.067500942	1.102964552	1.318653734	1.415474421	1.350250673
ENSG00000253741.1	ENST00000520572	chr8:143808383..143808497,-	chr8:143808384..143808441,-	p1@LOC100288181	0bp_to_ENST00000520572,NR_038925_5end	NA	chr8:143808417..143808418,-	0.980092694	CTD-2292P10.4	antisense	div_lnc	no	no	noflip	0	0.196062534	0	1.644857632	1.681054293	1.478078227	0.787831823	1.153822017	1.078456702	0.891129248
ENSG00000253773.1	ENST00000521905	chr8:96280983..96281097,+	chr8:96281045..96281084,+	p1@LOC100616530	0bp_to_ENST00000521905,NR_038201,NR_038202,NR_038203,NR_038204,NR_038205,NR_038206,NR_038207,NR_038208,NR_038209_5end	NA	chr8:96281062..96281063,+	1.337202835	KB-1047C11.2	lincRNA	intergenic	no	no	noflip	2.481552267	0.980312672	0.839107935	1.644857632	0.51162522	1.806540055	0.315132729	0.329663434	0.404421263	1.034801467
ENSG00000253877.1	ENST00000524283	chr8:112039616..112039730,-	chr8:112039643..112039668,-	p1@ENST00000524283	0bp_to_ENST00000524283_5end	NA	chr8:112039650..112039651,-	0.512761047	RP11-946L20.2	lincRNA	intergenic	no	no	noflip	0	0	0.167821587	0	0	0	0	0	0	0.018646843
ENSG00000253944.1	ENST00000522768	chr8:17658773..17658887,+	chr8:17658846..17658859,+	p1@ENST00000522768	0bp_to_ENST00000522768_5end	NA	chr8:17658852..17658853,+	0.954528096	RP11-156K13.1	antisense	div_lnc	no	no	noflip	0	0	0	0.290268994	0.803982488	0.410577285	2.599845016	2.225228176	3.235370105	1.062808007
ENSG00000253948.1	ENST00000521696	chr8:100025222..100025336,-	chr8:100025238..100025266,-	p1@ENST00000521696	5bp_to_ENST00000521696_5end	NA	chr8:100025256..100025257,-	3.185128205	RP11-410L14.2	lincRNA	div_lnc	no	no	noflip	4.963104534	5.293688427	8.055436175	3.483227926	5.335520147	4.18788831	2.363495469	1.813148884	3.774598456	4.36334537
ENSG00000253958.1	ENST00000519106	chr8:8559367..8559481,+	chr8:8559406..8559465,+	p1@CLDN23	0bp_to_ENST00000519106_5end	NA	chr8:8559446..8559447,+	2.264621253	CLDN23	protein_coding	protein_coding	no	yes	noflip	0	0.196062534	0	0.77405065	0.803982488	0.492692742	0.157566365	0.082415858	0.202210632	0.300997919
ENSG00000253967.1	ENST00000520259	chr8:71383261..71383375,+	chr8:71383312..71383346,+	p1@ENST00000520259	-22bp_to_ENST00000520259_5end	NA	chr8:71383340..71383341,+	0.084559738	RP11-333A23.4	lincRNA	intergenic	no	yes	noflip	0	0	0	0	0	0	0	0	0	0
ENSG00000253982.1	ENST00000518481	chr8:1711465..1711579,-	chr8:1711480..1711510,-	p1@ENST00000518481	-17bp_to_ENST00000518481_5end	NA	chr8:1711499..1711500,-	10.78079651	CTD-2336O2.1	antisense	antisense	no	no	noflip	2.481552267	2.548812946	1.006929522	1.257832307	1.461786342	1.806540055	2.599845016	2.225228176	1.617685053	1.889579076
ENSG00000254006.1	ENST00000522106	chr8:65730122..65730236,-	chr8:65730149..65730174,-	p1@ENST00000522106	-19bp_to_ENST00000522106_5end	NA	chr8:65730156..65730157,-	0.232540098	RP11-1D12.2	lincRNA	intergenic	no	yes	noflip	0	0	0	0	0	0	0	0	0	0
ENSG00000254027.1	ENST00000518880	chr8:82193624..82193738,-	chr8:82193646..82193664,-	p1@ENST00000518880	16bp_to_ENST00000518880_5end	NA	chr8:82193658..82193659,-	0.881865794	RP11-363E6.3	antisense	antisense	no	no	noflip	0	0	0	1.064319644	1.461786342	1.231731856	0.393915912	0.412079292	0.539228351	0.567006822
ENSG00000254109.1	ENST00000519753	chr8:30242773..30242887,-	chr8:30242795..30242842,-	p1@ENST00000519753	0bp_to_ENST00000519753_5end	NA	chr8:30242807..30242808,-	0.50453246	RBPMS-AS1	antisense	div_lnc	no	no	noflip	0	0	0	0.387025325	0.292357268	0.410577285	1.890796375	1.483485451	1.145860246	0.623344661
ENSG00000254139.1	ENST00000518934	chr8:58658608..58658722,+	chr8:58658679..58658697,+	p1@ENST00000518934,p1@uc003xti.1	-10bp_to_ENST00000518934,uc003xti.1_5end	NA	chr8:58658687..58658688,+	0.583840698	CTD-2339F6.1	lincRNA	intergenic	no	no	noflip	0	0	0	0	0	0	0	0	0	0
ENSG00000254202.1	ENST00000523678	chr8:84824851..84824965,+	chr8:84824920..84824939,+	p1@ENST00000523678	-8bp_to_ENST00000523678_5end	NA	chr8:84824930..84824931,+	1.704048009	RP11-120I21.2	lincRNA	intergenic	no	no	noflip	0	0	0	0.096756331	0	0	0	0	0	0.010750703
ENSG00000254235.1	ENST00000518619	chr8:9183551..9183665,+	chr8:9183625..9183635,+	p2@ENST00000518619	7bp_to_ENST00000518619_5end	NA	chr8:9183630..9183631,+	0.013011238	RP11-115J16.1	lincRNA	intergenic	no	yes	noflip	0	0	0	0	0	0	0	0	0	0
ENSG00000254251.1	ENST00000517884	chr8:91871435..91871549,-	chr8:91871468..91871473,-	p2@ENST00000517884	0bp_to_ENST00000517884_5end	NA	chr8:91871469..91871470,-	2.967446809	RP11-662G23.1	antisense	antisense	no	no	noflip	0	0	0	0	0	0	0	0	0	0
ENSG00000254286.1	ENST00000517773	chr8:127570041..127570155,+	chr8:127570114..127570143,+	p1@ENST00000517773,p1@ENST00000519880,p1@ENST00000520512	0bp_to_ENST00000517773,ENST00000519880,ENST00000520512_5end	NA	chr8:127570120..127570121,+	1.033971631	RP11-89K10.1	antisense	div_lnc	no	no	noflip	0	0	0	0	0	0	0.078783182	0	0	0.008753687
ENSG00000254290.1	ENST00000519691	chr8:37457322..37457436,-	chr8:37457350..37457382,-	p1@ENST00000519691	0bp_to_ENST00000519691_5end	NA	chr8:37457356..37457357,-	0.186235551	RP11-150O12.3	lincRNA	intergenic	no	no	noflip	0	0	0	0.193512663	0.584714537	0.328461828	11.02964552	10.79647745	11.93042726	3.873693251
ENSG00000254377.1	ENST00000520799	chr8:65285786..65285900,+	chr8:65285851..65285879,+	p1@ENST00000520799,p1@ENST00000521441,p1@uc003xvd.2	-5bp_to_ENST00000520799,ENST00000521441,uc003xvd.2_5end	NA	chr8:65285865..65285866,+	2.203582334	LINC00966	lincRNA	intergenic	no	no	noflip	0	0	0	0	0	0	0	0	0	0
ENSG00000254389.2	ENST00000518049	chr8:144450700..144450814,-	chr8:144450725..144450748,-	p1@C8orf51	-7bp_to_ENST00000518049_5end	NA	chr8:144450734..144450735,-	0.88263904	RHPN1-AS1	antisense	div_lnc	no	no	noflip	1.579169624	1.568500275	1.67821587	0.483781656	0.657803854	1.149616399	2.127145922	2.307644035	1.887299228	1.493241874
ENSG00000254402.2	ENST00000529415	chr8:145752382..145752496,-	chr8:145752390..145752429,-	p1@LRRC24	0bp_to_ENST00000529415,ENST00000533758,NM_001024678_5end	NA	chr8:145752416..145752417,-	1.284068627	LRRC24	protein_coding	protein_coding	no	yes	noflip	1.127978303	0.196062534	0.335643174	0.290268994	0.146178634	0.164230914	0	0	0	0.251151395
ENSG00000254427.1	ENST00000524488	chr11:45376959..45377073,+	chr11:45377007..45377051,+	p1@ENST00000524488,p1@ENST00000524565	0bp_to_ENST00000524488,ENST00000524565_5end	NA	chr11:45377038..45377039,+	1.254020731	RP11-430H10.1	lincRNA	intergenic	no	no	noflip	0.225595661	0.588187603	0.167821587	0	0	0	0	0	0	0.109067206
ENSG00000254473.1	ENST00000531661	chr9:86323150..86323264,+	chr9:86323167..86323259,+	p1@ENST00000531661,p1@uc004amx.2	0bp_to_ENST00000531661,uc004amx.2_5end	NA	chr9:86323229..86323230,+	2.051805783	RP11-522I20.3	antisense	div_lnc	no	no	noflip	0.676786982	0.784250137	0.839107935	0.677294319	0.803982488	0.410577285	1.102964552	0.824158584	0.741438982	0.762284585
ENSG00000254635.1	ENST00000527986	chr10:28821597..28821711,-	chr10:28821614..28821697,-	p3@ENST00000527986	0bp_to_ENST00000527986_5end	NA	chr10:28821631..28821632,-	3.177692308	WAC-AS1	antisense	div_lnc	no	no	flip	0.902382642	1.37243774	0.671286348	0.483781656	2.338858147	1.560193684	2.363495469	1.648317168	1.348070877	1.409869304
ENSG00000254635.1	ENST00000527986	chr10:28821597..28821711,+	chr10:28821614..28821697,-	p3@ENST00000527986	0bp_to_ENST00000527986_5end	NA	chr10:28821631..28821632,-	3.177692308	WAC-AS1	antisense	div_lnc	no	no	flip	0.902382642	1.37243774	0.671286348	0.483781656	2.338858147	1.560193684	2.363495469	1.648317168	1.348070877	1.409869304
ENSG00000254682.1	ENST00000529369	chr11:71159594..71159708,+	chr11:71159640..71159684,+	p1@ENST00000529369	-35bp_to_ENST00000529369_5end	NA	chr11:71159673..71159674,+	3.360834697	RP11-660L16.2	antisense	antisense	no	no	noflip	8.347039443	8.038563907	11.91533268	1.257832307	1.023250439	0.821154571	1.575663646	1.318653734	1.685088596	3.998064369
ENSG00000254703.2	ENST00000526269	chr11:128565847..128565961,-	chr11:128565857..128565899,-	p1@LOC100507392	18bp_to_ENST00000526269,NR_038908,uc001qel.2_5end	NA	chr11:128565881..128565882,-	0.649002181	FLI1-AS1	antisense	antisense	no	no	noflip	0	0	0	0	0	0	0	0	0	0
ENSG00000254966.1	ENST00000527285	chr11:18727948..18728062,+	chr11:18728013..18728061,+	p1@ENST00000527285	-22bp_to_ENST00000527285_5end	NA	chr11:18728027..18728028,+	1.025793781	RP11-1081L13.4	antisense	antisense	no	no	noflip	0.451191321	0	0	0	0	0	0	0	0	0.050132369
ENSG00000254990.1	ENST00000534218	chr11:111649056..111649170,-	chr11:111649083..111649123,-	p1@ENST00000534218	-9bp_to_ENST00000534218_5end	NA	chr11:111649090..111649091,-	0.055614839	RP11-108O10.2	lincRNA	intergenic	no	no	noflip	0	0	0	0	0	0	1.339314099	0.576911009	1.348070877	0.362699554
ENSG00000255020.1	ENST00000525867	chr8:11204974..11205088,-	chr8:11204991..11205039,-	p1@ENST00000525867,p1@uc003wtr.1	0bp_to_ENST00000525867,uc003wtr.1_5end	NA	chr8:11205008..11205009,-	0.786455834	AF131216.5	antisense	intergenic	no	no	noflip	1.353573964	2.156687877	3.188610153	0.096756331	0	0	0	0	0.202210632	0.777537662
ENSG00000255069.1	ENST00000529018	chr8:13462090..13462204,-	chr8:13462082..13462135,-	p1@ENST00000529018	0bp_to_ENST00000529018_5end	NA	chr8:13462124..13462125,-	1.017926896	RP11-145O15.3	antisense	intergenic	no	no	noflip	0	0	0	0	0	0	0	0	0	0
ENSG00000255090.1	ENST00000534496	chr11:122073676..122073790,-	chr11:122073702..122073721,-	p1@ENST00000534496	32bp_to_ENST00000534496_5end	NA	chr11:122073710..122073711,-	0.569154392	RP11-820L6.1	processed_transcript	intergenic	no	no	noflip	0	0	0	0	0	0	0	0	0	0
ENSG00000255090.1	ENST00000527474	chr11:122238640..122238754,-	chr11:122238669..122238681,-	p1@ENST00000527474	0bp_to_ENST00000527474_5end	NA	chr11:122238674..122238675,-	0.458015821	RP11-820L6.1	processed_transcript	intergenic	no	no	noflip	0	0	0	4.160522245	3.581376537	3.038271911	0.078783182	0	0	1.206550431
ENSG00000255090.1	ENST00000529733	chr11:122238545..122238659,-	chr11:122238574..122238595,-	p1@ENST00000529733	0bp_to_ENST00000529733_5end	NA	chr11:122238579..122238580,-	0.635340971	RP11-820L6.1	processed_transcript	intergenic	no	no	noflip	0	0	0	1.354588638	1.24251839	1.39596277	0	0	0	0.443674422
ENSG00000255090.1	ENST00000533109	chr11:122051076..122051190,-	chr11:122051099..122051122,-	p1@ENST00000533109	0bp_to_ENST00000533109_5end	NA	chr11:122051110..122051111,-	3.061734861	RP11-820L6.1	processed_transcript	intergenic	no	no	noflip	0	0	0	0.096756331	0	0	0	0	0	0.010750703
ENSG00000255090.1	ENST00000526674	chr11:122293488..122293602,-	chr11:122293515..122293547,-	p1@ENST00000526674	31bp_to_ENST00000526674_5end	NA	chr11:122293522..122293523,-	0.112879433	RP11-820L6.1	processed_transcript	intergenic	no	no	noflip	0	0	0	3.579984258	7.455110343	4.352119224	0	0	0	1.709690425
ENSG00000255090.1	ENST00000532350	chr11:122073736..122073850,-	chr11:122073743..122073778,-	p3@MIR100HG	0bp_to_ENST00000532350,ENST00000534496,ENST00000534782,NR_024430,uc009zba.2_5end	NA	chr11:122073770..122073771,-	1.487242507	RP11-820L6.1	processed_transcript	intergenic	no	no	noflip	0	0	0	0	0	0	0	0	0	0
ENSG00000255100.1	ENST00000526585	chr11:76494073..76494187,-	chr11:76494080..76494119,-	p1@ENST00000526585,p1@ENST00000527778,p1@ENST00000528075	0bp_to_ENST00000526585,ENST00000527778,ENST00000528075_5end	NA	chr11:76494107..76494108,-	0.812073104	RP11-21L23.3	antisense	div_lnc	no	no	noflip	1.127978303	0.588187603	0.671286348	4.450791239	4.970073562	5.912312908	1.102964552	1.071406159	1.550281509	2.382809131
ENSG00000255121.2	ENST00000526453	chr11:118868677..118868791,-	chr11:118868682..118868727,-	p1@ENST00000526453	0bp_to_ENST00000526453_5end	NA	chr11:118868711..118868712,-	2.678173391	RP11-110I1.12	lincRNA	div_lnc	no	no	flip	4.060721891	2.548812946	1.510394283	3.192958933	4.312269708	3.859426482	6.302654585	4.862535644	5.190072877	3.982205261
ENSG00000255121.2	ENST00000526453	chr11:118868677..118868791,+	chr11:118868682..118868727,-	p1@ENST00000526453	0bp_to_ENST00000526453_5end	NA	chr11:118868711..118868712,-	2.678173391	RP11-110I1.12	lincRNA	div_lnc	no	no	flip	4.060721891	2.548812946	1.510394283	3.192958933	4.312269708	3.859426482	6.302654585	4.862535644	5.190072877	3.982205261
ENSG00000255135.3	ENST00000530759	chr11:76155636..76155750,-	chr11:76155656..76155676,-	p2@ENST00000530759	-38bp_to_ENST00000530759_5end	NA	chr11:76155670..76155671,-	0.764779051	RP11-111M22.3	lincRNA	div_lnc	no	no	noflip	0.451191321	0.392125069	0.503464761	1.064319644	0.803982488	0.656923656	0.709048641	1.153822017	1.415474421	0.794483558
ENSG00000255197.1	ENST00000527426	chr11:47417123..47417237,-	chr11:47417144..47417167,-	p1@ENST00000527426	23bp_to_ENST00000527426_5end	NA	chr11:47417157..47417158,-	8.278123295	RP11-750H9.5	antisense	antisense	no	yes	noflip	0	0	0	0	0	0	0	0	0	0
ENSG00000255198.3	ENST00000531523	chr16:2014868..2014982,+	chr16:2014941..2014964,+	p3@SNHG9	0bp_to_ENST00000531523_5end	NA	chr16:2014947..2014948,+	3.48582879	SNHG9	lincRNA	div_lnc	no	no	flip	1.127978303	0.980312672	0.503464761	3.096202601	2.046500878	2.463463712	0.393915912	0.412079292	0.404421263	1.269815488
ENSG00000255198.3	ENST00000531523	chr16:2014868..2014982,-	chr16:2014941..2014964,+	p3@SNHG9	0bp_to_ENST00000531523_5end	NA	chr16:2014947..2014948,+	3.48582879	SNHG9	lincRNA	div_lnc	no	no	flip	1.127978303	0.980312672	0.503464761	3.096202601	2.046500878	2.463463712	0.393915912	0.412079292	0.404421263	1.269815488
ENSG00000255364.1	ENST00000533992	chr8:123440761..123440875,-	chr8:123440779..123440829,-	p1@ENST00000533992	0bp_to_ENST00000533992_5end	NA	chr8:123440795..123440796,-	0.774162575	RP11-94A24.1	lincRNA	intergenic	no	no	noflip	0	0	0	0	0	0	0	0	0	0
ENSG00000255435.2	ENST00000556583	chr11:118401821..118401935,-	chr11:118401816..118401871,-	p1@ENST00000556583	-7bp_to_ENST00000556583_5end	NA	chr11:118401855..118401856,-	1.374631751	RP11-770J1.3	antisense	div_lnc	no	no	flip	0.676786982	0.784250137	0.671286348	0	0	0	2.599845016	2.390059893	3.370177193	1.165822841
ENSG00000255435.2	ENST00000556583	chr11:118401821..118401935,+	chr11:118401816..118401871,-	p1@ENST00000556583	-7bp_to_ENST00000556583_5end	NA	chr11:118401855..118401856,-	1.374631751	RP11-770J1.3	antisense	div_lnc	no	no	flip	0.676786982	0.784250137	0.671286348	0	0	0	2.599845016	2.390059893	3.370177193	1.165822841
ENSG00000255458.1	ENST00000532680	chr4:39640748..39640862,+	chr4:39640787..39640834,+	p1@ENST00000532680	0bp_to_ENST00000532680_5end	NA	chr4:39640827..39640828,+	1.56127114	RP11-539G18.2	lincRNA	div_lnc	no	no	noflip	0.225595661	0	0	0.387025325	0.51162522	0.328461828	0.709048641	0.164831717	0.269614175	0.288466952
ENSG00000255517.2	ENST00000525142	chr11:66247677..66247791,-	chr11:66247693..66247738,-	p1@ENST00000525142,p1@ENST00000527092,p1@ENST00000527274	0bp_to_ENST00000525142,ENST00000527092,ENST00000527274_5end	NA	chr11:66247711..66247712,-	8.094599018	CTD-3074O7.5	antisense	div_lnc	no	no	noflip	1.579169624	1.568500275	1.67821587	5.708623546	4.677716294	4.598465595	5.829955491	5.027367361	3.437580737	3.789510532
ENSG00000255621.1	ENST00000543321	chr12:13153284..13153398,+	chr12:13153355..13153415,+	p1@HTR7P1	0bp_to_ENST00000543321,NR_002774,uc001rbh.2,uc010shq.1_5end	NA	chr12:13153363..13153364,+	3.078332425	RP11-377D9.3	lincRNA	div_lnc	no	no	noflip	0	0	0	0.870806982	1.461786342	1.149616399	0.315132729	0.49449515	0.539228351	0.536785106
ENSG00000255650.1	ENST00000541460	chr12:110211254..110211368,-	chr12:110211279..110211295,-	p1@MGC14436	0bp_to_ENST00000541460,NR_026661,NR_026662,uc001tpe.2,uc010sxs.1_5end	NA	chr12:110211288..110211289,-	0.061443293	FAM222A-AS1	antisense	intergenic	no	no	noflip	0	0	0	0.77405065	0.657803854	0.903270028	0.393915912	0.576911009	0.539228351	0.4272422
ENSG00000255717.2	ENST00000537068	chr11:62623322..62623436,-	chr11:62623340..62623364,-	p1@SNHG1	0bp_to_ENST00000537068,ENST00000538654,NR_003098,uc001nvt.2,uc001nvu.2_5end	NA	chr11:62623356..62623357,-	44.47095368	SNHG1	processed_transcript	div_lnc	yes	no	flip	137.8389486	42.74163248	45.98311483	83.30720124	84.92978645	70.78352398	40.73090525	40.96068162	41.45317947	65.41433044
ENSG00000255717.2	ENST00000384706	chr11:62622130..62622244,-	chr11:62622159..62622173,-	p1@SNORD28	0bp_to_ENST00000384706,NR_002562,uc001nvy.1_5end	NA	chr11:62622164..62622165,-	0.498492098	SNHG1	processed_transcript	div_lnc	yes	no	noflip	0.451191321	0.196062534	0.503464761	1.064319644	2.338858147	1.888655512	2.521061834	1.483485451	1.145860246	1.288106606
ENSG00000255717.2	ENST00000384147	chr11:62622801..62622915,-	chr11:62622833..62622839,-	p1@SNORD26	0bp_to_ENST00000384147,NR_002564,uc009yok.1_5end	NA	chr11:62622835..62622836,-	0.643362398	SNHG1	processed_transcript	div_lnc	yes	no	noflip	0	0.784250137	0	0.193512663	0.438535903	0.492692742	0.315132729	0.659326867	0.674035439	0.395276276
ENSG00000255717.2	ENST00000537024	chr11:62622910..62623024,-	chr11:62622938..62622956,-	p2@SNHG1	0bp_to_ENST00000537024,ENST00000538266,uc001nvq.2_5end	NA	chr11:62622944..62622945,-	2.413678474	SNHG1	processed_transcript	div_lnc	yes	no	noflip	7.21906114	6.666126167	8.055436175	4.450791239	10.37868303	3.530964653	2.836194563	2.472475751	2.898352386	5.389787233
ENSG00000255717.2	ENST00000384756	chr11:62620470..62620584,-	chr11:62620503..62620506,-	p1@SNORD22	0bp_to_ENST00000384756,NR_000008,uc001nvv.2_5end	NA	chr11:62620504..62620505,-	0.576790191	SNHG1	processed_transcript	div_lnc	yes	no	noflip	1.127978303	0.196062534	0.335643174	1.354588638	0.584714537	1.39596277	0.787831823	0.988990301	0.943649614	0.857269077
ENSG00000255717.2	ENST00000383926	chr11:62621400..62621514,-	chr11:62621427..62621442,-	p1@SNORD29	0bp_to_ENST00000383926,NR_002559,uc001nvx.2_5end	NA	chr11:62621434..62621435,-	1.398027248	SNHG1	processed_transcript	div_lnc	yes	no	noflip	1.353573964	0.196062534	2.013859044	1.548101301	1.607964976	1.560193684	1.654446828	1.153822017	1.011053158	1.344341945
ENSG00000255717.2	ENST00000537068	chr11:62623322..62623436,+	chr11:62623340..62623364,-	p1@SNHG1	0bp_to_ENST00000537068,ENST00000538654,NR_003098,uc001nvt.2,uc001nvu.2_5end	NA	chr11:62623356..62623357,-	44.47095368	SNHG1	processed_transcript	div_lnc	yes	no	flip	137.8389486	42.74163248	45.98311483	83.30720124	84.92978645	70.78352398	40.73090525	40.96068162	41.45317947	65.41433044
ENSG00000255733.1	ENST00000538665	chr12:68383179..68383293,+	chr12:68383219..68383284,+	p1@ENST00000538665,p1@ENST00000541715,p1@uc001stv.1	0bp_to_ENST00000538665,ENST00000541715,uc001stv.1_5end	NA	chr12:68383258..68383259,+	0.948406983	IFNG-AS1	antisense	intergenic	yes	no	noflip	0	0	0	0	0	0	0	0	0	0
ENSG00000255857.1	ENST00000535200	chr12:120639077..120639191,+	chr12:120639136..120639174,+	p1@ENST00000535200,p1@ENST00000538804,p1@ENST00000539446,p1@uc001txs.1	0bp_to_ENST00000535200,ENST00000538804,ENST00000539446,uc001txs.1_5end	NA	chr12:120639156..120639157,+	2.18837425	PXN-AS1	antisense	div_lnc	no	no	noflip	6.542274158	6.077938564	6.545041892	4.354034908	3.362108586	4.352119224	2.599845016	2.142812318	3.033159473	4.33437046
ENSG00000255857.1	ENST00000542314	chr12:120639049..120639163,+	chr12:120639123..120639135,+	p1@ENST00000542314	0bp_to_ENST00000542314_5end	NA	chr12:120639128..120639129,+	0.5732024	PXN-AS1	antisense	div_lnc	no	no	noflip	1.127978303	0.588187603	1.174751109	1.064319644	1.096339756	1.149616399	0.630265458	0.906574442	0.674035439	0.934674239
ENSG00000255864.1	ENST00000540811	chr12:24715527..24715641,-	chr12:24715538..24715575,-	p1@ENST00000540811	-14bp_to_ENST00000540811_5end	NA	chr12:24715561..24715562,-	1.031734861	RP11-444D3.1	lincRNA	intergenic	no	no	noflip	0	0	0	0	0	0	0	0	0	0
ENSG00000255864.1	ENST00000429944	chr12:24715358..24715472,-	chr12:24715376..24715432,-	p1@SOX5	0bp_to_ENST00000429944,ENST00000446891,NM_152989,uc001rfx.2,uc001rfy.2_5end	NA	chr12:24715392..24715393,-	1.859842048	RP11-444D3.1	lincRNA	intergenic	no	no	noflip	0	0	0	0	0	0	0	0.082415858	0	0.009157318
ENSG00000256039.1	ENST00000544591	chr12:10705884..10705998,+	chr12:10705960..10705966,+	p1@ENST00000544591	0bp_to_ENST00000544591_5end	NA	chr12:10705963..10705964,+	1.139105292	RP11-291B21.2	lincRNA	intergenic	no	no	noflip	0	0	0	0.290268994	0	0	0	0	0	0.03225211
ENSG00000256050.2	ENST00000540171	chr14:105147390..105147504,+	chr14:105147464..105147523,+	p1@ENST00000540171	0bp_to_ENST00000540171_5end	NA	chr14:105147469..105147470,+	0.602720829	RP11-982M15.6	lincRNA	intergenic	no	no	noflip	0	0	0	0.77405065	0.51162522	0.985385485	0	0.082415858	0.134807088	0.276476033
ENSG00000256092.2	ENST00000543072	chr12:123849435..123849549,+	chr12:123849462..123849540,+	p1@ENST00000543072	0bp_to_ENST00000543072_5end	NA	chr12:123849514..123849515,+	2.87264048	hsa-mir-8072	lincRNA	div_lnc	no	no	noflip	3.158339249	2.74487548	2.349502218	2.515664614	4.970073562	3.284618282	1.339314099	1.483485451	1.75249214	2.622040566
ENSG00000256262.1	ENST00000478808	chr12:109491754..109491868,-	chr12:109491750..109491794,-	p1@LOC100131733	0bp_to_ENST00000478808,NR_038996_5end	NA	chr12:109491788..109491789,-	1.767044711	USP30-AS1	antisense	antisense	no	no	noflip	0	0	0	0.096756331	0	0	0.078783182	0.164831717	0.134807088	0.052797591
ENSG00000256268.1	ENST00000539116	chr12:65996525..65996639,+	chr12:65996599..65996667,+	p1@ENST00000539116,p1@ENST00000541391	0bp_to_ENST00000539116,ENST00000541391_5end	NA	chr12:65996604..65996605,+	2.165406438	RP11-221N13.3	lincRNA	intergenic	no	no	noflip	0.225595661	0.196062534	1.67821587	0.096756331	0	0.082115457	0	0	0	0.253193984
ENSG00000256377.1	ENST00000542660	chr12:27863622..27863736,-	chr12:27863634..27863685,-	p1@ENST00000542660	0bp_to_ENST00000542660_5end	NA	chr12:27863656..27863657,-	0.563731588	RP11-1060J15.4	antisense	div_lnc	no	no	noflip	0	0.196062534	0.671286348	0.290268994	0.146178634	0.246346371	0.236349547	0.329663434	0.269614175	0.26508556
ENSG00000256546.1	ENST00000540968	chr12:122501226..122501340,+	chr12:122501293..122501337,+	p1@ENST00000540968	38bp_to_ENST00000540968_5end	NA	chr12:122501305..122501306,+	0.973791598	AC156455.1	processed_transcript	intergenic	no	no	noflip	0.902382642	1.176375206	1.342572696	0.193512663	0.073089317	0.082115457	0.787831823	0.082415858	0.674035439	0.590481233
ENSG00000256546.1	ENST00000423999	chr12:122502159..122502273,+	chr12:122502212..122502262,+	p1@ENST00000423999	0bp_to_ENST00000423999_5end	NA	chr12:122502238..122502239,+	1.989858233	AC156455.1	processed_transcript	intergenic	no	no	noflip	6.091082837	8.234626441	11.74751109	0.193512663	0.292357268	0.164230914	1.969579558	2.55489161	2.830948842	3.786526802
ENSG00000256576.1	ENST00000538731	chr12:132674214..132674328,-	chr12:132674229..132674277,-	p1@ENST00000538731	0bp_to_ENST00000538731_5end	NA	chr12:132674248..132674249,-	0.569045281	RP13-977J11.2	lincRNA	intergenic	no	no	noflip	0	0	0.167821587	0.483781656	0.292357268	0.656923656	0.078783182	0	0	0.186629706
ENSG00000256628.2	ENST00000536865	chr3:101395214..101395328,+	chr3:101395280..101395330,+	p1@LOC100009676	6bp_to_ENST00000536865,NR_024407,uc003dvg.2_5end	NA	chr3:101395293..101395294,+	5.853271538	ZBTB11-AS1	antisense	antisense	no	no	noflip	1.353573964	1.37243774	2.685145392	3.483227926	3.873733806	3.61308011	2.914977745	2.802139185	3.437580737	2.837321845
ENSG00000256690.1	ENST00000535817	chr11:62599683..62599797,+	chr11:62599754..62599767,+	p1@ENST00000535817	48bp_to_ENST00000535817_5end	NA	chr11:62599762..62599763,+	0.952449536	RP11-727F15.9	antisense	div_lnc	no	no	noflip	0.225595661	0	0	2.128639288	2.046500878	1.560193684	0.078783182	0.082415858	0.067403544	0.687725788
ENSG00000256802.2	ENST00000536835	chr15:29967114..29967228,+	chr15:29967184..29967206,+	p1@ENST00000536835,p1@uc001zcp.1	0bp_to_ENST00000536835,uc001zcp.1_5end	NA	chr15:29967193..29967194,+	0.732613202	RP11-680F8.1	antisense	intergenic	no	no	noflip	0	0	0.167821587	0	0	0	0.236349547	0.329663434	0.134807088	0.096515739
ENSG00000256894.1	ENST00000535914	chr12:26278988..26279102,-	chr12:26279017..26279060,-	p2@ENST00000535914	0bp_to_ENST00000535914_5end	NA	chr12:26279022..26279023,-	0.599318058	RP11-283G6.3	antisense	antisense	no	no	noflip	0	0	0	0.290268994	0.219267951	0.164230914	0	0	0.067403544	0.082352378
ENSG00000256940.1	ENST00000544553	chr11:64013348..64013462,-	chr11:64013419..64013440,+	p1@ENST00000544553	0bp_to_ENST00000544553_5end	NA	chr11:64013427..64013428,+	8.053900709	RP11-783K16.5	antisense	div_lnc	no	yes	flip	0.225595661	0.392125069	1.006929522	12.57832307	9.136164636	13.3848195	0.472699094	0.412079292	0.202210632	4.201216275
ENSG00000256940.1	ENST00000544553	chr11:64013348..64013462,+	chr11:64013419..64013440,+	p1@ENST00000544553	0bp_to_ENST00000544553_5end	NA	chr11:64013427..64013428,+	8.053900709	RP11-783K16.5	antisense	div_lnc	no	yes	flip	0.225595661	0.392125069	1.006929522	12.57832307	9.136164636	13.3848195	0.472699094	0.412079292	0.202210632	4.201216275
ENSG00000256982.1	ENST00000537498	chr16:89119327..89119441,-	chr16:89119355..89119388,-	p1@ENST00000537498,p1@uc002fmo.1	0bp_to_ENST00000537498,uc002fmo.1_5end	NA	chr16:89119361..89119362,-	0.403150573	CTD-2555A7.2	lincRNA	intergenic	no	no	noflip	0	0	0	1.161075975	0.730893171	1.642309141	0	0	0	0.392697587
ENSG00000257058.1	ENST00000538101	chr11:62313403..62313517,+	chr11:62313475..62313490,+	p1@ENST00000538101	4bp_to_ENST00000538101_5end	NA	chr11:62313482..62313483,+	0.510167485	RP11-864I4.4	antisense	antisense	no	no	noflip	0	0	0	0	0.073089317	0.164230914	0	0	0	0.026368915
ENSG00000257135.1	ENST00000553181	chr2:10588762..10588876,+	chr2:10588791..10588863,+	p1@ENST00000553181	0bp_to_ENST00000553181_5end	NA	chr2:10588841..10588842,+	1.199710857	RP11-320M2.1	lincRNA	div_lnc	no	no	noflip	2.481552267	2.548812946	2.852966979	0.387025325	1.388697025	0.656923656	2.205929105	2.307644035	2.359124035	1.909852819
ENSG00000257139.1	ENST00000552324	chr12:70574047..70574161,+	chr12:70574088..70574135,+	p1@ENST00000552324	0bp_to_ENST00000552324_5end	NA	chr12:70574126..70574127,+	0.93035461	RP11-320P7.2	lincRNA	intergenic	no	no	noflip	0	0	0	0	0	0	0	0	0	0
ENSG00000257167.2	ENST00000546421	chr12:98909913..98910027,-	chr12:98909914..98909974,-	p1@ENST00000546421	13bp_to_ENST00000546421_5end	NA	chr12:98909947..98909948,-	0.674533552	TMPO-AS1	antisense	div_lnc	no	no	noflip	0.902382642	1.37243774	1.006929522	1.354588638	2.558126098	1.39596277	1.181747735	1.318653734	2.359124035	1.494439213
ENSG00000257167.2	ENST00000548760	chr12:98910197..98910311,-	chr12:98910201..98910252,-	p1@ENST00000548760	-1bp_to_ENST00000548760_5end	NA	chr12:98910231..98910232,-	1.747959629	TMPO-AS1	antisense	div_lnc	no	no	noflip	2.255956606	5.489750961	2.517323805	7.643750172	7.382021026	5.665966537	1.339314099	1.401069592	1.415474421	3.901180802
ENSG00000257219.1	ENST00000550380	chr12:76653539..76653653,+	chr12:76653611..76653630,+	p1@ENST00000550380	0bp_to_ENST00000550380_5end	NA	chr12:76653618..76653619,+	8.255591926	RP11-54A9.1	lincRNA	intergenic	no	no	noflip	0	0	0	0	0	0	0	0	0	0
ENSG00000257261.1	ENST00000551503	chr12:46777380..46777494,+	chr12:46777450..46777471,+	p1@ENST00000551503	0bp_to_ENST00000551503_5end	NA	chr12:46777459..46777460,+	1.966284779	RP11-96H19.1	lincRNA	intergenic	no	no	noflip	1.353573964	1.568500275	1.342572696	0.677294319	0.877071805	0.739039113	1.890796375	1.813148884	2.561334666	1.424814678
ENSG00000257303.1	ENST00000549565	chr12:56693840..56693954,+	chr12:56693879..56693937,+	p1@ENST00000549565	0bp_to_ENST00000549565_5end	NA	chr12:56693919..56693920,+	2.474828151	RP11-977G19.11	antisense	div_lnc	no	no	flip	1.579169624	1.764562809	1.174751109	3.289715264	2.704304732	2.463463712	1.418097282	2.225228176	0.943649614	1.951438036
ENSG00000257303.1	ENST00000549565	chr12:56693840..56693954,-	chr12:56693879..56693937,+	p1@ENST00000549565	0bp_to_ENST00000549565_5end	NA	chr12:56693919..56693920,+	2.474828151	RP11-977G19.11	antisense	div_lnc	no	no	flip	1.579169624	1.764562809	1.174751109	3.289715264	2.704304732	2.463463712	1.418097282	2.225228176	0.943649614	1.951438036
ENSG00000257337.2	ENST00000546566	chr12:53440785..53440899,-	chr12:53440813..53440830,-	p1@ENST00000546566	3bp_to_ENST00000546566_5end	NA	chr12:53440819..53440820,-	0.897195854	RP11-983P16.4	antisense	antisense	no	no	noflip	0.225595661	0.196062534	0	0.096756331	0.073089317	0.246346371	0.236349547	0.164831717	0.202210632	0.160138012
ENSG00000257337.2	ENST00000546793	chr12:53448185..53448299,-	chr12:53448183..53448243,-	p1@LOC283335	0bp_to_ENST00000546793,ENST00000551890,NR_033854,uc001sbk.1_5end	NA	chr12:53448219..53448220,-	2.322082879	RP11-983P16.4	antisense	antisense	no	no	noflip	4.060721891	2.548812946	3.692074913	5.031329227	2.046500878	4.023657396	1.890796375	1.071406159	1.550281509	2.879509033
ENSG00000257433.1	ENST00000547799	chr12:48099827..48099941,+	chr12:48099890..48099913,+	p1@ENST00000547799	22bp_to_ENST00000547799_5end	NA	chr12:48099906..48099907,+	2.139830878	RP1-197B17.3	lincRNA	div_lnc	no	no	noflip	1.579169624	0.980312672	2.852966979	2.418908282	2.119590195	1.724424598	0.630265458	1.071406159	0.606631895	1.553741762
ENSG00000257605.1	ENST00000550263	chr12:53694109..53694223,-	chr12:53694132..53694153,-	p1@ENST00000550263	-34bp_to_ENST00000550263_5end	NA	chr12:53694143..53694144,-	3.39172395	RP11-680A11.5	antisense	div_lnc	no	no	noflip	0	0	0	1.451344969	1.607964976	1.313847313	0.393915912	0.329663434	0.202210632	0.588771915
ENSG00000257698.1	ENST00000546580	chr12:58329889..58330003,-	chr12:58329888..58329970,-	p1@LOC100506844	0bp_to_ENST00000546580,NR_038269_5end	NA	chr12:58329923..58329924,-	9.012977099	RP11-620J15.3	lincRNA	intergenic	no	no	noflip	2.707147927	2.940938015	3.692074913	7.159968515	9.428521904	5.337504708	3.939159115	3.626297769	3.100563017	4.659130654
ENSG00000257698.1	ENST00000551421	chr12:58329844..58329958,-	chr12:58329869..58329887,-	p2@ENST00000551421	-7bp_to_ENST00000551421_5end	NA	chr12:58329878..58329879,-	1.432520458	RP11-620J15.3	lincRNA	intergenic	no	no	noflip	1.579169624	1.37243774	0.671286348	0.580537988	0.51162522	0.985385485	0.157566365	0.164831717	0.202210632	0.691672346
ENSG00000257698.1	ENST00000547492	chr12:58329796..58329910,-	chr12:58329819..58329867,-	p1@ENST00000547492,p1@ENST00000551421,p1@ENST00000553102,p1@uc001sqo.2	0bp_to_ENST00000547492,ENST00000551421,ENST00000553102,uc001sqo.2_5end	NA	chr12:58329830..58329831,-	3.892744135	RP11-620J15.3	lincRNA	intergenic	no	no	noflip	8.347039443	14.70469007	13.42572696	0.387025325	0.146178634	0	0.157566365	0	0	4.129802978
ENSG00000257702.3	ENST00000548978	chr2:74729664..74729778,+	chr2:74729712..74729753,+	p2@LOC151534	0bp_to_ENST00000548978,NR_024606,uc002slx.2_5end	NA	chr2:74729743..74729744,+	1.071346783	LBX2-AS1	antisense	div_lnc	no	no	noflip	1.579169624	1.176375206	1.006929522	0	0	0	20.4836274	18.29632056	19.21001	6.861381368
ENSG00000257815.1	ENST00000549419	chr12:70637121..70637235,-	chr12:70637101..70637172,-	p1@ENST00000549419,p1@ENST00000549651,p1@ENST00000550216,p1@ENST00000553135	0bp_to_ENST00000549419,ENST00000549651,ENST00000550216,ENST00000553135_5end	NA	chr12:70637155..70637156,-	8.028096017	RP11-611E13.2	antisense	div_lnc	no	no	flip	16.91967455	10.78343939	10.74058157	7.353481178	7.235842392	5.748081994	5.278473215	5.027367361	6.066318947	8.350362287
ENSG00000257815.1	ENST00000549419	chr12:70637121..70637235,+	chr12:70637101..70637172,-	p1@ENST00000549419,p1@ENST00000549651,p1@ENST00000550216,p1@ENST00000553135	0bp_to_ENST00000549419,ENST00000549651,ENST00000550216,ENST00000553135_5end	NA	chr12:70637155..70637156,-	8.028096017	RP11-611E13.2	antisense	div_lnc	no	no	flip	16.91967455	10.78343939	10.74058157	7.353481178	7.235842392	5.748081994	5.278473215	5.027367361	6.066318947	8.350362287
ENSG00000257878.1	ENST00000551849	chr12:96390180..96390294,+	chr12:96390234..96390281,+	p1@ENST00000551849	-17bp_to_ENST00000551849_5end	NA	chr12:96390259..96390260,+	0.694582651	RP11-256L6.3	antisense	div_lnc	no	no	flip	0	0	0	0	0	0.082115457	0.157566365	0	0	0.026631314
ENSG00000257878.1	ENST00000551849	chr12:96390180..96390294,-	chr12:96390234..96390281,+	p1@ENST00000551849	-17bp_to_ENST00000551849_5end	NA	chr12:96390259..96390260,+	0.694582651	RP11-256L6.3	antisense	div_lnc	no	no	flip	0	0	0	0	0	0.082115457	0.157566365	0	0	0.026631314
ENSG00000257913.1	ENST00000547866	chr12:49392067..49392181,+	chr12:49392123..49392156,+	p1@ENST00000547866,p1@ENST00000552933,p1@uc001rsw.2	0bp_to_ENST00000547866,ENST00000552933,uc001rsw.2_5end	NA	chr12:49392146..49392147,+	1.037577741	RP11-386G11.5	antisense	div_lnc	no	no	noflip	3.383934909	3.333063083	3.524253326	0	0	0	4.333075027	5.851525945	4.650844526	2.786299646
ENSG00000257923.5	ENST00000487284	chr7:101917346..101917460,+	chr7:101917407..101917443,+	p3@CUX1	-1bp_to_ENST00000487284,uc003uyz.2_5end	NA	chr7:101917425..101917426,+	0.481378747	CUX1	protein_coding	protein_coding	no	no	flip	0	0.392125069	0	1.257832307	4.239180391	2.052886426	5.12090685	4.862535644	4.71824807	2.515968306
ENSG00000257923.5	ENST00000487284	chr7:101917346..101917460,-	chr7:101917407..101917443,+	p3@CUX1	-1bp_to_ENST00000487284,uc003uyz.2_5end	NA	chr7:101917425..101917426,+	0.481378747	CUX1	protein_coding	protein_coding	no	no	flip	0	0.392125069	0	1.257832307	4.239180391	2.052886426	5.12090685	4.862535644	4.71824807	2.515968306
ENSG00000257935.2	ENST00000551357	chr12:113909731..113909845,+	chr12:113909805..113909830,+	p1@ENST00000551357	0bp_to_ENST00000551357_5end	NA	chr12:113909810..113909811,+	3.118990726	RP11-82C23.2	antisense	div_lnc	no	no	noflip	0	0	0	0	0	0	0	0	0	0
ENSG00000258038.1	ENST00000548087	chr14:29299374..29299488,+	chr14:29299437..29299470,+	p1@ENST00000548087,p1@ENST00000550122,p1@ENST00000550827,p1@ENST00000551588	0bp_to_ENST00000548087,ENST00000550122,ENST00000550827,ENST00000551588_5end	NA	chr14:29299453..29299454,+	0.507869067	CTD-2384A14.1	lincRNA	intergenic	no	no	noflip	6.316678497	10.39131432	10.40493839	0	0	0	0	0	0	3.012547912
ENSG00000258056.1	ENST00000552576	chr12:56122813..56122927,+	chr12:56122862..56122924,+	p1@ENST00000552576	0bp_to_ENST00000552576_5end	NA	chr12:56122892..56122893,+	1.979618112	RP11-644F5.11	antisense	div_lnc	no	no	flip	1.804765285	2.156687877	1.846037457	4.934572896	3.069751318	4.023657396	1.181747735	1.813148884	1.482877965	2.479249646
ENSG00000258056.1	ENST00000552576	chr12:56122813..56122927,-	chr12:56122862..56122924,+	p1@ENST00000552576	0bp_to_ENST00000552576_5end	NA	chr12:56122892..56122893,+	1.979618112	RP11-644F5.11	antisense	div_lnc	no	no	flip	1.804765285	2.156687877	1.846037457	4.934572896	3.069751318	4.023657396	1.181747735	1.813148884	1.482877965	2.479249646
ENSG00000258057.1	ENST00000548872	chr12:50222246..50222360,-	chr12:50222318..50222345,+	p1@LOC100286844	0bp_to_ENST00000548872,NR_027499,NR_027500,NR_027501,uc001rvg.2,uc010smm.1,uc010smn.1_5end	NA	chr12:50222325..50222326,+	0.553833152	BCDIN3D-AS1	antisense	div_lnc	no	no	flip	1.127978303	0.196062534	0.671286348	0.290268994	0.292357268	0.328461828	0.236349547	0.412079292	0.404421263	0.439918375
ENSG00000258057.1	ENST00000548872	chr12:50222246..50222360,+	chr12:50222318..50222345,+	p1@LOC100286844	0bp_to_ENST00000548872,NR_027499,NR_027500,NR_027501,uc001rvg.2,uc010smm.1,uc010smn.1_5end	NA	chr12:50222325..50222326,+	0.553833152	BCDIN3D-AS1	antisense	div_lnc	no	no	flip	1.127978303	0.196062534	0.671286348	0.290268994	0.292357268	0.328461828	0.236349547	0.412079292	0.404421263	0.439918375
ENSG00000258082.1	ENST00000549744	chr1:235116488..235116602,-	chr1:235116495..235116545,-	p1@ENST00000549744	5bp_to_ENST00000549744_5end	NA	chr1:235116522..235116523,-	2.8067976	RP11-443B7.3	lincRNA	intergenic	no	no	noflip	0	0	0	0	0	0	0	0.082415858	0.067403544	0.0166466
ENSG00000258325.1	ENST00000547834	chr12:2922044..2922158,-	chr12:2922071..2922095,-	p1@ENST00000547834	-3bp_to_ENST00000547834_5end	NA	chr12:2922078..2922079,-	1.991887616	RP4-816N1.6	antisense	div_lnc	no	no	noflip	0.902382642	1.568500275	0.503464761	2.418908282	3.142840635	2.79192554	3.230110475	1.977980601	2.426527579	2.106960088
ENSG00000258376.1	ENST00000554614	chr14:73712660..73712774,-	chr14:73712669..73712737,-	p1@ENST00000554614,p1@uc001xnx.2	0bp_to_ENST00000554614,uc001xnx.2_5end	NA	chr14:73712694..73712695,-	1.221260229	RP4-647C14.2	antisense	antisense	no	no	noflip	0.225595661	0	0	0	0	0	0	0	0	0.025066185
ENSG00000258413.1	ENST00000556183	chr14:55738761..55738875,-	chr14:55738788..55738802,-	p1@ENST00000556183	0bp_to_ENST00000556183_5end	NA	chr14:55738795..55738796,-	1.627610475	RP11-665C16.6	lincRNA	div_lnc	no	no	noflip	0.451191321	0.392125069	0.503464761	0	0.073089317	0	0	0	0.134807088	0.172741951
ENSG00000258486.2	ENST00000553637	chr14:50053216..50053330,+	chr14:50053273..50053297,+	p1@RN7SL1	0bp_to_ENST00000553637_5end	NA	chr14:50053295..50053296,+	1.185179935	RN7SL1	antisense	antisense	yes	no	noflip	0	0	0	0	0.073089317	0	0	0	0	0.008121035
ENSG00000258602.1	ENST00000553613	chr14:77425899..77426013,+	chr14:77425972..77425985,+	p1@ENST00000553613	0bp_to_ENST00000553613_5end	NA	chr14:77425978..77425979,+	2.056006547	RP11-7F17.7	lincRNA	intergenic	no	no	noflip	0	0.196062534	0	0.290268994	0.365446585	0.574808199	0.393915912	0.412079292	0.134807088	0.263043178
ENSG00000258667.1	ENST00000554254	chr14:62217781..62217895,-	chr14:62217779..62217824,-	p1@ENST00000554254	0bp_to_ENST00000554254_5end	NA	chr14:62217815..62217816,-	4.558717949	HIF1A-AS2	lincRNA	intergenic	no	no	noflip	7.4446568	12.5480022	13.42572696	0	0	0	0	0	0	3.713153995
ENSG00000258704.1	ENST00000555015	chr14:35451688..35451802,+	chr14:35451702..35451746,-	p1@ENST00000555015,p1@ENST00000556705	0bp_to_ENST00000555015,ENST00000556705_5end	NA	chr14:35451722..35451723,-	3.242062193	RP11-85K15.2	processed_transcript	div_lnc	no	no	flip	2.707147927	2.352750412	3.8598965	8.030775497	6.066413318	7.636737506	30.09517564	29.17521387	35.72387824	13.96088766
ENSG00000258704.1	ENST00000556705	chr14:35451727..35451841,-	chr14:35451751..35451774,-	p2@ENST00000556705	-13bp_to_ENST00000556705_5end	NA	chr14:35451761..35451762,-	1.120976541	RP11-85K15.2	processed_transcript	div_lnc	no	no	flip	0.902382642	0.392125069	0.671286348	1.257832307	0.584714537	0.903270028	1.890796375	2.307644035	2.62873821	1.282087728
ENSG00000258704.1	ENST00000555015	chr14:35451688..35451802,-	chr14:35451702..35451746,-	p1@ENST00000555015,p1@ENST00000556705	0bp_to_ENST00000555015,ENST00000556705_5end	NA	chr14:35451722..35451723,-	3.242062193	RP11-85K15.2	processed_transcript	div_lnc	no	no	flip	2.707147927	2.352750412	3.8598965	8.030775497	6.066413318	7.636737506	30.09517564	29.17521387	35.72387824	13.96088766
ENSG00000258704.1	ENST00000556705	chr14:35451727..35451841,+	chr14:35451751..35451774,-	p2@ENST00000556705	-13bp_to_ENST00000556705_5end	NA	chr14:35451761..35451762,-	1.120976541	RP11-85K15.2	processed_transcript	div_lnc	no	no	flip	0.902382642	0.392125069	0.671286348	1.257832307	0.584714537	0.903270028	1.890796375	2.307644035	2.62873821	1.282087728
ENSG00000258733.1	ENST00000557195	chr14:86400970..86401084,+	chr14:86401039..86401083,+	p1@ENST00000557195	0bp_to_ENST00000557195_5end	NA	chr14:86401049..86401050,+	0.80761593	CTD-2341M24.1	lincRNA	intergenic	no	no	noflip	0	0	0	0.290268994	0.146178634	0.082115457	0.078783182	0	0	0.066371807
ENSG00000258777.1	ENST00000557544	chr14:62162524..62162638,-	chr14:62162543..62162564,-	p1@ENST00000557544	-2bp_to_ENST00000557544_5end	NA	chr14:62162558..62162559,-	0.54842335	HIF1A-AS1	lincRNA	div_lnc	no	no	noflip	0	0	0	0.290268994	0.438535903	0.410577285	0.078783182	0	0.202210632	0.157819555
ENSG00000258791.3	ENST00000554221	chr14:56263371..56263485,-	chr14:56263400..56263407,-	p1@LINC00520	0bp_to_ENST00000554221,ENST00000560336_5end	NA	chr14:56263405..56263406,-	2.745348964	LINC00520	processed_transcript	intergenic	no	no	noflip	6.316678497	6.274001098	6.712863479	0	0.073089317	0.164230914	0.157566365	0.082415858	0.134807088	2.212850291
ENSG00000258820.1	ENST00000555909	chr14:75725980..75726094,+	chr14:75726044..75726086,+	p1@ENST00000555909	-27bp_to_ENST00000555909_5end	NA	chr14:75726059..75726060,+	6.099072559	RP11-293M10.2	antisense	antisense	no	no	noflip	0	0	0	0.483781656	0.292357268	0.082115457	0.315132729	0.082415858	0.134807088	0.154512229
ENSG00000258940.2	ENST00000553520	chr14:39736252..39736366,-	chr14:39736281..39736294,-	p2@LOC100288846	-16bp_to_ENST00000553520,NR_038935,uc001wvd.2_5end	NA	chr14:39736286..39736287,-	0.440375682	RP11-407N17.5	antisense	antisense	no	no	flip	0	0	0.335643174	0.193512663	0.219267951	0.164230914	0.551482276	0.659326867	1.078456702	0.35576895
ENSG00000258940.2	ENST00000553520	chr14:39736252..39736366,+	chr14:39736281..39736294,-	p2@LOC100288846	-16bp_to_ENST00000553520,NR_038935,uc001wvd.2_5end	NA	chr14:39736286..39736287,-	0.440375682	RP11-407N17.5	antisense	antisense	no	no	flip	0	0	0.335643174	0.193512663	0.219267951	0.164230914	0.551482276	0.659326867	1.078456702	0.35576895
ENSG00000258976.1	ENST00000555313	chr14:75083315..75083429,-	chr14:75083313..75083360,-	p1@ENST00000555313,p1@ENST00000556652	0bp_to_ENST00000555313,ENST00000556652_5end	NA	chr14:75083349..75083350,-	1.104380797	CTD-2207P18.2	lincRNA	intergenic	no	no	noflip	0	0	0.335643174	0	0	0	0	0.082415858	0.202210632	0.068918852
ENSG00000258999.1	ENST00000557775	chr14:81636708..81636822,-	chr14:81636732..81636779,-	p1@ENST00000557775	0bp_to_ENST00000557775_5end	NA	chr14:81636742..81636743,-	1.092831424	RP11-114N19.3	antisense	intergenic	no	no	noflip	0.451191321	0.196062534	0	0	0.438535903	0.082115457	0.315132729	0.49449515	0.606631895	0.287129443
ENSG00000259001.2	ENST00000516869	chr14:20811533..20811647,-	chr14:20811546..20811584,-	p1@RPPH1	0bp_to_ENST00000516869,NR_002312,uc001vxa.1_5end	NA	chr14:20811567..20811568,-	104.1237057	RPPH1	antisense	div_lnc	no	no	flip	15.79169624	14.11650247	12.75444061	63.76242232	55.69405962	64.54274924	32.77380384	34.77949224	28.57910259	35.86602991
ENSG00000259001.2	ENST00000516869	chr14:20811533..20811647,+	chr14:20811546..20811584,-	p1@RPPH1	0bp_to_ENST00000516869,NR_002312,uc001vxa.1_5end	NA	chr14:20811567..20811568,-	104.1237057	RPPH1	antisense	div_lnc	no	no	flip	15.79169624	14.11650247	12.75444061	63.76242232	55.69405962	64.54274924	32.77380384	34.77949224	28.57910259	35.86602991
ENSG00000259138.1	ENST00000556236	chr14:75593729..75593843,-	chr14:75593800..75593840,+	p1@ENST00000556236	-15bp_to_ENST00000556236_5end	NA	chr14:75593808..75593809,+	1.533175123	RP11-950C14.7	antisense	div_lnc	no	no	flip	1.127978303	2.74487548	1.67821587	3.77349692	5.627877416	3.777311024	0.787831823	0.988990301	1.213263789	2.413315659
ENSG00000259138.1	ENST00000556236	chr14:75593729..75593843,+	chr14:75593800..75593840,+	p1@ENST00000556236	-15bp_to_ENST00000556236_5end	NA	chr14:75593808..75593809,+	1.533175123	RP11-950C14.7	antisense	div_lnc	no	no	flip	1.127978303	2.74487548	1.67821587	3.77349692	5.627877416	3.777311024	0.787831823	0.988990301	1.213263789	2.413315659
ENSG00000259146.2	ENST00000555771	chr14:71788530..71788644,-	chr14:71788540..71788579,-	p1@ENST00000555771	-9bp_to_ENST00000555771_5end	NA	chr14:71788564..71788565,-	0.513174032	RP1-261D10.2	antisense	antisense	no	no	noflip	0	0	0.167821587	0.77405065	2.996662001	1.313847313	0.078783182	0.247247575	0.067403544	0.627312872
ENSG00000259238.1	ENST00000560199	chr15:59980629..59980743,+	chr15:59980679..59980732,+	p1@ENST00000560199	0bp_to_ENST00000560199_5end	NA	chr15:59980708..59980709,+	1.123120567	RP11-361D15.2	antisense	antisense	no	no	noflip	0.225595661	0.196062534	0	0.677294319	1.973411561	0.821154571	0.315132729	0.412079292	0.471824807	0.565839497
ENSG00000259248.1	ENST00000558831	chr15:63892916..63893030,-	chr15:63892935..63893013,-	p1@ENST00000558831,p1@ENST00000559737,p1@ENST00000560622,p1@ENST00000560962,p1@ENST00000561191,p1@uc002amj.2,p1@uc002amk.2,p1@uc002aml.2	0bp_to_ENST00000558831,ENST00000559737,ENST00000560622,ENST00000560962,ENST00000561191,uc002amj.2,uc002amk.2,uc002aml.2_5end	NA	chr15:63892950..63892951,-	1.846693944	USP3-AS1	antisense	antisense	no	no	noflip	0	0	0	2.709177276	4.239180391	2.709810083	1.496880464	1.730733026	1.213263789	1.566560559
ENSG00000259343.1	ENST00000560973	chr15:81616749..81616863,+	chr15:81616796..81616862,+	p1@ENST00000560973	17bp_to_ENST00000560973_5end	NA	chr15:81616828..81616829,+	0.941091107	RP11-761I4.3	antisense	div_lnc	no	no	noflip	0.902382642	0.784250137	0.335643174	0	0	0	1.102964552	0.988990301	1.617685053	0.63687954
ENSG00000259347.1	ENST00000558071	chr15:67351517..67351631,-	chr15:67351518..67351557,-	p1@ENST00000558071	33bp_to_ENST00000558071_5end	NA	chr15:67351551..67351552,-	0.562034915	RP11-798K3.2	lincRNA	intergenic	no	no	noflip	0	0	0	0	0	0	10.08424734	8.076754121	10.38014575	3.171238579
ENSG00000259349.1	ENST00000558027	chr17:58603591..58603705,+	chr17:58603637..58603676,+	p1@ENST00000558027,p1@ENST00000559739	0bp_to_ENST00000558027,ENST00000559739_5end	NA	chr17:58603670..58603671,+	2.725695581	RP11-15E18.1	antisense	div_lnc	no	no	flip	0.451191321	0.392125069	1.510394283	0.77405065	0.803982488	0.903270028	1.02418137	1.318653734	1.75249214	0.99226012
ENSG00000259349.1	ENST00000558027	chr17:58603591..58603705,-	chr17:58603637..58603676,+	p1@ENST00000558027,p1@ENST00000559739	0bp_to_ENST00000558027,ENST00000559739_5end	NA	chr17:58603670..58603671,+	2.725695581	RP11-15E18.1	antisense	div_lnc	no	no	flip	0.451191321	0.392125069	1.510394283	0.77405065	0.803982488	0.903270028	1.02418137	1.318653734	1.75249214	0.99226012
ENSG00000259384.2	ENST00000342364	chr17:61996164..61996278,-	chr17:61996192..61996199,-	p1@GH1,p2@CSHL1	0bp_to_ENST00000342364,ENST00000351388,ENST00000392824,NM_000515,NM_022559,NM_022560,NM_022561,NM_022562,uc002jdi.2,uc002jdj.2,uc002jdk.2,uc002jdl.2,uc002jdm.2,uc002jdn.2_5end	NA	chr17:61996198..61996199,-	3.557810458	GH1	protein_coding	protein_coding	no	yes	noflip	0	0	0	0	0	0	0	0	0	0
ENSG00000259417.2	ENST00000560778	chr15:80544520..80544634,-	chr15:80544547..80544561,-	p1@ENST00000560778	0bp_to_ENST00000560778_5end	NA	chr15:80544554..80544555,-	0.632820513	RP11-2E17.1	lincRNA	intergenic	no	no	noflip	0	0	0	0	0	0	3.624026386	3.131802618	2.493931123	1.027751125
ENSG00000259426.1	ENST00000558617	chr15:69707322..69707436,-	chr15:69707345..69707381,-	p1@ENST00000558617,p1@ENST00000560539	0bp_to_ENST00000558617,ENST00000560539_5end	NA	chr15:69707356..69707357,-	1.159574468	RP11-253M7.1	antisense	div_lnc	no	no	noflip	0	0.588187603	0.167821587	1.257832307	1.023250439	0.985385485	0.787831823	0.412079292	0.269614175	0.610222523
ENSG00000259488.1	ENST00000560323	chr15:48624018..48624132,-	chr15:48624043..48624074,-	p1@ENST00000560323,p1@uc010ben.1	0bp_to_ENST00000560323,uc010ben.1_5end	NA	chr15:48624052..48624053,-	0.914489907	RP11-154J22.1	antisense	div_lnc	no	no	noflip	0.451191321	0.980312672	3.188610153	2.128639288	2.046500878	1.970770969	1.733230011	1.813148884	1.819895684	1.792477762
ENSG00000259520.1	ENST00000560344	chr15:45571390..45571504,-	chr15:45571414..45571433,-	p1@ENST00000560344	0bp_to_ENST00000560344_5end	NA	chr15:45571424..45571425,-	0.931680306	CTD-2651B20.3	antisense	intergenic	no	no	noflip	0.902382642	0.196062534	0.335643174	0	0	0	0.945398188	0.906574442	0.269614175	0.395075017
ENSG00000259520.1	ENST00000561404	chr15:45571414..45571528,-	chr15:45571441..45571459,-	p1@ENST00000561404	0bp_to_ENST00000561404_5end	NA	chr15:45571448..45571449,-	0.627981451	CTD-2651B20.3	antisense	intergenic	no	no	noflip	0	0.392125069	0.167821587	0	0	0	0.315132729	0.082415858	0.337017719	0.143834774
ENSG00000259527.1	ENST00000560153	chr15:88120080..88120194,+	chr15:88120158..88120161,+	p1@LINC00052	0bp_to_ENST00000560153,NR_026869,uc002bmc.1_5end	NA	chr15:88120159..88120160,+	6.850408719	LINC00052	lincRNA	intergenic	no	no	noflip	1.804765285	1.176375206	2.181680631	0.483781656	0.219267951	0.328461828	0	0	0	0.688259173
ENSG00000259560.1	ENST00000560439	chr15:88247051..88247165,-	chr15:88247085..88247087,-	p1@ENST00000560439	-2bp_to_ENST00000560439_5end	NA	chr15:88247085..88247086,-	0.181880524	RP11-648K4.2	lincRNA	intergenic	no	no	noflip	7.670252461	7.058251235	7.21632824	0	0	0.082115457	0	0	0	2.447438599
ENSG00000259621.1	ENST00000558736	chr15:99436728..99436842,-	chr15:99436755..99436772,-	p1@ENST00000558736	0bp_to_ENST00000558736_5end	NA	chr15:99436762..99436763,-	0.026763175	RP11-654A16.1	antisense	antisense	no	no	noflip	0	0	0	3.967009583	4.750805611	2.627694626	0	0	0	1.260612202
ENSG00000259673.1	ENST00000559298	chr15:67813903..67814017,-	chr15:67813924..67814006,-	p1@ENST00000559298	0bp_to_ENST00000559298_5end	NA	chr15:67813937..67813938,-	3.559776323	IQCH-AS1	lincRNA	div_lnc	no	no	flip	1.804765285	1.960625343	2.181680631	6.095648871	5.700966733	5.665966537	4.490641392	4.862535644	3.572387824	4.037246473
ENSG00000259673.1	ENST00000559298	chr15:67813903..67814017,+	chr15:67813924..67814006,-	p1@ENST00000559298	0bp_to_ENST00000559298_5end	NA	chr15:67813937..67813938,-	3.559776323	IQCH-AS1	lincRNA	div_lnc	no	no	flip	1.804765285	1.960625343	2.181680631	6.095648871	5.700966733	5.665966537	4.490641392	4.862535644	3.572387824	4.037246473
ENSG00000259687.1	ENST00000558575	chr14:75761064..75761178,+	chr14:75761130..75761157,+	p1@ENST00000558575	20bp_to_ENST00000558575_5end	NA	chr14:75761143..75761144,+	0.838576105	RP11-293M10.5	lincRNA	intergenic	no	no	noflip	0	0	0	0.290268994	0.073089317	0.082115457	0	0.082415858	0.134807088	0.073632968
ENSG00000259736.1	ENST00000559531	chr15:91260318..91260432,-	chr15:91260325..91260386,-	p1@ENST00000559531	0bp_to_ENST00000559531_5end	NA	chr15:91260352..91260353,-	1.173011457	RP11-387D10.2	antisense	div_lnc	no	no	noflip	0.676786982	1.176375206	0.839107935	2.805933607	2.558126098	1.888655512	1.969579558	1.648317168	2.224316947	1.754133224
ENSG00000259772.2	ENST00000558109	chr15:31521550..31521664,-	chr15:31521567..31521649,-	p1@ENST00000558109,p1@ENST00000559853,p1@ENST00000560812	0bp_to_ENST00000558109,ENST00000559853,ENST00000560812_5end	NA	chr15:31521584..31521585,-	0.668406983	RP11-16E12.2	lincRNA	intergenic	no	no	noflip	0	0	0	0.870806982	1.461786342	1.39596277	2.363495469	2.719723327	3.639791368	1.383507362
ENSG00000260238.1	ENST00000320139	chr1:156182718..156182832,+	chr1:156182778..156182804,+	p1@BGLAP,p1@PMF1-BGLAP,p1@PMF1	0bp_to_ENST00000320139,ENST00000368273,ENST00000368276,ENST00000368277,ENST00000368279,ENST00000461202,ENST00000466489,NM_001199653,NM_001199654,NM_001199661,NM_001199662,NM_001199663,NM_001199664,NM_007221,uc001fnq.2,uc001fnr.2,uc001fns.1,uc009wru.1_5end	NA	chr1:156182797..156182798,+	64.75925926	PMF1-BGLAP	protein_coding	protein_coding	no	no	noflip	67.22750686	61.17151071	61.08705766	111.7535626	73.30858504	99.68816486	69.88068271	70.46555892	73.67207343	76.47274476
ENSG00000262202.3	ENST00000362793	chr17:19015911..19016025,-	chr17:19015945..19015970,-	p1@SNORD3D	0bp_to_ENST00000362793_5end	NA	chr17:19015945..19015946,-	1.595239913	SNORD3D	lincRNA	intergenic	no	no	noflip	2.030360946	0.980312672	0.335643174	3.289715264	1.607964976	1.724424598	3.07254411	2.472475751	2.763545298	2.03077631
ENSG00000269900.2	ENST00000363046	chr9:35657979..35658093,-	chr9:35658007..35658021,-	p1@RMRP	0bp_to_ENST00000363046,NR_003051,uc003zxh.1_5end	NA	chr9:35658013..35658014,-	346.0245232	RMRP	lincRNA	div_lnc	no	no	flip	45.11913212	45.48650796	32.72520946	83.88773923	55.47479167	79.7341088	25.13183516	18.79081571	20.08625607	45.15959958
ENSG00000269900.2	ENST00000363046	chr9:35657979..35658093,+	chr9:35658007..35658021,-	p1@RMRP	0bp_to_ENST00000363046,NR_003051,uc003zxh.1_5end	NA	chr9:35658013..35658014,-	346.0245232	RMRP	lincRNA	div_lnc	no	no	flip	45.11913212	45.48650796	32.72520946	83.88773923	55.47479167	79.7341088	25.13183516	18.79081571	20.08625607	45.15959958
ENSG00000269926.1	ENST00000491934	chr10:74034651..74034765,+	chr10:74034722..74034775,+	p6@DDIT4	49bp_to_ENST00000491934_5end	NA	chr10:74034730..74034731,+	0.513071935	RP11-442H21.2	antisense	antisense	no	no	noflip	0.451191321	0.196062534	0.503464761	0.677294319	1.096339756	0.903270028	0.315132729	0.164831717	0	0.478620796
ENSG00000270022.2	ENST00000362512	chr22:43011170..43011284,-	chr22:43011247..43011253,+	p1@RNU12	0bp_to_ENST00000362512,NR_029422_5end	NA	chr22:43011249..43011250,+	34.50196185	RNU12	lincRNA	div_lnc	no	no	flip	11.73097435	19.4101909	17.62126663	22.44746886	25.21581439	29.23310271	21.50780877	14.75243865	19.47962417	20.15540994
ENSG00000270022.2	ENST00000362512	chr22:43011170..43011284,+	chr22:43011247..43011253,+	p1@RNU12	0bp_to_ENST00000362512,NR_029422_5end	NA	chr22:43011249..43011250,+	34.50196185	RNU12	lincRNA	div_lnc	no	no	flip	11.73097435	19.4101909	17.62126663	22.44746886	25.21581439	29.23310271	21.50780877	14.75243865	19.47962417	20.15540994
ENSG00000270066.2	ENST00000458748	chr1:109642741..109642855,+	chr1:109642799..109642834,+	p1@SCARNA2	0bp_to_ENST00000458748,NR_003023,uc001dwo.1_5end	NA	chr1:109642820..109642821,+	990.1035422	SCARNA2	lincRNA	intergenic	no	no	flip	139.1925226	131.1658355	122.0062937	273.4333922	218.6101474	262.6873471	197.3518717	189.3916426	155.9718005	187.7567615
ENSG00000270066.2	ENST00000458748	chr1:109642741..109642855,-	chr1:109642799..109642834,+	p1@SCARNA2	0bp_to_ENST00000458748,NR_003023,uc001dwo.1_5end	NA	chr1:109642820..109642821,+	990.1035422	SCARNA2	lincRNA	intergenic	no	no	flip	139.1925226	131.1658355	122.0062937	273.4333922	218.6101474	262.6873471	197.3518717	189.3916426	155.9718005	187.7567615
ENSG00000270103.2	ENST00000387069	chr1:28975032..28975146,+	chr1:28975099..28975162,+	p1@RNU11	0bp_to_ENST00000387069,NR_004407,uc009vtj.1_5end	NA	chr1:28975111..28975112,+	16.08871935	RNU11	lincRNA	intergenic	no	no	noflip	4.286317552	2.156687877	1.846037457	4.741060233	3.362108586	2.709810083	1.02418137	1.648317168	0.943649614	2.524241104
ENSG00000270141.2	ENST00000363312	chr3:169482795..169482909,+	chr3:169482824..169482835,-	p2@TERC	0bp_to_ENST00000363312_5end	NA	chr3:169482829..169482830,-	9.311995638	TERC	lincRNA	intergenic	yes	no	flip	7.4446568	5.489750961	5.034647609	20.80261123	19.80720493	20.28251789	8.823716418	8.406417555	7.144775649	11.47069989
ENSG00000270141.2	ENST00000363312	chr3:169482795..169482909,-	chr3:169482824..169482835,-	p2@TERC	0bp_to_ENST00000363312_5end	NA	chr3:169482829..169482830,-	9.311995638	TERC	lincRNA	intergenic	yes	no	flip	7.4446568	5.489750961	5.034647609	20.80261123	19.80720493	20.28251789	8.823716418	8.406417555	7.144775649	11.47069989
ENSG00000271949.1	ENST00000370453	chr1:90098628..90098742,+	chr1:90098641..90098727,+	p1@LRRC8C	0bp_to_ENST00000370453,NM_032270,uc001dnl.3_5end	NA	chr1:90098707..90098708,+	10.63752723	RP11-302M6.4	protein_coding	protein_coding	no	yes	noflip	4.963104534	3.725188152	3.8598965	2.418908282	1.607964976	2.874040997	0.157566365	0.247247575	0.134807088	2.220969385
ENSG00000272573.1	ENST00000446157	chr3:52869196..52869310,-	chr3:52869205..52869238,-	p2@MUSTN1	0bp_to_ENST00000446157,NM_205853_5end	NA	chr3:52869230..52869231,-	0.829705882	MUSTN1	protein_coding	protein_coding	no	yes	noflip	0	0	0	0	0	0	1.496880464	1.071406159	1.617685053	0.465107964
NA	NA	chr3:152878296..152878410,+	chr3:152878375..152878376,+	enhancer	NA	chr3:152878171-152878732	chr3:152878375..152878376,+	0.981608315	NA	enhancer	Enhancer	no	no	noflip	0	0	0	0	0	0	0	0.078887079	0.25836291	0.037472221
NA	NA	chr17:8825873..8825987,+	chr17:8825907..8825908,-	enhancer	NA	chr17:8825548-8827035	chr17:8825907..8825908,-	3.227833698	NA	enhancer	Enhancer	no	no	flip	0	0	0	0	0	0	0	0	0	0
NA	NA	chr17:9687985..9688099,-	chr17:9688019..9688020,-	enhancer	NA	chr17:9688019-9688182	chr17:9688019..9688020,-	0.011807659	NA	enhancer	Enhancer	no	no	flip	0	0	0	3.620518791	2.607027251	1.651612583	0	0	0	0.87546207
NA	NA	chr12:56752751..56752865,-	chr12:56752785..56752786,-	enhancer	NA	chr12:56752579-56752932	chr12:56752785..56752786,-	0.695880744	NA	enhancer	Enhancer	no	no.enhyes	noflip	0	0	0	0	0	0	0	0	0	0
NA	NA	chr10:3893812..3893926,+	chr10:3893891..3893892,+	enhancer	NA	chr10:3893365-3894190	chr10:3893891..3893892,+	0.797888403	NA	enhancer	Enhancer	no	no	noflip	0	0	0	0	0	0	0.074944272	0.157774158	0.129181455	0.040211098
NA	NA	chr10:3893845..3893959,-	chr10:3893879..3893880,-	enhancer	NA	chr10:3893365-3894190	chr10:3893879..3893880,-	0.797888403	NA	enhancer	Enhancer	no	no	noflip	0	0	0	0	0	0	0.074944272	0.157774158	0.129181455	0.040211098
NA	NA	chr3:15450961..15451075,+	chr3:15451040..15451041,+	enhancer	NA	chr3:15450643-15451124	chr3:15451040..15451041,+	1.443834792	NA	enhancer	Enhancer	no	yes	noflip	0.219831293	0	0	0	0	0	0	0	0	0.024425699
NA	NA	chr5:55654942..55655056,+	chr5:55655021..55655022,+	enhancer	NA	chr5:55654713-55655022	chr5:55655021..55655022,+	0.041982823	NA	enhancer	Enhancer	no	no	noflip	0	0	0	0	0	0	0.599554173	0.788870791	0.839679459	0.247567158
NA	NA	chr18:11860124..11860238,+	chr18:11860203..11860204,+	enhancer	NA	chr18:11859926-11860218	chr18:11860203..11860204,+	0.25284081	NA	enhancer	Enhancer	no	no	noflip	0	0	0	2.970682085	0.70460196	0.865130401	0	0	0.129181455	0.518843989
NA	NA	chr1:121485108..121485222,+	chr1:121485187..121485188,+	enhancer	NA	chr1:121485082-121485212	chr1:121485187..121485188,+	4.590339168	NA	enhancer	Enhancer	no	no	noflip	0	0	0	0	0	0	0	0	0	0
NA	NA	chr1:121485152..121485266,-	chr1:121485186..121485187,-	enhancer	NA	chr1:121485082-121485212	chr1:121485186..121485187,-	4.590339168	NA	enhancer	Enhancer	no	no	noflip	0	0	0	0	0	0	0	0	0	0
NA	NA	chr1:12493279..12493393,-	chr1:12493313..12493314,-	enhancer	NA	chr1:12493313-12493712	chr1:12493313..12493314,-	0.085474289	NA	enhancer	Enhancer	no	no	noflip	2.418144218	2.86494302	1.307982736	0	0	0	0	0	0	0.732341108
NA	NA	chr1:12493563..12493677,+	chr1:12493642..12493643,+	enhancer	NA	chr1:12493313-12493712	chr1:12493642..12493643,+	0.085474289	NA	enhancer	Enhancer	no	no	noflip	2.418144218	2.86494302	1.307982736	0	0	0	0	0	0	0.732341108
NA	NA	chr12:6291612..6291726,+	chr12:6291691..6291692,+	enhancer	NA	chr12:6291358-6291755	chr12:6291691..6291692,+	0.31115919	NA	enhancer	Enhancer	no	no.enhyes	noflip	0	0	0	0	0	0	1.873606789	1.341080344	0.839679459	0.450485177
NA	NA	chr17:17743431..17743545,-	chr17:17743465..17743466,-	enhancer	NA	chr17:17743258-17743857	chr17:17743465..17743466,-	2.862631291	NA	enhancer	Enhancer	no	no	flip	1.75865034	2.482950618	2.779463314	1.206839597	1.268283528	2.123501892	1.573829703	1.972176977	1.485586735	1.850142523
NA	NA	chr17:17743431..17743545,+	chr17:17743465..17743466,-	enhancer	NA	chr17:17743258-17743857	chr17:17743465..17743466,-	2.862631291	NA	enhancer	Enhancer	no	no	flip	1.75865034	2.482950618	2.779463314	1.206839597	1.268283528	2.123501892	1.573829703	1.972176977	1.485586735	1.850142523
NA	NA	chr1:145114583..145114697,-	chr1:145114617..145114618,-	enhancer	NA	chr1:145113904-145114998	chr1:145114617..145114618,-	6.443326039	NA	enhancer	Enhancer	no	no	noflip	0	0	0	0.092833815	0	0	0.074944272	0	0	0.01864201
NA	NA	chr1:145114645..145114759,+	chr1:145114724..145114725,+	enhancer	NA	chr1:145113904-145114998	chr1:145114724..145114725,+	6.443326039	NA	enhancer	Enhancer	no	no	noflip	0	0	0	0.092833815	0	0	0.074944272	0	0	0.01864201
NA	NA	chr2:28583975..28584089,+	chr2:28584054..28584055,+	enhancer	NA	chr2:28583784-28584228	chr2:28584054..28584055,+	0.514015317	NA	enhancer	Enhancer	no	yes	noflip	0	0	0	0.18566763	0	0.078648218	0	0	0	0.029368428
NA	NA	chr18:45688040..45688154,-	chr18:45688074..45688075,-	enhancer	NA	chr18:45688048-45688324	chr18:45688074..45688075,-	0.483547593	NA	enhancer	Enhancer	no	no	flip	0	0	0	1.763842488	1.620584508	0.865130401	0.299777086	0	0.193772183	0.527011852
NA	NA	chr3:171543354..171543468,-	chr3:171543388..171543389,-	enhancer	NA	chr3:171543191-171543627	chr3:171543388..171543389,-	0.695519694	NA	enhancer	Enhancer	no	no	noflip	0	0	0	0.18566763	0.070460196	0.157296436	0	0.078887079	0	0.05470126
NA	NA	chr3:171543441..171543555,+	chr3:171543520..171543521,+	enhancer	NA	chr3:171543191-171543627	chr3:171543520..171543521,+	0.695519694	NA	enhancer	Enhancer	no	no	noflip	0	0	0	0.18566763	0.070460196	0.157296436	0	0.078887079	0	0.05470126
NA	NA	chr3:171858429..171858543,-	chr3:171858463..171858464,-	enhancer	NA	chr3:171858231-171859026	chr3:171858463..171858464,-	1.923326039	NA	enhancer	Enhancer	no	no	noflip	0	0	0	0	0.281840784	0	0.074944272	0.236661237	0.129181455	0.080291972
NA	NA	chr12:69726755..69726869,-	chr12:69726789..69726790,-	enhancer	NA	chr12:69726696-69726959	chr12:69726789..69726790,-	0.022968982	NA	enhancer	Enhancer	no	yes	noflip	0	0	0	0	0	0	2.023495332	1.893289897	2.260675466	0.686384522
NA	NA	chr12:69726870..69726984,+	chr12:69726949..69726950,+	enhancer	NA	chr12:69726696-69726959	chr12:69726949..69726950,+	0.022968982	NA	enhancer	Enhancer	no	no.enhyes	noflip	0	0	0	0	0	0	2.023495332	1.893289897	2.260675466	0.686384522
NA	NA	chr1:22233363..22233477,-	chr1:22233397..22233398,-	enhancer	NA	chr1:22233375-22233592	chr1:22233397..22233398,-	0.163791028	NA	enhancer	Enhancer	no	no	noflip	2.418144218	3.246935423	2.125471946	0	0	0	0	0	0	0.865616843
NA	NA	chr1:150135443..150135557,-	chr1:150135477..150135478,-	enhancer	NA	chr1:150135231-150135764	chr1:150135477..150135478,-	0.913840263	NA	enhancer	Enhancer	no	no	noflip	0.219831293	0.190996201	0.163497842	0	0	0	0.524609901	1.104419107	0.710498004	0.323761372
NA	NA	chr1:150135515..150135629,+	chr1:150135594..150135595,+	enhancer	NA	chr1:150135231-150135764	chr1:150135594..150135595,+	0.913840263	NA	enhancer	Enhancer	no	no	noflip	0.219831293	0.190996201	0.163497842	0	0	0	0.524609901	1.104419107	0.710498004	0.323761372
NA	NA	chr17:25416252..25416366,+	chr17:25416286..25416287,-	enhancer	NA	chr17:25416172-25416581	chr17:25416286..25416287,-	5.289649891	NA	enhancer	Enhancer	no	no	flip	188.1755864	140.9551966	141.4256333	0	0.211380588	0.078648218	0.224832815	0	0.064590728	52.34842986
NA	NA	chr1:150586045..150586159,-	chr1:150586079..150586080,-	enhancer	NA	chr1:150585815-150586394	chr1:150586079..150586080,-	2.671756018	NA	enhancer	Enhancer	no	no	flip	0.219831293	0	0	0.18566763	0.070460196	0.157296436	0.074944272	0.157774158	0.25836291	0.124926322
NA	NA	chr1:150586045..150586159,+	chr1:150586079..150586080,-	enhancer	NA	chr1:150585815-150586394	chr1:150586079..150586080,-	2.671756018	NA	enhancer	Enhancer	no	no	flip	0.219831293	0	0	0.18566763	0.070460196	0.157296436	0.074944272	0.157774158	0.25836291	0.124926322
NA	NA	chr1:150586105..150586219,-	chr1:150586184..150586185,+	enhancer	NA	chr1:150585815-150586394	chr1:150586184..150586185,+	2.671756018	NA	enhancer	Enhancer	no	no	flip	0.219831293	0	0	0.18566763	0.070460196	0.157296436	0.074944272	0.157774158	0.25836291	0.124926322
NA	NA	chr1:150586105..150586219,+	chr1:150586184..150586185,+	enhancer	NA	chr1:150585815-150586394	chr1:150586184..150586185,+	2.671756018	NA	enhancer	Enhancer	no	no	flip	0.219831293	0	0	0.18566763	0.070460196	0.157296436	0.074944272	0.157774158	0.25836291	0.124926322
NA	NA	chr17:25821791..25821905,-	chr17:25821870..25821871,+	enhancer	NA	chr17:25821729-25821988	chr17:25821870..25821871,+	0.461607221	NA	enhancer	Enhancer	no	no	flip	0	0.190996201	0	0.278501445	0.140920392	0.078648218	2.39821669	2.445499451	2.196084738	0.858763015
NA	NA	chr10:73397977..73398091,-	chr10:73398011..73398012,-	enhancer	NA	chr10:73398011-73398245	chr10:73398011..73398012,-	0.600060175	NA	enhancer	Enhancer	no	no	noflip	0.439662585	0.954981007	0.81748921	0	0	0	0.524609901	0.157774158	0.452135093	0.371850217
NA	NA	chr10:73397988..73398102,+	chr10:73398067..73398068,+	enhancer	NA	chr10:73398011-73398245	chr10:73398067..73398068,+	0.600060175	NA	enhancer	Enhancer	no	no	noflip	0.439662585	0.954981007	0.81748921	0	0	0	0.524609901	0.157774158	0.452135093	0.371850217
NA	NA	chr10:73790766..73790880,-	chr10:73790800..73790801,-	enhancer	NA	chr10:73790594-73790943	chr10:73790800..73790801,-	0.03163337	NA	enhancer	Enhancer	no	yes	noflip	0	0	0	0	0	0	1.049219802	1.498854502	1.61476819	0.462538055
NA	NA	chr10:73790800..73790914,+	chr10:73790879..73790880,+	enhancer	NA	chr10:73790594-73790943	chr10:73790879..73790880,+	0.03163337	NA	enhancer	Enhancer	no	yes	noflip	0	0	0	0	0	0	1.049219802	1.498854502	1.61476819	0.462538055
NA	NA	chr10:74032412..74032526,-	chr10:74032446..74032447,-	enhancer	NA	chr10:74032298-74032943	chr10:74032446..74032447,-	0.489775164	NA	enhancer	Enhancer	no	no	noflip	0	0.763984805	1.144484894	2.599346824	5.354974895	3.067280511	0.299777086	0.236661237	0.25836291	1.524985907
NA	NA	chr10:74032424..74032538,+	chr10:74032503..74032504,+	enhancer	NA	chr10:74032298-74032943	chr10:74032503..74032504,+	0.489775164	NA	enhancer	Enhancer	no	no	noflip	0	0.763984805	1.144484894	2.599346824	5.354974895	3.067280511	0.299777086	0.236661237	0.25836291	1.524985907
NA	NA	chr12:89554557..89554671,-	chr12:89554591..89554592,-	enhancer	NA	chr12:89554110-89556960	chr12:89554591..89554592,-	4.725798687	NA	enhancer	Enhancer	no	no	noflip	0	0	0	0	0	0	0	0	0	0
NA	NA	chr10:74057103..74057217,-	chr10:74057137..74057138,-	enhancer	NA	chr10:74056833-74058104	chr10:74057137..74057138,-	5.501203501	NA	enhancer	Enhancer	no	no	noflip	0.87932517	0.954981007	1.144484894	0	0	0	0	0	0	0.330976786
NA	NA	chr10:74057141..74057255,+	chr10:74057220..74057221,+	enhancer	NA	chr10:74056833-74058104	chr10:74057220..74057221,+	5.501203501	NA	enhancer	Enhancer	no	no	noflip	0.87932517	0.954981007	1.144484894	0	0	0	0	0	0	0.330976786
NA	NA	chr10:74091836..74091950,-	chr10:74091870..74091871,-	enhancer	NA	chr10:74091661-74092150	chr10:74091870..74091871,-	0.402623085	NA	enhancer	Enhancer	no	yes	noflip	0	0	0	1.392507227	1.479664116	1.258371492	0.749442716	0.473322474	0.710498004	0.673756225
NA	NA	chr10:74091890..74092004,+	chr10:74091969..74091970,+	enhancer	NA	chr10:74091661-74092150	chr10:74091969..74091970,+	0.402623085	NA	enhancer	Enhancer	no	yes	noflip	0	0	0	1.392507227	1.479664116	1.258371492	0.749442716	0.473322474	0.710498004	0.673756225
NA	NA	chr12:92996492..92996606,+	chr12:92996571..92996572,+	enhancer	NA	chr12:92995849-92996628	chr12:92996571..92996572,+	8.726805252	NA	enhancer	Enhancer	no	no	noflip	0	0	0	0	0.140920392	0	0	0	0	0.015657821
NA	NA	chr1:155164465..155164579,-	chr1:155164499..155164500,-	enhancer	NA	chr1:155164183-155164959	chr1:155164499..155164500,-	1.704841357	NA	enhancer	Enhancer	no	yes	noflip	1.538819048	1.527969611	1.798476262	2.506513009	2.11380588	2.516742983	0.299777086	0.157774158	0	1.384430893
NA	NA	chr1:155164494..155164608,+	chr1:155164573..155164574,+	enhancer	NA	chr1:155164183-155164959	chr1:155164573..155164574,+	1.704841357	NA	enhancer	Enhancer	no	no.enhyes	noflip	1.538819048	1.527969611	1.798476262	2.506513009	2.11380588	2.516742983	0.299777086	0.157774158	0	1.384430893
NA	NA	chr17:42276716..42276830,-	chr17:42276750..42276751,-	enhancer	NA	chr17:42276572-42276897	chr17:42276750..42276751,-	4.824217724	NA	enhancer	Enhancer	no	no	noflip	1.099156463	0.954981007	1.63497842	1.021171967	1.197823332	1.415667928	3.372492221	3.865466874	3.746262201	2.034222268
NA	NA	chr10:81008302..81008416,-	chr10:81008336..81008337,-	enhancer	NA	chr10:81008258-81008603	chr10:81008336..81008337,-	3.156274617	NA	enhancer	Enhancer	no	no	noflip	0	0	0	0	0	0	0	0	0	0
NA	NA	chr10:81008343..81008457,+	chr10:81008422..81008423,+	enhancer	NA	chr10:81008258-81008603	chr10:81008422..81008423,+	3.156274617	NA	enhancer	Enhancer	no	no	noflip	0	0	0	0	0	0	0	0	0	0
NA	NA	chr10:81046390..81046504,-	chr10:81046424..81046425,-	enhancer	NA	chr10:81045880-81046806	chr10:81046424..81046425,-	0.763632385	NA	enhancer	Enhancer	no	yes	noflip	0	0	0	0	0	0	0	0	0	0
NA	NA	chr10:81046410..81046524,+	chr10:81046489..81046490,+	enhancer	NA	chr10:81045880-81046806	chr10:81046489..81046490,+	0.763632385	NA	enhancer	Enhancer	no	yes	noflip	0	0	0	0	0	0	0	0	0	0
NA	NA	chr10:81081021..81081135,-	chr10:81081055..81081056,-	enhancer	NA	chr10:81080868-81081434	chr10:81081055..81081056,-	1.225371991	NA	enhancer	Enhancer	no	no	noflip	0	0	0	0	0	0.078648218	0	0	0	0.008738691
NA	NA	chr10:81081072..81081186,+	chr10:81081151..81081152,+	enhancer	NA	chr10:81080868-81081434	chr10:81081151..81081152,+	1.225371991	NA	enhancer	Enhancer	no	no	noflip	0	0	0	0	0	0.078648218	0	0	0	0.008738691
NA	NA	chr10:81091665..81091779,-	chr10:81091699..81091700,-	enhancer	NA	chr10:81091409-81091966	chr10:81091699..81091700,-	3.96059628	NA	enhancer	Enhancer	no	no	flip	0	0	0	0.092833815	0.070460196	0	0	0	0	0.018143779
NA	NA	chr10:81091665..81091779,+	chr10:81091699..81091700,-	enhancer	NA	chr10:81091409-81091966	chr10:81091699..81091700,-	3.96059628	NA	enhancer	Enhancer	no	no	flip	0	0	0	0.092833815	0.070460196	0	0	0	0	0.018143779
NA	NA	chr10:81091685..81091799,-	chr10:81091764..81091765,+	enhancer	NA	chr10:81091409-81091966	chr10:81091764..81091765,+	3.96059628	NA	enhancer	Enhancer	no	no	flip	0	0	0	0.092833815	0.070460196	0	0	0	0	0.018143779
NA	NA	chr10:81091685..81091799,+	chr10:81091764..81091765,+	enhancer	NA	chr10:81091409-81091966	chr10:81091764..81091765,+	3.96059628	NA	enhancer	Enhancer	no	no	flip	0	0	0	0.092833815	0.070460196	0	0	0	0	0.018143779
NA	NA	chr10:81961443..81961557,-	chr10:81961522..81961523,+	enhancer	NA	chr10:81960969-81961796	chr10:81961522..81961523,+	2.536761488	NA	enhancer	Enhancer	no	no	flip	0	0.381992403	0	0	0.070460196	0.078648218	0	0	0	0.059011202
NA	NA	chr10:81961443..81961557,+	chr10:81961522..81961523,+	enhancer	NA	chr10:81960969-81961796	chr10:81961522..81961523,+	2.536761488	NA	enhancer	Enhancer	no	no	flip	0	0.381992403	0	0	0.070460196	0.078648218	0	0	0	0.059011202
NA	NA	chr1:158146798..158146912,-	chr1:158146832..158146833,-	enhancer	NA	chr1:158146699-158147069	chr1:158146832..158146833,-	0.331313457	NA	enhancer	Enhancer	no	no	noflip	0	0.190996201	0.163497842	0.742670521	0.211380588	0.786482182	0.749442716	1.025532028	0.516725821	0.487414211
NA	NA	chr1:158146979..158147093,+	chr1:158147058..158147059,+	enhancer	NA	chr1:158146699-158147069	chr1:158147058..158147059,+	0.331313457	NA	enhancer	Enhancer	no	no	noflip	0	0.190996201	0.163497842	0.742670521	0.211380588	0.786482182	0.749442716	1.025532028	0.516725821	0.487414211
NA	NA	chr2:85147094..85147208,+	chr2:85147128..85147129,-	enhancer	NA	chr2:85147093-85147556	chr2:85147128..85147129,-	0.438160284	NA	enhancer	Enhancer	no	no	flip	0.219831293	0.381992403	0.326995684	0.928338152	0.70460196	0.629185746	0.374721358	0.157774158	0.581316548	0.478306367
NA	NA	chr2:85147134..85147248,-	chr2:85147213..85147214,+	enhancer	NA	chr2:85147093-85147556	chr2:85147213..85147214,+	0.438160284	NA	enhancer	Enhancer	no	no	flip	0.219831293	0.381992403	0.326995684	0.928338152	0.70460196	0.629185746	0.374721358	0.157774158	0.581316548	0.478306367
NA	NA	chr2:85147134..85147248,+	chr2:85147213..85147214,+	enhancer	NA	chr2:85147093-85147556	chr2:85147213..85147214,+	0.438160284	NA	enhancer	Enhancer	no	no	flip	0.219831293	0.381992403	0.326995684	0.928338152	0.70460196	0.629185746	0.374721358	0.157774158	0.581316548	0.478306367
NA	NA	chr13:24528318..24528432,-	chr13:24528352..24528353,-	enhancer	NA	chr13:24528296-24528692	chr13:24528352..24528353,-	0.359911926	NA	enhancer	Enhancer	no	yes	noflip	3.297469388	1.527969611	2.942961156	0	0	0	0	0.078887079	0	0.871920804
NA	NA	chr13:24528478..24528592,+	chr13:24528557..24528558,+	enhancer	NA	chr13:24528296-24528692	chr13:24528557..24528558,+	0.359911926	NA	enhancer	Enhancer	no	no.enhyes	noflip	3.297469388	1.527969611	2.942961156	0	0	0	0	0.078887079	0	0.871920804
NA	NA	chr2:8628425..8628539,+	chr2:8628504..8628505,+	enhancer	NA	chr2:8627879-8628725	chr2:8628504..8628505,+	0.607352298	NA	enhancer	Enhancer	no	no	noflip	0	0	0	0	0	0	0	0	0	0
NA	NA	chr10:93373483..93373597,-	chr10:93373517..93373518,-	enhancer	NA	chr10:93373465-93373915	chr10:93373517..93373518,-	0.285609956	NA	enhancer	Enhancer	no	no	noflip	0	0	0.163497842	0.835504336	1.338743724	0.786482182	0	0	0	0.347136454
NA	NA	chr1:16508454..16508568,-	chr1:16508488..16508489,-	enhancer	NA	chr1:16508402-16508642	chr1:16508488..16508489,-	0.297826039	NA	enhancer	Enhancer	no	yes	noflip	0	0	0	0.928338152	0.563681568	0.550537528	0.224832815	0.315548316	0	0.286993153
NA	NA	chr1:16508562..16508676,+	chr1:16508641..16508642,+	enhancer	NA	chr1:16508402-16508642	chr1:16508641..16508642,+	0.297826039	NA	enhancer	Enhancer	no	no.enhyes	noflip	0	0	0	0.928338152	0.563681568	0.550537528	0.224832815	0.315548316	0	0.286993153
NA	NA	chr10:94351415..94351529,+	chr10:94351494..94351495,+	enhancer	NA	chr10:94351391-94351691	chr10:94351494..94351495,+	2.128703501	NA	enhancer	Enhancer	no	no	flip	1.099156463	0.763984805	1.144484894	1.299673412	1.479664116	1.572964365	0.674498444	0.788870791	0.581316548	1.044957093
NA	NA	chr1:167587039..167587153,-	chr1:167587073..167587074,-	enhancer	NA	chr1:167586596-167587245	chr1:167587073..167587074,-	0.524632385	NA	enhancer	Enhancer	no	no	noflip	2.418144218	4.392912631	6.049420155	0	0	0	0	0	0	1.428941889
NA	NA	chr1:167587092..167587206,+	chr1:167587171..167587172,+	enhancer	NA	chr1:167586596-167587245	chr1:167587171..167587172,+	0.524632385	NA	enhancer	Enhancer	no	no	noflip	2.418144218	4.392912631	6.049420155	0	0	0	0	0	0	1.428941889
NA	NA	chr10:95197193..95197307,-	chr10:95197227..95197228,-	enhancer	NA	chr10:95196959-95197603	chr10:95197227..95197228,-	1.562921225	NA	enhancer	Enhancer	no	no	noflip	0	0	0	0.092833815	0	0	0.074944272	0	0	0.01864201
NA	NA	chr10:95197221..95197335,+	chr10:95197300..95197301,+	enhancer	NA	chr10:95196959-95197603	chr10:95197300..95197301,+	1.562921225	NA	enhancer	Enhancer	no	no	noflip	0	0	0	0.092833815	0	0	0.074944272	0	0	0.01864201
NA	NA	chr6:113952414..113952528,-	chr6:113952448..113952449,-	enhancer	NA	chr6:113951649-113952852	chr6:113952448..113952449,-	4.344245077	NA	enhancer	Enhancer	no	no	noflip	0	0	0	0	0	0	0	0	0	0
NA	NA	chr6:113952562..113952676,+	chr6:113952641..113952642,+	enhancer	NA	chr6:113951649-113952852	chr6:113952641..113952642,+	4.344245077	NA	enhancer	Enhancer	no	no	noflip	0	0	0	0	0	0	0	0	0	0
NA	NA	chr11:65187481..65187595,+	chr11:65187560..65187561,+	enhancer	NA	chr11:65187297-65188198	chr11:65187560..65187561,+	6.046389497	NA	enhancer	Enhancer	no	no	flip	1.318987755	1.33697341	2.45246763	6.498367061	3.875310779	6.291857459	1.348996888	0.86775787	0.968860914	2.773286641
NA	NA	chr1:25360542..25360656,+	chr1:25360621..25360622,+	enhancer	NA	chr1:25360165-25361177	chr1:25360621..25360622,+	1.25726477	NA	enhancer	Enhancer	no	no	noflip	0	0	0	0	0	0	0	0	0	0
NA	NA	chr1:25360585..25360699,-	chr1:25360619..25360620,-	enhancer	NA	chr1:25360165-25361177	chr1:25360619..25360620,-	1.25726477	NA	enhancer	Enhancer	no	no	noflip	0	0	0	0	0	0	0	0	0	0
NA	NA	chr9:137283246..137283360,+	chr9:137283280..137283281,-	enhancer	NA	chr9:137283207-137283446	chr9:137283280..137283281,-	2.477199125	NA	enhancer	Enhancer	no	no	flip	0	0	0	0	0	0	0	0	0	0
NA	NA	chr1:26678049..26678163,-	chr1:26678083..26678084,-	enhancer	NA	chr1:26678060-26678317	chr1:26678083..26678084,-	0.035411105	NA	enhancer	Enhancer	no	no	noflip	0	0	0	0.18566763	0.070460196	0.078648218	0.97427553	0.788870791	1.291814552	0.376637435
NA	NA	chr10:98476306..98476420,-	chr10:98476340..98476341,-	enhancer	NA	chr10:98476098-98476599	chr10:98476340..98476341,-	0.616854486	NA	enhancer	Enhancer	no	no	noflip	0	0	0	0	0	0	0	0	0	0
NA	NA	chr10:98476368..98476482,+	chr10:98476447..98476448,+	enhancer	NA	chr10:98476098-98476599	chr10:98476447..98476448,+	0.616854486	NA	enhancer	Enhancer	no	no	noflip	0	0	0	0	0	0	0	0	0	0
NA	NA	chr17:68310793..68310907,-	chr17:68310827..68310828,-	enhancer	NA	chr17:68310261-68311057	chr17:68310827..68310828,-	0.84761488	NA	enhancer	Enhancer	no	no	noflip	0	0	0	0	0	0	0	0	0	0
NA	NA	chr3:5028632..5028746,-	chr3:5028711..5028712,+	enhancer	NA	chr3:5028534-5029013	chr3:5028711..5028712,+	3.347368709	NA	enhancer	Enhancer	no	no	flip	0.439662585	0.763984805	1.144484894	0.092833815	0.493221372	0.078648218	0.149888543	0	0.129181455	0.365767299
NA	NA	chr3:5028632..5028746,+	chr3:5028711..5028712,+	enhancer	NA	chr3:5028534-5029013	chr3:5028711..5028712,+	3.347368709	NA	enhancer	Enhancer	no	no	flip	0.439662585	0.763984805	1.144484894	0.092833815	0.493221372	0.078648218	0.149888543	0	0.129181455	0.365767299
NA	NA	chr3:5028657..5028771,-	chr3:5028691..5028692,-	enhancer	NA	chr3:5028534-5029013	chr3:5028691..5028692,-	3.347368709	NA	enhancer	Enhancer	no	no	flip	0.439662585	0.763984805	1.144484894	0.092833815	0.493221372	0.078648218	0.149888543	0	0.129181455	0.365767299
NA	NA	chr3:5028657..5028771,+	chr3:5028691..5028692,-	enhancer	NA	chr3:5028534-5029013	chr3:5028691..5028692,-	3.347368709	NA	enhancer	Enhancer	no	no	flip	0.439662585	0.763984805	1.144484894	0.092833815	0.493221372	0.078648218	0.149888543	0	0.129181455	0.365767299
NA	NA	chr13:70523521..70523635,-	chr13:70523555..70523556,-	enhancer	NA	chr13:70523555-70523686	chr13:70523555..70523556,-	0.01168337	NA	enhancer	Enhancer	no	no	flip	0	0	0	1.392507227	1.197823332	0.707833964	0	0	0	0.366462725
NA	NA	chr11:109957771..109957885,-	chr11:109957805..109957806,-	enhancer	NA	chr11:109957593-109958086	chr11:109957805..109957806,-	1.389863239	NA	enhancer	Enhancer	no	no	flip	0	0	0	0	0	0	0	0	0	0
NA	NA	chr11:109957771..109957885,+	chr11:109957805..109957806,-	enhancer	NA	chr11:109957593-109958086	chr11:109957805..109957806,-	1.389863239	NA	enhancer	Enhancer	no	no	flip	0	0	0	0	0	0	0	0	0	0
NA	NA	chr1:185344846..185344960,-	chr1:185344880..185344881,-	enhancer	NA	chr1:185344563-185345243	chr1:185344880..185344881,-	4.236974836	NA	enhancer	Enhancer	no	no	noflip	0	0	0	0	0	0	0	0	0	0
NA	NA	chr1:185344868..185344982,+	chr1:185344947..185344948,+	enhancer	NA	chr1:185344563-185345243	chr1:185344947..185344948,+	4.236974836	NA	enhancer	Enhancer	no	no	noflip	0	0	0	0	0	0	0	0	0	0
NA	NA	chr11:109958831..109958945,+	chr11:109958910..109958911,+	enhancer	NA	chr11:109958650-109959379	chr11:109958910..109958911,+	5.170743982	NA	enhancer	Enhancer	no	no	noflip	0	0	0	0	0	0	0	0	0	0
NA	NA	chr11:109958871..109958985,-	chr11:109958905..109958906,-	enhancer	NA	chr11:109958650-109959379	chr11:109958905..109958906,-	5.170743982	NA	enhancer	Enhancer	no	no	noflip	0	0	0	0	0	0	0	0	0	0
NA	NA	chr20:25214220..25214334,+	chr20:25214299..25214300,+	enhancer	NA	chr20:25214082-25214352	chr20:25214299..25214300,+	0.532916302	NA	enhancer	Enhancer	no	no	noflip	0	0	0	0	0.070460196	0	0.149888543	0.078887079	0	0.033248424
NA	NA	chr1:198625661..198625775,-	chr1:198625695..198625696,-	enhancer	NA	chr1:198625518-198626374	chr1:198625695..198625696,-	1.781148796	NA	enhancer	Enhancer	no	no	flip	0.219831293	0	0	0.092833815	0.070460196	0.157296436	0	0	0	0.06004686
NA	NA	chr1:198625661..198625775,+	chr1:198625695..198625696,-	enhancer	NA	chr1:198625518-198626374	chr1:198625695..198625696,-	1.781148796	NA	enhancer	Enhancer	no	no	flip	0.219831293	0	0	0.092833815	0.070460196	0.157296436	0	0	0	0.06004686
NA	NA	chr1:198625715..198625829,-	chr1:198625794..198625795,+	enhancer	NA	chr1:198625518-198626374	chr1:198625794..198625795,+	1.781148796	NA	enhancer	Enhancer	no	no	flip	0.219831293	0	0	0.092833815	0.070460196	0.157296436	0	0	0	0.06004686
NA	NA	chr1:198625715..198625829,+	chr1:198625794..198625795,+	enhancer	NA	chr1:198625518-198626374	chr1:198625794..198625795,+	1.781148796	NA	enhancer	Enhancer	no	no	flip	0.219831293	0	0	0.092833815	0.070460196	0.157296436	0	0	0	0.06004686
NA	NA	chr4:69814099..69814213,+	chr4:69814178..69814179,+	enhancer	NA	chr4:69813796-69814179	chr4:69814178..69814179,+	0.057134026	NA	enhancer	Enhancer	no	no	noflip	0	0	0	0	0	0	0.899331259	1.735515739	1.162633097	0.421942233
NA	NA	chr14:101159639..101159753,-	chr14:101159673..101159674,-	enhancer	NA	chr14:101159258-101159870	chr14:101159673..101159674,-	0.162092998	NA	enhancer	Enhancer	no	yes	noflip	0	0	0	1.206839597	1.05690294	1.494316146	0.074944272	0.157774158	0.064590728	0.450596427
NA	NA	chr14:101159663..101159777,+	chr14:101159742..101159743,+	enhancer	NA	chr14:101159258-101159870	chr14:101159742..101159743,+	0.162092998	NA	enhancer	Enhancer	no	yes	noflip	0	0	0	1.206839597	1.05690294	1.494316146	0.074944272	0.157774158	0.064590728	0.450596427
NA	NA	chr11:68922875..68922989,+	chr11:68922909..68922910,-	enhancer	NA	chr11:68922905-68923104	chr11:68922909..68922910,-	0.101253829	NA	enhancer	Enhancer	no	no	flip	1.978481633	2.482950618	1.471480578	0	0	0	0	0	0.064590728	0.666389284
NA	NA	chr17:75954621..75954735,-	chr17:75954700..75954701,+	enhancer	NA	chr17:75954393-75954796	chr17:75954700..75954701,+	17.73577681	NA	enhancer	Enhancer	no	no	flip	8.353589116	10.12279867	10.95435542	0.092833815	0	0	17.46201528	13.48969052	15.4371839	8.434718523
NA	NA	chr14:102414479..102414593,-	chr14:102414513..102414514,-	enhancer	NA	chr14:102414226-102414964	chr14:102414513..102414514,-	6.523085339	NA	enhancer	Enhancer	no	no	flip	4.396625851	4.392912631	3.760450366	4.177521682	4.086691367	3.775114475	3.82215785	4.102128111	3.746262201	4.028873837
NA	NA	chr11:118792018..118792132,-	chr11:118792052..118792053,-	enhancer	NA	chr11:118791529-118792348	chr11:118792052..118792053,-	0.520002735	NA	enhancer	Enhancer	no	no	noflip	0	0	0	0.464169076	1.127363136	0.865130401	0.299777086	0.709983712	0.25836291	0.413865147
NA	NA	chr11:118792172..118792286,+	chr11:118792251..118792252,+	enhancer	NA	chr11:118791529-118792348	chr11:118792251..118792252,+	0.520002735	NA	enhancer	Enhancer	no	no	noflip	0	0	0	0.464169076	1.127363136	0.865130401	0.299777086	0.709983712	0.25836291	0.413865147
NA	NA	chr14:102414536..102414650,+	chr14:102414615..102414616,+	enhancer	NA	chr14:102414226-102414964	chr14:102414615..102414616,+	6.523085339	NA	enhancer	Enhancer	no	no	flip	4.396625851	4.392912631	3.760450366	4.177521682	4.086691367	3.775114475	3.82215785	4.102128111	3.746262201	4.028873837
NA	NA	chr1:203258750..203258864,-	chr1:203258784..203258785,-	enhancer	NA	chr1:203258547-203259334	chr1:203258784..203258785,-	4.993134573	NA	enhancer	Enhancer	no	no	noflip	0	0	0	0	0	0	0.074944272	0	0	0.008327141
NA	NA	chr1:203258795..203258909,+	chr1:203258874..203258875,+	enhancer	NA	chr1:203258547-203259334	chr1:203258874..203258875,+	4.993134573	NA	enhancer	Enhancer	no	no	noflip	0	0	0	0	0	0	0.074944272	0	0	0.008327141
NA	NA	chr1:203259616..203259730,-	chr1:203259650..203259651,-	enhancer	NA	chr1:203259429-203259985	chr1:203259650..203259651,-	2.731717724	NA	enhancer	Enhancer	no	no	flip	0	0	0.163497842	0	0	0	0.074944272	0.078887079	0.064590728	0.042435547
NA	NA	chr1:203259616..203259730,+	chr1:203259650..203259651,-	enhancer	NA	chr1:203259429-203259985	chr1:203259650..203259651,-	2.731717724	NA	enhancer	Enhancer	no	no	flip	0	0	0.163497842	0	0	0	0.074944272	0.078887079	0.064590728	0.042435547
NA	NA	chr1:203259728..203259842,-	chr1:203259807..203259808,+	enhancer	NA	chr1:203259429-203259985	chr1:203259807..203259808,+	2.731717724	NA	enhancer	Enhancer	no	no	flip	0	0	0.163497842	0	0	0	0.074944272	0.078887079	0.064590728	0.042435547
NA	NA	chr1:203259728..203259842,+	chr1:203259807..203259808,+	enhancer	NA	chr1:203259429-203259985	chr1:203259807..203259808,+	2.731717724	NA	enhancer	Enhancer	no	no	flip	0	0	0.163497842	0	0	0	0.074944272	0.078887079	0.064590728	0.042435547
NA	NA	chr14:105948355..105948469,-	chr14:105948389..105948390,-	enhancer	NA	chr14:105948139-105949025	chr14:105948389..105948390,-	2.825919037	NA	enhancer	Enhancer	no	no	flip	0	0	0	0.464169076	1.197823332	1.101075055	0.224832815	0.157774158	0.129181455	0.363872877
NA	NA	chr14:105948355..105948469,+	chr14:105948389..105948390,-	enhancer	NA	chr14:105948139-105949025	chr14:105948389..105948390,-	2.825919037	NA	enhancer	Enhancer	no	no	flip	0	0	0	0.464169076	1.197823332	1.101075055	0.224832815	0.157774158	0.129181455	0.363872877
NA	NA	chr14:105948394..105948508,-	chr14:105948473..105948474,+	enhancer	NA	chr14:105948139-105949025	chr14:105948473..105948474,+	2.825919037	NA	enhancer	Enhancer	no	no	flip	0	0	0	0.464169076	1.197823332	1.101075055	0.224832815	0.157774158	0.129181455	0.363872877
NA	NA	chr14:105948394..105948508,+	chr14:105948473..105948474,+	enhancer	NA	chr14:105948139-105949025	chr14:105948473..105948474,+	2.825919037	NA	enhancer	Enhancer	no	no	flip	0	0	0	0.464169076	1.197823332	1.101075055	0.224832815	0.157774158	0.129181455	0.363872877
NA	NA	chr2:113840934..113841048,-	chr2:113840968..113840969,-	enhancer	NA	chr2:113840552-113841422	chr2:113840968..113840969,-	1.334059081	NA	enhancer	Enhancer	no	yes	noflip	0	0	0	0	0	0	0	0	0	0
NA	NA	chr2:113840940..113841054,+	chr2:113841019..113841020,+	enhancer	NA	chr2:113840552-113841422	chr2:113841019..113841020,+	1.334059081	NA	enhancer	Enhancer	no	yes	noflip	0	0	0	0	0	0	0	0	0	0
NA	NA	chr17:9687985..9688099,+	chr17:9688019..9688020,-	enhancer	NA	chr17:9688019-9688182	chr17:9688019..9688020,-	0.011807659	NA	enhancer	Enhancer	no	no	flip	0	0	0	3.620518791	2.607027251	1.651612583	0	0	0	0.87546207
NA	NA	chr1:209601309..209601423,-	chr1:209601343..209601344,-	enhancer	NA	chr1:209601291-209601611	chr1:209601343..209601344,-	2.551269147	NA	enhancer	Enhancer	no	no	flip	0	0	0	0	0	0	0	0	0	0
NA	NA	chr1:209601309..209601423,+	chr1:209601343..209601344,-	enhancer	NA	chr1:209601291-209601611	chr1:209601343..209601344,-	2.551269147	NA	enhancer	Enhancer	no	no	flip	0	0	0	0	0	0	0	0	0	0
NA	NA	chr1:209601386..209601500,-	chr1:209601465..209601466,+	enhancer	NA	chr1:209601291-209601611	chr1:209601465..209601466,+	2.551269147	NA	enhancer	Enhancer	no	no	flip	0	0	0	0	0	0	0	0	0	0
NA	NA	chr1:209601386..209601500,+	chr1:209601465..209601466,+	enhancer	NA	chr1:209601291-209601611	chr1:209601465..209601466,+	2.551269147	NA	enhancer	Enhancer	no	no	flip	0	0	0	0	0	0	0	0	0	0
NA	NA	chr1:47800396..47800510,-	chr1:47800430..47800431,-	enhancer	NA	chr1:47800262-47800514	chr1:47800430..47800431,-	0.381204595	NA	enhancer	Enhancer	no	no	noflip	0	0.190996201	0.163497842	0.557002891	0.140920392	0.629185746	1.199108345	1.419967423	0.839679459	0.571150922
NA	NA	chr1:209822697..209822811,-	chr1:209822731..209822732,-	enhancer	NA	chr1:209822403-209823008	chr1:209822731..209822732,-	0.579934354	NA	enhancer	Enhancer	no	no	noflip	0	0	0	0.18566763	0	0	0	0	0	0.020629737
NA	NA	chr1:209822704..209822818,+	chr1:209822783..209822784,+	enhancer	NA	chr1:209822403-209823008	chr1:209822783..209822784,+	0.579934354	NA	enhancer	Enhancer	no	no	noflip	0	0	0	0.18566763	0	0	0	0	0	0.020629737
NA	NA	chr1:209833398..209833512,-	chr1:209833432..209833433,-	enhancer	NA	chr1:209833148-209833823	chr1:209833432..209833433,-	2.075076586	NA	enhancer	Enhancer	no	no	noflip	0	0	0	0	0	0	0	0	0	0
NA	NA	chr1:209833463..209833577,+	chr1:209833542..209833543,+	enhancer	NA	chr1:209833148-209833823	chr1:209833542..209833543,+	2.075076586	NA	enhancer	Enhancer	no	no	noflip	0	0	0	0	0	0	0	0	0	0
NA	NA	chr22:29260988..29261102,-	chr22:29261022..29261023,-	enhancer	NA	chr22:29261004-29261197	chr22:29261022..29261023,-	0.019455799	NA	enhancer	Enhancer	no	no.enhyes	noflip	0	0	0	0	0	0	1.049219802	1.341080344	0.968860914	0.373240118
NA	NA	chr22:29261115..29261229,+	chr22:29261194..29261195,+	enhancer	NA	chr22:29261004-29261197	chr22:29261194..29261195,+	0.019455799	NA	enhancer	Enhancer	no	yes	noflip	0	0	0	0	0	0	1.049219802	1.341080344	0.968860914	0.373240118
NA	NA	chr18:3595535..3595649,-	chr18:3595569..3595570,-	enhancer	NA	chr18:3594733-3596177	chr18:3595569..3595570,-	1.011898249	NA	enhancer	Enhancer	no	no	noflip	0	0	0.490493526	0.464169076	0.70460196	0.707833964	0.149888543	0.157774158	0.129181455	0.311549187
NA	NA	chr18:3595543..3595657,+	chr18:3595622..3595623,+	enhancer	NA	chr18:3594733-3596177	chr18:3595622..3595623,+	1.011898249	NA	enhancer	Enhancer	no	no	noflip	0	0	0.490493526	0.464169076	0.70460196	0.707833964	0.149888543	0.157774158	0.129181455	0.311549187
NA	NA	chr4:122611996..122612110,-	chr4:122612030..122612031,-	enhancer	NA	chr4:122611926-122612330	chr4:122612030..122612031,-	3.453047046	NA	enhancer	Enhancer	no	no	flip	0	0	0	0.092833815	0	0.078648218	0	0.078887079	0	0.02781879
NA	NA	chr4:122611996..122612110,+	chr4:122612030..122612031,-	enhancer	NA	chr4:122611926-122612330	chr4:122612030..122612031,-	3.453047046	NA	enhancer	Enhancer	no	no	flip	0	0	0	0.092833815	0	0.078648218	0	0.078887079	0	0.02781879
NA	NA	chr22:31631071..31631185,+	chr22:31631105..31631106,-	enhancer	NA	chr22:31631095-31631484	chr22:31631105..31631106,-	2.625962801	NA	enhancer	Enhancer	no	no	flip	0	0	0	0	0	0	0	0	0	0
NA	NA	chr18:45688040..45688154,+	chr18:45688074..45688075,-	enhancer	NA	chr18:45688048-45688324	chr18:45688074..45688075,-	0.483547593	NA	enhancer	Enhancer	no	no	flip	0	0	0	1.763842488	1.620584508	0.865130401	0.299777086	0	0.193772183	0.527011852
NA	NA	chr1:21651289..21651403,-	chr1:21651323..21651324,-	enhancer	NA	chr1:21650806-21651685	chr1:21651323..21651324,-	0.849179431	NA	enhancer	Enhancer	no	no	noflip	0	0	0	0	0.070460196	0.078648218	0	0	0	0.016567602
NA	NA	chr1:21651297..21651411,+	chr1:21651376..21651377,+	enhancer	NA	chr1:21650806-21651685	chr1:21651376..21651377,+	0.849179431	NA	enhancer	Enhancer	no	no	noflip	0	0	0	0	0.070460196	0.078648218	0	0	0	0.016567602
NA	NA	chr12:10337187..10337301,-	chr12:10337221..10337222,-	enhancer	NA	chr12:10337097-10337455	chr12:10337221..10337222,-	0.544024617	NA	enhancer	Enhancer	no	no	noflip	0	0	0	0	0	0	0	0	0	0
NA	NA	chr5:135309144..135309258,+	chr5:135309178..135309179,-	enhancer	NA	chr5:135309178-135309390	chr5:135309178..135309179,-	0.023717396	NA	enhancer	Enhancer	no	no	flip	0	0	0	0	0	0	0.599554173	0.946644949	1.485586735	0.336865095
NA	NA	chr5:135309235..135309349,-	chr5:135309314..135309315,+	enhancer	NA	chr5:135309178-135309390	chr5:135309314..135309315,+	0.023717396	NA	enhancer	Enhancer	no	no	flip	0	0	0	0	0	0	0.599554173	0.946644949	1.485586735	0.336865095
NA	NA	chr1:22233479..22233593,+	chr1:22233558..22233559,+	enhancer	NA	chr1:22233375-22233592	chr1:22233558..22233559,+	0.163791028	NA	enhancer	Enhancer	no	no	noflip	2.418144218	3.246935423	2.125471946	0	0	0	0	0	0	0.865616843
NA	NA	chr18:72695302..72695416,-	chr18:72695336..72695337,-	enhancer	NA	chr18:72695045-72695604	chr18:72695336..72695337,-	0.941526258	NA	enhancer	Enhancer	no	no	noflip	0	0	0	0	0	0	0	0	0	0
NA	NA	chr18:72695351..72695465,+	chr18:72695430..72695431,+	enhancer	NA	chr18:72695045-72695604	chr18:72695430..72695431,+	0.941526258	NA	enhancer	Enhancer	no	no	noflip	0	0	0	0	0	0	0	0	0	0
NA	NA	chr1:2231986..2232100,+	chr1:2232065..2232066,+	enhancer	NA	chr1:2231691-2232185	chr1:2232065..2232066,+	0.508150438	NA	enhancer	Enhancer	no	no	noflip	0	0	0	0	0	0	0	0	0	0
NA	NA	chr1:2231992..2232106,-	chr1:2232026..2232027,-	enhancer	NA	chr1:2231691-2232185	chr1:2232026..2232027,-	0.508150438	NA	enhancer	Enhancer	no	no	noflip	0	0	0	0	0	0	0	0	0	0
NA	NA	chr17:25416486..25416600,+	chr17:25416565..25416566,+	enhancer	NA	chr17:25416172-25416581	chr17:25416565..25416566,+	5.289649891	NA	enhancer	Enhancer	no	no	flip	188.1755864	140.9551966	141.4256333	0	0.211380588	0.078648218	0.224832815	0	0.064590728	52.34842986
NA	NA	chr10:70805370..70805484,+	chr10:70805449..70805450,+	enhancer	NA	chr10:70805220-70805884	chr10:70805449..70805450,+	1.116942013	NA	enhancer	Enhancer	no	no	noflip	0	0	0	0	0	0	0	0	0	0
NA	NA	chr1:223914381..223914495,-	chr1:223914415..223914416,-	enhancer	NA	chr1:223914239-223914747	chr1:223914415..223914416,-	0.694431072	NA	enhancer	Enhancer	no	no	noflip	0	0	0	0.092833815	0	0	0	0	0	0.010314868
NA	NA	chr1:223914550..223914664,+	chr1:223914629..223914630,+	enhancer	NA	chr1:223914239-223914747	chr1:223914629..223914630,+	0.694431072	NA	enhancer	Enhancer	no	no	noflip	0	0	0	0.092833815	0	0	0	0	0	0.010314868
NA	NA	chr1:224180275..224180389,-	chr1:224180309..224180310,-	enhancer	NA	chr1:224180261-224180516	chr1:224180309..224180310,-	4.60654814	NA	enhancer	Enhancer	no	no	noflip	6.155276191	9.358813867	10.1368662	3.342017346	5.566355483	3.539169821	3.597325035	4.18101519	4.198397294	5.563915159
NA	NA	chr1:224180311..224180425,+	chr1:224180390..224180391,+	enhancer	NA	chr1:224180261-224180516	chr1:224180390..224180391,+	4.60654814	NA	enhancer	Enhancer	no	no	noflip	6.155276191	9.358813867	10.1368662	3.342017346	5.566355483	3.539169821	3.597325035	4.18101519	4.198397294	5.563915159
NA	NA	chr1:228962833..228962947,+	chr1:228962912..228962913,+	enhancer	NA	chr1:228962635-228963190	chr1:228962912..228962913,+	1.474677243	NA	enhancer	Enhancer	no	yes	noflip	0	0	0	0	0	0	0.074944272	0	0	0.008327141
NA	NA	chr1:228962862..228962976,-	chr1:228962896..228962897,-	enhancer	NA	chr1:228962635-228963190	chr1:228962896..228962897,-	1.474677243	NA	enhancer	Enhancer	no	yes	noflip	0	0	0	0	0	0	0.074944272	0	0	0.008327141
NA	NA	chr11:46264917..46265031,-	chr11:46264951..46264952,-	enhancer	NA	chr11:46264726-46265198	chr11:46264951..46264952,-	1.682915755	NA	enhancer	Enhancer	no	no	flip	1.099156463	3.437931625	1.63497842	1.578174858	2.536567055	1.258371492	0.899331259	0.709983712	0.839679459	1.55490826
NA	NA	chr11:46264917..46265031,+	chr11:46264951..46264952,-	enhancer	NA	chr11:46264726-46265198	chr11:46264951..46264952,-	1.682915755	NA	enhancer	Enhancer	no	no	flip	1.099156463	3.437931625	1.63497842	1.578174858	2.536567055	1.258371492	0.899331259	0.709983712	0.839679459	1.55490826
NA	NA	chr11:46264986..46265100,-	chr11:46265065..46265066,+	enhancer	NA	chr11:46264726-46265198	chr11:46265065..46265066,+	1.682915755	NA	enhancer	Enhancer	no	no	flip	1.099156463	3.437931625	1.63497842	1.578174858	2.536567055	1.258371492	0.899331259	0.709983712	0.839679459	1.55490826
NA	NA	chr11:46264986..46265100,+	chr11:46265065..46265066,+	enhancer	NA	chr11:46264726-46265198	chr11:46265065..46265066,+	1.682915755	NA	enhancer	Enhancer	no	no	flip	1.099156463	3.437931625	1.63497842	1.578174858	2.536567055	1.258371492	0.899331259	0.709983712	0.839679459	1.55490826
NA	NA	chr14:62070572..62070686,-	chr14:62070606..62070607,-	enhancer	NA	chr14:62070604-62070799	chr14:62070606..62070607,-	0.769009847	NA	enhancer	Enhancer	no	no	noflip	0	0	0	0	0	0	0	0	0	0
NA	NA	chr14:62070715..62070829,+	chr14:62070794..62070795,+	enhancer	NA	chr14:62070604-62070799	chr14:62070794..62070795,+	0.769009847	NA	enhancer	Enhancer	no	no	noflip	0	0	0	0	0	0	0	0	0	0
NA	NA	chr19:16189775..16189889,+	chr19:16189854..16189855,+	enhancer	NA	chr19:16188924-16190024	chr19:16189854..16189855,+	2.559146608	NA	enhancer	Enhancer	no	no	flip	0	0	0	0.742670521	0.422761176	0.393241091	0.524609901	0.473322474	0.452135093	0.334304473
NA	NA	chr19:16189780..16189894,-	chr19:16189814..16189815,-	enhancer	NA	chr19:16188924-16190024	chr19:16189814..16189815,-	2.559146608	NA	enhancer	Enhancer	no	no	flip	0	0	0	0.742670521	0.422761176	0.393241091	0.524609901	0.473322474	0.452135093	0.334304473
NA	NA	chr19:16189780..16189894,+	chr19:16189814..16189815,-	enhancer	NA	chr19:16188924-16190024	chr19:16189814..16189815,-	2.559146608	NA	enhancer	Enhancer	no	no	flip	0	0	0	0.742670521	0.422761176	0.393241091	0.524609901	0.473322474	0.452135093	0.334304473
NA	NA	chr12:121714905..121715019,+	chr12:121714939..121714940,-	enhancer	NA	chr12:121714857-121715111	chr12:121714939..121714940,-	1.535268053	NA	enhancer	Enhancer	no	no	flip	0	0	0	0	0	0	0	0	0	0
NA	NA	chr1:232765872..232765986,-	chr1:232765906..232765907,-	enhancer	NA	chr1:232765644-232766127	chr1:232765906..232765907,-	6.296936543	NA	enhancer	Enhancer	no	no	flip	0	0	0	0.278501445	0.775062156	0.235944655	0.074944272	0.078887079	0.064590728	0.167547815
NA	NA	chr1:232765872..232765986,+	chr1:232765906..232765907,-	enhancer	NA	chr1:232765644-232766127	chr1:232765906..232765907,-	6.296936543	NA	enhancer	Enhancer	no	no	flip	0	0	0	0.278501445	0.775062156	0.235944655	0.074944272	0.078887079	0.064590728	0.167547815
NA	NA	chr1:232765927..232766041,-	chr1:232766006..232766007,+	enhancer	NA	chr1:232765644-232766127	chr1:232766006..232766007,+	6.296936543	NA	enhancer	Enhancer	no	no	flip	0	0	0	0.278501445	0.775062156	0.235944655	0.074944272	0.078887079	0.064590728	0.167547815
NA	NA	chr1:232765927..232766041,+	chr1:232766006..232766007,+	enhancer	NA	chr1:232765644-232766127	chr1:232766006..232766007,+	6.296936543	NA	enhancer	Enhancer	no	no	flip	0	0	0	0.278501445	0.775062156	0.235944655	0.074944272	0.078887079	0.064590728	0.167547815
NA	NA	chr14:71865862..71865976,-	chr14:71865896..71865897,-	enhancer	NA	chr14:71865475-71866239	chr14:71865896..71865897,-	1.405574398	NA	enhancer	Enhancer	no	no	flip	0	0	0	0	0	0	0	0	0.064590728	0.007176748
NA	NA	chr14:71865862..71865976,+	chr14:71865896..71865897,-	enhancer	NA	chr14:71865475-71866239	chr14:71865896..71865897,-	1.405574398	NA	enhancer	Enhancer	no	no	flip	0	0	0	0	0	0	0	0	0.064590728	0.007176748
NA	NA	chr11:61740207..61740321,-	chr11:61740241..61740242,-	enhancer	NA	chr11:61739990-61740514	chr11:61740241..61740242,-	4.74273523	NA	enhancer	Enhancer	no	no	noflip	0	0	0	0.371335261	1.127363136	0.629185746	0.074944272	0	0	0.244758713
NA	NA	chr11:61740281..61740395,+	chr11:61740360..61740361,+	enhancer	NA	chr11:61739990-61740514	chr11:61740360..61740361,+	4.74273523	NA	enhancer	Enhancer	no	no	noflip	0	0	0	0.371335261	1.127363136	0.629185746	0.074944272	0	0	0.244758713
NA	NA	chr19:2627596..2627710,-	chr19:2627630..2627631,-	enhancer	NA	chr19:2627461-2627884	chr19:2627630..2627631,-	0.615492341	NA	enhancer	Enhancer	no	no	noflip	0	0	0	0	0	0	0	0	0	0
NA	NA	chr6:32577663..32577777,-	chr6:32577697..32577698,-	enhancer	NA	chr6:32577297-32577935	chr6:32577697..32577698,-	1.243834792	NA	enhancer	Enhancer	no	yes	noflip	0	0	0	0	0	0	0	0	0	0
NA	NA	chr1:236080869..236080983,-	chr1:236080948..236080949,+	enhancer	NA	chr1:236080566-236081247	chr1:236080948..236080949,+	2.443347921	NA	enhancer	Enhancer	no	no	flip	0	0	0	0.092833815	0	0	0	0	0	0.010314868
NA	NA	chr1:236080869..236080983,+	chr1:236080948..236080949,+	enhancer	NA	chr1:236080566-236081247	chr1:236080948..236080949,+	2.443347921	NA	enhancer	Enhancer	no	no	flip	0	0	0	0.092833815	0	0	0	0	0	0.010314868
NA	NA	chr1:236080882..236080996,-	chr1:236080916..236080917,-	enhancer	NA	chr1:236080566-236081247	chr1:236080916..236080917,-	2.443347921	NA	enhancer	Enhancer	no	no	flip	0	0	0	0.092833815	0	0	0	0	0	0.010314868
NA	NA	chr1:236080882..236080996,+	chr1:236080916..236080917,-	enhancer	NA	chr1:236080566-236081247	chr1:236080916..236080917,-	2.443347921	NA	enhancer	Enhancer	no	no	flip	0	0	0	0.092833815	0	0	0	0	0	0.010314868
NA	NA	chr6:3403715..3403829,+	chr6:3403794..3403795,+	enhancer	NA	chr6:3403581-3403822	chr6:3403794..3403795,+	0.026663676	NA	enhancer	Enhancer	no	no	noflip	0	0	0	0	0	0	0.749442716	1.341080344	1.35640528	0.382992038
NA	NA	chr14:75741656..75741770,-	chr14:75741690..75741691,-	enhancer	NA	chr14:75741549-75742051	chr14:75741690..75741691,-	0.972910284	NA	enhancer	Enhancer	no	yes	noflip	0	0	0	0	0	0	0	0	0	0
NA	NA	chr14:75741690..75741804,+	chr14:75741769..75741770,+	enhancer	NA	chr14:75741549-75742051	chr14:75741769..75741770,+	0.972910284	NA	enhancer	Enhancer	no	yes	noflip	0	0	0	0	0	0	0	0	0	0
NA	NA	chr16:2918201..2918315,-	chr16:2918235..2918236,-	enhancer	NA	chr16:2917931-2918273	chr16:2918235..2918236,-	1.096728665	NA	enhancer	Enhancer	no	yes	noflip	0.87932517	0.381992403	0.163497842	1.578174858	1.691044704	1.572964365	0.674498444	0.631096632	1.098042369	0.963404087
NA	NA	chr12:25539117..25539231,-	chr12:25539151..25539152,-	enhancer	NA	chr12:25539082-25539407	chr12:25539151..25539152,-	6.935995624	NA	enhancer	Enhancer	no	no	flip	0	0.190996201	0.326995684	1.206839597	1.620584508	1.022426837	1.124164074	0.709983712	0.968860914	0.796761281
NA	NA	chr12:25539117..25539231,+	chr12:25539151..25539152,-	enhancer	NA	chr12:25539082-25539407	chr12:25539151..25539152,-	6.935995624	NA	enhancer	Enhancer	no	no	flip	0	0.190996201	0.326995684	1.206839597	1.620584508	1.022426837	1.124164074	0.709983712	0.968860914	0.796761281
NA	NA	chr12:25539182..25539296,-	chr12:25539261..25539262,+	enhancer	NA	chr12:25539082-25539407	chr12:25539261..25539262,+	6.935995624	NA	enhancer	Enhancer	no	no	flip	0	0.190996201	0.326995684	1.206839597	1.620584508	1.022426837	1.124164074	0.709983712	0.968860914	0.796761281
NA	NA	chr1:2478387..2478501,-	chr1:2478421..2478422,-	enhancer	NA	chr1:2478276-2478817	chr1:2478421..2478422,-	0.847789934	NA	enhancer	Enhancer	no	no.enhyes	noflip	0.439662585	0	0.163497842	0.18566763	0.140920392	0.471889309	0	0	0	0.155737529
NA	NA	chr1:2478447..2478561,+	chr1:2478526..2478527,+	enhancer	NA	chr1:2478276-2478817	chr1:2478526..2478527,+	0.847789934	NA	enhancer	Enhancer	no	yes	noflip	0.439662585	0	0.163497842	0.18566763	0.140920392	0.471889309	0	0	0	0.155737529
NA	NA	chr9:132176104..132176218,+	chr9:132176183..132176184,+	enhancer	NA	chr9:132175926-132176326	chr9:132176183..132176184,+	4.963583151	NA	enhancer	Enhancer	no	no	noflip	3.297469388	3.055939222	2.779463314	3.991854052	2.677487447	4.482948439	0.449665629	0.631096632	0.452135093	2.424228802
NA	NA	chr1:25051083..25051197,-	chr1:25051117..25051118,-	enhancer	NA	chr1:25051079-25051208	chr1:25051117..25051118,-	0.076940372	NA	enhancer	Enhancer	no	yes	noflip	0.219831293	0	0	0	0.070460196	0	0.824386987	0.552209553	0.516725821	0.242623761
NA	NA	chr1:25051126..25051240,+	chr1:25051205..25051206,+	enhancer	NA	chr1:25051079-25051208	chr1:25051205..25051206,+	0.076940372	NA	enhancer	Enhancer	no	yes	noflip	0.219831293	0	0	0	0.070460196	0	0.824386987	0.552209553	0.516725821	0.242623761
NA	NA	chr1:2509790..2509904,-	chr1:2509869..2509870,+	enhancer	NA	chr1:2509702-2510198	chr1:2509869..2509870,+	1.8795186	NA	enhancer	Enhancer	no	no	flip	0	0	0	0.092833815	0	0	0	0	0.25836291	0.039021858
NA	NA	chr1:2509790..2509904,+	chr1:2509869..2509870,+	enhancer	NA	chr1:2509702-2510198	chr1:2509869..2509870,+	1.8795186	NA	enhancer	Enhancer	no	no	flip	0	0	0	0.092833815	0	0	0	0	0.25836291	0.039021858
NA	NA	chr1:2509806..2509920,-	chr1:2509840..2509841,-	enhancer	NA	chr1:2509702-2510198	chr1:2509840..2509841,-	1.8795186	NA	enhancer	Enhancer	no	no	flip	0	0	0	0.092833815	0	0	0	0	0.25836291	0.039021858
NA	NA	chr1:2509806..2509920,+	chr1:2509840..2509841,-	enhancer	NA	chr1:2509702-2510198	chr1:2509840..2509841,-	1.8795186	NA	enhancer	Enhancer	no	no	flip	0	0	0	0.092833815	0	0	0	0	0.25836291	0.039021858
NA	NA	chr16:3200525..3200639,+	chr16:3200604..3200605,+	enhancer	NA	chr16:3200393-3200919	chr16:3200604..3200605,+	0.882073304	NA	enhancer	Enhancer	no	no	noflip	0.219831293	0.190996201	0.163497842	0.464169076	0.563681568	0.393241091	0.524609901	0.157774158	0.387544366	0.340593944
NA	NA	chr16:3200555..3200669,-	chr16:3200589..3200590,-	enhancer	NA	chr16:3200393-3200919	chr16:3200589..3200590,-	0.882073304	NA	enhancer	Enhancer	no	no	noflip	0.219831293	0.190996201	0.163497842	0.464169076	0.563681568	0.393241091	0.524609901	0.157774158	0.387544366	0.340593944
NA	NA	chr10:121030597..121030711,-	chr10:121030631..121030632,-	enhancer	NA	chr10:121030438-121030814	chr10:121030631..121030632,-	0.381300875	NA	enhancer	Enhancer	no	no	noflip	0	0.190996201	0	0.464169076	0.563681568	0.471889309	1.124164074	0.631096632	0.645907276	0.454656015
NA	NA	chr10:121030665..121030779,+	chr10:121030744..121030745,+	enhancer	NA	chr10:121030438-121030814	chr10:121030744..121030745,+	0.381300875	NA	enhancer	Enhancer	no	no	noflip	0	0.190996201	0	0.464169076	0.563681568	0.471889309	1.124164074	0.631096632	0.645907276	0.454656015
NA	NA	chr2:208176235..208176349,-	chr2:208176269..208176270,-	enhancer	NA	chr2:208176046-208176541	chr2:208176269..208176270,-	0.627795405	NA	enhancer	Enhancer	no	no	noflip	0	0	0.163497842	0	0	0	0	0	0	0.018166427
NA	NA	chr1:26678237..26678351,+	chr1:26678316..26678317,+	enhancer	NA	chr1:26678060-26678317	chr1:26678316..26678317,+	0.035411105	NA	enhancer	Enhancer	no	no	noflip	0	0	0	0.18566763	0.070460196	0.078648218	0.97427553	0.788870791	1.291814552	0.376637435
NA	NA	chr1:26827439..26827553,-	chr1:26827518..26827519,+	enhancer	NA	chr1:26827232-26827869	chr1:26827518..26827519,+	2.028944201	NA	enhancer	Enhancer	no	no	flip	3.297469388	2.673946819	2.615965472	1.392507227	1.338743724	1.730260801	1.274052617	0.473322474	0.645907276	1.715797311
NA	NA	chr1:26827439..26827553,+	chr1:26827518..26827519,+	enhancer	NA	chr1:26827232-26827869	chr1:26827518..26827519,+	2.028944201	NA	enhancer	Enhancer	no	no	flip	3.297469388	2.673946819	2.615965472	1.392507227	1.338743724	1.730260801	1.274052617	0.473322474	0.645907276	1.715797311
NA	NA	chr1:26827462..26827576,-	chr1:26827496..26827497,-	enhancer	NA	chr1:26827232-26827869	chr1:26827496..26827497,-	2.028944201	NA	enhancer	Enhancer	no	no	flip	3.297469388	2.673946819	2.615965472	1.392507227	1.338743724	1.730260801	1.274052617	0.473322474	0.645907276	1.715797311
NA	NA	chr1:26827462..26827576,+	chr1:26827496..26827497,-	enhancer	NA	chr1:26827232-26827869	chr1:26827496..26827497,-	2.028944201	NA	enhancer	Enhancer	no	no	flip	3.297469388	2.673946819	2.615965472	1.392507227	1.338743724	1.730260801	1.274052617	0.473322474	0.645907276	1.715797311
NA	NA	chr11:65265021..65265135,-	chr11:65265055..65265056,-	enhancer	NA	chr11:65264635-65265953	chr11:65265055..65265056,-	13.2262035	NA	enhancer	Enhancer	no	no	noflip	13.18987755	12.79674549	18.80225183	5.848530355	5.566355483	5.505375276	4.046990665	3.865466874	4.392169477	8.223751445
NA	NA	chr15:101741631..101741745,-	chr15:101741665..101741666,-	enhancer	NA	chr15:101741612-101741900	chr15:101741665..101741666,-	0.552833698	NA	enhancer	Enhancer	no	no	noflip	0	0	0	0	0	0	0	0	0	0
NA	NA	chr15:101741761..101741875,+	chr15:101741840..101741841,+	enhancer	NA	chr15:101741612-101741900	chr15:101741840..101741841,+	0.552833698	NA	enhancer	Enhancer	no	no	noflip	0	0	0	0	0	0	0	0	0	0
NA	NA	chr21:45132265..45132379,+	chr21:45132344..45132345,+	enhancer	NA	chr21:45132062-45132504	chr21:45132344..45132345,+	0.242391685	NA	enhancer	Enhancer	no	no	noflip	0	0	0	1.021171967	0.563681568	0.786482182	0	0.078887079	0	0.272246977
NA	NA	chr6:86114550..86114664,-	chr6:86114584..86114585,-	enhancer	NA	chr6:86114496-86114829	chr6:86114584..86114585,-	0.438423961	NA	enhancer	Enhancer	no	no.enhyes	noflip	0	0	0	0.092833815	0	0	0.97427553	0.709983712	1.227223824	0.333812987
NA	NA	chr21:45616226..45616340,+	chr21:45616305..45616306,+	enhancer	NA	chr21:45616099-45616530	chr21:45616305..45616306,+	2.021296499	NA	enhancer	Enhancer	no	yes	noflip	0	0.190996201	0	0	0	0	0	0	0	0.0212218
NA	NA	chr21:45616235..45616349,-	chr21:45616269..45616270,-	enhancer	NA	chr21:45616099-45616530	chr21:45616269..45616270,-	2.021296499	NA	enhancer	Enhancer	no	yes	noflip	0	0.190996201	0	0	0	0	0	0	0	0.0212218
NA	NA	chr19:52239514..52239628,-	chr19:52239548..52239549,-	enhancer	NA	chr19:52239330-52239749	chr19:52239548..52239549,-	0.619053611	NA	enhancer	Enhancer	no	no	noflip	0	0	0	0	0	0	0	0	0	0
NA	NA	chr19:52239518..52239632,+	chr19:52239597..52239598,+	enhancer	NA	chr19:52239330-52239749	chr19:52239597..52239598,+	0.619053611	NA	enhancer	Enhancer	no	no	noflip	0	0	0	0	0	0	0	0	0	0
NA	NA	chr1:33446867..33446981,-	chr1:33446901..33446902,-	enhancer	NA	chr1:33446816-33447482	chr1:33446901..33446902,-	3.809387309	NA	enhancer	Enhancer	no	no	flip	0.219831293	0.190996201	0	0	0.070460196	0	0.074944272	0	0	0.061803551
NA	NA	chr1:33446867..33446981,+	chr1:33446901..33446902,-	enhancer	NA	chr1:33446816-33447482	chr1:33446901..33446902,-	3.809387309	NA	enhancer	Enhancer	no	no	flip	0.219831293	0.190996201	0	0	0.070460196	0	0.074944272	0	0	0.061803551
NA	NA	chr1:33446918..33447032,-	chr1:33446997..33446998,+	enhancer	NA	chr1:33446816-33447482	chr1:33446997..33446998,+	3.809387309	NA	enhancer	Enhancer	no	no	flip	0.219831293	0.190996201	0	0	0.070460196	0	0.074944272	0	0	0.061803551
NA	NA	chr1:33446918..33447032,+	chr1:33446997..33446998,+	enhancer	NA	chr1:33446816-33447482	chr1:33446997..33446998,+	3.809387309	NA	enhancer	Enhancer	no	no	flip	0.219831293	0.190996201	0	0	0.070460196	0	0.074944272	0	0	0.061803551
NA	NA	chr4:69813853..69813967,-	chr4:69813887..69813888,-	enhancer	NA	chr4:69813796-69814179	chr4:69813887..69813888,-	0.057134026	NA	enhancer	Enhancer	no	no	noflip	0	0	0	0	0	0	0.899331259	1.735515739	1.162633097	0.421942233
NA	NA	chr12:52542390..52542504,-	chr12:52542424..52542425,-	enhancer	NA	chr12:52542210-52542726	chr12:52542424..52542425,-	4.226865427	NA	enhancer	Enhancer	no	no	noflip	0	0	0	7.612372843	4.298071955	8.100766478	0.224832815	0.078887079	0	2.257214574
NA	NA	chr1:36866655..36866769,-	chr1:36866689..36866690,-	enhancer	NA	chr1:36866636-36866899	chr1:36866689..36866690,-	0.693364333	NA	enhancer	Enhancer	no	no	noflip	0.439662585	0.763984805	1.63497842	1.021171967	1.127363136	1.415667928	1.124164074	1.814402818	1.35640528	1.188644557
NA	NA	chr1:36866671..36866785,+	chr1:36866750..36866751,+	enhancer	NA	chr1:36866636-36866899	chr1:36866750..36866751,+	0.693364333	NA	enhancer	Enhancer	no	no	noflip	0.439662585	0.763984805	1.63497842	1.021171967	1.127363136	1.415667928	1.124164074	1.814402818	1.35640528	1.188644557
NA	NA	chr17:75954492..75954606,-	chr17:75954526..75954527,-	enhancer	NA	chr17:75954393-75954796	chr17:75954526..75954527,-	17.73577681	NA	enhancer	Enhancer	no	no	flip	8.353589116	10.12279867	10.95435542	0.092833815	0	0	17.46201528	13.48969052	15.4371839	8.434718523
NA	NA	chr11:68922919..68923033,-	chr11:68922998..68922999,+	enhancer	NA	chr11:68922905-68923104	chr11:68922998..68922999,+	0.101253829	NA	enhancer	Enhancer	no	no	flip	1.978481633	2.482950618	1.471480578	0	0	0	0	0	0.064590728	0.666389284
NA	NA	chr11:68922919..68923033,+	chr11:68922998..68922999,+	enhancer	NA	chr11:68922905-68923104	chr11:68922998..68922999,+	0.101253829	NA	enhancer	Enhancer	no	no	flip	1.978481633	2.482950618	1.471480578	0	0	0	0	0	0.064590728	0.666389284
NA	NA	chr11:69453844..69453958,-	chr11:69453878..69453879,-	enhancer	NA	chr11:69453520-69454472	chr11:69453878..69453879,-	2.005497812	NA	enhancer	Enhancer	no	yes	noflip	0	0	0.326995684	0.092833815	0.070460196	0.314592873	0.299777086	0.631096632	0.516725821	0.25027579
NA	NA	chr11:69453865..69453979,+	chr11:69453944..69453945,+	enhancer	NA	chr11:69453520-69454472	chr11:69453944..69453945,+	2.005497812	NA	enhancer	Enhancer	no	yes	noflip	0	0	0.326995684	0.092833815	0.070460196	0.314592873	0.299777086	0.631096632	0.516725821	0.25027579
NA	NA	chr19:752716..752830,-	chr19:752750..752751,-	enhancer	NA	chr19:752652-753043	chr19:752750..752751,-	0.161205689	NA	enhancer	Enhancer	no	no	noflip	0	0	0	1.485341043	1.338743724	0.786482182	0.074944272	0	0	0.409501247
NA	NA	chr19:752723..752837,+	chr19:752802..752803,+	enhancer	NA	chr19:752652-753043	chr19:752802..752803,+	0.161205689	NA	enhancer	Enhancer	no	no	noflip	0	0	0	1.485341043	1.338743724	0.786482182	0.074944272	0	0	0.409501247
NA	NA	chr7:101929987..101930101,-	chr7:101930021..101930022,-	enhancer	NA	chr7:101929978-101930313	chr7:101930021..101930022,-	4.305815098	NA	enhancer	Enhancer	no	no	noflip	0.439662585	0.190996201	0.163497842	2.599346824	3.100248623	2.595391202	0.899331259	1.025532028	0.516725821	1.281192487
NA	NA	chr7:101930046..101930160,+	chr7:101930125..101930126,+	enhancer	NA	chr7:101929978-101930313	chr7:101930125..101930126,+	4.305815098	NA	enhancer	Enhancer	no	no	noflip	0.439662585	0.190996201	0.163497842	2.599346824	3.100248623	2.595391202	0.899331259	1.025532028	0.516725821	1.281192487
NA	NA	chr1:42128029..42128143,-	chr1:42128063..42128064,-	enhancer	NA	chr1:42127851-42128791	chr1:42128063..42128064,-	2.687417943	NA	enhancer	Enhancer	no	no	noflip	0	0	0	0.18566763	0.422761176	0.550537528	0	0	0	0.128774037
NA	NA	chr1:42128038..42128152,+	chr1:42128117..42128118,+	enhancer	NA	chr1:42127851-42128791	chr1:42128117..42128118,+	2.687417943	NA	enhancer	Enhancer	no	no	noflip	0	0	0	0.18566763	0.422761176	0.550537528	0	0	0	0.128774037
NA	NA	chr4:95373869..95373983,-	chr4:95373903..95373904,-	enhancer	NA	chr4:95373822-95374139	chr4:95373903..95373904,-	0.409254376	NA	enhancer	Enhancer	no	no	noflip	0.219831293	0	0	0.278501445	0.281840784	0.235944655	0.524609901	0.631096632	0.516725821	0.298727837
NA	NA	chr4:95373937..95374051,+	chr4:95374016..95374017,+	enhancer	NA	chr4:95373822-95374139	chr4:95374016..95374017,+	0.409254376	NA	enhancer	Enhancer	no	no	noflip	0.219831293	0	0	0.278501445	0.281840784	0.235944655	0.524609901	0.631096632	0.516725821	0.298727837
NA	NA	chr5:100113448..100113562,-	chr5:100113482..100113483,-	enhancer	NA	chr5:100113377-100113868	chr5:100113482..100113483,-	0.79511488	NA	enhancer	Enhancer	no	no	noflip	0	0	0	0.18566763	0.070460196	0.078648218	0	0	0	0.037197338
NA	NA	chr11:72449313..72449427,-	chr11:72449347..72449348,-	enhancer	NA	chr11:72449101-72449742	chr11:72449347..72449348,-	4.682390591	NA	enhancer	Enhancer	no	no	noflip	0.219831293	0.381992403	0	0	0.070460196	0.078648218	0	0	0	0.083436901
NA	NA	chr11:72449356..72449470,+	chr11:72449435..72449436,+	enhancer	NA	chr11:72449101-72449742	chr11:72449435..72449436,+	4.682390591	NA	enhancer	Enhancer	no	no	noflip	0.219831293	0.381992403	0	0	0.070460196	0.078648218	0	0	0	0.083436901
NA	NA	chr17:8825873..8825987,-	chr17:8825907..8825908,-	enhancer	NA	chr17:8825548-8827035	chr17:8825907..8825908,-	3.227833698	NA	enhancer	Enhancer	no	no	flip	0	0	0	0	0	0	0	0	0	0
NA	NA	chr7:111724652..111724766,-	chr7:111724686..111724687,-	enhancer	NA	chr7:111724432-111725068	chr7:111724686..111724687,-	5.863129103	NA	enhancer	Enhancer	no	no	flip	0	0	0	0	0	0	0	0	0	0
NA	NA	chr7:111724723..111724837,-	chr7:111724802..111724803,+	enhancer	NA	chr7:111724432-111725068	chr7:111724802..111724803,+	5.863129103	NA	enhancer	Enhancer	no	no	flip	0	0	0	0	0	0	0	0	0	0
NA	NA	chr15:52024108..52024222,-	chr15:52024142..52024143,-	enhancer	NA	chr15:52024012-52024470	chr15:52024142..52024143,-	0.831673961	NA	enhancer	Enhancer	no	no	noflip	0	0	0	0	0.070460196	0	0	0	0	0.007828911
NA	NA	chr15:52024175..52024289,+	chr15:52024254..52024255,+	enhancer	NA	chr15:52024012-52024470	chr15:52024254..52024255,+	0.831673961	NA	enhancer	Enhancer	no	no	noflip	0	0	0	0	0.070460196	0	0	0	0	0.007828911
NA	NA	chr15:52580673..52580787,-	chr15:52580707..52580708,-	enhancer	NA	chr15:52580530-52580869	chr15:52580707..52580708,-	0.530582604	NA	enhancer	Enhancer	no	no	noflip	0	0	0	0	0.140920392	0.235944655	0.599554173	0.473322474	0.25836291	0.1897894
NA	NA	chr1:47800362..47800476,+	chr1:47800441..47800442,+	enhancer	NA	chr1:47800262-47800514	chr1:47800441..47800442,+	0.381204595	NA	enhancer	Enhancer	no	no	noflip	0	0.190996201	0.163497842	0.557002891	0.140920392	0.629185746	1.199108345	1.419967423	0.839679459	0.571150922
NA	NA	chr18:11860123..11860237,-	chr18:11860157..11860158,-	enhancer	NA	chr18:11859926-11860218	chr18:11860157..11860158,-	0.25284081	NA	enhancer	Enhancer	no	no	noflip	0	0	0	2.970682085	0.70460196	0.865130401	0	0	0.129181455	0.518843989
NA	NA	chr15:60547657..60547771,-	chr15:60547691..60547692,-	enhancer	NA	chr15:60547541-60548010	chr15:60547691..60547692,-	0.64761488	NA	enhancer	Enhancer	no	no	noflip	0	0	0	0	0	0	0	0	0	0
NA	NA	chr15:60547778..60547892,+	chr15:60547857..60547858,+	enhancer	NA	chr15:60547541-60548010	chr15:60547857..60547858,+	0.64761488	NA	enhancer	Enhancer	no	no	noflip	0	0	0	0	0	0	0	0	0	0
NA	NA	chr9:90326878..90326992,-	chr9:90326912..90326913,-	enhancer	NA	chr9:90326659-90327327	chr9:90326912..90326913,-	1.095328228	NA	enhancer	Enhancer	no	no	noflip	0	0	0	0	0	0	0	0	0	0
NA	NA	chr9:90326978..90327092,+	chr9:90327057..90327058,+	enhancer	NA	chr9:90326659-90327327	chr9:90327057..90327058,+	1.095328228	NA	enhancer	Enhancer	no	no	noflip	0	0	0	0	0	0	0	0	0	0
NA	NA	chr12:6291398..6291512,-	chr12:6291432..6291433,-	enhancer	NA	chr12:6291358-6291755	chr12:6291432..6291433,-	0.31115919	NA	enhancer	Enhancer	no	yes	noflip	0	0	0	0	0	0	1.873606789	1.341080344	0.839679459	0.450485177
NA	NA	chr5:6713343..6713457,+	chr5:6713422..6713423,+	enhancer	NA	chr5:6712873-6713977	chr5:6713422..6713423,+	5.961323851	NA	enhancer	Enhancer	no	no	noflip	6.594938776	3.819924027	4.741437418	7.148203767	9.723507046	7.471580732	2.922826591	2.682160688	3.423308563	5.391987512
NA	NA	chr22:30666981..30667095,-	chr22:30667015..30667016,-	enhancer	NA	chr22:30666798-30667328	chr22:30667015..30667016,-	4.964945295	NA	enhancer	Enhancer	no	no	noflip	0	0	0	0.092833815	0	0	0	0	0	0.010314868
NA	NA	chr22:30666985..30667099,+	chr22:30667064..30667065,+	enhancer	NA	chr22:30666798-30667328	chr22:30667064..30667065,+	4.964945295	NA	enhancer	Enhancer	no	no	noflip	0	0	0	0.092833815	0	0	0	0	0	0.010314868
NA	NA	chr5:131832669..131832783,-	chr5:131832748..131832749,+	enhancer	NA	chr5:131832561-131832909	chr5:131832748..131832749,+	1.628205689	NA	enhancer	Enhancer	no	yes	flip	0.219831293	0.190996201	0.326995684	0.835504336	0.915982548	0.629185746	0.299777086	0.473322474	0.516725821	0.489813465
NA	NA	chr22:31631071..31631185,-	chr22:31631105..31631106,-	enhancer	NA	chr22:31631095-31631484	chr22:31631105..31631106,-	2.625962801	NA	enhancer	Enhancer	no	no	flip	0	0	0	0	0	0	0	0	0	0
NA	NA	chr5:131832669..131832783,+	chr5:131832748..131832749,+	enhancer	NA	chr5:131832561-131832909	chr5:131832748..131832749,+	1.628205689	NA	enhancer	Enhancer	no	yes	flip	0.219831293	0.190996201	0.326995684	0.835504336	0.915982548	0.629185746	0.299777086	0.473322474	0.516725821	0.489813465
NA	NA	chr15:70052677..70052791,-	chr15:70052711..70052712,-	enhancer	NA	chr15:70052375-70052953	chr15:70052711..70052712,-	1.094452954	NA	enhancer	Enhancer	no	no	noflip	0	0	0	0.092833815	0	0	0	0	0	0.010314868
NA	NA	chr15:70052681..70052795,+	chr15:70052760..70052761,+	enhancer	NA	chr15:70052375-70052953	chr15:70052760..70052761,+	1.094452954	NA	enhancer	Enhancer	no	no	noflip	0	0	0	0.092833815	0	0	0	0	0	0.010314868
NA	NA	chr12:10337162..10337276,+	chr12:10337241..10337242,+	enhancer	NA	chr12:10337097-10337455	chr12:10337241..10337242,+	0.544024617	NA	enhancer	Enhancer	no	no	noflip	0	0	0	0	0	0	0	0	0	0
NA	NA	chr18:45688066..45688180,+	chr18:45688145..45688146,+	enhancer	NA	chr18:45688048-45688324	chr18:45688145..45688146,+	0.483547593	NA	enhancer	Enhancer	no	no	flip	0	0	0	1.763842488	1.620584508	0.865130401	0.299777086	0	0.193772183	0.527011852
NA	NA	chr3:171858465..171858579,+	chr3:171858544..171858545,+	enhancer	NA	chr3:171858231-171859026	chr3:171858544..171858545,+	1.923326039	NA	enhancer	Enhancer	no	no	noflip	0	0	0	0	0.281840784	0	0.074944272	0.236661237	0.129181455	0.080291972
NA	NA	chr7:130586299..130586413,+	chr7:130586378..130586379,+	enhancer	NA	chr7:130586004-130586434	chr7:130586378..130586379,+	0.611881838	NA	enhancer	Enhancer	no	no	noflip	0	0.190996201	0	0	0.070460196	0.157296436	0	0.236661237	0.129181455	0.087177281
NA	NA	chr5:135309235..135309349,+	chr5:135309314..135309315,+	enhancer	NA	chr5:135309178-135309390	chr5:135309314..135309315,+	0.023717396	NA	enhancer	Enhancer	no	no	flip	0	0	0	0	0	0	0.599554173	0.946644949	1.485586735	0.336865095
NA	NA	chr1:7764641..7764755,-	chr1:7764675..7764676,-	enhancer	NA	chr1:7764543-7764931	chr1:7764675..7764676,-	4.329715536	NA	enhancer	Enhancer	no	no	noflip	0.659493878	0.381992403	0.163497842	0.092833815	0	0	3.972046393	4.338789348	3.746262201	1.483879542
NA	NA	chr1:7764678..7764792,+	chr1:7764757..7764758,+	enhancer	NA	chr1:7764543-7764931	chr1:7764757..7764758,+	4.329715536	NA	enhancer	Enhancer	no	no	noflip	0.659493878	0.381992403	0.163497842	0.092833815	0	0	3.972046393	4.338789348	3.746262201	1.483879542
NA	NA	chr20:52268970..52269084,-	chr20:52269004..52269005,-	enhancer	NA	chr20:52268867-52269118	chr20:52269004..52269005,-	0.074981947	NA	enhancer	Enhancer	no	yes	noflip	0	0	0	0	0	0	0.749442716	0.86775787	0.710498004	0.258633177
NA	NA	chr17:25416486..25416600,-	chr17:25416565..25416566,+	enhancer	NA	chr17:25416172-25416581	chr17:25416565..25416566,+	5.289649891	NA	enhancer	Enhancer	no	no	flip	188.1755864	140.9551966	141.4256333	0	0.211380588	0.078648218	0.224832815	0	0.064590728	52.34842986
NA	NA	chr14:55574623..55574737,+	chr14:55574702..55574703,+	enhancer	NA	chr14:55574465-55575376	chr14:55574702..55574703,+	0.577040481	NA	enhancer	Enhancer	no	no.enhyes	noflip	0	0	0.163497842	0.092833815	0.422761176	0	0.074944272	0	0.193772183	0.105312143
NA	NA	chr16:30645743..30645857,+	chr16:30645822..30645823,+	enhancer	NA	chr16:30645556-30645885	chr16:30645822..30645823,+	5.375979212	NA	enhancer	Enhancer	no	no	noflip	3.51730068	3.055939222	3.433454682	4.641690758	3.170708819	3.775114475	10.41725375	8.677578697	8.396794588	5.453981741
NA	NA	chr1:87800615..87800729,-	chr1:87800649..87800650,-	enhancer	NA	chr1:87800631-87801610	chr1:87800649..87800650,-	0.531895514	NA	enhancer	Enhancer	no	no	noflip	0	0.572988604	0.490493526	0.278501445	0	0.235944655	0.074944272	0	0.064590728	0.190829248
NA	NA	chr1:87800767..87800881,+	chr1:87800846..87800847,+	enhancer	NA	chr1:87800631-87801610	chr1:87800846..87800847,+	0.531895514	NA	enhancer	Enhancer	no	no	noflip	0	0.572988604	0.490493526	0.278501445	0	0.235944655	0.074944272	0	0.064590728	0.190829248
NA	NA	chr22:39350132..39350246,-	chr22:39350166..39350167,-	enhancer	NA	chr22:39349987-39350551	chr22:39350166..39350167,-	3.855798687	NA	enhancer	Enhancer	no	no	flip	0	0	0	0	0	0	0	0	0	0
NA	NA	chr22:39350132..39350246,+	chr22:39350166..39350167,-	enhancer	NA	chr22:39349987-39350551	chr22:39350166..39350167,-	3.855798687	NA	enhancer	Enhancer	no	no	flip	0	0	0	0	0	0	0	0	0	0
NA	NA	chr12:115106263..115106377,-	chr12:115106297..115106298,-	enhancer	NA	chr12:115105863-115106455	chr12:115106297..115106298,-	0.07679267	NA	enhancer	Enhancer	no	yes	noflip	0	0	0	0	0	0	0.899331259	0.946644949	0.775088731	0.291229438
NA	NA	chr12:115106373..115106487,+	chr12:115106452..115106453,+	enhancer	NA	chr12:115105863-115106455	chr12:115106452..115106453,+	0.07679267	NA	enhancer	Enhancer	no	no.enhyes	noflip	0	0	0	0	0	0	0.899331259	0.946644949	0.775088731	0.291229438
NA	NA	chr22:41047707..41047821,-	chr22:41047741..41047742,-	enhancer	NA	chr22:41047729-41047883	chr22:41047741..41047742,-	0.945421225	NA	enhancer	Enhancer	no	yes	flip	0.439662585	0.954981007	0.980987052	0.464169076	1.197823332	0.786482182	0.97427553	0.709983712	0.581316548	0.787742336
NA	NA	chr22:41047707..41047821,+	chr22:41047741..41047742,-	enhancer	NA	chr22:41047729-41047883	chr22:41047741..41047742,-	0.945421225	NA	enhancer	Enhancer	no	yes	flip	0.439662585	0.954981007	0.980987052	0.464169076	1.197823332	0.786482182	0.97427553	0.709983712	0.581316548	0.787742336
NA	NA	chr1:90101790..90101904,+	chr1:90101869..90101870,+	enhancer	NA	chr1:90101821-90102213	chr1:90101869..90101870,+	0.603522976	NA	enhancer	Enhancer	no	yes	noflip	0.219831293	0.190996201	0	0	0	0	0	0	0	0.045647499
NA	NA	chr1:90101801..90101915,-	chr1:90101835..90101836,-	enhancer	NA	chr1:90101821-90102213	chr1:90101835..90101836,-	0.603522976	NA	enhancer	Enhancer	no	yes	noflip	0.219831293	0.190996201	0	0	0	0	0	0	0	0.045647499
NA	NA	chr22:41417964..41418078,-	chr22:41417998..41417999,-	enhancer	NA	chr22:41417973-41418366	chr22:41417998..41417999,-	0.902067834	NA	enhancer	Enhancer	no	no.enhyes	noflip	0.219831293	0.381992403	0.653991368	0.649836706	0.634141764	0.629185746	0.224832815	0.315548316	0.25836291	0.440858147
NA	NA	chr15:93363677..93363791,-	chr15:93363711..93363712,-	enhancer	NA	chr15:93363497-93364154	chr15:93363711..93363712,-	2.423118162	NA	enhancer	Enhancer	no	no	noflip	0.659493878	0.381992403	0.490493526	3.434851161	3.945770975	3.539169821	0.374721358	0.631096632	0.516725821	1.55270173
NA	NA	chr15:93363679..93363793,+	chr15:93363758..93363759,+	enhancer	NA	chr15:93363497-93364154	chr15:93363758..93363759,+	2.423118162	NA	enhancer	Enhancer	no	no	noflip	0.659493878	0.381992403	0.490493526	3.434851161	3.945770975	3.539169821	0.374721358	0.631096632	0.516725821	1.55270173
NA	NA	chr7:151541708..151541822,+	chr7:151541787..151541788,+	enhancer	NA	chr7:151541110-151541904	chr7:151541787..151541788,+	0.829420131	NA	enhancer	Enhancer	no	no	noflip	0	0	0	0	0	0	0	0	0	0
NA	NA	chr12:121714905..121715019,-	chr12:121714939..121714940,-	enhancer	NA	chr12:121714857-121715111	chr12:121714939..121714940,-	1.535268053	NA	enhancer	Enhancer	no	no	flip	0	0	0	0	0	0	0	0	0	0
NA	NA	chr20:62495643..62495757,+	chr20:62495677..62495678,-	enhancer	NA	chr20:62494990-62495823	chr20:62495677..62495678,-	3.04595186	NA	enhancer	Enhancer	no	no	flip	2.418144218	1.909962014	2.125471946	1.114005782	1.620584508	0.786482182	9.442978218	8.914239934	8.784338954	4.124023084
NA	NA	chr12:121714973..121715087,-	chr12:121715052..121715053,+	enhancer	NA	chr12:121714857-121715111	chr12:121715052..121715053,+	1.535268053	NA	enhancer	Enhancer	no	no	flip	0	0	0	0	0	0	0	0	0	0
NA	NA	chr12:121714973..121715087,+	chr12:121715052..121715053,+	enhancer	NA	chr12:121714857-121715111	chr12:121715052..121715053,+	1.535268053	NA	enhancer	Enhancer	no	no	flip	0	0	0	0	0	0	0	0	0	0
NA	NA	chr17:42634012..42634126,-	chr17:42634046..42634047,-	enhancer	NA	chr17:42634020-42634172	chr17:42634046..42634047,-	0.683856674	NA	enhancer	Enhancer	no	no	flip	0	0.763984805	0.490493526	0.092833815	0.070460196	0.078648218	0	0	0	0.166268951
NA	NA	chr17:42634012..42634126,+	chr17:42634046..42634047,-	enhancer	NA	chr17:42634020-42634172	chr17:42634046..42634047,-	0.683856674	NA	enhancer	Enhancer	no	no	flip	0	0.763984805	0.490493526	0.092833815	0.070460196	0.078648218	0	0	0	0.166268951
NA	NA	chrX:154029191..154029305,-	chrX:154029225..154029226,-	enhancer	NA	chrX:154028913-154029459	chrX:154029225..154029226,-	0.749020788	NA	enhancer	Enhancer	no	yes	noflip	0	0	0	0	0	0	0	0	0	0
NA	NA	chr5:159886218..159886332,-	chr5:159886252..159886253,-	enhancer	NA	chr5:159886073-159886498	chr5:159886252..159886253,-	0.55619256	NA	enhancer	Enhancer	no	no	noflip	0	0	0	0	0	0	0	0	0	0
NA	NA	chr5:159886329..159886443,+	chr5:159886408..159886409,+	enhancer	NA	chr5:159886073-159886498	chr5:159886408..159886409,+	0.55619256	NA	enhancer	Enhancer	no	no	noflip	0	0	0	0	0	0	0	0	0	0
NA	NA	chr14:71865867..71865981,-	chr14:71865946..71865947,+	enhancer	NA	chr14:71865475-71866239	chr14:71865946..71865947,+	1.405574398	NA	enhancer	Enhancer	no	no	flip	0	0	0	0	0	0	0	0	0.064590728	0.007176748
NA	NA	chr12:124907699..124907813,-	chr12:124907733..124907734,-	enhancer	NA	chr12:124907545-124908050	chr12:124907733..124907734,-	0.421178337	NA	enhancer	Enhancer	no	no	noflip	1.75865034	7.06685945	3.26995684	0.928338152	1.05690294	0.707833964	0.749442716	0.473322474	0.839679459	1.872331815
NA	NA	chr1:956585..956699,-	chr1:956619..956620,-	enhancer	NA	chr1:956563-956812	chr1:956619..956620,-	0.767549234	NA	enhancer	Enhancer	no	no	noflip	0	0	0.326995684	0.835504336	0.281840784	0.393241091	0.149888543	0	0.129181455	0.235183544
NA	NA	chr1:956631..956745,+	chr1:956710..956711,+	enhancer	NA	chr1:956563-956812	chr1:956710..956711,+	0.767549234	NA	enhancer	Enhancer	no	no	noflip	0	0	0.326995684	0.835504336	0.281840784	0.393241091	0.149888543	0	0.129181455	0.235183544
NA	NA	chr17:46102468..46102582,-	chr17:46102502..46102503,-	enhancer	NA	chr17:46102426-46102830	chr17:46102502..46102503,-	0.206672319	NA	enhancer	Enhancer	no	no.enhyes	noflip	0	0	0	1.206839597	0.563681568	0.629185746	0	0	0	0.266634101
NA	NA	chr22:50342708..50342822,+	chr22:50342787..50342788,+	enhancer	NA	chr22:50342658-50342932	chr22:50342787..50342788,+	0.343079322	NA	enhancer	Enhancer	no	yes	noflip	0	0	0	1.114005782	0.845522352	1.022426837	0.299777086	0.394435395	0.645907276	0.480230525
NA	NA	chr22:50342723..50342837,-	chr22:50342757..50342758,-	enhancer	NA	chr22:50342658-50342932	chr22:50342757..50342758,-	0.343079322	NA	enhancer	Enhancer	no	no.enhyes	noflip	0	0	0	1.114005782	0.845522352	1.022426837	0.299777086	0.394435395	0.645907276	0.480230525
NA	NA	chr12:24673490..24673604,-	chr12:24673524..24673525,-	enhancer	NA	chr12:24673435-24673806	chr12:24673524..24673525,-	0.606061269	NA	enhancer	Enhancer	no	no	noflip	0	0.190996201	0	0	0.070460196	0	0	0	0	0.029050711
NA	NA	chr12:24673722..24673836,+	chr12:24673801..24673802,+	enhancer	NA	chr12:24673435-24673806	chr12:24673801..24673802,+	0.606061269	NA	enhancer	Enhancer	no	no	noflip	0	0.190996201	0	0	0.070460196	0	0	0	0	0.029050711
NA	NA	chr16:2918177..2918291,+	chr16:2918256..2918257,+	enhancer	NA	chr16:2917931-2918273	chr16:2918256..2918257,+	1.096728665	NA	enhancer	Enhancer	no	no.enhyes	noflip	0.87932517	0.381992403	0.163497842	1.578174858	1.691044704	1.572964365	0.674498444	0.631096632	1.098042369	0.963404087
NA	NA	chr3:44040604..44040718,+	chr3:44040638..44040639,-	enhancer	NA	chr3:44040259-44040834	chr3:44040638..44040639,-	5.640536105	NA	enhancer	Enhancer	no	no	flip	0	0	0	0.371335261	0.140920392	0.235944655	0	0	0	0.083133367
NA	NA	chr22:50978102..50978216,-	chr22:50978136..50978137,-	enhancer	NA	chr22:50977955-50978429	chr22:50978136..50978137,-	3.316482495	NA	enhancer	Enhancer	no	no	flip	0	0	0	0.278501445	0.775062156	0.865130401	0.074944272	0	0	0.221515364
NA	NA	chr2:8628329..8628443,-	chr2:8628363..8628364,-	enhancer	NA	chr2:8627879-8628725	chr2:8628363..8628364,-	0.607352298	NA	enhancer	Enhancer	no	no	noflip	0	0	0	0	0	0	0	0	0	0
NA	NA	chr22:50978212..50978326,-	chr22:50978291..50978292,+	enhancer	NA	chr22:50977955-50978429	chr22:50978291..50978292,+	3.316482495	NA	enhancer	Enhancer	no	no	flip	0	0	0	0.278501445	0.775062156	0.865130401	0.074944272	0	0	0.221515364
NA	NA	chr12:25539182..25539296,+	chr12:25539261..25539262,+	enhancer	NA	chr12:25539082-25539407	chr12:25539261..25539262,+	6.935995624	NA	enhancer	Enhancer	no	no	flip	0	0.190996201	0.326995684	1.206839597	1.620584508	1.022426837	1.124164074	0.709983712	0.968860914	0.796761281
NA	NA	chr16:30645695..30645809,-	chr16:30645729..30645730,-	enhancer	NA	chr16:30645556-30645885	chr16:30645729..30645730,-	5.375979212	NA	enhancer	Enhancer	no	no	noflip	3.51730068	3.055939222	3.433454682	4.641690758	3.170708819	3.775114475	10.41725375	8.677578697	8.396794588	5.453981741
NA	NA	chr5:40487230..40487344,+	chr5:40487309..40487310,+	enhancer	NA	chr5:40487144-40487367	chr5:40487309..40487310,+	0.827729759	NA	enhancer	Enhancer	no	yes	noflip	0	0	0	0	0	0	0	0	0	0
NA	NA	chr3:46446745..46446859,+	chr3:46446824..46446825,+	enhancer	NA	chr3:46446451-46447230	chr3:46446824..46446825,+	2.644195842	NA	enhancer	Enhancer	no	yes	noflip	0	0	0	0	0	0	0	0	0	0
NA	NA	chr10:94351440..94351554,-	chr10:94351474..94351475,-	enhancer	NA	chr10:94351391-94351691	chr10:94351474..94351475,-	2.128703501	NA	enhancer	Enhancer	no	no	flip	1.099156463	0.763984805	1.144484894	1.299673412	1.479664116	1.572964365	0.674498444	0.788870791	0.581316548	1.044957093
NA	NA	chr16:31363439..31363553,-	chr16:31363518..31363519,+	enhancer	NA	chr16:31363199-31364642	chr16:31363518..31363519,+	2.067237418	NA	enhancer	Enhancer	no	no	flip	0	0	0	0	0	0	0	0	0	0
NA	NA	chr16:31363439..31363553,+	chr16:31363518..31363519,+	enhancer	NA	chr16:31363199-31364642	chr16:31363518..31363519,+	2.067237418	NA	enhancer	Enhancer	no	no	flip	0	0	0	0	0	0	0	0	0	0
NA	NA	chr16:31363476..31363590,-	chr16:31363510..31363511,-	enhancer	NA	chr16:31363199-31364642	chr16:31363510..31363511,-	2.067237418	NA	enhancer	Enhancer	no	no	flip	0	0	0	0	0	0	0	0	0	0
NA	NA	chr16:31363476..31363590,+	chr16:31363510..31363511,-	enhancer	NA	chr16:31363199-31364642	chr16:31363510..31363511,-	2.067237418	NA	enhancer	Enhancer	no	no	flip	0	0	0	0	0	0	0	0	0	0
NA	NA	chr11:65187481..65187595,-	chr11:65187560..65187561,+	enhancer	NA	chr11:65187297-65188198	chr11:65187560..65187561,+	6.046389497	NA	enhancer	Enhancer	no	no	flip	1.318987755	1.33697341	2.45246763	6.498367061	3.875310779	6.291857459	1.348996888	0.86775787	0.968860914	2.773286641
NA	NA	chr19:44287212..44287326,+	chr19:44287291..44287292,+	enhancer	NA	chr19:44287065-44287299	chr19:44287291..44287292,+	0.337403173	NA	enhancer	Enhancer	no	yes	noflip	0	0	0.163497842	1.299673412	2.184266076	1.966205456	0	0.078887079	0.064590728	0.639680066
NA	NA	chr11:65187510..65187624,-	chr11:65187544..65187545,-	enhancer	NA	chr11:65187297-65188198	chr11:65187544..65187545,-	6.046389497	NA	enhancer	Enhancer	no	no	flip	1.318987755	1.33697341	2.45246763	6.498367061	3.875310779	6.291857459	1.348996888	0.86775787	0.968860914	2.773286641
NA	NA	chr11:65187510..65187624,+	chr11:65187544..65187545,-	enhancer	NA	chr11:65187297-65188198	chr11:65187544..65187545,-	6.046389497	NA	enhancer	Enhancer	no	no	flip	1.318987755	1.33697341	2.45246763	6.498367061	3.875310779	6.291857459	1.348996888	0.86775787	0.968860914	2.773286641
NA	NA	chr19:45228694..45228808,+	chr19:45228773..45228774,+	enhancer	NA	chr19:45228436-45228775	chr19:45228773..45228774,+	0.092265317	NA	enhancer	Enhancer	no	no	noflip	0	0	0	0.742670521	0.70460196	0.629185746	0.374721358	0.157774158	0.645907276	0.361651224
NA	NA	chr2:208176289..208176403,+	chr2:208176368..208176369,+	enhancer	NA	chr2:208176046-208176541	chr2:208176368..208176369,+	0.627795405	NA	enhancer	Enhancer	no	no	noflip	0	0	0.163497842	0	0	0	0	0	0	0.018166427
NA	NA	chr11:65244960..65245074,+	chr11:65245039..65245040,+	enhancer	NA	chr11:65244638-65245303	chr11:65245039..65245040,+	11.52007659	NA	enhancer	Enhancer	no	no	noflip	5.935444898	8.785825263	8.501887785	10.95439019	10.28718861	8.494007569	4.046990665	3.549918558	3.294127108	7.094420072
NA	NA	chr7:44677809..44677923,+	chr7:44677888..44677889,+	enhancer	NA	chr7:44677628-44678244	chr7:44677888..44677889,+	1.202948578	NA	enhancer	Enhancer	no	no	noflip	0	0	0	1.671008673	1.268283528	1.808909019	0	0	0	0.527577913
NA	NA	chr5:25910701..25910815,-	chr5:25910735..25910736,-	enhancer	NA	chr5:25910581-25911176	chr5:25910735..25910736,-	1.754803063	NA	enhancer	Enhancer	no	no	flip	1.318987755	2.673946819	1.961974104	2.69218064	1.338743724	2.280798329	0	0	0	1.362959041
NA	NA	chr10:129862576..129862690,-	chr10:129862610..129862611,-	enhancer	NA	chr10:129862087-129863410	chr10:129862610..129862611,-	1.701887309	NA	enhancer	Enhancer	no	no	noflip	0	0	0	0	0	0	0	0	0	0
NA	NA	chr10:129862613..129862727,+	chr10:129862692..129862693,+	enhancer	NA	chr10:129862087-129863410	chr10:129862692..129862693,+	1.701887309	NA	enhancer	Enhancer	no	no	noflip	0	0	0	0	0	0	0	0	0	0
NA	NA	chr16:66556103..66556217,-	chr16:66556137..66556138,-	enhancer	NA	chr16:66555983-66556387	chr16:66556137..66556138,-	0.590262582	NA	enhancer	Enhancer	no	no.enhyes	noflip	0	0	0	0	0	0	0	0	0	0
NA	NA	chr16:66556179..66556293,+	chr16:66556258..66556259,+	enhancer	NA	chr16:66555983-66556387	chr16:66556258..66556259,+	0.590262582	NA	enhancer	Enhancer	no	yes	noflip	0	0	0	0	0	0	0	0	0	0
NA	NA	chr17:72637914..72638028,-	chr17:72637948..72637949,-	enhancer	NA	chr17:72637576-72638330	chr17:72637948..72637949,-	0.711405908	NA	enhancer	Enhancer	no	no	noflip	0	0	0	0	0	0	0	0	0	0
NA	NA	chr13:70523521..70523635,+	chr13:70523555..70523556,-	enhancer	NA	chr13:70523555-70523686	chr13:70523555..70523556,-	0.01168337	NA	enhancer	Enhancer	no	no	flip	0	0	0	1.392507227	1.197823332	0.707833964	0	0	0	0.366462725
NA	NA	chr16:67993585..67993700,-	chr16:67993585..67993700,+	eQTL_Ulirsch_rs3785098_T_+_C/T	NA	NA	NA	NA	NA	NA	control	NA	no	flip	NA	NA	NA	NA	NA	NA	NA	NA	NA	NA
NA	NA	chr16:67993585..67993700,+	chr16:67993585..67993700,+	eQTL_Ulirsch_rs3785098_T_+_C/T	NA	NA	NA	NA	NA	NA	control	NA	no	flip	NA	NA	NA	NA	NA	NA	NA	NA	NA	NA
NA	NA	chr10:17255060..17255174,-	chr10:17255094..17255095,-	enhancer	NA	chr10:17254796-17255338	chr10:17255094..17255095,-	1.268741794	NA	enhancer	Enhancer	no	yes	noflip	0	0	0	0	0	0	0	0	0	0
NA	NA	chr10:17255131..17255245,+	chr10:17255210..17255211,+	enhancer	NA	chr10:17254796-17255338	chr10:17255210..17255211,+	1.268741794	NA	enhancer	Enhancer	no	no.enhyes	noflip	0	0	0	0	0	0	0	0	0	0
NA	NA	chr16:68271490..68271604,-	chr16:68271524..68271525,-	enhancer	NA	chr16:68271348-68271876	chr16:68271524..68271525,-	3.52309628	NA	enhancer	Enhancer	no	no	flip	0	0	0	2.599346824	1.479664116	1.966205456	1.573829703	1.104419107	0.904270186	1.069748377
NA	NA	chr16:68271490..68271604,+	chr16:68271524..68271525,-	enhancer	NA	chr16:68271348-68271876	chr16:68271524..68271525,-	3.52309628	NA	enhancer	Enhancer	no	no	flip	0	0	0	2.599346824	1.479664116	1.966205456	1.573829703	1.104419107	0.904270186	1.069748377
NA	NA	chr16:68271578..68271692,-	chr16:68271657..68271658,+	enhancer	NA	chr16:68271348-68271876	chr16:68271657..68271658,+	3.52309628	NA	enhancer	Enhancer	no	no	flip	0	0	0	2.599346824	1.479664116	1.966205456	1.573829703	1.104419107	0.904270186	1.069748377
NA	NA	chr16:68271578..68271692,+	chr16:68271657..68271658,+	enhancer	NA	chr16:68271348-68271876	chr16:68271657..68271658,+	3.52309628	NA	enhancer	Enhancer	no	no	flip	0	0	0	2.599346824	1.479664116	1.966205456	1.573829703	1.104419107	0.904270186	1.069748377
NA	NA	chr7:75947352..75947466,-	chr7:75947386..75947387,-	enhancer	NA	chr7:75947305-75947626	chr7:75947386..75947387,-	1.929573304	NA	enhancer	Enhancer	no	no.enhyes	noflip	3.077638095	0.954981007	2.779463314	1.114005782	1.338743724	2.67403942	0.899331259	0.631096632	0.452135093	1.546826036
NA	NA	chr18:45688066..45688180,-	chr18:45688145..45688146,+	enhancer	NA	chr18:45688048-45688324	chr18:45688145..45688146,+	0.483547593	NA	enhancer	Enhancer	no	no	flip	0	0	0	1.763842488	1.620584508	0.865130401	0.299777086	0	0.193772183	0.527011852
NA	NA	chr12:52542521..52542635,+	chr12:52542600..52542601,+	enhancer	NA	chr12:52542210-52542726	chr12:52542600..52542601,+	4.226865427	NA	enhancer	Enhancer	no	no	noflip	0	0	0	7.612372843	4.298071955	8.100766478	0.224832815	0.078887079	0	2.257214574
NA	NA	chr12:53268001..53268115,-	chr12:53268035..53268036,-	enhancer	NA	chr12:53267781-53268340	chr12:53268035..53268036,-	2.620218818	NA	enhancer	Enhancer	no	yes	noflip	0.439662585	0.763984805	0.653991368	1.671008673	1.268283528	1.572964365	0.224832815	0.157774158	0.064590728	0.75745478
NA	NA	chr12:53268070..53268184,+	chr12:53268149..53268150,+	enhancer	NA	chr12:53267781-53268340	chr12:53268149..53268150,+	2.620218818	NA	enhancer	Enhancer	no	no.enhyes	noflip	0.439662585	0.763984805	0.653991368	1.671008673	1.268283528	1.572964365	0.224832815	0.157774158	0.064590728	0.75745478
NA	NA	chr17:75954492..75954606,+	chr17:75954526..75954527,-	enhancer	NA	chr17:75954393-75954796	chr17:75954526..75954527,-	17.73577681	NA	enhancer	Enhancer	no	no	flip	8.353589116	10.12279867	10.95435542	0.092833815	0	0	17.46201528	13.48969052	15.4371839	8.434718523
NA	NA	chr16:75410614..75410728,-	chr16:75410648..75410649,-	enhancer	NA	chr16:75410566-75410863	chr16:75410648..75410649,-	0.233542123	NA	enhancer	Enhancer	no	no.enhyes	noflip	0.219831293	0	0	2.320845379	4.298071955	1.415667928	0	0	0	0.917157395
NA	NA	chr16:75410781..75410895,+	chr16:75410860..75410861,+	enhancer	NA	chr16:75410566-75410863	chr16:75410860..75410861,+	0.233542123	NA	enhancer	Enhancer	no	yes	noflip	0.219831293	0	0	2.320845379	4.298071955	1.415667928	0	0	0	0.917157395
NA	NA	chr16:81515061..81515175,-	chr16:81515095..81515096,-	enhancer	NA	chr16:81514966-81515415	chr16:81515095..81515096,-	0.583320569	NA	enhancer	Enhancer	no	no	noflip	0	0.190996201	0	0.092833815	0	0.078648218	0.149888543	0	0.064590728	0.064106389
NA	NA	chr16:81515207..81515321,+	chr16:81515286..81515287,+	enhancer	NA	chr16:81514966-81515415	chr16:81515286..81515287,+	0.583320569	NA	enhancer	Enhancer	no	no	noflip	0	0.190996201	0	0.092833815	0	0.078648218	0.149888543	0	0.064590728	0.064106389
NA	NA	chr10:30782546..30782660,-	chr10:30782625..30782626,+	enhancer	NA	chr10:30782405-30782910	chr10:30782625..30782626,+	1.61892779	NA	enhancer	Enhancer	no	no	flip	0	0	0	0	0	0	0	0	0	0
NA	NA	chr10:30782546..30782660,+	chr10:30782625..30782626,+	enhancer	NA	chr10:30782405-30782910	chr10:30782625..30782626,+	1.61892779	NA	enhancer	Enhancer	no	no	flip	0	0	0	0	0	0	0	0	0	0
NA	NA	chr10:30782567..30782681,-	chr10:30782601..30782602,-	enhancer	NA	chr10:30782405-30782910	chr10:30782601..30782602,-	1.61892779	NA	enhancer	Enhancer	no	no	flip	0	0	0	0	0	0	0	0	0	0
NA	NA	chr10:30782567..30782681,+	chr10:30782601..30782602,-	enhancer	NA	chr10:30782405-30782910	chr10:30782601..30782602,-	1.61892779	NA	enhancer	Enhancer	no	no	flip	0	0	0	0	0	0	0	0	0	0
NA	NA	chr10:30831506..30831620,-	chr10:30831540..30831541,-	enhancer	NA	chr10:30831188-30831972	chr10:30831540..30831541,-	0.549808534	NA	enhancer	Enhancer	no	no	noflip	0	0	0	0	0	0	0.074944272	0	0.064590728	0.015503889
NA	NA	chr10:30831727..30831841,+	chr10:30831806..30831807,+	enhancer	NA	chr10:30831188-30831972	chr10:30831806..30831807,+	0.549808534	NA	enhancer	Enhancer	no	no	noflip	0	0	0	0	0	0	0.074944272	0	0.064590728	0.015503889
NA	NA	chr16:86965152..86965266,+	chr16:86965231..86965232,+	enhancer	NA	chr16:86964858-86965748	chr16:86965231..86965232,+	0.644272429	NA	enhancer	Enhancer	no	no	noflip	0	0	0	0.092833815	0.211380588	0	0	0	0	0.0338016
NA	NA	chr2:241796855..241796969,+	chr2:241796889..241796890,-	enhancer	NA	chr2:241796889-241797214	chr2:241796889..241796890,-	0.010671116	NA	enhancer	Enhancer	no	yes	flip	0	0	0	0	0	0	0.674498444	0.788870791	0.775088731	0.248717552
NA	NA	chr2:241796909..241797023,-	chr2:241796988..241796989,+	enhancer	NA	chr2:241796889-241797214	chr2:241796988..241796989,+	0.010671116	NA	enhancer	Enhancer	no	no.enhyes	flip	0	0	0	0	0	0	0.674498444	0.788870791	0.775088731	0.248717552
NA	NA	chr2:241796909..241797023,+	chr2:241796988..241796989,+	enhancer	NA	chr2:241796889-241797214	chr2:241796988..241796989,+	0.010671116	NA	enhancer	Enhancer	no	no.enhyes	flip	0	0	0	0	0	0	0.674498444	0.788870791	0.775088731	0.248717552
NA	NA	chr7:111722055..111722169,+	chr7:111722134..111722135,+	enhancer	NA	chr7:111721905-111722337	chr7:111722134..111722135,+	4.584617068	NA	enhancer	Enhancer	no	no	noflip	0	0	0	0	0	0	0	0	0	0
NA	NA	chr9:73035037..73035151,+	chr9:73035116..73035117,+	enhancer	NA	chr9:73033763-73035382	chr9:73035116..73035117,+	4.380672867	NA	enhancer	Enhancer	no	no	noflip	1.538819048	1.718965812	1.961974104	1.856676303	4.086691367	2.359446547	1.42394116	1.025532028	0.775088731	1.860792789
NA	NA	chr7:111724652..111724766,+	chr7:111724686..111724687,-	enhancer	NA	chr7:111724432-111725068	chr7:111724686..111724687,-	5.863129103	NA	enhancer	Enhancer	no	no	flip	0	0	0	0	0	0	0	0	0	0
NA	NA	chr3:196064458..196064572,+	chr3:196064537..196064538,+	enhancer	NA	chr3:196064212-196064579	chr3:196064537..196064538,+	0.337434902	NA	enhancer	Enhancer	no	no	noflip	6.155276191	3.628927826	5.558926629	0	0	0	0	0	0	1.704792294
NA	NA	chr12:56752816..56752930,+	chr12:56752895..56752896,+	enhancer	NA	chr12:56752579-56752932	chr12:56752895..56752896,+	0.695880744	NA	enhancer	Enhancer	no	yes	noflip	0	0	0	0	0	0	0	0	0	0
NA	NA	chr3:15450866..15450980,-	chr3:15450900..15450901,-	enhancer	NA	chr3:15450643-15451124	chr3:15450900..15450901,-	1.443834792	NA	enhancer	Enhancer	no	no.enhyes	noflip	0.219831293	0	0	0	0	0	0	0	0	0.024425699
NA	NA	chr5:55654724..55654838,-	chr5:55654758..55654759,-	enhancer	NA	chr5:55654713-55655022	chr5:55654758..55654759,-	0.041982823	NA	enhancer	Enhancer	no	no	noflip	0	0	0	0	0	0	0.599554173	0.788870791	0.839679459	0.247567158
NA	NA	chr15:52580787..52580901,+	chr15:52580866..52580867,+	enhancer	NA	chr15:52580530-52580869	chr15:52580866..52580867,+	0.530582604	NA	enhancer	Enhancer	no	no	noflip	0	0	0	0	0.140920392	0.235944655	0.599554173	0.473322474	0.25836291	0.1897894
NA	NA	chr20:45989631..45989745,-	chr20:45989710..45989711,+	enhancer	NA	chr20:45989347-45989834	chr20:45989710..45989711,+	2.401176149	NA	enhancer	Enhancer	no	no	flip	1.538819048	2.673946819	2.125471946	1.299673412	1.7615049	2.044853674	0.749442716	0.631096632	0.904270186	1.525453259
NA	NA	chr10:43633193..43633307,+	chr10:43633272..43633273,+	enhancer	NA	chr10:43633157-43633403	chr10:43633272..43633273,+	1.071602845	NA	enhancer	Enhancer	no	yes	noflip	0	0.381992403	0.326995684	0	0	0	0.224832815	0.552209553	0.516725821	0.222528475
NA	NA	chr10:43633199..43633313,-	chr10:43633233..43633234,-	enhancer	NA	chr10:43633157-43633403	chr10:43633233..43633234,-	1.071602845	NA	enhancer	Enhancer	no	yes	noflip	0	0.381992403	0.326995684	0	0	0	0.224832815	0.552209553	0.516725821	0.222528475
NA	NA	chr18:21417670..21417784,-	chr18:21417704..21417705,-	enhancer	NA	chr18:21417655-21417852	chr18:21417704..21417705,-	0.693900438	NA	enhancer	Enhancer	no	yes	flip	0	0	0	0	0	0	0	0	0	0
NA	NA	chr18:21417670..21417784,+	chr18:21417704..21417705,-	enhancer	NA	chr18:21417655-21417852	chr18:21417704..21417705,-	0.693900438	NA	enhancer	Enhancer	no	yes	flip	0	0	0	0	0	0	0	0	0	0
NA	NA	chr9:90407774..90407888,-	chr9:90407808..90407809,-	enhancer	NA	chr9:90407699-90408115	chr9:90407808..90407809,-	0.622811816	NA	enhancer	Enhancer	no	yes	noflip	0	0	0.326995684	0	0.070460196	0	0	0	0	0.044161764
NA	NA	chr9:90407819..90407933,+	chr9:90407898..90407899,+	enhancer	NA	chr9:90407699-90408115	chr9:90407898..90407899,+	0.622811816	NA	enhancer	Enhancer	no	no.enhyes	noflip	0	0	0.326995684	0	0.070460196	0	0	0	0	0.044161764
NA	NA	chr2:28143515..28143629,-	chr2:28143549..28143550,-	enhancer	NA	chr2:28143450-28143703	chr2:28143549..28143550,-	0.501083698	NA	enhancer	Enhancer	no	no	noflip	0	0	0	0	0.140920392	0	0	0	0	0.015657821
NA	NA	chr17:17743508..17743622,-	chr17:17743587..17743588,+	enhancer	NA	chr17:17743258-17743857	chr17:17743587..17743588,+	2.862631291	NA	enhancer	Enhancer	no	no	flip	1.75865034	2.482950618	2.779463314	1.206839597	1.268283528	2.123501892	1.573829703	1.972176977	1.485586735	1.850142523
NA	NA	chr17:17743508..17743622,+	chr17:17743587..17743588,+	enhancer	NA	chr17:17743258-17743857	chr17:17743587..17743588,+	2.862631291	NA	enhancer	Enhancer	no	no	flip	1.75865034	2.482950618	2.779463314	1.206839597	1.268283528	2.123501892	1.573829703	1.972176977	1.485586735	1.850142523
NA	NA	chr2:28583861..28583975,-	chr2:28583895..28583896,-	enhancer	NA	chr2:28583784-28584228	chr2:28583895..28583896,-	0.514015317	NA	enhancer	Enhancer	no	no.enhyes	noflip	0	0	0	0.18566763	0	0.078648218	0	0	0	0.029368428
NA	NA	chr20:48887185..48887299,-	chr20:48887219..48887220,-	enhancer	NA	chr20:48887193-48887486	chr20:48887219..48887220,-	1.448194748	NA	enhancer	Enhancer	no	no	noflip	0	0	0	0	0	0	0	0	0	0
NA	NA	chr20:48887282..48887396,+	chr20:48887361..48887362,+	enhancer	NA	chr20:48887193-48887486	chr20:48887361..48887362,+	1.448194748	NA	enhancer	Enhancer	no	no	noflip	0	0	0	0	0	0	0	0	0	0
NA	NA	chr10:81961484..81961598,-	chr10:81961518..81961519,-	enhancer	NA	chr10:81960969-81961796	chr10:81961518..81961519,-	2.536761488	NA	enhancer	Enhancer	no	no	flip	0	0.381992403	0	0	0.070460196	0.078648218	0	0	0	0.059011202
NA	NA	chr2:136893852..136893966,-	chr2:136893886..136893887,-	enhancer	NA	chr2:136893434-136894485	chr2:136893886..136893887,-	1.400125821	NA	enhancer	Enhancer	no	no	noflip	0	0	0	0	0	0	0	0	0	0
NA	NA	chr2:136893871..136893985,+	chr2:136893950..136893951,+	enhancer	NA	chr2:136893434-136894485	chr2:136893950..136893951,+	1.400125821	NA	enhancer	Enhancer	no	no	noflip	0	0	0	0	0	0	0	0	0	0
NA	NA	chr5:135309144..135309258,-	chr5:135309178..135309179,-	enhancer	NA	chr5:135309178-135309390	chr5:135309178..135309179,-	0.023717396	NA	enhancer	Enhancer	no	no	flip	0	0	0	0	0	0	0.599554173	0.946644949	1.485586735	0.336865095
NA	NA	chr18:60903781..60903895,+	chr18:60903860..60903861,+	enhancer	NA	chr18:60903713-60904052	chr18:60903860..60903861,+	0.630486871	NA	enhancer	Enhancer	no	no	noflip	0	0	0	0	0	0	0	0	0	0
NA	NA	chr18:60903818..60903932,-	chr18:60903852..60903853,-	enhancer	NA	chr18:60903713-60904052	chr18:60903852..60903853,-	0.630486871	NA	enhancer	Enhancer	no	no	noflip	0	0	0	0	0	0	0	0	0	0
NA	NA	chr17:25416252..25416366,-	chr17:25416286..25416287,-	enhancer	NA	chr17:25416172-25416581	chr17:25416286..25416287,-	5.289649891	NA	enhancer	Enhancer	no	no	flip	188.1755864	140.9551966	141.4256333	0	0.211380588	0.078648218	0.224832815	0	0.064590728	52.34842986
NA	NA	chr5:172199645..172199759,+	chr5:172199724..172199725,+	enhancer	NA	chr5:172198749-172199959	chr5:172199724..172199725,+	3.36166849	NA	enhancer	Enhancer	no	no	flip	0.439662585	0.190996201	0.326995684	0.464169076	0.70460196	0.314592873	0	0.157774158	0.129181455	0.303108221
NA	NA	chr14:55574540..55574654,-	chr14:55574574..55574575,-	enhancer	NA	chr14:55574465-55575376	chr14:55574574..55574575,-	0.577040481	NA	enhancer	Enhancer	no	yes	noflip	0	0	0.163497842	0.092833815	0.422761176	0	0.074944272	0	0.193772183	0.105312143
NA	NA	chr10:93373526..93373640,+	chr10:93373605..93373606,+	enhancer	NA	chr10:93373465-93373915	chr10:93373605..93373606,+	0.285609956	NA	enhancer	Enhancer	no	no	noflip	0	0	0.163497842	0.835504336	1.338743724	0.786482182	0	0	0	0.347136454
NA	NA	chr10:94351415..94351529,-	chr10:94351494..94351495,+	enhancer	NA	chr10:94351391-94351691	chr10:94351494..94351495,+	2.128703501	NA	enhancer	Enhancer	no	no	flip	1.099156463	0.763984805	1.144484894	1.299673412	1.479664116	1.572964365	0.674498444	0.788870791	0.581316548	1.044957093
NA	NA	chr10:70805394..70805508,-	chr10:70805428..70805429,-	enhancer	NA	chr10:70805220-70805884	chr10:70805428..70805429,-	1.116942013	NA	enhancer	Enhancer	no	no	noflip	0	0	0	0	0	0	0	0	0	0
NA	NA	chr17:25821695..25821809,+	chr17:25821729..25821730,-	enhancer	NA	chr17:25821729-25821988	chr17:25821729..25821730,-	0.461607221	NA	enhancer	Enhancer	no	no	flip	0	0.190996201	0	0.278501445	0.140920392	0.078648218	2.39821669	2.445499451	2.196084738	0.858763015
NA	NA	chr17:25821791..25821905,+	chr17:25821870..25821871,+	enhancer	NA	chr17:25821729-25821988	chr17:25821870..25821871,+	0.461607221	NA	enhancer	Enhancer	no	no	flip	0	0.190996201	0	0.278501445	0.140920392	0.078648218	2.39821669	2.445499451	2.196084738	0.858763015
NA	NA	chr12:7592620..7592734,+	chr12:7592699..7592700,+	enhancer	NA	chr12:7592182-7592797	chr12:7592699..7592700,+	0.454858862	NA	enhancer	Enhancer	no	no	noflip	1.099156463	1.33697341	0.81748921	0	0.070460196	0	0.074944272	0.078887079	0.129181455	0.400788009
NA	NA	chr12:7592636..7592750,-	chr12:7592670..7592671,-	enhancer	NA	chr12:7592182-7592797	chr12:7592670..7592671,-	0.454858862	NA	enhancer	Enhancer	no	no	noflip	1.099156463	1.33697341	0.81748921	0	0.070460196	0	0.074944272	0.078887079	0.129181455	0.400788009
NA	NA	chr17:33571488..33571603,-	chr17:33571488..33571603,+	eQTL_Tewey_rs11080327_G_+_A/G	NA	NA	NA	NA	NA	NA	control	NA	no	flip	NA	NA	NA	NA	NA	NA	NA	NA	NA	NA
NA	NA	chr17:33571488..33571603,+	chr17:33571488..33571603,+	eQTL_Tewey_rs11080327_G_+_A/G	NA	NA	NA	NA	NA	NA	control	NA	no	flip	NA	NA	NA	NA	NA	NA	NA	NA	NA	NA
NA	NA	chr12:89554519..89554633,+	chr12:89554598..89554599,+	enhancer	NA	chr12:89554110-89556960	chr12:89554598..89554599,+	4.725798687	NA	enhancer	Enhancer	no	no	noflip	0	0	0	0	0	0	0	0	0	0
NA	NA	chr8:142275676..142275790,+	chr8:142275710..142275711,-	enhancer	NA	chr8:142275441-142276204	chr8:142275710..142275711,-	2.299578775	NA	enhancer	Enhancer	no	no	flip	0	0	0	0	0	0	0	0	0	0
NA	NA	chr17:37024597..37024711,-	chr17:37024631..37024632,-	enhancer	NA	chr17:37024501-37024874	chr17:37024631..37024632,-	0.109435996	NA	enhancer	Enhancer	no	no	noflip	0	0	0	0.092833815	0.281840784	0.078648218	1.049219802	1.419967423	1.420996007	0.482611783
NA	NA	chr17:37024702..37024816,+	chr17:37024781..37024782,+	enhancer	NA	chr17:37024501-37024874	chr17:37024781..37024782,+	0.109435996	NA	enhancer	Enhancer	no	no	noflip	0	0	0	0.092833815	0.281840784	0.078648218	1.049219802	1.419967423	1.420996007	0.482611783
NA	NA	chr9:137283313..137283427,-	chr9:137283392..137283393,+	enhancer	NA	chr9:137283207-137283446	chr9:137283392..137283393,+	2.477199125	NA	enhancer	Enhancer	no	no	flip	0	0	0	0	0	0	0	0	0	0
NA	NA	chr12:92996282..92996396,-	chr12:92996316..92996317,-	enhancer	NA	chr12:92995849-92996628	chr12:92996316..92996317,-	8.726805252	NA	enhancer	Enhancer	no	no	noflip	0	0	0	0	0.140920392	0	0	0	0	0.015657821
NA	NA	chr2:61378128..61378243,+	chr2:61378128..61378243,+	eQTL_Tewey_rs1617806_C_-_G/T	NA	NA	NA	NA	NA	NA	control	NA	no	flip	NA	NA	NA	NA	NA	NA	NA	NA	NA	NA
NA	NA	chr20:62495643..62495757,-	chr20:62495677..62495678,-	enhancer	NA	chr20:62494990-62495823	chr20:62495677..62495678,-	3.04595186	NA	enhancer	Enhancer	no	no	flip	2.418144218	1.909962014	2.125471946	1.114005782	1.620584508	0.786482182	9.442978218	8.914239934	8.784338954	4.124023084
NA	NA	chr16:11734182..11734296,-	chr16:11734216..11734217,-	enhancer	NA	chr16:11734091-11734770	chr16:11734216..11734217,-	1.337680525	NA	enhancer	Enhancer	no	no	flip	0	0	0	1.856676303	2.466106859	2.044853674	0.074944272	0	0	0.715842345
NA	NA	chr16:11734182..11734296,+	chr16:11734216..11734217,-	enhancer	NA	chr16:11734091-11734770	chr16:11734216..11734217,-	1.337680525	NA	enhancer	Enhancer	no	no	flip	0	0	0	1.856676303	2.466106859	2.044853674	0.074944272	0	0	0.715842345
NA	NA	chr17:42276740..42276854,+	chr17:42276819..42276820,+	enhancer	NA	chr17:42276572-42276897	chr17:42276819..42276820,+	4.824217724	NA	enhancer	Enhancer	no	no	noflip	1.099156463	0.954981007	1.63497842	1.021171967	1.197823332	1.415667928	3.372492221	3.865466874	3.746262201	2.034222268
NA	NA	chr14:69199938..69200052,+	chr14:69200017..69200018,+	enhancer	NA	chr14:69199843-69200146	chr14:69200017..69200018,+	1.11821663	NA	enhancer	Enhancer	no	no	noflip	0	0	0	0	0	0	0	0	0	0
NA	NA	chr14:69199970..69200084,-	chr14:69200004..69200005,-	enhancer	NA	chr14:69199843-69200146	chr14:69200004..69200005,-	1.11821663	NA	enhancer	Enhancer	no	no	noflip	0	0	0	0	0	0	0	0	0	0
NA	NA	chr17:42634063..42634177,-	chr17:42634142..42634143,+	enhancer	NA	chr17:42634020-42634172	chr17:42634142..42634143,+	0.683856674	NA	enhancer	Enhancer	no	no	flip	0	0.763984805	0.490493526	0.092833815	0.070460196	0.078648218	0	0	0	0.166268951
NA	NA	chr17:42634063..42634177,+	chr17:42634142..42634143,+	enhancer	NA	chr17:42634020-42634172	chr17:42634142..42634143,+	0.683856674	NA	enhancer	Enhancer	no	no	flip	0	0.763984805	0.490493526	0.092833815	0.070460196	0.078648218	0	0	0	0.166268951
NA	NA	chr19:2169005..2169119,+	chr19:2169084..2169085,+	enhancer	NA	chr19:2168890-2169464	chr19:2169084..2169085,+	0.582664114	NA	enhancer	Enhancer	no	yes	noflip	0	0	0.163497842	0	0.070460196	0	0.149888543	0.078887079	0.129181455	0.065768346
NA	NA	chr21:17568001..17568115,+	chr21:17568080..17568081,+	enhancer	NA	chr21:17568022-17568137	chr21:17568080..17568081,+	0.072067834	NA	enhancer	Enhancer	no	no	flip	0	0	0	0.928338152	0.634141764	0.550537528	0	0	0	0.234779716
NA	NA	chr6:10403971..10404085,+	chr6:10404050..10404051,+	enhancer	NA	chr6:10403752-10404250	chr6:10404050..10404051,+	0.149193654	NA	enhancer	Enhancer	no	no	noflip	0	0	0	1.206839597	3.311629211	2.044853674	0	0	0	0.729258054
NA	NA	chr6:10403975..10404089,-	chr6:10404009..10404010,-	enhancer	NA	chr6:10403752-10404250	chr6:10404009..10404010,-	0.149193654	NA	enhancer	Enhancer	no	no	noflip	0	0	0	1.206839597	3.311629211	2.044853674	0	0	0	0.729258054
NA	NA	chr12:124907771..124907885,+	chr12:124907850..124907851,+	enhancer	NA	chr12:124907545-124908050	chr12:124907850..124907851,+	0.421178337	NA	enhancer	Enhancer	no	no	noflip	1.75865034	7.06685945	3.26995684	0.928338152	1.05690294	0.707833964	0.749442716	0.473322474	0.839679459	1.872331815
NA	NA	chr6:32577762..32577876,+	chr6:32577841..32577842,+	enhancer	NA	chr6:32577297-32577935	chr6:32577841..32577842,+	1.243834792	NA	enhancer	Enhancer	no	yes	noflip	0	0	0	0	0	0	0	0	0	0
NA	NA	chr13:21050090..21050204,-	chr13:21050124..21050125,-	enhancer	NA	chr13:21049956-21050288	chr13:21050124..21050125,-	0.612565646	NA	enhancer	Enhancer	no	yes	noflip	0	0	0	0	0	0	0	0	0	0
NA	NA	chr9:29214211..29214325,+	chr9:29214290..29214291,+	enhancer	NA	chr9:29213900-29214394	chr9:29214290..29214291,+	0.665311816	NA	enhancer	Enhancer	no	no	noflip	0	0	0	0	0.070460196	0	0	0	0	0.007828911
NA	NA	chr10:81961484..81961598,+	chr10:81961518..81961519,-	enhancer	NA	chr10:81960969-81961796	chr10:81961518..81961519,-	2.536761488	NA	enhancer	Enhancer	no	no	flip	0	0.381992403	0	0	0.070460196	0.078648218	0	0	0	0.059011202
NA	NA	chr3:44040584..44040698,+	chr3:44040663..44040664,+	enhancer	NA	chr3:44040259-44040834	chr3:44040663..44040664,+	5.640536105	NA	enhancer	Enhancer	no	no	flip	0	0	0	0.371335261	0.140920392	0.235944655	0	0	0	0.083133367
NA	NA	chr3:44040604..44040718,-	chr3:44040638..44040639,-	enhancer	NA	chr3:44040259-44040834	chr3:44040638..44040639,-	5.640536105	NA	enhancer	Enhancer	no	no	flip	0	0	0	0.371335261	0.140920392	0.235944655	0	0	0	0.083133367
NA	NA	chr22:50976805..50976919,+	chr22:50976884..50976885,+	enhancer	NA	chr22:50976592-50977006	chr22:50976884..50976885,+	1.164266958	NA	enhancer	Enhancer	no	no.enhyes	noflip	0	0	0	0	0	0	0	0	0	0
NA	NA	chr5:172199513..172199627,+	chr5:172199547..172199548,-	enhancer	NA	chr5:172198749-172199959	chr5:172199547..172199548,-	3.36166849	NA	enhancer	Enhancer	no	no	flip	0.439662585	0.190996201	0.326995684	0.464169076	0.70460196	0.314592873	0	0.157774158	0.129181455	0.303108221
NA	NA	chr22:50978102..50978216,+	chr22:50978136..50978137,-	enhancer	NA	chr22:50977955-50978429	chr22:50978136..50978137,-	3.316482495	NA	enhancer	Enhancer	no	no	flip	0	0	0	0.278501445	0.775062156	0.865130401	0.074944272	0	0	0.221515364
NA	NA	chr17:75954621..75954735,+	chr17:75954700..75954701,+	enhancer	NA	chr17:75954393-75954796	chr17:75954700..75954701,+	17.73577681	NA	enhancer	Enhancer	no	no	flip	8.353589116	10.12279867	10.95435542	0.092833815	0	0	17.46201528	13.48969052	15.4371839	8.434718523
NA	NA	chr3:46254854..46254968,-	chr3:46254888..46254889,-	enhancer	NA	chr3:46254679-46255280	chr3:46254888..46254889,-	1.181695842	NA	enhancer	Enhancer	no	no	noflip	0	0	0	0	0	0	0	0	0	0
NA	NA	chr14:102414536..102414650,-	chr14:102414615..102414616,+	enhancer	NA	chr14:102414226-102414964	chr14:102414615..102414616,+	6.523085339	NA	enhancer	Enhancer	no	no	flip	4.396625851	4.392912631	3.760450366	4.177521682	4.086691367	3.775114475	3.82215785	4.102128111	3.746262201	4.028873837
NA	NA	chr17:7746046..7746160,-	chr17:7746080..7746081,-	enhancer	NA	chr17:7745915-7746944	chr17:7746080..7746081,-	4.662729759	NA	enhancer	Enhancer	no	no	noflip	0.219831293	0.381992403	0.980987052	0.371335261	0.140920392	0.314592873	0.299777086	0.315548316	0.387544366	0.379169893
NA	NA	chr3:46446676..46446790,-	chr3:46446710..46446711,-	enhancer	NA	chr3:46446451-46447230	chr3:46446710..46446711,-	2.644195842	NA	enhancer	Enhancer	no	yes	noflip	0	0	0	0	0	0	0	0	0	0
NA	NA	chr19:42037894..42038008,-	chr19:42037928..42037929,-	enhancer	NA	chr19:42037922-42038313	chr19:42037928..42037929,-	5.432324945	NA	enhancer	Enhancer	no	no	flip	0.439662585	0	0.163497842	0.092833815	0.070460196	0.235944655	0	0	0.064590728	0.118554425
NA	NA	chr10:94351440..94351554,+	chr10:94351474..94351475,-	enhancer	NA	chr10:94351391-94351691	chr10:94351474..94351475,-	2.128703501	NA	enhancer	Enhancer	no	no	flip	1.099156463	0.763984805	1.144484894	1.299673412	1.479664116	1.572964365	0.674498444	0.788870791	0.581316548	1.044957093
NA	NA	chr17:56736830..56736944,+	chr17:56736909..56736910,+	enhancer	NA	chr17:56736656-56737064	chr17:56736909..56736910,+	0.807122538	NA	enhancer	Enhancer	no	no	noflip	0	0.190996201	0	0.278501445	0.070460196	0.078648218	0.224832815	0.236661237	0.129181455	0.134364619
NA	NA	chr2:97151793..97151907,-	chr2:97151827..97151828,-	enhancer	NA	chr2:97151625-97152085	chr2:97151827..97151828,-	5.518271335	NA	enhancer	Enhancer	no	no	noflip	0	0	0	0	0	0	0	0	0.064590728	0.007176748
NA	NA	chr6:45678360..45678474,-	chr6:45678394..45678395,-	enhancer	NA	chr6:45678135-45678537	chr6:45678394..45678395,-	1.414458425	NA	enhancer	Enhancer	no	no	noflip	0	0	0	0	0.140920392	0.235944655	0	0	0	0.041873894
NA	NA	chr6:45678357..45678471,+	chr6:45678436..45678437,+	enhancer	NA	chr6:45678135-45678537	chr6:45678436..45678437,+	1.414458425	NA	enhancer	Enhancer	no	no	noflip	0	0	0	0	0.140920392	0.235944655	0	0	0	0.041873894
NA	NA	chr19:44287119..44287233,-	chr19:44287153..44287154,-	enhancer	NA	chr19:44287065-44287299	chr19:44287153..44287154,-	0.337403173	NA	enhancer	Enhancer	no	no.enhyes	noflip	0	0	0.163497842	1.299673412	2.184266076	1.966205456	0	0.078887079	0.064590728	0.639680066
NA	NA	chr21:37670602..37670716,+	chr21:37670681..37670682,+	enhancer	NA	chr21:37670543-37670742	chr21:37670681..37670682,+	0.503822757	NA	enhancer	Enhancer	no	no	noflip	0.219831293	0	0	0	0	0	0	0	0	0.024425699
NA	NA	chr19:45228582..45228696,-	chr19:45228616..45228617,-	enhancer	NA	chr19:45228436-45228775	chr19:45228616..45228617,-	0.092265317	NA	enhancer	Enhancer	no	no	noflip	0	0	0	0.742670521	0.70460196	0.629185746	0.374721358	0.157774158	0.645907276	0.361651224
NA	NA	chr9:137264790..137264904,+	chr9:137264869..137264870,+	enhancer	NA	chr9:137264490-137265116	chr9:137264869..137264870,+	2.956723195	NA	enhancer	Enhancer	no	no	noflip	0	0	0	1.206839597	0.281840784	1.33701971	0	0	0	0.313966677
NA	NA	chr14:61939117..61939231,-	chr14:61939151..61939152,-	enhancer	NA	chr14:61938268-61939375	chr14:61939151..61939152,-	0.556477024	NA	enhancer	Enhancer	no	no	noflip	0	0	0	0.557002891	0.35230098	0.629185746	0.074944272	0	0.129181455	0.193623927
NA	NA	chr3:11315762..11315876,+	chr3:11315841..11315842,+	enhancer	NA	chr3:11314967-11316155	chr3:11315841..11315842,+	4.236351204	NA	enhancer	Enhancer	no	no	noflip	0	0	0	0.092833815	0	0	0	0	0	0.010314868
NA	NA	chr17:68310764..68310878,+	chr17:68310843..68310844,+	enhancer	NA	chr17:68310261-68311057	chr17:68310843..68310844,+	0.84761488	NA	enhancer	Enhancer	no	no	noflip	0	0	0	0	0	0	0	0	0	0
NA	NA	chr20:1925910..1926024,+	chr20:1925989..1925990,+	enhancer	NA	chr20:1925678-1926256	chr20:1925989..1925990,+	2.723074398	NA	enhancer	Enhancer	no	no	noflip	0	0	0	0	0	0	0	0	0	0
NA	NA	chr8:38009625..38009739,+	chr8:38009704..38009705,+	enhancer	NA	chr8:38009325-38009705	chr8:38009704..38009705,+	0.131874726	NA	enhancer	Enhancer	no	no	noflip	1.75865034	1.145977208	2.45246763	0	0	0	0	0	0.064590728	0.602409545
NA	NA	chr11:65264978..65265092,+	chr11:65265057..65265058,+	enhancer	NA	chr11:65264635-65265953	chr11:65265057..65265058,+	13.2262035	NA	enhancer	Enhancer	no	no	noflip	13.18987755	12.79674549	18.80225183	5.848530355	5.566355483	5.505375276	4.046990665	3.865466874	4.392169477	8.223751445
NA	NA	chr19:49465678..49465792,+	chr19:49465757..49465758,+	enhancer	NA	chr19:49465555-49466264	chr19:49465757..49465758,+	1.940886214	NA	enhancer	Enhancer	no	no	noflip	1.978481633	3.246935423	4.250943892	2.135177749	2.395646663	2.438094765	2.173383875	2.287725293	2.906582742	2.645885782
NA	NA	chr8:39797514..39797628,-	chr8:39797548..39797549,-	enhancer	NA	chr8:39797063-39797940	chr8:39797548..39797549,-	1.251777899	NA	enhancer	Enhancer	no	no.enhyes	noflip	0	0	0	0.092833815	0	0	0	0	0	0.010314868
NA	NA	chr21:45132121..45132235,-	chr21:45132155..45132156,-	enhancer	NA	chr21:45132062-45132504	chr21:45132155..45132156,-	0.242391685	NA	enhancer	Enhancer	no	no	noflip	0	0	0	1.021171967	0.563681568	0.786482182	0	0.078887079	0	0.272246977
NA	NA	chr9:140024186..140024300,-	chr9:140024220..140024221,-	enhancer	NA	chr9:140023869-140024391	chr9:140024220..140024221,-	10.70016411	NA	enhancer	Enhancer	no	no	flip	26.5995864	19.29061634	22.88969788	12.90390031	11.90777312	12.34777026	21.50900594	20.74730179	20.79821429	18.77709626
NA	NA	chr13:70523606..70523720,-	chr13:70523685..70523686,+	enhancer	NA	chr13:70523555-70523686	chr13:70523685..70523686,+	0.01168337	NA	enhancer	Enhancer	no	no	flip	0	0	0	1.392507227	1.197823332	0.707833964	0	0	0	0.366462725
NA	NA	chr11:109957839..109957953,-	chr11:109957918..109957919,+	enhancer	NA	chr11:109957593-109958086	chr11:109957918..109957919,+	1.389863239	NA	enhancer	Enhancer	no	no	flip	0	0	0	0	0	0	0	0	0	0
NA	NA	chr11:109957839..109957953,+	chr11:109957918..109957919,+	enhancer	NA	chr11:109957593-109958086	chr11:109957918..109957919,+	1.389863239	NA	enhancer	Enhancer	no	no	flip	0	0	0	0	0	0	0	0	0	0
NA	NA	chr17:72978378..72978492,+	chr17:72978412..72978413,-	enhancer	NA	chr17:72978355-72978661	chr17:72978412..72978413,-	0.92702407	NA	enhancer	Enhancer	no	no	flip	1.099156463	0.763984805	0.81748921	1.114005782	1.7615049	1.572964365	0.299777086	0.552209553	0.193772183	0.908318261
NA	NA	chr20:25214097..25214211,-	chr20:25214131..25214132,-	enhancer	NA	chr20:25214082-25214352	chr20:25214131..25214132,-	0.532916302	NA	enhancer	Enhancer	no	no	noflip	0	0	0	0	0.070460196	0	0.149888543	0.078887079	0	0.033248424
NA	NA	chr8:42398432..42398546,-	chr8:42398466..42398467,-	enhancer	NA	chr8:42398083-42398473	chr8:42398466..42398467,-	0.075403173	NA	enhancer	Enhancer	no	no	noflip	0	0	0	0	0	0.078648218	0.749442716	1.025532028	0.516725821	0.263372087
NA	NA	chr20:25218571..25218685,+	chr20:25218650..25218651,+	enhancer	NA	chr20:25218471-25218756	chr20:25218650..25218651,+	0.677412473	NA	enhancer	Enhancer	no	yes	noflip	0.219831293	0.190996201	0.490493526	0	0.35230098	0	0.074944272	0.157774158	0.129181455	0.179502432
NA	NA	chr20:25218583..25218697,-	chr20:25218617..25218618,-	enhancer	NA	chr20:25218471-25218756	chr20:25218617..25218618,-	0.677412473	NA	enhancer	Enhancer	no	yes	noflip	0.219831293	0.190996201	0.490493526	0	0.35230098	0	0.074944272	0.157774158	0.129181455	0.179502432
NA	NA	chr22:31631182..31631296,-	chr22:31631261..31631262,+	enhancer	NA	chr22:31631095-31631484	chr22:31631261..31631262,+	2.625962801	NA	enhancer	Enhancer	no	no	flip	0	0	0	0	0	0	0	0	0	0
NA	NA	chr22:31631182..31631296,+	chr22:31631261..31631262,+	enhancer	NA	chr22:31631095-31631484	chr22:31631261..31631262,+	2.625962801	NA	enhancer	Enhancer	no	no	flip	0	0	0	0	0	0	0	0	0	0
NA	NA	chr9:33165831..33165945,-	chr9:33165865..33165866,-	enhancer	NA	chr9:33165457-33166051	chr9:33165865..33165866,-	0.64393326	NA	enhancer	Enhancer	no	no	noflip	0	0.190996201	0.490493526	2.042343934	2.747947643	1.730260801	0.524609901	0.552209553	0.516725821	0.977287487
NA	NA	chr2:222826970..222827084,-	chr2:222827004..222827005,-	enhancer	NA	chr2:222826690-222827411	chr2:222827004..222827005,-	0.577319475	NA	enhancer	Enhancer	no	no	noflip	0.219831293	0.572988604	0.163497842	0.928338152	0.70460196	0.629185746	0.749442716	0.394435395	0.322953638	0.520586149
NA	NA	chr9:98273068..98273182,+	chr9:98273147..98273148,+	enhancer	NA	chr9:98273012-98273438	chr9:98273147..98273148,+	0.637472648	NA	enhancer	Enhancer	no	no	noflip	1.099156463	1.145977208	0.81748921	0.278501445	0.211380588	0.235944655	0	0.315548316	0.129181455	0.47035326
NA	NA	chr8:59309342..59309456,-	chr8:59309421..59309422,+	enhancer	NA	chr8:59309049-59310168	chr8:59309421..59309422,+	1.407171772	NA	enhancer	Enhancer	no	no	flip	0	0	0	0	0	0	0	0	0	0
NA	NA	chr9:35604021..35604135,-	chr9:35604055..35604056,-	enhancer	NA	chr9:35603992-35604628	chr9:35604055..35604056,-	0.869053611	NA	enhancer	Enhancer	no	no.enhyes	noflip	0.439662585	0.190996201	0	0.18566763	0.211380588	0.157296436	1.648773974	1.341080344	1.485586735	0.628938277
NA	NA	chr20:52201715..52201829,+	chr20:52201794..52201795,+	enhancer	NA	chr20:52201463-52201802	chr20:52201794..52201795,+	0.340177243	NA	enhancer	Enhancer	no	no	noflip	0	0.190996201	0	0.649836706	0	0	0.749442716	0.709983712	0.904270186	0.356058836
NA	NA	chr14:102414479..102414593,+	chr14:102414513..102414514,-	enhancer	NA	chr14:102414226-102414964	chr14:102414513..102414514,-	6.523085339	NA	enhancer	Enhancer	no	no	flip	4.396625851	4.392912631	3.760450366	4.177521682	4.086691367	3.775114475	3.82215785	4.102128111	3.746262201	4.028873837
NA	NA	chr22:50978212..50978326,+	chr22:50978291..50978292,+	enhancer	NA	chr22:50977955-50978429	chr22:50978291..50978292,+	3.316482495	NA	enhancer	Enhancer	no	no	flip	0	0	0	0.278501445	0.775062156	0.865130401	0.074944272	0	0	0.221515364
NA	NA	chr14:81685660..81685774,+	chr14:81685739..81685740,+	enhancer	NA	chr14:81685513-81686063	chr14:81685739..81685740,+	8.762691466	NA	enhancer	Enhancer	no	no	noflip	0	0.381992403	0.163497842	4.270355497	4.579912739	3.224576948	1.948551061	2.52438653	2.712810559	2.200675953
NA	NA	chr17:7746118..7746232,+	chr17:7746197..7746198,+	enhancer	NA	chr17:7745915-7746944	chr17:7746197..7746198,+	4.662729759	NA	enhancer	Enhancer	no	no	noflip	0.219831293	0.381992403	0.980987052	0.371335261	0.140920392	0.314592873	0.299777086	0.315548316	0.387544366	0.379169893
NA	NA	chr14:103585466..103585580,-	chr14:103585500..103585501,-	enhancer	NA	chr14:103585248-103585668	chr14:103585500..103585501,-	1.054261488	NA	enhancer	Enhancer	no	no	noflip	0.439662585	0	0	0	0	0	0	0	0	0.048851398
NA	NA	chr14:103585499..103585613,+	chr14:103585578..103585579,+	enhancer	NA	chr14:103585248-103585668	chr14:103585578..103585579,+	1.054261488	NA	enhancer	Enhancer	no	no	noflip	0.439662585	0	0	0	0	0	0	0	0	0.048851398
NA	NA	chr14:104583312..104583426,+	chr14:104583391..104583392,+	enhancer	NA	chr14:104583053-104583460	chr14:104583391..104583392,+	5.22904267	NA	enhancer	Enhancer	no	no	noflip	0	0	0	0	0	0.078648218	0	0	0	0.008738691
NA	NA	chr14:104583315..104583429,-	chr14:104583349..104583350,-	enhancer	NA	chr14:104583053-104583460	chr14:104583349..104583350,-	5.22904267	NA	enhancer	Enhancer	no	no	noflip	0	0	0	0	0	0.078648218	0	0	0	0.008738691
NA	NA	chr8:62679813..62679927,-	chr8:62679847..62679848,-	enhancer	NA	chr8:62679636-62680132	chr8:62679847..62679848,-	0.881351204	NA	enhancer	Enhancer	no	no	noflip	0.219831293	0	0	0.18566763	0.070460196	0.471889309	0.074944272	0.236661237	0	0.139939326
NA	NA	chr7:106065534..106065648,+	chr7:106065613..106065614,+	enhancer	NA	chr7:106065261-106066901	chr7:106065613..106065614,+	10.14102845	NA	enhancer	Enhancer	no	no	noflip	0	0	0	0	0.211380588	0.078648218	0	0	0	0.032225423
NA	NA	chr6:30720294..30720408,+	chr6:30720373..30720374,+	enhancer	NA	chr6:30720004-30720713	chr6:30720373..30720374,+	0.892390591	NA	enhancer	Enhancer	no	yes	noflip	0	0	0	0.464169076	0.563681568	0.314592873	0	0	0	0.149160391
NA	NA	chr17:8825834..8825948,+	chr17:8825913..8825914,+	enhancer	NA	chr17:8825548-8827035	chr17:8825913..8825914,+	3.227833698	NA	enhancer	Enhancer	no	no	flip	0	0	0	0	0	0	0	0	0	0
NA	NA	chr7:111722002..111722116,-	chr7:111722036..111722037,-	enhancer	NA	chr7:111721905-111722337	chr7:111722036..111722037,-	4.584617068	NA	enhancer	Enhancer	no	no	noflip	0	0	0	0	0	0	0	0	0	0
NA	NA	chr9:73035001..73035115,-	chr9:73035035..73035036,-	enhancer	NA	chr9:73033763-73035382	chr9:73035035..73035036,-	4.380672867	NA	enhancer	Enhancer	no	no	noflip	1.538819048	1.718965812	1.961974104	1.856676303	4.086691367	2.359446547	1.42394116	1.025532028	0.775088731	1.860792789
NA	NA	chr2:162197385..162197499,+	chr2:162197464..162197465,+	enhancer	NA	chr2:162197345-162197490	chr2:162197464..162197465,+	0.957904814	NA	enhancer	Enhancer	no	no	noflip	0.219831293	0	0	0	0.140920392	0.157296436	0.074944272	0.078887079	0.322953638	0.110537012
NA	NA	chr19:13273812..13273926,+	chr19:13273891..13273892,+	enhancer	NA	chr19:13273540-13274187	chr19:13273891..13273892,+	0.816143326	NA	enhancer	Enhancer	no	no	noflip	1.538819048	0.572988604	0.81748921	0.742670521	1.127363136	0.550537528	0.149888543	0.315548316	0.193772183	0.667675232
NA	NA	chr14:107252946..107253060,+	chr14:107253025..107253026,+	enhancer	NA	chr14:107252931-107253417	chr14:107253025..107253026,+	0.652636761	NA	enhancer	Enhancer	no	no	noflip	0	0	0	0	0.070460196	0	0.97427553	0.709983712	0.904270186	0.295443292
NA	NA	chr14:107252984..107253098,-	chr14:107253018..107253019,-	enhancer	NA	chr14:107252931-107253417	chr14:107253018..107253019,-	0.652636761	NA	enhancer	Enhancer	no	no	noflip	0	0	0	0	0.070460196	0	0.97427553	0.709983712	0.904270186	0.295443292
NA	NA	chr20:45989575..45989689,-	chr20:45989609..45989610,-	enhancer	NA	chr20:45989347-45989834	chr20:45989609..45989610,-	2.401176149	NA	enhancer	Enhancer	no	no	flip	1.538819048	2.673946819	2.125471946	1.299673412	1.7615049	2.044853674	0.749442716	0.631096632	0.904270186	1.525453259
NA	NA	chr9:114823651..114823765,-	chr9:114823685..114823686,-	enhancer	NA	chr9:114823556-114823978	chr9:114823685..114823686,-	0.921854486	NA	enhancer	Enhancer	no	no	noflip	0	0	0	0	0	0	0	0	0	0
NA	NA	chr20:45989575..45989689,+	chr20:45989609..45989610,-	enhancer	NA	chr20:45989347-45989834	chr20:45989609..45989610,-	2.401176149	NA	enhancer	Enhancer	no	no	flip	1.538819048	2.673946819	2.125471946	1.299673412	1.7615049	2.044853674	0.749442716	0.631096632	0.904270186	1.525453259
NA	NA	chr18:21417660..21417774,-	chr18:21417739..21417740,+	enhancer	NA	chr18:21417655-21417852	chr18:21417739..21417740,+	0.693900438	NA	enhancer	Enhancer	no	yes	flip	0	0	0	0	0	0	0	0	0	0
NA	NA	chr18:21417660..21417774,+	chr18:21417739..21417740,+	enhancer	NA	chr18:21417655-21417852	chr18:21417739..21417740,+	0.693900438	NA	enhancer	Enhancer	no	yes	flip	0	0	0	0	0	0	0	0	0	0
NA	NA	chr20:47393599..47393713,-	chr20:47393633..47393634,-	enhancer	NA	chr20:47393475-47393771	chr20:47393633..47393634,-	1.071920131	NA	enhancer	Enhancer	no	no	noflip	0	0	0	0	0	0	0	0	0	0
NA	NA	chr20:47393658..47393772,+	chr20:47393737..47393738,+	enhancer	NA	chr20:47393475-47393771	chr20:47393737..47393738,+	1.071920131	NA	enhancer	Enhancer	no	no	noflip	0	0	0	0	0	0	0	0	0	0
NA	NA	chr5:6713270..6713384,-	chr5:6713304..6713305,-	enhancer	NA	chr5:6712873-6713977	chr5:6713304..6713305,-	5.961323851	NA	enhancer	Enhancer	no	no	noflip	6.594938776	3.819924027	4.741437418	7.148203767	9.723507046	7.471580732	2.922826591	2.682160688	3.423308563	5.391987512
NA	NA	chrX:154029200..154029314,+	chrX:154029279..154029280,+	enhancer	NA	chrX:154028913-154029459	chrX:154029279..154029280,+	0.749020788	NA	enhancer	Enhancer	no	yes	noflip	0	0	0	0	0	0	0	0	0	0
NA	NA	chr20:48391907..48392021,-	chr20:48391941..48391942,-	enhancer	NA	chr20:48391675-48392320	chr20:48391941..48391942,-	5.555579869	NA	enhancer	Enhancer	no	no	noflip	0.219831293	0	0.163497842	0.464169076	0.563681568	0.078648218	0.749442716	0.394435395	0.710498004	0.371578235
NA	NA	chr20:48391968..48392082,+	chr20:48392047..48392048,+	enhancer	NA	chr20:48391675-48392320	chr20:48392047..48392048,+	5.555579869	NA	enhancer	Enhancer	no	no	noflip	0.219831293	0	0.163497842	0.464169076	0.563681568	0.078648218	0.749442716	0.394435395	0.710498004	0.371578235
NA	NA	chr2:28143527..28143641,+	chr2:28143606..28143607,+	enhancer	NA	chr2:28143450-28143703	chr2:28143606..28143607,+	0.501083698	NA	enhancer	Enhancer	no	no	noflip	0	0	0	0	0.140920392	0	0	0	0	0.015657821
NA	NA	chr5:71643905..71644019,+	chr5:71643984..71643985,+	enhancer	NA	chr5:71643596-71644131	chr5:71643984..71643985,+	0.843698031	NA	enhancer	Enhancer	no	no	noflip	0	0	0	0.18566763	0	0.078648218	0	0	0.064590728	0.036545175
NA	NA	chr7:1894873..1894987,+	chr7:1894952..1894953,+	enhancer	NA	chr7:1894449-1894968	chr7:1894952..1894953,+	1.621022976	NA	enhancer	Enhancer	no	yes	noflip	11.21139592	13.5607303	9.973368363	0	0	0	0	0	0	3.860610509
NA	NA	chr8:145026251..145026365,-	chr8:145026285..145026286,-	enhancer	NA	chr8:145025737-145026802	chr8:145026285..145026286,-	1.347472648	NA	enhancer	Enhancer	no	no.enhyes	flip	0.219831293	0	0.653991368	0.649836706	1.479664116	0.629185746	0.149888543	0.078887079	0.193772183	0.450561893
NA	NA	chr21:30375049..30375163,+	chr21:30375128..30375129,+	enhancer	NA	chr21:30374865-30375265	chr21:30375128..30375129,+	4.579655361	NA	enhancer	Enhancer	no	no	noflip	3.077638095	4.774905034	2.779463314	4.270355497	3.523009799	3.853762693	1.42394116	2.445499451	2.583629104	3.192467128
NA	NA	chr5:133801561..133801675,+	chr5:133801640..133801641,+	enhancer	NA	chr5:133801466-133801754	chr5:133801640..133801641,+	1.257078775	NA	enhancer	Enhancer	no	no	noflip	0	0.572988604	0.653991368	0.371335261	0.845522352	0.550537528	0.074944272	0.473322474	0.387544366	0.436687358
NA	NA	chr7:128171201..128171315,+	chr7:128171280..128171281,+	enhancer	NA	chr7:128170830-128171695	chr7:128171280..128171281,+	4.784699125	NA	enhancer	Enhancer	no	no	noflip	5.056119728	6.111878444	4.414441734	1.671008673	3.452549603	2.123501892	2.023495332	2.603273609	2.260675466	3.30188272
NA	NA	chr22:50976713..50976827,-	chr22:50976747..50976748,-	enhancer	NA	chr22:50976592-50977006	chr22:50976747..50976748,-	1.164266958	NA	enhancer	Enhancer	no	yes	noflip	0	0	0	0	0	0	0	0	0	0
NA	NA	chr7:130586329..130586443,-	chr7:130586363..130586364,-	enhancer	NA	chr7:130586004-130586434	chr7:130586363..130586364,-	0.611881838	NA	enhancer	Enhancer	no	no	noflip	0	0.190996201	0	0	0.070460196	0.157296436	0	0.236661237	0.129181455	0.087177281
NA	NA	chr5:172199513..172199627,-	chr5:172199547..172199548,-	enhancer	NA	chr5:172198749-172199959	chr5:172199547..172199548,-	3.36166849	NA	enhancer	Enhancer	no	no	flip	0.439662585	0.190996201	0.326995684	0.464169076	0.70460196	0.314592873	0	0.157774158	0.129181455	0.303108221
NA	NA	chr5:172199645..172199759,-	chr5:172199724..172199725,+	enhancer	NA	chr5:172198749-172199959	chr5:172199724..172199725,+	3.36166849	NA	enhancer	Enhancer	no	no	flip	0.439662585	0.190996201	0.326995684	0.464169076	0.70460196	0.314592873	0	0.157774158	0.129181455	0.303108221
NA	NA	chr9:35604089..35604203,+	chr9:35604168..35604169,+	enhancer	NA	chr9:35603992-35604628	chr9:35604168..35604169,+	0.869053611	NA	enhancer	Enhancer	no	yes	noflip	0.439662585	0.190996201	0	0.18566763	0.211380588	0.157296436	1.648773974	1.341080344	1.485586735	0.628938277
NA	NA	chr8:59309383..59309497,+	chr8:59309417..59309418,-	enhancer	NA	chr8:59309049-59310168	chr8:59309417..59309418,-	1.407171772	NA	enhancer	Enhancer	no	no	flip	0	0	0	0	0	0	0	0	0	0
NA	NA	chr22:19159100..19159214,+	chr22:19159179..19159180,+	enhancer	NA	chr22:19159081-19159242	chr22:19159179..19159180,+	7.277516411	NA	enhancer	Enhancer	no	no	noflip	21.54346667	24.06552137	22.39920436	5.75569654	4.086691367	6.527802113	5.171154738	4.417676427	3.940034384	10.87858311
NA	NA	chr14:81685673..81685787,-	chr14:81685707..81685708,-	enhancer	NA	chr14:81685513-81686063	chr14:81685707..81685708,-	8.762691466	NA	enhancer	Enhancer	no	no	noflip	0	0.381992403	0.163497842	4.270355497	4.579912739	3.224576948	1.948551061	2.52438653	2.712810559	2.200675953
NA	NA	chr17:25821695..25821809,-	chr17:25821729..25821730,-	enhancer	NA	chr17:25821729-25821988	chr17:25821729..25821730,-	0.461607221	NA	enhancer	Enhancer	no	no	flip	0	0.190996201	0	0.278501445	0.140920392	0.078648218	2.39821669	2.445499451	2.196084738	0.858763015
NA	NA	chr6:11299464..11299578,+	chr6:11299498..11299499,-	enhancer	NA	chr6:11299498-11299626	chr6:11299498..11299499,-	0.020080197	NA	enhancer	Enhancer	no	yes	flip	0	0	0	0	0	0	1.648773974	1.262193265	1.227223824	0.459799007
NA	NA	chr19:42037894..42038008,+	chr19:42037928..42037929,-	enhancer	NA	chr19:42037922-42038313	chr19:42037928..42037929,-	5.432324945	NA	enhancer	Enhancer	no	no	flip	0.439662585	0	0.163497842	0.092833815	0.070460196	0.235944655	0	0	0.064590728	0.118554425
NA	NA	chr6:30650001..30650115,+	chr6:30650080..30650081,+	enhancer	NA	chr6:30649746-30650798	chr6:30650080..30650081,+	0.521248359	NA	enhancer	Enhancer	no	yes	noflip	0	0.190996201	0.326995684	0.092833815	0.070460196	0.235944655	0	0	0	0.101914506
NA	NA	chr6:30650032..30650146,-	chr6:30650066..30650067,-	enhancer	NA	chr6:30649746-30650798	chr6:30650066..30650067,-	0.521248359	NA	enhancer	Enhancer	no	no.enhyes	noflip	0	0.190996201	0.326995684	0.092833815	0.070460196	0.235944655	0	0	0	0.101914506
NA	NA	chr6:30720242..30720356,-	chr6:30720276..30720277,-	enhancer	NA	chr6:30720004-30720713	chr6:30720276..30720277,-	0.892390591	NA	enhancer	Enhancer	no	yes	noflip	0	0	0	0.464169076	0.563681568	0.314592873	0	0	0	0.149160391
NA	NA	chr15:91208884..91208998,-	chr15:91208918..91208919,-	enhancer	NA	chr15:91208661-91208996	chr15:91208918..91208919,-	1.172844639	NA	enhancer	Enhancer	no	no	noflip	0.659493878	0.763984805	0.490493526	0.464169076	0.35230098	0.314592873	0.224832815	0.236661237	0.193772183	0.411144597
NA	NA	chr6:30731366..30731480,-	chr6:30731400..30731401,-	enhancer	NA	chr6:30731311-30731508	chr6:30731400..30731401,-	0.021780635	NA	enhancer	Enhancer	no	yes	noflip	0	0	0	0	0	0	0.674498444	0.86775787	1.162633097	0.300543268
NA	NA	chr6:30731404..30731518,+	chr6:30731483..30731484,+	enhancer	NA	chr6:30731311-30731508	chr6:30731483..30731484,+	0.021780635	NA	enhancer	Enhancer	no	yes	noflip	0	0	0	0	0	0	0.674498444	0.86775787	1.162633097	0.300543268
NA	NA	chr14:61939085..61939199,+	chr14:61939164..61939165,+	enhancer	NA	chr14:61938268-61939375	chr14:61939164..61939165,+	0.556477024	NA	enhancer	Enhancer	no	no	noflip	0	0	0	0.557002891	0.35230098	0.629185746	0.074944272	0	0.129181455	0.193623927
NA	NA	chr8:142275676..142275790,-	chr8:142275710..142275711,-	enhancer	NA	chr8:142275441-142276204	chr8:142275710..142275711,-	2.299578775	NA	enhancer	Enhancer	no	no	flip	0	0	0	0	0	0	0	0	0	0
NA	NA	chr3:11315710..11315824,-	chr3:11315744..11315745,-	enhancer	NA	chr3:11314967-11316155	chr3:11315744..11315745,-	4.236351204	NA	enhancer	Enhancer	no	no	noflip	0	0	0	0.092833815	0	0	0	0	0	0.010314868
NA	NA	chr19:16189775..16189889,-	chr19:16189854..16189855,+	enhancer	NA	chr19:16188924-16190024	chr19:16189854..16189855,+	2.559146608	NA	enhancer	Enhancer	no	no	flip	0	0	0	0.742670521	0.422761176	0.393241091	0.524609901	0.473322474	0.452135093	0.334304473
NA	NA	chr20:62495601..62495715,+	chr20:62495680..62495681,+	enhancer	NA	chr20:62494990-62495823	chr20:62495680..62495681,+	3.04595186	NA	enhancer	Enhancer	no	no	flip	2.418144218	1.909962014	2.125471946	1.114005782	1.620584508	0.786482182	9.442978218	8.914239934	8.784338954	4.124023084
NA	NA	chr6:30840693..30840807,+	chr6:30840772..30840773,+	enhancer	NA	chr6:30840574-30840974	chr6:30840772..30840773,+	2.567811816	NA	enhancer	Enhancer	no	no	noflip	12.09072109	11.07777968	15.36879715	0	0	0	0	0	0	4.281921991
NA	NA	chr11:65255188..65255302,+	chr11:65255267..65255268,+	enhancer	NA	chr11:65254949-65255610	chr11:65255267..65255268,+	0.557182713	NA	enhancer	Enhancer	no	no	noflip	0	0	0	0.464169076	0.70460196	0.550537528	0.224832815	0.078887079	0.322953638	0.260664677
NA	NA	chr9:114823840..114823954,+	chr9:114823919..114823920,+	enhancer	NA	chr9:114823556-114823978	chr9:114823919..114823920,+	0.921854486	NA	enhancer	Enhancer	no	no	noflip	0	0	0	0	0	0	0	0	0	0
NA	NA	chr19:18526347..18526461,-	chr19:18526426..18526427,+	enhancer	NA	chr19:18526337-18526644	chr19:18526426..18526427,+	0.643462801	NA	enhancer	Enhancer	no	no	flip	1.099156463	1.909962014	1.471480578	0	0	0	0	0	0	0.497844339
NA	NA	chr16:11734228..11734342,+	chr16:11734307..11734308,+	enhancer	NA	chr16:11734091-11734770	chr16:11734307..11734308,+	1.337680525	NA	enhancer	Enhancer	no	no	flip	0	0	0	1.856676303	2.466106859	2.044853674	0.074944272	0	0	0.715842345
NA	NA	chr19:18526347..18526461,+	chr19:18526426..18526427,+	enhancer	NA	chr19:18526337-18526644	chr19:18526426..18526427,+	0.643462801	NA	enhancer	Enhancer	no	no	flip	1.099156463	1.909962014	1.471480578	0	0	0	0	0	0	0.497844339
NA	NA	chr19:18526355..18526469,+	chr19:18526389..18526390,-	enhancer	NA	chr19:18526337-18526644	chr19:18526389..18526390,-	0.643462801	NA	enhancer	Enhancer	no	no	flip	1.099156463	1.909962014	1.471480578	0	0	0	0	0	0	0.497844339
NA	NA	chr21:17568001..17568115,-	chr21:17568080..17568081,+	enhancer	NA	chr21:17568022-17568137	chr21:17568080..17568081,+	0.072067834	NA	enhancer	Enhancer	no	no	flip	0	0	0	0.928338152	0.634141764	0.550537528	0	0	0	0.234779716
NA	NA	chr6:86114662..86114776,+	chr6:86114741..86114742,+	enhancer	NA	chr6:86114496-86114829	chr6:86114741..86114742,+	0.438423961	NA	enhancer	Enhancer	no	yes	noflip	0	0	0	0.092833815	0	0	0.97427553	0.709983712	1.227223824	0.333812987
NA	NA	chr9:140134888..140135002,+	chr9:140134967..140134968,+	enhancer	NA	chr9:140134697-140134985	chr9:140134967..140134968,+	0.80297046	NA	enhancer	Enhancer	no	no	noflip	0.659493878	0	0.326995684	2.135177749	1.40920392	2.831335856	0.224832815	0.236661237	0.129181455	0.883653622
NA	NA	chr14:71865867..71865981,+	chr14:71865946..71865947,+	enhancer	NA	chr14:71865475-71866239	chr14:71865946..71865947,+	1.405574398	NA	enhancer	Enhancer	no	no	flip	0	0	0	0	0	0	0	0	0.064590728	0.007176748
NA	NA	chr6:32571851..32571965,+	chr6:32571930..32571931,+	enhancer	NA	chr6:32571766-32572024	chr6:32571930..32571931,+	0.608840263	NA	enhancer	Enhancer	no	no.enhyes	noflip	0	0	0	0	0	0	0	0	0	0
NA	NA	chrX:23971400..23971514,-	chrX:23971434..23971435,-	enhancer	NA	chrX:23971140-23971524	chrX:23971434..23971435,-	0.243080963	NA	enhancer	Enhancer	no	no	noflip	1.978481633	1.527969611	2.45246763	0	0	0	0	0	0	0.662102097
NA	NA	chr11:65683252..65683366,-	chr11:65683286..65683287,-	enhancer	NA	chr11:65683105-65683625	chr11:65683286..65683287,-	1.240782276	NA	enhancer	Enhancer	no	no	noflip	0	0	0	0.278501445	0.070460196	0.235944655	0.149888543	0.157774158	0.129181455	0.113527828
NA	NA	chr11:65683278..65683392,+	chr11:65683357..65683358,+	enhancer	NA	chr11:65683105-65683625	chr11:65683357..65683358,+	1.240782276	NA	enhancer	Enhancer	no	no	noflip	0	0	0	0.278501445	0.070460196	0.235944655	0.149888543	0.157774158	0.129181455	0.113527828
NA	NA	chr4:122612130..122612244,-	chr4:122612209..122612210,+	enhancer	NA	chr4:122611926-122612330	chr4:122612209..122612210,+	3.453047046	NA	enhancer	Enhancer	no	no	flip	0	0	0	0.092833815	0	0.078648218	0	0.078887079	0	0.02781879
NA	NA	chr21:30375086..30375200,-	chr21:30375120..30375121,-	enhancer	NA	chr21:30374865-30375265	chr21:30375120..30375121,-	4.579655361	NA	enhancer	Enhancer	no	no	noflip	3.077638095	4.774905034	2.779463314	4.270355497	3.523009799	3.853762693	1.42394116	2.445499451	2.583629104	3.192467128
NA	NA	chr2:85147094..85147208,-	chr2:85147128..85147129,-	enhancer	NA	chr2:85147093-85147556	chr2:85147128..85147129,-	0.438160284	NA	enhancer	Enhancer	no	no	flip	0.219831293	0.381992403	0.326995684	0.928338152	0.70460196	0.629185746	0.374721358	0.157774158	0.581316548	0.478306367
NA	NA	chr7:75947478..75947592,+	chr7:75947557..75947558,+	enhancer	NA	chr7:75947305-75947626	chr7:75947557..75947558,+	1.929573304	NA	enhancer	Enhancer	no	yes	noflip	3.077638095	0.954981007	2.779463314	1.114005782	1.338743724	2.67403942	0.899331259	0.631096632	0.452135093	1.546826036
NA	NA	chr6:109288477..109288591,+	chr6:109288556..109288557,+	enhancer	NA	chr6:109288163-109288636	chr6:109288556..109288557,+	0.731477024	NA	enhancer	Enhancer	no	no	noflip	0	0	0	0	0.070460196	0.078648218	0	0	0	0.016567602
NA	NA	chr3:44040584..44040698,-	chr3:44040663..44040664,+	enhancer	NA	chr3:44040259-44040834	chr3:44040663..44040664,+	5.640536105	NA	enhancer	Enhancer	no	no	flip	0	0	0	0.371335261	0.140920392	0.235944655	0	0	0	0.083133367
NA	NA	chr8:59309342..59309456,+	chr8:59309421..59309422,+	enhancer	NA	chr8:59309049-59310168	chr8:59309421..59309422,+	1.407171772	NA	enhancer	Enhancer	no	no	flip	0	0	0	0	0	0	0	0	0	0
NA	NA	chr20:52201599..52201713,-	chr20:52201633..52201634,-	enhancer	NA	chr20:52201463-52201802	chr20:52201633..52201634,-	0.340177243	NA	enhancer	Enhancer	no	no	noflip	0	0.190996201	0	0.649836706	0	0	0.749442716	0.709983712	0.904270186	0.356058836
NA	NA	chr8:59309383..59309497,-	chr8:59309417..59309418,-	enhancer	NA	chr8:59309049-59310168	chr8:59309417..59309418,-	1.407171772	NA	enhancer	Enhancer	no	no	flip	0	0	0	0	0	0	0	0	0	0
NA	NA	chr5:173312582..173312696,-	chr5:173312616..173312617,-	enhancer	NA	chr5:173312606-173312854	chr5:173312616..173312617,-	0.035369584	NA	enhancer	Enhancer	no	no	noflip	0	0	0.326995684	0.928338152	0.915982548	1.179723274	0	0	0	0.37233774
NA	NA	chr22:19159115..19159229,-	chr22:19159149..19159150,-	enhancer	NA	chr22:19159081-19159242	chr22:19159149..19159150,-	7.277516411	NA	enhancer	Enhancer	no	no	noflip	21.54346667	24.06552137	22.39920436	5.75569654	4.086691367	6.527802113	5.171154738	4.417676427	3.940034384	10.87858311
NA	NA	chr9:132175933..132176047,-	chr9:132175967..132175968,-	enhancer	NA	chr9:132175926-132176326	chr9:132175967..132175968,-	4.963583151	NA	enhancer	Enhancer	no	no	noflip	3.297469388	3.055939222	2.779463314	3.991854052	2.677487447	4.482948439	0.449665629	0.631096632	0.452135093	2.424228802
NA	NA	chr9:36731697..36731811,-	chr9:36731776..36731777,+	enhancer	NA	chr9:36731654-36731802	chr9:36731776..36731777,+	0.611291028	NA	enhancer	Enhancer	no	no	flip	0	0	0	0	0	0	0	0	0	0
NA	NA	chr9:36731697..36731811,+	chr9:36731776..36731777,+	enhancer	NA	chr9:36731654-36731802	chr9:36731776..36731777,+	0.611291028	NA	enhancer	Enhancer	no	no	flip	0	0	0	0	0	0	0	0	0	0
NA	NA	chr19:42037972..42038086,-	chr19:42038051..42038052,+	enhancer	NA	chr19:42037922-42038313	chr19:42038051..42038052,+	5.432324945	NA	enhancer	Enhancer	no	no	flip	0.439662585	0	0.163497842	0.092833815	0.070460196	0.235944655	0	0	0.064590728	0.118554425
NA	NA	chr19:42037972..42038086,+	chr19:42038051..42038052,+	enhancer	NA	chr19:42037922-42038313	chr19:42038051..42038052,+	5.432324945	NA	enhancer	Enhancer	no	no	flip	0.439662585	0	0.163497842	0.092833815	0.070460196	0.235944655	0	0	0.064590728	0.118554425
NA	NA	chr6:11324047..11324161,+	chr6:11324126..11324127,+	enhancer	NA	chr6:11323858-11324321	chr6:11324126..11324127,+	0.989688184	NA	enhancer	Enhancer	no	no	noflip	0	0	0	0	0	0	0	0	0	0
NA	NA	chr21:36208521..36208635,-	chr21:36208555..36208556,-	enhancer	NA	chr21:36208387-36209191	chr21:36208555..36208556,-	1.164474836	NA	enhancer	Enhancer	no	no	noflip	0	0	0	0.278501445	0.775062156	0.471889309	0.149888543	0.157774158	0.25836291	0.232386502
NA	NA	chr15:91208897..91209011,+	chr15:91208976..91208977,+	enhancer	NA	chr15:91208661-91208996	chr15:91208976..91208977,+	1.172844639	NA	enhancer	Enhancer	no	no	noflip	0.659493878	0.763984805	0.490493526	0.464169076	0.35230098	0.314592873	0.224832815	0.236661237	0.193772183	0.411144597
NA	NA	chr21:37670583..37670697,-	chr21:37670617..37670618,-	enhancer	NA	chr21:37670543-37670742	chr21:37670617..37670618,-	0.503822757	NA	enhancer	Enhancer	no	no	noflip	0.219831293	0	0	0	0	0	0	0	0	0.024425699
NA	NA	chr9:137264735..137264849,-	chr9:137264769..137264770,-	enhancer	NA	chr9:137264490-137265116	chr9:137264769..137264770,-	2.956723195	NA	enhancer	Enhancer	no	no	noflip	0	0	0	1.206839597	0.281840784	1.33701971	0	0	0	0.313966677
NA	NA	chr7:135665483..135665597,+	chr7:135665517..135665518,-	enhancer	NA	chr7:135665513-135665767	chr7:135665517..135665518,-	1.007822757	NA	enhancer	Enhancer	no	no	flip	0	0	0	0.464169076	0.634141764	0.471889309	0	0	0.064590728	0.181643431
NA	NA	chr2:162197429..162197543,-	chr2:162197463..162197464,-	enhancer	NA	chr2:162197345-162197490	chr2:162197463..162197464,-	0.957904814	NA	enhancer	Enhancer	no	no	noflip	0.219831293	0	0	0	0.140920392	0.157296436	0.074944272	0.078887079	0.322953638	0.110537012
NA	NA	chr3:196064436..196064550,-	chr3:196064470..196064471,-	enhancer	NA	chr3:196064212-196064579	chr3:196064470..196064471,-	0.337434902	NA	enhancer	Enhancer	no	no	noflip	6.155276191	3.628927826	5.558926629	0	0	0	0	0	0	1.704792294
NA	NA	chr11:65244968..65245082,-	chr11:65245002..65245003,-	enhancer	NA	chr11:65244638-65245303	chr11:65245002..65245003,-	11.52007659	NA	enhancer	Enhancer	no	no	noflip	5.935444898	8.785825263	8.501887785	10.95439019	10.28718861	8.494007569	4.046990665	3.549918558	3.294127108	7.094420072
NA	NA	chr11:65255182..65255296,-	chr11:65255216..65255217,-	enhancer	NA	chr11:65254949-65255610	chr11:65255216..65255217,-	0.557182713	NA	enhancer	Enhancer	no	no	noflip	0	0	0	0.464169076	0.70460196	0.550537528	0.224832815	0.078887079	0.322953638	0.260664677
NA	NA	chr17:9688051..9688165,+	chr17:9688130..9688131,+	enhancer	NA	chr17:9688019-9688182	chr17:9688130..9688131,+	0.011807659	NA	enhancer	Enhancer	no	no	flip	0	0	0	3.620518791	2.607027251	1.651612583	0	0	0	0.87546207
NA	NA	chr5:25910701..25910815,+	chr5:25910735..25910736,-	enhancer	NA	chr5:25910581-25911176	chr5:25910735..25910736,-	1.754803063	NA	enhancer	Enhancer	no	no	flip	1.318987755	2.673946819	1.961974104	2.69218064	1.338743724	2.280798329	0	0	0	1.362959041
NA	NA	chr3:124553929..124554043,-	chr3:124553963..124553964,-	enhancer	NA	chr3:124553626-124554125	chr3:124553963..124553964,-	0.243322757	NA	enhancer	Enhancer	no	no	noflip	0	0	0	0	0	0.078648218	1.42394116	1.341080344	1.61476819	0.49538199
NA	NA	chr19:49465680..49465794,-	chr19:49465714..49465715,-	enhancer	NA	chr19:49465555-49466264	chr19:49465714..49465715,-	1.940886214	NA	enhancer	Enhancer	no	no	noflip	1.978481633	3.246935423	4.250943892	2.135177749	2.395646663	2.438094765	2.173383875	2.287725293	2.906582742	2.645885782
NA	NA	chr21:44529241..44529355,+	chr21:44529320..44529321,+	enhancer	NA	chr21:44529146-44529448	chr21:44529320..44529321,+	0.431105033	NA	enhancer	Enhancer	no	no	noflip	0.659493878	0.763984805	2.288969788	0	0	0	1.199108345	1.498854502	1.679358918	0.89886336
NA	NA	chr8:39797592..39797706,+	chr8:39797671..39797672,+	enhancer	NA	chr8:39797063-39797940	chr8:39797671..39797672,+	1.251777899	NA	enhancer	Enhancer	no	yes	noflip	0	0	0	0.092833815	0	0	0	0	0	0.010314868
NA	NA	chr9:140024186..140024300,+	chr9:140024220..140024221,-	enhancer	NA	chr9:140023869-140024391	chr9:140024220..140024221,-	10.70016411	NA	enhancer	Enhancer	no	no	flip	26.5995864	19.29061634	22.88969788	12.90390031	11.90777312	12.34777026	21.50900594	20.74730179	20.79821429	18.77709626
NA	NA	chr6:26126481..26126595,-	chr6:26126515..26126516,-	enhancer	NA	chr6:26126352-26126787	chr6:26126515..26126516,-	0.76583151	NA	enhancer	Enhancer	no	yes	noflip	0.439662585	0.763984805	0.81748921	0.649836706	1.05690294	1.101075055	0.674498444	0.709983712	0.839679459	0.783679213
NA	NA	chr4:185769805..185769919,-	chr4:185769839..185769840,-	enhancer	NA	chr4:185769532-185770063	chr4:185769839..185769840,-	1.115043764	NA	enhancer	Enhancer	no	no	noflip	0	0	0	0	0	0	0	0	0	0
NA	NA	chr17:72978378..72978492,-	chr17:72978412..72978413,-	enhancer	NA	chr17:72978355-72978661	chr17:72978412..72978413,-	0.92702407	NA	enhancer	Enhancer	no	no	flip	1.099156463	0.763984805	0.81748921	1.114005782	1.7615049	1.572964365	0.299777086	0.552209553	0.193772183	0.908318261
NA	NA	chr6:14735225..14735339,-	chr6:14735304..14735305,+	enhancer	NA	chr6:14735052-14735658	chr6:14735304..14735305,+	7.951039387	NA	enhancer	Enhancer	no	no	flip	0.219831293	0	0	0	0	0	0	0	0	0.024425699
NA	NA	chr5:34586331..34586445,-	chr5:34586365..34586366,-	enhancer	NA	chr5:34586139-34586737	chr5:34586365..34586366,-	0.785743982	NA	enhancer	Enhancer	no	no	noflip	0	0	0	0	0	0	0	0	0.129181455	0.014353495
NA	NA	chr21:17568021..17568135,+	chr21:17568055..17568056,-	enhancer	NA	chr21:17568022-17568137	chr21:17568055..17568056,-	0.072067834	NA	enhancer	Enhancer	no	no	flip	0	0	0	0.928338152	0.634141764	0.550537528	0	0	0	0.234779716
NA	NA	chr22:46480966..46481080,+	chr22:46481045..46481046,+	enhancer	NA	chr22:46480881-46481264	chr22:46481045..46481046,+	0.387165755	NA	enhancer	Enhancer	no	no	noflip	0.219831293	0.190996201	0.490493526	0.742670521	1.338743724	0.943778619	0	0	0	0.43627932
NA	NA	chr7:1894829..1894943,-	chr7:1894863..1894864,-	enhancer	NA	chr7:1894449-1894968	chr7:1894863..1894864,-	1.621022976	NA	enhancer	Enhancer	no	yes	noflip	11.21139592	13.5607303	9.973368363	0	0	0	0	0	0	3.860610509
NA	NA	chr4:122612130..122612244,+	chr4:122612209..122612210,+	enhancer	NA	chr4:122611926-122612330	chr4:122612209..122612210,+	3.453047046	NA	enhancer	Enhancer	no	no	flip	0	0	0	0.092833815	0	0.078648218	0	0.078887079	0	0.02781879
NA	NA	chr2:222826943..222827057,+	chr2:222827022..222827023,+	enhancer	NA	chr2:222826690-222827411	chr2:222827022..222827023,+	0.577319475	NA	enhancer	Enhancer	no	no	noflip	0.219831293	0.572988604	0.163497842	0.928338152	0.70460196	0.629185746	0.749442716	0.394435395	0.322953638	0.520586149
NA	NA	chr7:128171109..128171223,-	chr7:128171143..128171144,-	enhancer	NA	chr7:128170830-128171695	chr7:128171143..128171144,-	4.784699125	NA	enhancer	Enhancer	no	no	noflip	5.056119728	6.111878444	4.414441734	1.671008673	3.452549603	2.123501892	2.023495332	2.603273609	2.260675466	3.30188272
NA	NA	chr9:98273046..98273160,-	chr9:98273080..98273081,-	enhancer	NA	chr9:98273012-98273438	chr9:98273080..98273081,-	0.637472648	NA	enhancer	Enhancer	no	no	noflip	1.099156463	1.145977208	0.81748921	0.278501445	0.211380588	0.235944655	0	0.315548316	0.129181455	0.47035326
NA	NA	chr3:194298972..194299086,-	chr3:194299051..194299052,+	enhancer	NA	chr3:194298758-194299295	chr3:194299051..194299052,+	7.790098468	NA	enhancer	Enhancer	no	no	flip	0	0	0.163497842	0.092833815	0	0	0	0	0	0.028481295
NA	NA	chr8:145026364..145026478,+	chr8:145026443..145026444,+	enhancer	NA	chr8:145025737-145026802	chr8:145026443..145026444,+	1.347472648	NA	enhancer	Enhancer	no	yes	flip	0.219831293	0	0.653991368	0.649836706	1.479664116	0.629185746	0.149888543	0.078887079	0.193772183	0.450561893
NA	NA	chrX:125606711..125606825,+	chrX:125606790..125606791,+	enhancer	NA	chrX:125606277-125607115	chrX:125606790..125606791,+	4.376422319	NA	enhancer	Enhancer	no	no	noflip	2.857806803	3.055939222	2.615965472	4.456023128	4.579912739	3.775114475	4.946321923	5.600982613	4.908895298	4.088551297
NA	NA	chr8:134911743..134911857,+	chr8:134911822..134911823,+	enhancer	NA	chr8:134911440-134912130	chr8:134911822..134911823,+	1.035547046	NA	enhancer	Enhancer	no	no	noflip	0	0	0	0	0	0	0	0	0	0
NA	NA	chr9:102586089..102586203,-	chr9:102586123..102586124,-	enhancer	NA	chr9:102585833-102586368	chr9:102586123..102586124,-	1.038145514	NA	enhancer	Enhancer	no	no	noflip	0	0	0	0.092833815	0.211380588	0.078648218	0	0	0	0.042540291
NA	NA	chr5:173312769..173312883,+	chr5:173312848..173312849,+	enhancer	NA	chr5:173312606-173312854	chr5:173312848..173312849,+	0.035369584	NA	enhancer	Enhancer	no	no	noflip	0	0	0.326995684	0.928338152	0.915982548	1.179723274	0	0	0	0.37233774
NA	NA	chr9:36731622..36731736,+	chr9:36731656..36731657,-	enhancer	NA	chr9:36731654-36731802	chr9:36731656..36731657,-	0.611291028	NA	enhancer	Enhancer	no	no	flip	0	0	0	0	0	0	0	0	0	0
NA	NA	chr6:160137769..160137883,+	chr6:160137848..160137849,+	enhancer	NA	chr6:160137124-160138386	chr6:160137848..160137849,+	1.424228665	NA	enhancer	Enhancer	no	yes	noflip	0	0	0	0	0.140920392	0	0	0	0	0.015657821
NA	NA	chr6:11299464..11299578,-	chr6:11299498..11299499,-	enhancer	NA	chr6:11299498-11299626	chr6:11299498..11299499,-	0.020080197	NA	enhancer	Enhancer	no	yes	flip	0	0	0	0	0	0	1.648773974	1.262193265	1.227223824	0.459799007
NA	NA	chr22:24256203..24256317,-	chr22:24256237..24256238,-	enhancer	NA	chr22:24255997-24256450	chr22:24256237..24256238,-	1.395514223	NA	enhancer	Enhancer	no	no	noflip	0.439662585	1.145977208	0.980987052	1.021171967	1.127363136	1.258371492	1.42394116	0.788870791	1.679358918	1.096189368
NA	NA	chr22:24256287..24256401,+	chr22:24256366..24256367,+	enhancer	NA	chr22:24255997-24256450	chr22:24256366..24256367,+	1.395514223	NA	enhancer	Enhancer	no	no	noflip	0.439662585	1.145977208	0.980987052	1.021171967	1.127363136	1.258371492	1.42394116	0.788870791	1.679358918	1.096189368
NA	NA	chr7:106065534..106065648,-	chr7:106065568..106065569,-	enhancer	NA	chr7:106065261-106066901	chr7:106065568..106065569,-	10.14102845	NA	enhancer	Enhancer	no	no	noflip	0	0	0	0	0.211380588	0.078648218	0	0	0	0.032225423
NA	NA	chr17:7747290..7747404,+	chr17:7747324..7747325,-	enhancer	NA	chr17:7746991-7747556	chr17:7747324..7747325,-	15.72286652	NA	enhancer	Enhancer	no	no	flip	4.616457143	3.055939222	6.212917997	4.734524573	4.579912739	3.067280511	2.173383875	2.839934846	3.552490018	3.870315658
NA	NA	chr5:25910755..25910869,+	chr5:25910834..25910835,+	enhancer	NA	chr5:25910581-25911176	chr5:25910834..25910835,+	1.754803063	NA	enhancer	Enhancer	no	no	flip	1.318987755	2.673946819	1.961974104	2.69218064	1.338743724	2.280798329	0	0	0	1.362959041
NA	NA	chr5:100113522..100113636,+	chr5:100113601..100113602,+	enhancer	NA	chr5:100113377-100113868	chr5:100113601..100113602,+	0.79511488	NA	enhancer	Enhancer	no	no	noflip	0	0	0	0.18566763	0.070460196	0.078648218	0	0	0	0.037197338
NA	NA	chr6:31705868..31705982,-	chr6:31705902..31705903,-	enhancer	NA	chr6:31705604-31706142	chr6:31705902..31705903,-	2.383588621	NA	enhancer	Enhancer	no	no.enhyes	noflip	1.318987755	2.673946819	2.779463314	0.18566763	0.140920392	0.235944655	0.824386987	0.631096632	0.710498004	1.05565691
NA	NA	chr17:72978376..72978490,-	chr17:72978455..72978456,+	enhancer	NA	chr17:72978355-72978661	chr17:72978455..72978456,+	0.92702407	NA	enhancer	Enhancer	no	no	flip	1.099156463	0.763984805	0.81748921	1.114005782	1.7615049	1.572964365	0.299777086	0.552209553	0.193772183	0.908318261
NA	NA	chr5:131832624..131832738,-	chr5:131832658..131832659,-	enhancer	NA	chr5:131832561-131832909	chr5:131832658..131832659,-	1.628205689	NA	enhancer	Enhancer	no	yes	flip	0.219831293	0.190996201	0.326995684	0.835504336	0.915982548	0.629185746	0.299777086	0.473322474	0.516725821	0.489813465
NA	NA	chr9:137283246..137283360,-	chr9:137283280..137283281,-	enhancer	NA	chr9:137283207-137283446	chr9:137283280..137283281,-	2.477199125	NA	enhancer	Enhancer	no	no	flip	0	0	0	0	0	0	0	0	0	0
NA	NA	chr7:111724723..111724837,+	chr7:111724802..111724803,+	enhancer	NA	chr7:111724432-111725068	chr7:111724802..111724803,+	5.863129103	NA	enhancer	Enhancer	no	no	flip	0	0	0	0	0	0	0	0	0	0
NA	NA	chr17:9688051..9688165,-	chr17:9688130..9688131,+	enhancer	NA	chr17:9688019-9688182	chr17:9688130..9688131,+	0.011807659	NA	enhancer	Enhancer	no	no	flip	0	0	0	3.620518791	2.607027251	1.651612583	0	0	0	0.87546207
NA	NA	chr20:1925903..1926017,-	chr20:1925937..1925938,-	enhancer	NA	chr20:1925678-1926256	chr20:1925937..1925938,-	2.723074398	NA	enhancer	Enhancer	no	no	noflip	0	0	0	0	0	0	0	0	0	0
NA	NA	chr7:44677823..44677937,-	chr7:44677857..44677858,-	enhancer	NA	chr7:44677628-44678244	chr7:44677857..44677858,-	1.202948578	NA	enhancer	Enhancer	no	no	noflip	0	0	0	1.671008673	1.268283528	1.808909019	0	0	0	0.527577913
NA	NA	chr8:38009583..38009697,-	chr8:38009617..38009618,-	enhancer	NA	chr8:38009325-38009705	chr8:38009617..38009618,-	0.131874726	NA	enhancer	Enhancer	no	no	noflip	1.75865034	1.145977208	2.45246763	0	0	0	0	0	0.064590728	0.602409545
NA	NA	chr16:11734228..11734342,-	chr16:11734307..11734308,+	enhancer	NA	chr16:11734091-11734770	chr16:11734307..11734308,+	1.337680525	NA	enhancer	Enhancer	no	no	flip	0	0	0	1.856676303	2.466106859	2.044853674	0.074944272	0	0	0.715842345
NA	NA	chr20:45989631..45989745,+	chr20:45989710..45989711,+	enhancer	NA	chr20:45989347-45989834	chr20:45989710..45989711,+	2.401176149	NA	enhancer	Enhancer	no	no	flip	1.538819048	2.673946819	2.125471946	1.299673412	1.7615049	2.044853674	0.749442716	0.631096632	0.904270186	1.525453259
NA	NA	chr6:109288383..109288497,-	chr6:109288417..109288418,-	enhancer	NA	chr6:109288163-109288636	chr6:109288417..109288418,-	0.731477024	NA	enhancer	Enhancer	no	no	noflip	0	0	0	0	0.070460196	0.078648218	0	0	0	0.016567602
NA	NA	chr6:26126471..26126585,+	chr6:26126550..26126551,+	enhancer	NA	chr6:26126352-26126787	chr6:26126550..26126551,+	0.76583151	NA	enhancer	Enhancer	no	yes	noflip	0.439662585	0.763984805	0.81748921	0.649836706	1.05690294	1.101075055	0.674498444	0.709983712	0.839679459	0.783679213
NA	NA	chr6:3403549..3403663,-	chr6:3403583..3403584,-	enhancer	NA	chr6:3403581-3403822	chr6:3403583..3403584,-	0.026663676	NA	enhancer	Enhancer	no	no	noflip	0	0	0	0	0	0	0.749442716	1.341080344	1.35640528	0.382992038
NA	NA	chr22:39350183..39350297,+	chr22:39350262..39350263,+	enhancer	NA	chr22:39349987-39350551	chr22:39350262..39350263,+	3.855798687	NA	enhancer	Enhancer	no	no	flip	0	0	0	0	0	0	0	0	0	0
NA	NA	chr6:31705830..31705944,+	chr6:31705909..31705910,+	enhancer	NA	chr6:31705604-31706142	chr6:31705909..31705910,+	2.383588621	NA	enhancer	Enhancer	no	yes	noflip	1.318987755	2.673946819	2.779463314	0.18566763	0.140920392	0.235944655	0.824386987	0.631096632	0.710498004	1.05565691
NA	NA	chr5:131832624..131832738,+	chr5:131832658..131832659,-	enhancer	NA	chr5:131832561-131832909	chr5:131832658..131832659,-	1.628205689	NA	enhancer	Enhancer	no	yes	flip	0.219831293	0.190996201	0.326995684	0.835504336	0.915982548	0.629185746	0.299777086	0.473322474	0.516725821	0.489813465
NA	NA	chr22:46480954..46481068,-	chr22:46480988..46480989,-	enhancer	NA	chr22:46480881-46481264	chr22:46480988..46480989,-	0.387165755	NA	enhancer	Enhancer	no	no	noflip	0.219831293	0.190996201	0.490493526	0.742670521	1.338743724	0.943778619	0	0	0	0.43627932
NA	NA	chr6:14735225..14735339,+	chr6:14735304..14735305,+	enhancer	NA	chr6:14735052-14735658	chr6:14735304..14735305,+	7.951039387	NA	enhancer	Enhancer	no	no	flip	0.219831293	0	0	0	0	0	0	0	0	0.024425699
NA	NA	chr5:34586386..34586500,+	chr5:34586465..34586466,+	enhancer	NA	chr5:34586139-34586737	chr5:34586465..34586466,+	0.785743982	NA	enhancer	Enhancer	no	no	noflip	0	0	0	0	0	0	0	0	0.129181455	0.014353495
NA	NA	chr9:29213983..29214097,-	chr9:29214017..29214018,-	enhancer	NA	chr9:29213900-29214394	chr9:29214017..29214018,-	0.665311816	NA	enhancer	Enhancer	no	no	noflip	0	0	0	0	0.070460196	0	0	0	0	0.007828911
NA	NA	chr17:46102652..46102766,+	chr17:46102731..46102732,+	enhancer	NA	chr17:46102426-46102830	chr17:46102731..46102732,+	0.206672319	NA	enhancer	Enhancer	no	yes	noflip	0	0	0	1.206839597	0.563681568	0.629185746	0	0	0	0.266634101
NA	NA	chr13:21050140..21050254,+	chr13:21050219..21050220,+	enhancer	NA	chr13:21049956-21050288	chr13:21050219..21050220,+	0.612565646	NA	enhancer	Enhancer	no	yes	noflip	0	0	0	0	0	0	0	0	0	0
NA	NA	chr4:2803065..2803179,+	chr4:2803144..2803145,+	enhancer	NA	chr4:2802562-2803388	chr4:2803144..2803145,+	1.017160832	NA	enhancer	Enhancer	no	no	noflip	0	0	0	0	0	0	0.074944272	0	0.129181455	0.022680636
NA	NA	chr3:194298867..194298981,+	chr3:194298901..194298902,-	enhancer	NA	chr3:194298758-194299295	chr3:194298901..194298902,-	7.790098468	NA	enhancer	Enhancer	no	no	flip	0	0	0.163497842	0.092833815	0	0	0	0	0	0.028481295
NA	NA	chr6:11323947..11324061,-	chr6:11323981..11323982,-	enhancer	NA	chr6:11323858-11324321	chr6:11323981..11323982,-	0.989688184	NA	enhancer	Enhancer	no	no	noflip	0	0	0	0	0	0	0	0	0	0
NA	NA	chr7:135665539..135665653,+	chr7:135665618..135665619,+	enhancer	NA	chr7:135665513-135665767	chr7:135665618..135665619,+	1.007822757	NA	enhancer	Enhancer	no	no	flip	0	0	0	0.464169076	0.634141764	0.471889309	0	0	0.064590728	0.181643431
NA	NA	chr17:72638000..72638114,+	chr17:72638079..72638080,+	enhancer	NA	chr17:72637576-72638330	chr17:72638079..72638080,+	0.711405908	NA	enhancer	Enhancer	no	no	noflip	0	0	0	0	0	0	0	0	0	0
NA	NA	chr22:39350183..39350297,-	chr22:39350262..39350263,+	enhancer	NA	chr22:39349987-39350551	chr22:39350262..39350263,+	3.855798687	NA	enhancer	Enhancer	no	no	flip	0	0	0	0	0	0	0	0	0	0
NA	NA	chrX:125606684..125606798,-	chrX:125606718..125606719,-	enhancer	NA	chrX:125606277-125607115	chrX:125606718..125606719,-	4.376422319	NA	enhancer	Enhancer	no	no	noflip	2.857806803	3.055939222	2.615965472	4.456023128	4.579912739	3.775114475	4.946321923	5.600982613	4.908895298	4.088551297
NA	NA	chr17:76375037..76375152,-	chr17:76375037..76375152,+	eQTL_Ulirsch_rs4490057_A_+_A/G	NA	NA	NA	NA	NA	NA	control	NA	no	flip	NA	NA	NA	NA	NA	NA	NA	NA	NA	NA
NA	NA	chr3:46254855..46254969,+	chr3:46254934..46254935,+	enhancer	NA	chr3:46254679-46255280	chr3:46254934..46254935,+	1.181695842	NA	enhancer	Enhancer	no	no	noflip	0	0	0	0	0	0	0	0	0	0
NA	NA	chr6:158136770..158136884,-	chr6:158136804..158136805,-	enhancer	NA	chr6:158136804-158137189	chr6:158136804..158136805,-	0.248136214	NA	enhancer	Enhancer	no	no	noflip	0	0	0	2.228011564	3.593469995	2.202150111	0	0	0	0.89151463
NA	NA	chr6:160137774..160137888,-	chr6:160137808..160137809,-	enhancer	NA	chr6:160137124-160138386	chr6:160137808..160137809,-	1.424228665	NA	enhancer	Enhancer	no	yes	noflip	0	0	0	0	0.140920392	0	0	0	0	0.015657821
NA	NA	chr13:31288901..31289015,-	chr13:31288935..31288936,-	enhancer	NA	chr13:31288828-31289420	chr13:31288935..31288936,-	0.965251641	NA	enhancer	Enhancer	no	no	noflip	0	0	0	0	0	0	0	0	0	0
NA	NA	chr3:194298867..194298981,-	chr3:194298901..194298902,-	enhancer	NA	chr3:194298758-194299295	chr3:194298901..194298902,-	7.790098468	NA	enhancer	Enhancer	no	no	flip	0	0	0.163497842	0.092833815	0	0	0	0	0	0.028481295
NA	NA	chr7:135665483..135665597,-	chr7:135665517..135665518,-	enhancer	NA	chr7:135665513-135665767	chr7:135665517..135665518,-	1.007822757	NA	enhancer	Enhancer	no	no	flip	0	0	0	0.464169076	0.634141764	0.471889309	0	0	0.064590728	0.181643431
NA	NA	chr3:124553965..124554079,+	chr3:124554044..124554045,+	enhancer	NA	chr3:124553626-124554125	chr3:124554044..124554045,+	0.243322757	NA	enhancer	Enhancer	no	no	noflip	0	0	0	0	0	0.078648218	1.42394116	1.341080344	1.61476819	0.49538199
NA	NA	chr21:44529217..44529331,-	chr21:44529251..44529252,-	enhancer	NA	chr21:44529146-44529448	chr21:44529251..44529252,-	0.431105033	NA	enhancer	Enhancer	no	no	noflip	0.659493878	0.763984805	2.288969788	0	0	0	1.199108345	1.498854502	1.679358918	0.89886336
NA	NA	chr19:18526355..18526469,-	chr19:18526389..18526390,-	enhancer	NA	chr19:18526337-18526644	chr19:18526389..18526390,-	0.643462801	NA	enhancer	Enhancer	no	no	flip	1.099156463	1.909962014	1.471480578	0	0	0	0	0	0	0.497844339
NA	NA	chr3:194298972..194299086,+	chr3:194299051..194299052,+	enhancer	NA	chr3:194298758-194299295	chr3:194299051..194299052,+	7.790098468	NA	enhancer	Enhancer	no	no	flip	0	0	0.163497842	0.092833815	0	0	0	0	0	0.028481295
NA	NA	chr9:117716283..117716397,-	chr9:117716317..117716318,-	enhancer	NA	chr9:117716098-117716662	chr9:117716317..117716318,-	1.302128009	NA	enhancer	Enhancer	no	no	noflip	0	0	0	0	0.070460196	0.078648218	0	0	0	0.016567602
NA	NA	chr13:70523606..70523720,+	chr13:70523685..70523686,+	enhancer	NA	chr13:70523555-70523686	chr13:70523685..70523686,+	0.01168337	NA	enhancer	Enhancer	no	no	flip	0	0	0	1.392507227	1.197823332	0.707833964	0	0	0	0.366462725
NA	NA	chr8:142275681..142275795,-	chr8:142275760..142275761,+	enhancer	NA	chr8:142275441-142276204	chr8:142275760..142275761,+	2.299578775	NA	enhancer	Enhancer	no	no	flip	0	0	0	0	0	0	0	0	0	0
NA	NA	chr22:41418056..41418170,+	chr22:41418135..41418136,+	enhancer	NA	chr22:41417973-41418366	chr22:41418135..41418136,+	0.902067834	NA	enhancer	Enhancer	no	yes	noflip	0.219831293	0.381992403	0.653991368	0.649836706	0.634141764	0.629185746	0.224832815	0.315548316	0.25836291	0.440858147
NA	NA	chr7:151541671..151541785,-	chr7:151541705..151541706,-	enhancer	NA	chr7:151541110-151541904	chr7:151541705..151541706,-	0.829420131	NA	enhancer	Enhancer	no	no	noflip	0	0	0	0	0	0	0	0	0	0
NA	NA	chr2:61378128..61378243,-	chr2:61378128..61378243,+	eQTL_Tewey_rs1617806_C_-_G/T	NA	NA	NA	NA	NA	NA	control	NA	no	flip	NA	NA	NA	NA	NA	NA	NA	NA	NA	NA
NA	NA	chr14:99736256..99736370,+	chr14:99736335..99736336,+	enhancer	NA	chr14:99735950-99736476	chr14:99736335..99736336,+	0.596936543	NA	enhancer	Enhancer	no	no	noflip	0	0	0	0	0	0	0	0	0	0
NA	NA	chr9:137283313..137283427,+	chr9:137283392..137283393,+	enhancer	NA	chr9:137283207-137283446	chr9:137283392..137283393,+	2.477199125	NA	enhancer	Enhancer	no	no	flip	0	0	0	0	0	0	0	0	0	0
NA	NA	chr7:47521819..47521933,-	chr7:47521853..47521854,-	enhancer	NA	chr7:47521562-47522093	chr7:47521853..47521854,-	0.649020788	NA	enhancer	Enhancer	no	no	noflip	0	0	0	0	0	0	0	0	0	0
NA	NA	chr4:2803053..2803167,-	chr4:2803087..2803088,-	enhancer	NA	chr4:2802562-2803388	chr4:2803087..2803088,-	1.017160832	NA	enhancer	Enhancer	no	no	noflip	0	0	0	0	0	0	0.074944272	0	0.129181455	0.022680636
NA	NA	chr8:145026364..145026478,-	chr8:145026443..145026444,+	enhancer	NA	chr8:145025737-145026802	chr8:145026443..145026444,+	1.347472648	NA	enhancer	Enhancer	no	yes	flip	0.219831293	0	0.653991368	0.649836706	1.479664116	0.629185746	0.149888543	0.078887079	0.193772183	0.450561893
NA	NA	chr21:36208496..36208610,+	chr21:36208575..36208576,+	enhancer	NA	chr21:36208387-36209191	chr21:36208575..36208576,+	1.164474836	NA	enhancer	Enhancer	no	no	noflip	0	0	0	0.278501445	0.775062156	0.471889309	0.149888543	0.157774158	0.25836291	0.232386502
NA	NA	chr9:140024178..140024292,+	chr9:140024257..140024258,+	enhancer	NA	chr9:140023869-140024391	chr9:140024257..140024258,+	10.70016411	NA	enhancer	Enhancer	no	no	flip	26.5995864	19.29061634	22.88969788	12.90390031	11.90777312	12.34777026	21.50900594	20.74730179	20.79821429	18.77709626
NA	NA	chr8:134911741..134911855,-	chr8:134911775..134911776,-	enhancer	NA	chr8:134911440-134912130	chr8:134911775..134911776,-	1.035547046	NA	enhancer	Enhancer	no	no	noflip	0	0	0	0	0	0	0	0	0	0
NA	NA	chr6:11299526..11299640,+	chr6:11299605..11299606,+	enhancer	NA	chr6:11299498-11299626	chr6:11299605..11299606,+	0.020080197	NA	enhancer	Enhancer	no	no.enhyes	flip	0	0	0	0	0	0	1.648773974	1.262193265	1.227223824	0.459799007
NA	NA	chr19:2169044..2169158,-	chr19:2169078..2169079,-	enhancer	NA	chr19:2168890-2169464	chr19:2169078..2169079,-	0.582664114	NA	enhancer	Enhancer	no	yes	noflip	0	0	0.163497842	0	0.070460196	0	0.149888543	0.078887079	0.129181455	0.065768346
NA	NA	chr6:14735224..14735338,+	chr6:14735258..14735259,-	enhancer	NA	chr6:14735052-14735658	chr6:14735258..14735259,-	7.951039387	NA	enhancer	Enhancer	no	no	flip	0.219831293	0	0	0	0	0	0	0	0	0.024425699
NA	NA	chr19:2627581..2627695,+	chr19:2627660..2627661,+	enhancer	NA	chr19:2627461-2627884	chr19:2627660..2627661,+	0.615492341	NA	enhancer	Enhancer	no	no	noflip	0	0	0	0	0	0	0	0	0	0
NA	NA	chr4:185775943..185776057,+	chr4:185776022..185776023,+	enhancer	NA	chr4:185775725-185776237	chr4:185776022..185776023,+	2.08368709	NA	enhancer	Enhancer	no	no	noflip	0	0	0	0	0	0	0	0	0	0
NA	NA	chr4:185775956..185776070,-	chr4:185775990..185775991,-	enhancer	NA	chr4:185775725-185776237	chr4:185775990..185775991,-	2.08368709	NA	enhancer	Enhancer	no	no	noflip	0	0	0	0	0	0	0	0	0	0
NA	NA	chr6:32571807..32571921,-	chr6:32571841..32571842,-	enhancer	NA	chr6:32571766-32572024	chr6:32571841..32571842,-	0.608840263	NA	enhancer	Enhancer	no	yes	noflip	0	0	0	0	0	0	0	0	0	0
NA	NA	chr5:133801503..133801617,-	chr5:133801537..133801538,-	enhancer	NA	chr5:133801466-133801754	chr5:133801537..133801538,-	1.257078775	NA	enhancer	Enhancer	no	no	noflip	0	0.572988604	0.653991368	0.371335261	0.845522352	0.550537528	0.074944272	0.473322474	0.387544366	0.436687358
NA	NA	chrX:65217999..65218113,-	chrX:65218033..65218034,-	enhancer	NA	chrX:65217824-65218221	chrX:65218033..65218034,-	0.232449125	NA	enhancer	Enhancer	no	no	noflip	1.318987755	1.145977208	0.980987052	0	0	0	0	0	0	0.382883557
NA	NA	chr2:97151771..97151885,+	chr2:97151850..97151851,+	enhancer	NA	chr2:97151625-97152085	chr2:97151850..97151851,+	5.518271335	NA	enhancer	Enhancer	no	no	noflip	0	0	0	0	0	0	0	0	0.064590728	0.007176748
NA	NA	chr8:145026251..145026365,+	chr8:145026285..145026286,-	enhancer	NA	chr8:145025737-145026802	chr8:145026285..145026286,-	1.347472648	NA	enhancer	Enhancer	no	no.enhyes	flip	0.219831293	0	0.653991368	0.649836706	1.479664116	0.629185746	0.149888543	0.078887079	0.193772183	0.450561893
NA	NA	chr6:11299526..11299640,-	chr6:11299605..11299606,+	enhancer	NA	chr6:11299498-11299626	chr6:11299605..11299606,+	0.020080197	NA	enhancer	Enhancer	no	no.enhyes	flip	0	0	0	0	0	0	1.648773974	1.262193265	1.227223824	0.459799007
NA	NA	chr7:47521821..47521935,+	chr7:47521900..47521901,+	enhancer	NA	chr7:47521562-47522093	chr7:47521900..47521901,+	0.649020788	NA	enhancer	Enhancer	no	no	noflip	0	0	0	0	0	0	0	0	0	0
NA	NA	chr9:140024178..140024292,-	chr9:140024257..140024258,+	enhancer	NA	chr9:140023869-140024391	chr9:140024257..140024258,+	10.70016411	NA	enhancer	Enhancer	no	no	flip	26.5995864	19.29061634	22.88969788	12.90390031	11.90777312	12.34777026	21.50900594	20.74730179	20.79821429	18.77709626
NA	NA	chr9:117716333..117716447,+	chr9:117716412..117716413,+	enhancer	NA	chr9:117716098-117716662	chr9:117716412..117716413,+	1.302128009	NA	enhancer	Enhancer	no	no	noflip	0	0	0	0	0.070460196	0.078648218	0	0	0	0.016567602
NA	NA	chr7:135665539..135665653,-	chr7:135665618..135665619,+	enhancer	NA	chr7:135665513-135665767	chr7:135665618..135665619,+	1.007822757	NA	enhancer	Enhancer	no	no	flip	0	0	0	0.464169076	0.634141764	0.471889309	0	0	0.064590728	0.181643431
NA	NA	chr17:76375037..76375152,+	chr17:76375037..76375152,+	eQTL_Ulirsch_rs4490057_A_+_A/G	NA	NA	NA	NA	NA	NA	control	NA	no	flip	NA	NA	NA	NA	NA	NA	NA	NA	NA	NA
NA	NA	chr14:99736181..99736295,-	chr14:99736215..99736216,-	enhancer	NA	chr14:99735950-99736476	chr14:99736215..99736216,-	0.596936543	NA	enhancer	Enhancer	no	no	noflip	0	0	0	0	0	0	0	0	0	0
NA	NA	chr9:36731622..36731736,-	chr9:36731656..36731657,-	enhancer	NA	chr9:36731654-36731802	chr9:36731656..36731657,-	0.611291028	NA	enhancer	Enhancer	no	no	flip	0	0	0	0	0	0	0	0	0	0
NA	NA	chr17:7747246..7747360,-	chr17:7747325..7747326,+	enhancer	NA	chr17:7746991-7747556	chr17:7747325..7747326,+	15.72286652	NA	enhancer	Enhancer	no	no	flip	4.616457143	3.055939222	6.212917997	4.734524573	4.579912739	3.067280511	2.173383875	2.839934846	3.552490018	3.870315658
NA	NA	chrX:65217997..65218111,+	chrX:65218076..65218077,+	enhancer	NA	chrX:65217824-65218221	chrX:65218076..65218077,+	0.232449125	NA	enhancer	Enhancer	no	no	noflip	1.318987755	1.145977208	0.980987052	0	0	0	0	0	0	0.382883557
NA	NA	chr19:47793086..47793200,+	chr19:47793165..47793166,+	enhancer	NA	chr19:47792934-47793257	chr19:47793165..47793166,+	0.446001641	NA	enhancer	Enhancer	no	yes	noflip	0	0.190996201	0.163497842	1.114005782	1.902425292	1.730260801	0	0	0	0.566798435
NA	NA	chr19:47792905..47793019,-	chr19:47792939..47792940,-	enhancer	NA	chr19:47792934-47793257	chr19:47792939..47792940,-	0.446001641	NA	enhancer	Enhancer	no	no.enhyes	noflip	0	0.190996201	0.163497842	1.114005782	1.902425292	1.730260801	0	0	0	0.566798435
NA	NA	chr6:44026417..44026531,-	chr6:44026451..44026452,-	enhancer	NA	chr6:44026121-44027353	chr6:44026451..44026452,-	0.783030635	NA	enhancer	Enhancer	no	no	noflip	1.318987755	0.381992403	1.144484894	0.092833815	0.563681568	0.235944655	0	0	0.129181455	0.429678505
NA	NA	chr17:72978376..72978490,+	chr17:72978455..72978456,+	enhancer	NA	chr17:72978355-72978661	chr17:72978455..72978456,+	0.92702407	NA	enhancer	Enhancer	no	no	flip	1.099156463	0.763984805	0.81748921	1.114005782	1.7615049	1.572964365	0.299777086	0.552209553	0.193772183	0.908318261
NA	NA	chr19:13273753..13273867,-	chr19:13273787..13273788,-	enhancer	NA	chr19:13273540-13274187	chr19:13273787..13273788,-	0.816143326	NA	enhancer	Enhancer	no	no	noflip	1.538819048	0.572988604	0.81748921	0.742670521	1.127363136	0.550537528	0.149888543	0.315548316	0.193772183	0.667675232
NA	NA	chr6:44026428..44026542,+	chr6:44026507..44026508,+	enhancer	NA	chr6:44026121-44027353	chr6:44026507..44026508,+	0.783030635	NA	enhancer	Enhancer	no	no	noflip	1.318987755	0.381992403	1.144484894	0.092833815	0.563681568	0.235944655	0	0	0.129181455	0.429678505
NA	NA	chr17:56736826..56736940,-	chr17:56736860..56736861,-	enhancer	NA	chr17:56736656-56737064	chr17:56736860..56736861,-	0.807122538	NA	enhancer	Enhancer	no	no	noflip	0	0.190996201	0	0.278501445	0.070460196	0.078648218	0.224832815	0.236661237	0.129181455	0.134364619
NA	NA	chr20:62495601..62495715,-	chr20:62495680..62495681,+	enhancer	NA	chr20:62494990-62495823	chr20:62495680..62495681,+	3.04595186	NA	enhancer	Enhancer	no	no	flip	2.418144218	1.909962014	2.125471946	1.114005782	1.620584508	0.786482182	9.442978218	8.914239934	8.784338954	4.124023084
NA	NA	chr9:104195642..104195756,+	chr9:104195569..104195828,+	enhancer.AldoB	NA	NA	NA	NA	NA	NA	control	NA	no	flip	NA	NA	NA	NA	NA	NA	NA	NA	NA	NA
NA	NA	chr6:14735224..14735338,-	chr6:14735258..14735259,-	enhancer	NA	chr6:14735052-14735658	chr6:14735258..14735259,-	7.951039387	NA	enhancer	Enhancer	no	no	flip	0.219831293	0	0	0	0	0	0	0	0	0.024425699
NA	NA	chr8:142275681..142275795,+	chr8:142275760..142275761,+	enhancer	NA	chr8:142275441-142276204	chr8:142275760..142275761,+	2.299578775	NA	enhancer	Enhancer	no	no	flip	0	0	0	0	0	0	0	0	0	0
NA	NA	chr13:31288941..31289055,+	chr13:31289020..31289021,+	enhancer	NA	chr13:31288828-31289420	chr13:31289020..31289021,+	0.965251641	NA	enhancer	Enhancer	no	no	noflip	0	0	0	0	0	0	0	0	0	0
NA	NA	chr20:2191874..2191988,-	chr20:2191908..2191909,-	enhancer	NA	chr20:2191833-2192468	chr20:2191908..2191909,-	5.997100656	NA	enhancer	Enhancer	no	no	noflip	0	0	0	0	0	0	0	0	0	0
NA	NA	chrX:23971444..23971558,+	chrX:23971523..23971524,+	enhancer	NA	chrX:23971140-23971524	chrX:23971523..23971524,+	0.243080963	NA	enhancer	Enhancer	no	no	noflip	1.978481633	1.527969611	2.45246763	0	0	0	0	0	0	0.662102097
NA	NA	chr17:7747290..7747404,-	chr17:7747324..7747325,-	enhancer	NA	chr17:7746991-7747556	chr17:7747324..7747325,-	15.72286652	NA	enhancer	Enhancer	no	no	flip	4.616457143	3.055939222	6.212917997	4.734524573	4.579912739	3.067280511	2.173383875	2.839934846	3.552490018	3.870315658
NA	NA	chr21:17568021..17568135,-	chr21:17568055..17568056,-	enhancer	NA	chr21:17568022-17568137	chr21:17568055..17568056,-	0.072067834	NA	enhancer	Enhancer	no	no	flip	0	0	0	0.928338152	0.634141764	0.550537528	0	0	0	0.234779716
NA	NA	chr8:42398393..42398507,+	chr8:42398472..42398473,+	enhancer	NA	chr8:42398083-42398473	chr8:42398472..42398473,+	0.075403173	NA	enhancer	Enhancer	no	no	noflip	0	0	0	0	0	0.078648218	0.749442716	1.025532028	0.516725821	0.263372087
NA	NA	chr5:71643717..71643831,-	chr5:71643751..71643752,-	enhancer	NA	chr5:71643596-71644131	chr5:71643751..71643752,-	0.843698031	NA	enhancer	Enhancer	no	no	noflip	0	0	0	0.18566763	0	0.078648218	0	0	0.064590728	0.036545175
NA	NA	chr5:25910755..25910869,-	chr5:25910834..25910835,+	enhancer	NA	chr5:25910581-25911176	chr5:25910834..25910835,+	1.754803063	NA	enhancer	Enhancer	no	no	flip	1.318987755	2.673946819	1.961974104	2.69218064	1.338743724	2.280798329	0	0	0	1.362959041
NA	NA	chr9:104195642..104195756,-	chr9:104195569..104195828,+	enhancer.AldoB	NA	NA	NA	NA	NA	NA	control	NA	no	flip	NA	NA	NA	NA	NA	NA	NA	NA	NA	NA
NA	NA	chr6:30840570..30840684,-	chr6:30840604..30840605,-	enhancer	NA	chr6:30840574-30840974	chr6:30840604..30840605,-	2.567811816	NA	enhancer	Enhancer	no	no	noflip	12.09072109	11.07777968	15.36879715	0	0	0	0	0	0	4.281921991
NA	NA	chr6:158136895..158137009,+	chr6:158136974..158136975,+	enhancer	NA	chr6:158136804-158137189	chr6:158136974..158136975,+	0.248136214	NA	enhancer	Enhancer	no	no	noflip	0	0	0	2.228011564	3.593469995	2.202150111	0	0	0	0.89151463
NA	NA	chr6:30737487..30737601,-	chr6:30737521..30737522,-	enhancer	NA	chr6:30737456-30737900	chr6:30737521..30737522,-	0.380322757	NA	enhancer	Enhancer	no	yes	noflip	0	0	0	0.278501445	0.422761176	0.235944655	1.049219802	1.104419107	0.839679459	0.436725072
NA	NA	chr4:185769808..185769922,+	chr4:185769887..185769888,+	enhancer	NA	chr4:185769532-185770063	chr4:185769887..185769888,+	1.115043764	NA	enhancer	Enhancer	no	no	noflip	0	0	0	0	0	0	0	0	0	0
NA	NA	chr9:102586090..102586204,+	chr9:102586169..102586170,+	enhancer	NA	chr9:102585833-102586368	chr9:102586169..102586170,+	1.038145514	NA	enhancer	Enhancer	no	no	noflip	0	0	0	0.092833815	0.211380588	0.078648218	0	0	0	0.042540291
NA	NA	chr17:7747246..7747360,+	chr17:7747325..7747326,+	enhancer	NA	chr17:7746991-7747556	chr17:7747325..7747326,+	15.72286652	NA	enhancer	Enhancer	no	no	flip	4.616457143	3.055939222	6.212917997	4.734524573	4.579912739	3.067280511	2.173383875	2.839934846	3.552490018	3.870315658
NA	NA	chr22:41047771..41047885,-	chr22:41047850..41047851,+	enhancer	NA	chr22:41047729-41047883	chr22:41047850..41047851,+	0.945421225	NA	enhancer	Enhancer	no	no.enhyes	flip	0.439662585	0.954981007	0.980987052	0.464169076	1.197823332	0.786482182	0.97427553	0.709983712	0.581316548	0.787742336
NA	NA	chr6:143247956..143248070,+	chr6:143248035..143248036,+	enhancer	NA	chr6:143247398-143248213	chr6:143248035..143248036,+	1.088293217	NA	enhancer	Enhancer	no	no	noflip	0	0	0	0	0	0.078648218	2.39821669	1.419967423	2.841992014	0.748758261
NA	NA	chr9:140134851..140134965,-	chr9:140134885..140134886,-	enhancer	NA	chr9:140134697-140134985	chr9:140134885..140134886,-	0.80297046	NA	enhancer	Enhancer	no	no	noflip	0.659493878	0	0.326995684	2.135177749	1.40920392	2.831335856	0.224832815	0.236661237	0.129181455	0.883653622
NA	NA	chr9:33165854..33165968,+	chr9:33165933..33165934,+	enhancer	NA	chr9:33165457-33166051	chr9:33165933..33165934,+	0.64393326	NA	enhancer	Enhancer	no	no	noflip	0	0.190996201	0.490493526	2.042343934	2.747947643	1.730260801	0.524609901	0.552209553	0.516725821	0.977287487
NA	NA	chr11:68922875..68922989,-	chr11:68922909..68922910,-	enhancer	NA	chr11:68922905-68923104	chr11:68922909..68922910,-	0.101253829	NA	enhancer	Enhancer	no	no	flip	1.978481633	2.482950618	1.471480578	0	0	0	0	0	0.064590728	0.666389284
NA	NA	chr20:30249477..30249591,-	chr20:30249511..30249512,-	enhancer	NA	chr20:30249247-30249862	chr20:30249511..30249512,-	0.532535558	NA	enhancer	Enhancer	no	no	noflip	0.659493878	0.572988604	0.653991368	0	0.070460196	0	0.674498444	0.315548316	0.581316548	0.392033039
NA	NA	chr20:30249548..30249662,+	chr20:30249627..30249628,+	enhancer	NA	chr20:30249247-30249862	chr20:30249627..30249628,+	0.532535558	NA	enhancer	Enhancer	no	no	noflip	0.659493878	0.572988604	0.653991368	0	0.070460196	0	0.674498444	0.315548316	0.581316548	0.392033039
NA	NA	chr5:40410478..40410592,+	chr5:40410557..40410558,+	enhancer	NA	chr5:40410103-40410947	chr5:40410557..40410558,+	1.072954048	NA	enhancer	Enhancer	no	no.enhyes	noflip	0	0	0	0	0	0	0	0	0	0
NA	NA	chr5:40410488..40410602,-	chr5:40410522..40410523,-	enhancer	NA	chr5:40410103-40410947	chr5:40410522..40410523,-	1.072954048	NA	enhancer	Enhancer	no	yes	noflip	0	0	0	0	0	0	0	0	0	0
NA	NA	chr5:40487152..40487266,-	chr5:40487186..40487187,-	enhancer	NA	chr5:40487144-40487367	chr5:40487186..40487187,-	0.827729759	NA	enhancer	Enhancer	no	no.enhyes	noflip	0	0	0	0	0	0	0	0	0	0
NA	NA	chr20:52269003..52269117,+	chr20:52269082..52269083,+	enhancer	NA	chr20:52268867-52269118	chr20:52269082..52269083,+	0.074981947	NA	enhancer	Enhancer	no	no.enhyes	noflip	0	0	0	0	0	0	0.749442716	0.86775787	0.710498004	0.258633177
NA	NA	chr16:85202602..85202716,-	chr16:85202636..85202637,-	enhancer	NA	chr16:85202555-85203049	chr16:85202636..85202637,-	5.01202407	NA	enhancer	Enhancer	no	no	flip	9.013082994	5.347893638	7.030407207	2.228011564	0.915982548	0.865130401	1.573829703	1.972176977	1.162633097	3.345460903
NA	NA	chr16:85202602..85202716,+	chr16:85202636..85202637,-	enhancer	NA	chr16:85202555-85203049	chr16:85202636..85202637,-	5.01202407	NA	enhancer	Enhancer	no	no	flip	9.013082994	5.347893638	7.030407207	2.228011564	0.915982548	0.865130401	1.573829703	1.972176977	1.162633097	3.345460903
NA	NA	chr16:85202704..85202818,-	chr16:85202783..85202784,+	enhancer	NA	chr16:85202555-85203049	chr16:85202783..85202784,+	5.01202407	NA	enhancer	Enhancer	no	no	flip	9.013082994	5.347893638	7.030407207	2.228011564	0.915982548	0.865130401	1.573829703	1.972176977	1.162633097	3.345460903
NA	NA	chr16:85202704..85202818,+	chr16:85202783..85202784,+	enhancer	NA	chr16:85202555-85203049	chr16:85202783..85202784,+	5.01202407	NA	enhancer	Enhancer	no	no	flip	9.013082994	5.347893638	7.030407207	2.228011564	0.915982548	0.865130401	1.573829703	1.972176977	1.162633097	3.345460903
NA	NA	chr16:86965090..86965204,-	chr16:86965124..86965125,-	enhancer	NA	chr16:86964858-86965748	chr16:86965124..86965125,-	0.644272429	NA	enhancer	Enhancer	no	no	noflip	0	0	0	0.092833815	0.211380588	0	0	0	0	0.0338016
NA	NA	chr2:241796855..241796969,-	chr2:241796889..241796890,-	enhancer	NA	chr2:241796889-241797214	chr2:241796889..241796890,-	0.010671116	NA	enhancer	Enhancer	no	yes	flip	0	0	0	0	0	0	0.674498444	0.788870791	0.775088731	0.248717552
NA	NA	chr8:62679820..62679934,+	chr8:62679899..62679900,+	enhancer	NA	chr8:62679636-62680132	chr8:62679899..62679900,+	0.881351204	NA	enhancer	Enhancer	no	no	noflip	0.219831293	0	0	0.18566763	0.070460196	0.471889309	0.074944272	0.236661237	0	0.139939326
NA	NA	chr17:8825834..8825948,-	chr17:8825913..8825914,+	enhancer	NA	chr17:8825548-8827035	chr17:8825913..8825914,+	3.227833698	NA	enhancer	Enhancer	no	no	flip	0	0	0	0	0	0	0	0	0	0
NA	NA	chr3:152878293..152878407,-	chr3:152878327..152878328,-	enhancer	NA	chr3:152878171-152878732	chr3:152878327..152878328,-	0.981608315	NA	enhancer	Enhancer	no	no	noflip	0	0	0	0	0	0	0	0.078887079	0.25836291	0.037472221
NA	NA	chr6:30737519..30737633,+	chr6:30737598..30737599,+	enhancer	NA	chr6:30737456-30737900	chr6:30737598..30737599,+	0.380322757	NA	enhancer	Enhancer	no	yes	noflip	0	0	0	0.278501445	0.422761176	0.235944655	1.049219802	1.104419107	0.839679459	0.436725072
NA	NA	chr22:41047771..41047885,+	chr22:41047850..41047851,+	enhancer	NA	chr22:41047729-41047883	chr22:41047850..41047851,+	0.945421225	NA	enhancer	Enhancer	no	no.enhyes	flip	0.439662585	0.954981007	0.980987052	0.464169076	1.197823332	0.786482182	0.97427553	0.709983712	0.581316548	0.787742336
NA	NA	chr6:143247973..143248087,-	chr6:143248007..143248008,-	enhancer	NA	chr6:143247398-143248213	chr6:143248007..143248008,-	1.088293217	NA	enhancer	Enhancer	no	no	noflip	0	0	0	0	0	0.078648218	2.39821669	1.419967423	2.841992014	0.748758261
NA	NA	chr20:2191927..2192041,+	chr20:2192006..2192007,+	enhancer	NA	chr20:2191833-2192468	chr20:2192006..2192007,+	5.997100656	NA	enhancer	Enhancer	no	no	noflip	0	0	0	0	0	0	0	0	0	0
```
