## Supplementary material for "High-throughput functional analysis of IncRNA core promoters elucidatesrules governing tissue-specificity"

```
# column descriptions
# tss_id - FANTOM5 tss_id
# oligo_coords - oligo_coords - hg19 coordinates of the designed oligonucleotide sequence, each 114bp long
# tss_description - FANTOM5 tss_description for TSSs, FANTOM5 enhancer_id for enhancers
# tss_start - FANTOM5 TSS start (1bp)
# gene_type - defined biotype based on Gencode or FANTOM5 gene type
# gene_name - Gencode v19 gene_name
# gene_id - Gencode v19 gene_id
# name - custom name defined for TSS/gene combination
# closest_divergent_tss - gene_id for closest annotated antisense TSS
# distance_to_next_tss - distance between the TSS and the aforementioned closest divergent TSS
# divergent_tss_selected - whether or not the divergent TSS was added to the MPRA as well
# is_flipped - whether or not the flipped (antisense) sequence was added to the MPRA as well
# mean_cage_exp_all - mean CAGE expression across all FANTOM5 samples
# K562_rep1 - FANTOM5 CAGE expression
# K562_rep2 - FANTOM5 CAGE expression
# K562_rep3 - FANTOM5 CAGE expression
# HeLa_rep1 - FANTOM5 CAGE expression
# HeLa_rep2 - FANTOM5 CAGE expression
# HeLa_rep3 - FANTOM5 CAGE expression
# HepG2_rep1 - FANTOM5 CAGE expression
# HepG2_rep2 - FANTOM5 CAGE expression
# HepG2_rep3 - FANTOM5 CAGE expression
# mean_cage_exp_cell_lines - mean CAGE expression across the previously noted FANTOM5 K562, HeLa, and HepG2 cell line samples
tss_id	oligo_coords	tss_description	tss_start	gene_type	gene_name	gene_id	name	closest_divergent_tss	distance_to_next_tss	divergent_tss_selected	is_flipped	mean_cage_exp_all	K562_rep1	K562_rep2	K562_rep3	HeLa_rep1	HeLa_rep2	HeLa_rep3	HepG2_rep1	HepG2_rep2	HepG2_rep3	mean_cage_exp_cell_line
chr11:65187544..65187545,-	chr11:65187510..65187718,-	chr11:65187297-65188198	chr11:65187544..65187545,-	Enhancer	NA	NA	enh.NEAT1	NA	2472	no	noflip	6.046389497	1.318987755	1.33697341	2.45246763	6.498367061	3.875310779	6.291857459	1.348996888	0.86775787	0.968860914	2.773286641
chr11:65265055..65265056,-	chr11:65265021..65265229,-	chr11:65264635-65265953	chr11:65265055..65265056,-	Enhancer	NA	NA	enh.MALAT1	NA	0	no	noflip	13.2262035	13.18987755	12.79674549	18.80225183	5.848530355	5.566355483	5.505375276	4.046990665	3.865466874	4.392169477	8.223751445
chr20:47893131..47893132,-	chr20:47893097..47893305,-	chr20:47893075-47893400	chr20:47893131..47893132,-	Enhancer	NA	NA	enh.ZFAS	NA	1790	no	noflip	0.828068928	0	0	0	0.18566763	0.070460196	0.078648218	0	0.078887079	0	0.045962569
chr3:169482113..169482114,-	chr3:169482079..169482287,-	chr3:169482089-169482431	chr3:169482113..169482114,-	Enhancer	NA	NA	enh.TERC	NA	585	no	noflip	0.874595186	0	0.190996201	0.163497842	0.18566763	0.35230098	0.157296436	0.224832815	0.078887079	0	0.150386554
chr7:130796123..130796124,-	chr7:130796089..130796297,-	chr7:130795999-130796263	chr7:130796123..130796124,-	Enhancer	NA	NA	enh.LINCPINT	NA	1260	no	noflip	0.338626368	0	0	0	0.557002891	1.127363136	0.707833964	0	0	0	0.265799999
chr1:150488205..150488251,+	chr1:150488076..150488284,+	p1@ENST00000416894	chr1:150488227..150488228,+	Lincrna	LINC00568	ENSG00000228126.1	FALEC	ENSG00000203804.3	45735	no	noflip	0.576464812	1.804765285	0.392125069	0.335643174	0.483781656	0.438535903	0.574808199	0.551482276	0.49449515	0.539228351	0.623873896
chr1:153518270..153518290,-	chr1:153518247..153518455,-	p1@S100A4	chr1:153518281..153518282,-	control	S100A4	ENSG00000196154.7	S100A4	ENSG00000238279.1	16532	no	noflip	192.1078431	0.676786982	2.352750412	1.342572696	583.247165	455.4195348	548.6133686	4.569424574	4.120792919	4.313826807	178.2951359
chr1:173837113..173837137,-	chr1:173837092..173837300,-	p1@GAS5	chr1:173837126..173837127,-	Antisense	GAS5	ENSG00000234741.3	GAS5	ENSG00000185278.10	799	yes	noflip	18.4680109	31.58339249	18.23381569	13.59354855	41.1214408	31.42840635	30.79329639	11.18721189	11.04372502	10.9193741	22.21157903
chr1:173837488..173837526,+	chr1:173837344..173837552,+	p1@ZBTB37	chr1:173837517..173837518,+	protein_coding	ZBTB37	ENSG00000185278.10	ZBTB37	ENSG00000234741.3	799	yes	noflip	2.979117647	2.255956606	2.940938015	3.692074913	0.967563313	2.338858147	1.149616399	1.890796375	2.307644035	2.493931123	2.226375436
chr1:211556107..211556205,+	chr1:211555971..211556179,+	p1@LINC00467	chr1:211556144..211556145,+	Lincrna	LINC00467	ENSG00000153363.8	LINC00467	ENSG00000198570.5	60381	no	noflip	13.01804798	34.74173174	36.46763138	37.92767866	13.44913005	21.34208059	12.64578039	7.878318231	10.13715058	11.72821663	20.70196869
chr11:5248294..5248308,-	chr11:5248266..5248474,-	p1@HBB	chr11:5248300..5248301,-	control	HBB	ENSG00000244734.2	HBB	ENSG00000224091.1	24353	no	noflip	4894.738562	0.451191321	0.784250137	0.503464761	0	0	0	0.078783182	0	0	0.201965489
chr11:65190260..65190277,+	chr11:65190095..65190303,+	p1@NEAT1	chr11:65190268..65190269,+	Lincrna	NEAT1	ENSG00000245532.4	NEAT1	ENSG00000162241.8	39074	no	noflip	245.2032698	168.7455541	151.164214	191.6522523	346.2909097	466.7483789	295.369299	80.35884595	72.77320295	85.06327234	206.462881
chr11:65265141..65265306,+	chr11:65265059..65265267,+	p4@MALAT1	chr11:65265232..65265233,+	Lincrna	MALAT1	ENSG00000251562.3	MALAT1	ENSG00000168056.10	61167	no	noflip	18.36141689	18.04765285	18.42987823	24.33413011	4.160522245	4.239180391	5.091158337	6.14508822	5.60427837	6.133722491	10.24284569
chr11:65266507..65266522,+	chr11:65266377..65266585,+	p1@MALAT1	chr11:65266515..65266516,+	Lincrna	MALAT1	ENSG00000251562.3	MALAT1	ENSG00000168056.10	61167	no	noflip	8474.972737	8356.965652	7838.580122	10486.16404	8714.746003	8666.93122	6931.776307	1506.570795	1415.162704	1613.506033	6170.044764
chr12:54362447..54362462,-	chr12:54362420..54362628,-	p1@HOTAIR	chr12:54362454..54362455,-	Antisense	HOTAIR	ENSG00000228630.1	HOTAIR	ENSG00000123388.4	1829	no	noflip	0.223954223	0	0	0	0.193512663	0.146178634	0.164230914	0	0	0	0.055991357
chr13:50656312..50656405,+	chr13:50656191..50656399,+	p1@DLEU1	chr13:50656364..50656365,+	Lincrna	DLEU1	ENSG00000176124.7	DLEUL1	ENSG00000186047.9	120703	no	noflip	10.68588556	34.9673274	35.87944378	26.01234598	21.28639288	23.24240283	20.77521063	17.64743284	14.75243865	15.90723635	23.38558126
chr14:101292448..101292462,+	chr14:101292281..101292489,+	p1@MEG3	chr14:101292454..101292455,+	Antisense	MEG3	ENSG00000214548.10	MEG3	ENSG00000267918.1	49789	no	noflip	112.8953108	1.353573964	2.352750412	1.510394283	0	0.073089317	0	0	0	0	0.587756442
chr16:54962704..54962812,-	chr16:54962763..54962971,-	p1@CRNDE	chr16:54962797..54962798,-	Lincrna	CRNDE	ENSG00000245694.4	CRNDE	ENSG00000176842.10	1674	yes	flip	14.83026172	20.75480078	19.4101909	20.80987679	18.48045928	22.43842035	17.98328509	0	0	0	13.31967035
chr16:54964740..54964789,+	chr16:54964603..54964811,+	p1@IRX5	chr16:54964776..54964777,+	protein_coding	IRX5	ENSG00000176842.10	IRX5	ENSG00000245694.4	1674	yes	noflip	2.440691721	1.353573964	0	0.167821587	1.064319644	1.315607708	0.821154571	0	0	0	0.524719719
chr16:86542455..86542500,-	chr16:86542457..86542665,-	p1@LOC400550	chr16:86542491..86542492,-	Lincrna	FENDRR	ENSG00000268388.1	FENDRR	ENSG00000103241.5	1429	yes	flip	2.936521265	0	0	0	4.063765914	3.435197903	3.859426482	0	0	0	1.262043367
chr16:86543302..86543316,+	chr16:86543137..86543345,+	p@chr16:86543302..86543316,+	chr16:86543310..86543311,+	protein_coding	FOXF1	ENSG00000103241.5	FOXF1	ENSG00000268388.1	1429	yes	noflip	0.456756536	0	0	0	0.77405065	0.803982488	0.739039113	0	0	0	0.257452472
chr20:47895175..47895182,+	chr20:47895005..47895213,+	p1@ZNFX1-AS1	chr20:47895178..47895179,+	Antisense	ZFAS1	ENSG00000177410.8	ZFAS1	ENSG00000124201.10	247	yes	noflip	284.7880109	186.793207	158.6145903	163.2904041	185.0948618	236.8093874	150.6818637	150.6334446	142.6618509	148.8270248	169.2674038
chr3:169482840..169482855,-	chr3:169482812..169483020,-	p1@TERC	chr3:169482846..169482847,-	Lincrna	TERC	ENSG00000270141.2	TERC	ENSG00000085274.11	7772	no	noflip	55.49972752	23.91314003	22.35112891	13.76137013	72.56724847	48.38512791	66.26717384	28.83464472	27.5268967	22.04095884	36.18307662
chr3:70048881..70048888,+	chr3:70048710..70048918,+	p1@ENST00000483525,p1@uc003dog.2	chr3:70048883..70048884,+	Lincrna	RP11-460N16.1	ENSG00000240405.1	SAMMSON	ENSG00000114541.10	456995	no	noflip	0.431385706	8.347039443	3.921250686	6.377220305	0	0	0	0	0	0	2.071723382
chr5:90610209..90610226,-	chr5:90610184..90610392,-	p1@ENST00000513626,p1@uc003kjy.1	chr5:90610218..90610219,-	Lincrna	LUCAT1	ENSG00000248323.1	LUCAT	ENSG00000164199.11	773685	no	noflip	20.699509	0.451191321	1.176375206	1.006929522	5.321598221	6.724217172	5.665966537	0.945398188	0.906574442	1.213263789	2.601279378
chr7:130794638..130794690,-	chr7:130794622..130794830,-	p2@FLJ43663	chr7:130794656..130794657,-	Antisense	MKLN1-AS1	ENSG00000231721.2	LINC_PINT	ENSG00000128585.13	0	yes	noflip	3.733925845	0.451191321	1.37243774	0.839107935	3.096202601	3.800644488	4.105772853	0.551482276	1.071406159	0.337017719	1.736140344
chr8:128806753..128806815,+	chr8:128806613..128806821,+	p1@PVT1	chr8:128806786..128806787,+	Antisense	PVT1	ENSG00000249859.3	PVT1 	ENSG00000256655.1	153811	no	noflip	22.05940054	6.091082837	4.509438289	5.873755544	23.70530117	19.44175834	21.35001883	8.114667778	8.241585838	8.155828806	11.72038194
chr9:21994344..21994440,-	chr9:21994352..21994560,-	p1@CDKN2A	chr9:21994386..21994387,-	protein_coding	CDKN2A	ENSG00000147889.12	CDKN2A	ENSG00000266446.1	182	no	flip	38.91748366	0	0	0	270.2404333	322.9086029	318.9364352	1.812013193	1.236237876	2.156913403	101.9211818
chr9:21994775..21994834,+	chr9:21994622..21994830,+	p1@CDKN2B-AS,p2@MTAP	chr9:21994795..21994796,+	Antisense	CDKN2B-AS1	ENSG00000240498.2	ANRIL	ENSG00000147889.12	522	yes	flip	1.808457766	0	0	0	6.579430528	6.504949221	5.255389251	0.078783182	0.082415858	0.134807088	2.070641681
chrX:73164167..73164192,+	chrX:73164003..73164211,+	p1@JPX	chrX:73164176..73164177,+	Lincrna	JPX	ENSG00000225470.2	JPX	ENSG00000131263.8	670292	no	noflip	28.70556161	18.95003549	28.42906748	17.95690981	52.63544422	54.7438985	44.91715501	23.95008742	21.42812318	24.66969705	31.96449091
chr16:54962704..54962812,-	chr16:54962763..54962971,+	p1@CRNDE	chr16:54962797..54962798,-	Lincrna	CRNDE	ENSG00000245694.4	CRNDE	ENSG00000176842.10	1674	yes	flip	14.83026172	20.75480078	19.4101909	20.80987679	18.48045928	22.43842035	17.98328509	0	0	0	13.31967035
chr16:86542455..86542500,-	chr16:86542457..86542665,+	p1@LOC400550	chr16:86542491..86542492,-	Lincrna	FENDRR	ENSG00000268388.1	FENDRR	ENSG00000103241.5	1429	yes	flip	2.936521265	0	0	0	4.063765914	3.435197903	3.859426482	0	0	0	1.262043367
chr9:21994344..21994440,-	chr9:21994352..21994560,+	p1@CDKN2A	chr9:21994386..21994387,-	protein_coding	CDKN2A	ENSG00000147889.12	CDKN2A	ENSG00000266446.1	182	no	flip	38.91748366	0	0	0	270.2404333	322.9086029	318.9364352	1.812013193	1.236237876	2.156913403	101.9211818
chr9:21994775..21994834,+	chr9:21994622..21994830,-	p1@CDKN2B-AS,p2@MTAP	chr9:21994795..21994796,+	Antisense	CDKN2B-AS1	ENSG00000240498.2	ANRIL	ENSG00000147889.12	522	yes	flip	1.808457766	0	0	0	6.579430528	6.504949221	5.255389251	0.078783182	0.082415858	0.134807088	2.070641681
```
