## Supplementary material for "High-throughput functional analysis of IncRNA core promoters elucidatesrules governing tissue-specificity"

```
# column descriptions
# metadata from bulk cistrome database download for human chip-seq
# accession — GEO accession for raw data
# organism - organism
# sample - sample (usually cell type)
# sample_info - other sample information (usually cell type)
# sample_tissue - tissue that sample represents
# tf - transcription factor
# file_name - file name in cistrome database corresponding to sample
accession	organism	sample	sample_info	sample_tissue	tf	file_name
GSM448026	Homo sapiens	HeLa	Epithelium	Cervix	BTAF1	1_sort_peaks.narrowPeak.bed
GSM448027	Homo sapiens	HeLa	Epithelium	Cervix	GAPDH	2_sort_peaks.narrowPeak.bed
GSM540707	Homo sapiens	K562	Erythroblast	Bone Marrow	EGR1	4_sort_peaks.narrowPeak.bed
GSM460127	Homo sapiens	LS174T	Epithelium	Colon	TCF4	6_sort_peaks.narrowPeak.bed
GSM460125	Homo sapiens	LS174T	Epithelium	Colon	TCF4	8_sort_peaks.narrowPeak.bed
GSM460124	Homo sapiens	LS174T	Epithelium	Colon	TCF4	9_sort_peaks.narrowPeak.bed
GSM460122	Homo sapiens	LS174T	Epithelium	Colon	TCF4	11_sort_peaks.narrowPeak.bed
GSM460121	Homo sapiens	LS174T	Epithelium	Colon	TCF4	12_sort_peaks.narrowPeak.bed
GSM638201	Homo sapiens	BJ	Fibroblast	Skin	TERF1	17_sort_peaks.narrowPeak.bed
GSM638202	Homo sapiens	BJ	Fibroblast	Skin	TERF2	18_sort_peaks.narrowPeak.bed
GSM353640	Homo sapiens	22RV1	Epithelium	Prostate	AR	84_sort_peaks.narrowPeak.bed
GSM520382	Homo sapiens	HEK293T	Epithelium	Embryonic Kidney	PHF8	93_sort_peaks.narrowPeak.bed
GSM539547	Homo sapiens	BG03	Embryonic Stem Cell	Embryo	SMAD3	276_sort_peaks.narrowPeak.bed
GSM539548	Homo sapiens	BG03	Embryonic Stem Cell	Embryo	SMAD3	278_sort_peaks.narrowPeak.bed
GSM508792	Homo sapiens	BJ	Fibroblast	Skin	BRD7	279_sort_peaks.narrowPeak.bed
GSM508791	Homo sapiens	BJ	Fibroblast	Skin	BRD7	280_sort_peaks.narrowPeak.bed
GSM508794	Homo sapiens	BJ	Fibroblast	Skin	TP53	291_sort_peaks.narrowPeak.bed
GSM508793	Homo sapiens	BJ	Fibroblast	Skin	TP53	292_sort_peaks.narrowPeak.bed
GSM575225	Homo sapiens	Caco-2	Epithelium	Colon	CDX2	356_sort_peaks.narrowPeak.bed
GSM575224	Homo sapiens	Caco-2	Epithelium	Colon	CDX2	357_sort_peaks.narrowPeak.bed
GSM575227	Homo sapiens	Caco-2	Epithelium	Colon	GATA6	361_sort_peaks.narrowPeak.bed
GSM575226	Homo sapiens	Caco-2	Epithelium	Colon	GATA6	362_sort_peaks.narrowPeak.bed
GSM575229	Homo sapiens	Caco-2	Epithelium	Colon	HNF4A	371_sort_peaks.narrowPeak.bed
GSM575228	Homo sapiens	Caco-2	Epithelium	Colon	HNF4A	372_sort_peaks.narrowPeak.bed
GSM610330	Homo sapiens	CMK	Megakaryocyte	Blood	RUNX1	384_sort_peaks.narrowPeak.bed
GSM732904	Homo sapiens	CUTLL1	T Lymphocyte	Blood	NOTCH1	392_sort_peaks.narrowPeak.bed
GSM732903	Homo sapiens	CUTLL1	T Lymphocyte	Blood	NOTCH1	393_sort_peaks.narrowPeak.bed
GSM732906	Homo sapiens	CUTLL1	T Lymphocyte	Blood	RBPJ	394_sort_peaks.narrowPeak.bed
GSM732905	Homo sapiens	CUTLL1	T Lymphocyte	Blood	RBPJ	395_sort_peaks.narrowPeak.bed
GSM732907	Homo sapiens	CUTLL1	T Lymphocyte	Blood	ZNF143	396_sort_peaks.narrowPeak.bed
GSM586973	Homo sapiens	DFB	Melanocyte	Skin	IGF1R	397_sort_peaks.narrowPeak.bed
GSM589243	Homo sapiens	ECC-1	Epithelium	Endometrium	ESR1	460_sort_peaks.narrowPeak.bed
GSM589242	Homo sapiens	ECC-1	Epithelium	Endometrium	ESR1	461_sort_peaks.narrowPeak.bed
GSM558678	Homo sapiens	GIST48	Mesenchymal Stem Cell	Stomach	ETV1	534_sort_peaks.narrowPeak.bed
GSM537063	Homo sapiens	GM06990	B Lymphocyte	Blood	E2F4	542_sort_peaks.narrowPeak.bed
GSM558633	Homo sapiens	GM10855	Lymphocyte	Blood	VDR	559_sort_peaks.narrowPeak.bed
GSM558632	Homo sapiens	GM10855	Lymphocyte	Blood	VDR	560_sort_peaks.narrowPeak.bed
GSM558631	Homo sapiens	GM10855	Lymphocyte	Blood	VDR	561_sort_peaks.narrowPeak.bed
GSM558630	Homo sapiens	GM10855	Lymphocyte	Blood	VDR	562_sort_peaks.narrowPeak.bed
GSM558637	Homo sapiens	GM10861	Lymphocyte	Blood	VDR	564_sort_peaks.narrowPeak.bed
GSM558636	Homo sapiens	GM10861	Lymphocyte	Blood	VDR	565_sort_peaks.narrowPeak.bed
GSM558635	Homo sapiens	GM10861	Lymphocyte	Blood	VDR	566_sort_peaks.narrowPeak.bed
GSM558634	Homo sapiens	GM10861	Lymphocyte	Blood	VDR	567_sort_peaks.narrowPeak.bed
GSM754332	Homo sapiens	GM12878	Lymphoblastoid	Blood	FOS	621_sort_peaks.narrowPeak.bed
GSM754331	Homo sapiens	GM12878	Lymphoblastoid	Blood	JUND	660_sort_peaks.narrowPeak.bed
GSM754333	Homo sapiens	GM12878	Lymphoblastoid	Blood	MAX	661_sort_peaks.narrowPeak.bed
GSM754334	Homo sapiens	GM12878	Lymphoblastoid	Blood	MYC	666_sort_peaks.narrowPeak.bed
GSM608158	Homo sapiens	GM12878	Lymphoblastoid	Blood	NR2C2	669_sort_peaks.narrowPeak.bed
GSM608157	Homo sapiens	GM12878	Lymphoblastoid	Blood	NR2C2	670_sort_peaks.narrowPeak.bed
GSM754330	Homo sapiens	GM12878	Lymphoblastoid	Blood	POLR2A	677_sort_peaks.narrowPeak.bed
GSM487429	Homo sapiens	GM12878	Lymphoblastoid	Blood	POLR3A	691_sort_peaks.narrowPeak.bed
GSM607488	Homo sapiens	GM12878	Lymphoblastoid	Blood	ZNF274	731_sort_peaks.narrowPeak.bed
GSM607487	Homo sapiens	GM12878	Lymphoblastoid	Blood	ZNF274	732_sort_peaks.narrowPeak.bed
GSM518375	Homo sapiens	H1	Embryonic Stem Cell	Embryo	CTCF	832_sort_peaks.narrowPeak.bed
GSM518374	Homo sapiens	H1	Embryonic Stem Cell	Embryo	NANOG	955_sort_peaks.narrowPeak.bed
GSM563088	Homo sapiens	H1	Embryonic Stem Cell	Embryo	PRDM14	966_sort_peaks.narrowPeak.bed
GSM640691	Homo sapiens	H9	Embryonic Stem Cell	Embryo	EOMES	1006_sort_peaks.narrowPeak.bed
GSM602291	Homo sapiens	H9	Embryonic Stem Cell	Embryo	EP300	1007_sort_peaks.narrowPeak.bed
GSM327665	Homo sapiens	H9	Embryonic Stem Cell	Embryo	EZH2	1009_sort_peaks.narrowPeak.bed
GSM727589	Homo sapiens	H9	Embryonic Stem Cell	Embryo	FOXH1	1010_sort_peaks.narrowPeak.bed
GSM727564	Homo sapiens	H9	Embryonic Stem Cell	Embryo	FOXH1	1011_sort_peaks.narrowPeak.bed
GSM768311	Homo sapiens	H9	Embryonic Stem Cell	Embryo	FOXP1	1012_sort_peaks.narrowPeak.bed
GSM768310	Homo sapiens	H9	Embryonic Stem Cell	Embryo	FOXP1	1013_sort_peaks.narrowPeak.bed
GSM327669	Homo sapiens	V6.5	Embryonic Stem Cell	Embryo	RNF2	1078_sort_peaks.narrowPeak.bed
GSM327666	Homo sapiens	H9	Embryonic Stem Cell	Embryo	RNF2	1079_sort_peaks.narrowPeak.bed
GSM727584	Homo sapiens	H9	Embryonic Stem Cell	Embryo	SMAD2/3	1080_sort_peaks.narrowPeak.bed
GSM727583	Homo sapiens	H9	Embryonic Stem Cell	Embryo	SMAD2/3	1081_sort_peaks.narrowPeak.bed
GSM727558	Homo sapiens	H9	Embryonic Stem Cell	Embryo	SMAD2/3	1082_sort_peaks.narrowPeak.bed
GSM727557	Homo sapiens	H9	Embryonic Stem Cell	Embryo	SMAD2/3	1083_sort_peaks.narrowPeak.bed
GSM727585	Homo sapiens	H9	Embryonic Stem Cell	Embryo	SMAD3	1084_sort_peaks.narrowPeak.bed
GSM727559	Homo sapiens	H9	Embryonic Stem Cell	Embryo	SMAD3	1085_sort_peaks.narrowPeak.bed
GSM727586	Homo sapiens	H9	Embryonic Stem Cell	Embryo	SMAD4	1086_sort_peaks.narrowPeak.bed
GSM727561	Homo sapiens	H9	Embryonic Stem Cell	Embryo	SMAD4	1087_sort_peaks.narrowPeak.bed
GSM749823	Homo sapiens	HCT-116	Epithelium	Colon	AFF4	1140_sort_peaks.narrowPeak.bed
GSM749819	Homo sapiens	HCT-116	Epithelium	Colon	AFF4	1141_sort_peaks.narrowPeak.bed
GSM749822	Homo sapiens	HCT-116	Epithelium	Colon	ELL2	1143_sort_peaks.narrowPeak.bed
GSM749818	Homo sapiens	HCT-116	Epithelium	Colon	ELL2	1144_sort_peaks.narrowPeak.bed
GSM749821	Homo sapiens	HCT-116	Epithelium	Colon	POLR2A	1151_sort_peaks.narrowPeak.bed
GSM749817	Homo sapiens	HCT-116	Epithelium	Colon	POLR2A	1152_sort_peaks.narrowPeak.bed
GSM509047	Homo sapiens	HEK293T	Epithelium	Embryonic Kidney	POLR3G	1168_sort_peaks.narrowPeak.bed
GSM700361	Homo sapiens	HEK293	Epithelium	Embryonic Kidney	ELK4	1172_sort_peaks.narrowPeak.bed
GSM700360	Homo sapiens	HEK293	Epithelium	Embryonic Kidney	ELK4	1173_sort_peaks.narrowPeak.bed
GSM700357	Homo sapiens	HEK293	Epithelium	Embryonic Kidney	TRIM28	1174_sort_peaks.narrowPeak.bed
GSM700356	Homo sapiens	HEK293	Epithelium	Embryonic Kidney	TRIM28	1175_sort_peaks.narrowPeak.bed
GSM700355	Homo sapiens	HEK293	Epithelium	Embryonic Kidney	TRIM28	1176_sort_peaks.narrowPeak.bed
GSM700354	Homo sapiens	HEK293	Epithelium	Embryonic Kidney	TRIM28	1177_sort_peaks.narrowPeak.bed
GSM700353	Homo sapiens	HEK293	Epithelium	Embryonic Kidney	TRIM28	1178_sort_peaks.narrowPeak.bed
GSM301567	Homo sapiens	HEK293	Epithelium	Embryonic Kidney	POLR2A	1191_sort_peaks.narrowPeak.bed
GSM301566	Homo sapiens	HEK293	Epithelium	Embryonic Kidney	POLR2A	1192_sort_peaks.narrowPeak.bed
GSM700359	Homo sapiens	HEK293	Epithelium	Embryonic Kidney	TRIM28	1194_sort_peaks.narrowPeak.bed
GSM700358	Homo sapiens	HEK293	Epithelium	Embryonic Kidney	TRIM28	1195_sort_peaks.narrowPeak.bed
GSM501711	Homo sapiens	HeLa	Epithelium	Cervix	BDP1	1196_sort_peaks.narrowPeak.bed
GSM509049	Homo sapiens	HeLa	Epithelium	Cervix	BRF1	1197_sort_peaks.narrowPeak.bed
GSM509050	Homo sapiens	HeLa	Epithelium	Cervix	BRF2	1198_sort_peaks.narrowPeak.bed
GSM325897	Homo sapiens	HeLa	Epithelium	Cervix	CTCF	1203_sort_peaks.narrowPeak.bed
GSM593999	Homo sapiens	HeLa	Epithelium	Cervix	DDX5	1208_sort_peaks.narrowPeak.bed
GSM558469	Homo sapiens	HeLa	Epithelium	Cervix	E2F1	1212_sort_peaks.narrowPeak.bed
GSM608163	Homo sapiens	HeLa-S3	Epithelium	Cervix	ELK1	1213_sort_peaks.narrowPeak.bed
GSM608162	Homo sapiens	HeLa-S3	Epithelium	Cervix	ELK4	1214_sort_peaks.narrowPeak.bed
GSM608161	Homo sapiens	HeLa-S3	Epithelium	Cervix	ELK4	1215_sort_peaks.narrowPeak.bed
GSM566161	Homo sapiens	HeLa	Epithelium	Cervix	GATAD1	1218_sort_peaks.narrowPeak.bed
GSM566155	Homo sapiens	HeLa	Epithelium	Cervix	GATAD1	1219_sort_peaks.narrowPeak.bed
GSM566167	Homo sapiens	HeLa	Epithelium	Cervix	LRWD1	1220_sort_peaks.narrowPeak.bed
GSM566166	Homo sapiens	HeLa	Epithelium	Cervix	GLYR1	1221_sort_peaks.narrowPeak.bed
GSM566164	Homo sapiens	HeLa	Epithelium	Cervix	TRRAP	1222_sort_peaks.narrowPeak.bed
GSM566163	Homo sapiens	HeLa	Epithelium	Cervix	C17orf49	1223_sort_peaks.narrowPeak.bed
GSM566162	Homo sapiens	HeLa	Epithelium	Cervix	CCDC101	1224_sort_peaks.narrowPeak.bed
GSM566160	Homo sapiens	HeLa	Epithelium	Cervix	GLYR1	1225_sort_peaks.narrowPeak.bed
GSM566158	Homo sapiens	HeLa	Epithelium	Cervix	TRRAP	1226_sort_peaks.narrowPeak.bed
GSM566157	Homo sapiens	HeLa	Epithelium	Cervix	C17orf49	1227_sort_peaks.narrowPeak.bed
GSM566156	Homo sapiens	HeLa	Epithelium	Cervix	CCDC101	1228_sort_peaks.narrowPeak.bed
GSM509056	Homo sapiens	HeLa	Epithelium	Cervix	GTF3C1	1229_sort_peaks.narrowPeak.bed
GSM501712	Homo sapiens	HeLa	Epithelium	Cervix	GTF3C1	1230_sort_peaks.narrowPeak.bed
GSM335960	Homo sapiens	HeLa	Epithelium	Cervix	H2AZ	1231_sort_peaks.narrowPeak.bed
GSM335956	Homo sapiens	HeLa	Epithelium	Cervix	H2AZ	1232_sort_peaks.narrowPeak.bed
GSM608160	Homo sapiens	HeLa-S3	Epithelium	Cervix	NR2C2	1298_sort_peaks.narrowPeak.bed
GSM608159	Homo sapiens	HeLa-S3	Epithelium	Cervix	NR2C2	1299_sort_peaks.narrowPeak.bed
GSM604663	Homo sapiens	HeLa	Epithelium	Cervix	NR3C1	1300_sort_peaks.narrowPeak.bed
GSM604662	Homo sapiens	HeLa	Epithelium	Cervix	NR3C1	1301_sort_peaks.narrowPeak.bed
GSM604653	Homo sapiens	HeLa	Epithelium	Cervix	NR3C1	1302_sort_peaks.narrowPeak.bed
GSM604652	Homo sapiens	HeLa	Epithelium	Cervix	NR3C1	1303_sort_peaks.narrowPeak.bed
GSM604651	Homo sapiens	HeLa	Epithelium	Cervix	NR3C1	1304_sort_peaks.narrowPeak.bed
GSM604650	Homo sapiens	HeLa	Epithelium	Cervix	NR3C1	1305_sort_peaks.narrowPeak.bed
GSM604649	Homo sapiens	HeLa	Epithelium	Cervix	NR3C1	1306_sort_peaks.narrowPeak.bed
GSM604648	Homo sapiens	HeLa	Epithelium	Cervix	NR3C1	1307_sort_peaks.narrowPeak.bed
GSM566165	Homo sapiens	HeLa	Epithelium	Cervix	PHF8	1308_sort_peaks.narrowPeak.bed
GSM566159	Homo sapiens	HeLa	Epithelium	Cervix	PHF8	1309_sort_peaks.narrowPeak.bed
GSM558470	Homo sapiens	HeLa	Epithelium	Cervix	PHF8	1312_sort_peaks.narrowPeak.bed
GSM531964	Homo sapiens	HeLa	Epithelium	Cervix	PHF8	1313_sort_peaks.narrowPeak.bed
GSM520381	Homo sapiens	HeLa	Epithelium	Cervix	PHF8	1314_sort_peaks.narrowPeak.bed
GSM766172	Homo sapiens	HeLa	Epithelium	Cervix	POLR2A	1315_sort_peaks.narrowPeak.bed
GSM766171	Homo sapiens	HeLa	Epithelium	Cervix	POLR2A	1316_sort_peaks.narrowPeak.bed
GSM604667	Homo sapiens	HeLa	Epithelium	Cervix	POLR2A	1319_sort_peaks.narrowPeak.bed
GSM604666	Homo sapiens	HeLa	Epithelium	Cervix	POLR2A	1320_sort_peaks.narrowPeak.bed
GSM604665	Homo sapiens	HeLa	Epithelium	Cervix	POLR2A	1321_sort_peaks.narrowPeak.bed
GSM604664	Homo sapiens	HeLa	Epithelium	Cervix	POLR2A	1322_sort_peaks.narrowPeak.bed
GSM320735	Homo sapiens	HeLa-S3	Epithelium	Cervix	POLR2A	1327_sort_peaks.narrowPeak.bed
GSM320734	Homo sapiens	HeLa-S3	Epithelium	Cervix	POLR2A	1328_sort_peaks.narrowPeak.bed
GSM501710	Homo sapiens	HeLa	Epithelium	Cervix	POLR3A	1329_sort_peaks.narrowPeak.bed
GSM509053	Homo sapiens	HeLa	Epithelium	Cervix	POLR3G	1330_sort_peaks.narrowPeak.bed
GSM509052	Homo sapiens	HeLa	Epithelium	Cervix	POLR3G	1331_sort_peaks.narrowPeak.bed
GSM357351	Homo sapiens	HeLa	Epithelium	Cervix	POU2F1	1332_sort_peaks.narrowPeak.bed
GSM604661	Homo sapiens	HeLa	Epithelium	Cervix	RELA	1333_sort_peaks.narrowPeak.bed
GSM604660	Homo sapiens	HeLa	Epithelium	Cervix	RELA	1334_sort_peaks.narrowPeak.bed
GSM604659	Homo sapiens	HeLa	Epithelium	Cervix	RELA	1335_sort_peaks.narrowPeak.bed
GSM604658	Homo sapiens	HeLa	Epithelium	Cervix	RELA	1336_sort_peaks.narrowPeak.bed
GSM604657	Homo sapiens	HeLa	Epithelium	Cervix	RELA	1337_sort_peaks.narrowPeak.bed
GSM604656	Homo sapiens	HeLa	Epithelium	Cervix	RELA	1338_sort_peaks.narrowPeak.bed
GSM604655	Homo sapiens	HeLa	Epithelium	Cervix	RELA	1339_sort_peaks.narrowPeak.bed
GSM604654	Homo sapiens	HeLa	Epithelium	Cervix	RELA	1340_sort_peaks.narrowPeak.bed
GSM601399	Homo sapiens	HeLa	Epithelium	Cervix	SMARCA4	1344_sort_peaks.narrowPeak.bed
GSM601398	Homo sapiens	HeLa	Epithelium	Cervix	SMARCB1	1345_sort_peaks.narrowPeak.bed
GSM601400	Homo sapiens	HeLa	Epithelium	Cervix	SMARCC1	1346_sort_peaks.narrowPeak.bed
GSM601401	Homo sapiens	HeLa	Epithelium	Cervix	SMARCC2	1347_sort_peaks.narrowPeak.bed
GSM558473	Homo sapiens	HeLa	Epithelium	Cervix	SMC4	1348_sort_peaks.narrowPeak.bed
GSM385515	Homo sapiens	HeLa-S3	Epithelium	Cervix	STAT1	1349_sort_peaks.narrowPeak.bed
GSM385514	Homo sapiens	HeLa-S3	Epithelium	Cervix	STAT1	1350_sort_peaks.narrowPeak.bed
GSM385513	Homo sapiens	HeLa-S3	Epithelium	Cervix	STAT1	1351_sort_peaks.narrowPeak.bed
GSM385512	Homo sapiens	HeLa-S3	Epithelium	Cervix	STAT1	1352_sort_peaks.narrowPeak.bed
GSM385511	Homo sapiens	HeLa-S3	Epithelium	Cervix	STAT1	1353_sort_peaks.narrowPeak.bed
GSM385510	Homo sapiens	HeLa-S3	Epithelium	Cervix	STAT1	1354_sort_peaks.narrowPeak.bed
GSM385509	Homo sapiens	HeLa-S3	Epithelium	Cervix	STAT1	1355_sort_peaks.narrowPeak.bed
GSM385508	Homo sapiens	HeLa-S3	Epithelium	Cervix	STAT1	1356_sort_peaks.narrowPeak.bed
GSM385507	Homo sapiens	HeLa-S3	Epithelium	Cervix	STAT1	1357_sort_peaks.narrowPeak.bed
GSM385506	Homo sapiens	HeLa-S3	Epithelium	Cervix	STAT1	1358_sort_peaks.narrowPeak.bed
GSM385505	Homo sapiens	HeLa-S3	Epithelium	Cervix	STAT1	1359_sort_peaks.narrowPeak.bed
GSM385504	Homo sapiens	HeLa-S3	Epithelium	Cervix	STAT1	1360_sort_peaks.narrowPeak.bed
GSM385503	Homo sapiens	HeLa-S3	Epithelium	Cervix	STAT1	1361_sort_peaks.narrowPeak.bed
GSM320736	Homo sapiens	HeLa-S3	Epithelium	Cervix	STAT1	1362_sort_peaks.narrowPeak.bed
GSM607486	Homo sapiens	HeLa	Epithelium	Cervix	ZNF274	1367_sort_peaks.narrowPeak.bed
GSM607485	Homo sapiens	HeLa	Epithelium	Cervix	ZNF274	1368_sort_peaks.narrowPeak.bed
GSM614634	Homo sapiens	HepG2	Epithelium	Liver	CEBPA	1374_sort_peaks.narrowPeak.bed
GSM614633	Homo sapiens	HepG2	Epithelium	Liver	CEBPA	1375_sort_peaks.narrowPeak.bed
GSM614637	Homo sapiens	HepG2	Epithelium	Liver	CTCF	1380_sort_peaks.narrowPeak.bed
GSM614636	Homo sapiens	HepG2	Epithelium	Liver	CTCF	1381_sort_peaks.narrowPeak.bed
GSM614631	Homo sapiens	HepG2	Epithelium	Liver	CTCF	1382_sort_peaks.narrowPeak.bed
GSM614630	Homo sapiens	HepG2	Epithelium	Liver	CTCF	1383_sort_peaks.narrowPeak.bed
GSM614632	Homo sapiens	HepG2	Epithelium	Liver	HNF4A	1447_sort_peaks.narrowPeak.bed
GSM469864	Homo sapiens	HepG2	Epithelium	Liver	HNF4A	1448_sort_peaks.narrowPeak.bed
GSM469863	Homo sapiens	HepG2	Epithelium	Liver	HNF4A	1449_sort_peaks.narrowPeak.bed
GSM469865	Homo sapiens	HepG2	Epithelium	Liver	HNF4G	1452_sort_peaks.narrowPeak.bed
GSM608156	Homo sapiens	HepG2	Epithelium	Liver	NR2C2	1463_sort_peaks.narrowPeak.bed
GSM608155	Homo sapiens	HepG2	Epithelium	Liver	NR2C2	1464_sort_peaks.narrowPeak.bed
GSM614629	Homo sapiens	HepG2	Epithelium	Liver	RAD21	1470_sort_peaks.narrowPeak.bed
GSM614628	Homo sapiens	HepG2	Epithelium	Liver	RAD21	1471_sort_peaks.narrowPeak.bed
GSM614627	Homo sapiens	HepG2	Epithelium	Liver	STAG1	1492_sort_peaks.narrowPeak.bed
GSM614626	Homo sapiens	HepG2	Epithelium	Liver	STAG1	1493_sort_peaks.narrowPeak.bed
GSM607484	Homo sapiens	HepG2	Epithelium	Liver	ZNF274	1507_sort_peaks.narrowPeak.bed
GSM607483	Homo sapiens	HepG2	Epithelium	Liver	ZNF274	1508_sort_peaks.narrowPeak.bed
GSM520384	Homo sapiens	Hs68	Fibroblast	Foreskin	PHF8	1628_sort_peaks.narrowPeak.bed
GSM520383	Homo sapiens	Hs68	Fibroblast	Foreskin	PHF8	1629_sort_peaks.narrowPeak.bed
GSM730704	Homo sapiens	None	Endothelial Cell	Umbilical Vein	FOS	1740_sort_peaks.narrowPeak.bed
GSM730703	Homo sapiens	None	Endothelial Cell	Umbilical Vein	FOS	1741_sort_peaks.narrowPeak.bed
GSM730702	Homo sapiens	None	Endothelial Cell	Umbilical Vein	GATA2	1742_sort_peaks.narrowPeak.bed
GSM730701	Homo sapiens	None	Endothelial Cell	Umbilical Vein	GATA2	1743_sort_peaks.narrowPeak.bed
GSM729854	Homo sapiens	IB4	Lymphocyte	Blood	RBPJ	1792_sort_peaks.narrowPeak.bed
GSM729853	Homo sapiens	IB4	Lymphocyte	Blood	RBPJ	1793_sort_peaks.narrowPeak.bed
GSM729852	Homo sapiens	IB4	Lymphocyte	Blood	SND1	1794_sort_peaks.narrowPeak.bed
GSM729851	Homo sapiens	IB4	Lymphocyte	Blood	SND1	1795_sort_peaks.narrowPeak.bed
GSM454596	Homo sapiens	IMR90	Fibroblast	Lung	BDP1	1796_sort_peaks.narrowPeak.bed
GSM454597	Homo sapiens	IMR90	Fibroblast	Lung	BRF1	1797_sort_peaks.narrowPeak.bed
GSM454595	Homo sapiens	IMR90	Fibroblast	Lung	POLR3D	1869_sort_peaks.narrowPeak.bed
GSM497493	Homo sapiens	IMR90	Fibroblast	Lung	RB1	1870_sort_peaks.narrowPeak.bed
GSM497491	Homo sapiens	IMR90	Fibroblast	Lung	RB1	1871_sort_peaks.narrowPeak.bed
GSM497490	Homo sapiens	IMR90	Fibroblast	Lung	RB1	1872_sort_peaks.narrowPeak.bed
GSM497489	Homo sapiens	IMR90	Fibroblast	Lung	RB1	1873_sort_peaks.narrowPeak.bed
GSM497499	Homo sapiens	IMR90	Fibroblast	Lung	RBL2	1874_sort_peaks.narrowPeak.bed
GSM497498	Homo sapiens	IMR90	Fibroblast	Lung	RBL2	1875_sort_peaks.narrowPeak.bed
GSM497497	Homo sapiens	IMR90	Fibroblast	Lung	RBL2	1876_sort_peaks.narrowPeak.bed
GSM497496	Homo sapiens	IMR90	Fibroblast	Lung	RBL2	1877_sort_peaks.narrowPeak.bed
GSM497495	Homo sapiens	IMR90	Fibroblast	Lung	RBL2	1878_sort_peaks.narrowPeak.bed
GSM497494	Homo sapiens	IMR90	Fibroblast	Lung	RBL2	1879_sort_peaks.narrowPeak.bed
GSM497492	Homo sapiens	IMR90	Fibroblast	Lung	RBL2	1880_sort_peaks.narrowPeak.bed
GSM454599	Homo sapiens	IMR90	Fibroblast	Lung	SNAPC2	1881_sort_peaks.narrowPeak.bed
GSM589241	Homo sapiens	Ishikawa	Epithelium	Uterus	ESR1	1932_sort_peaks.narrowPeak.bed
GSM589240	Homo sapiens	Ishikawa	Epithelium	Uterus	ESR1	1933_sort_peaks.narrowPeak.bed
GSM449527	Homo sapiens	Jurkat E6-1	T Lymphocyte	Blood	CREBBP	1935_sort_peaks.narrowPeak.bed
GSM325899	Homo sapiens	Jurkat	T Lymphocyte	Blood	CTCF	1936_sort_peaks.narrowPeak.bed
GSM449525	Homo sapiens	Jurkat E6-1	T Lymphocyte	Blood	ETS1	1938_sort_peaks.narrowPeak.bed
GSM569088	Homo sapiens	Jurkat E6-1	T Lymphocyte	Blood	POLR2A	1950_sort_peaks.narrowPeak.bed
GSM569087	Homo sapiens	Jurkat E6-1	T Lymphocyte	Blood	POLR2A	1951_sort_peaks.narrowPeak.bed
GSM509057	Homo sapiens	Jurkat E6-1	T Lymphocyte	Blood	POLR3G	1952_sort_peaks.narrowPeak.bed
GSM449526	Homo sapiens	Jurkat E6-1	T Lymphocyte	Blood	RUNX1	1955_sort_peaks.narrowPeak.bed
GSM614005	Homo sapiens	Jurkat	T Lymphocyte	Blood	TAL1	1956_sort_peaks.narrowPeak.bed
GSM614003	Homo sapiens	Jurkat	T Lymphocyte	Blood	TAL1	1957_sort_peaks.narrowPeak.bed
GSM640427	Homo sapiens	JURL_MK1	Haematopoietic Progenitor Cell	Bone Marrow	BCL6	1958_sort_peaks.narrowPeak.bed
GSM701863	Homo sapiens	K562	Erythroblast	Bone Marrow	E2F6	1978_sort_peaks.narrowPeak.bed
GSM540722	Homo sapiens	K562	Erythroblast	Bone Marrow	EGR1	1982_sort_peaks.narrowPeak.bed
GSM610337	Homo sapiens	K562	Erythroblast	Bone Marrow	FOS	1990_sort_peaks.narrowPeak.bed
GSM610336	Homo sapiens	K562	Erythroblast	Bone Marrow	FOS	1991_sort_peaks.narrowPeak.bed
GSM487426	Homo sapiens	K562	Erythroblast	Bone Marrow	FOS	1992_sort_peaks.narrowPeak.bed
GSM610335	Homo sapiens	K562	Erythroblast	Bone Marrow	GATA1	2000_sort_peaks.narrowPeak.bed
GSM467647	Homo sapiens	K562	Erythroblast	Bone Marrow	GATA1	2001_sort_peaks.narrowPeak.bed
GSM467648	Homo sapiens	K562	Erythroblast	Bone Marrow	GATA2	2002_sort_peaks.narrowPeak.bed
GSM487425	Homo sapiens	K562	Erythroblast	Bone Marrow	JUN	2078_sort_peaks.narrowPeak.bed
GSM701861	Homo sapiens	K562	Erythroblast	Bone Marrow	L3MBTL2	2084_sort_peaks.narrowPeak.bed
GSM701860	Homo sapiens	K562	Erythroblast	Bone Marrow	L3MBTL2	2085_sort_peaks.narrowPeak.bed
GSM487427	Homo sapiens	K562	Erythroblast	Bone Marrow	MYC	2090_sort_peaks.narrowPeak.bed
GSM648587	Homo sapiens	K562	Erythroblast	Bone Marrow	NFYA	2094_sort_peaks.narrowPeak.bed
GSM648588	Homo sapiens	K562	Erythroblast	Bone Marrow	NFYB	2095_sort_peaks.narrowPeak.bed
GSM608154	Homo sapiens	K562	Erythroblast	Bone Marrow	NR2C2	2096_sort_peaks.narrowPeak.bed
GSM608153	Homo sapiens	K562	Erythroblast	Bone Marrow	NR2C2	2097_sort_peaks.narrowPeak.bed
GSM487431	Homo sapiens	GM12878	Lymphoblastoid	Blood	POLR2A	2102_sort_peaks.narrowPeak.bed
GSM487428	Homo sapiens	K562	Erythroblast	Bone Marrow	POLR3A	2109_sort_peaks.narrowPeak.bed
GSM648586	Homo sapiens	K562	Erythroblast	Bone Marrow	PRAME	2110_sort_peaks.narrowPeak.bed
GSM610334	Homo sapiens	K562	Erythroblast	Bone Marrow	RUNX1	2121_sort_peaks.narrowPeak.bed
GSM610332	Homo sapiens	K562	Erythroblast	Bone Marrow	RUNX1	2122_sort_peaks.narrowPeak.bed
GSM607490	Homo sapiens	K562	Erythroblast	Bone Marrow	SETDB1	2123_sort_peaks.narrowPeak.bed
GSM607489	Homo sapiens	K562	Erythroblast	Bone Marrow	SETDB1	2124_sort_peaks.narrowPeak.bed
GSM607492	Homo sapiens	K562	Erythroblast	Bone Marrow	TRIM28	2145_sort_peaks.narrowPeak.bed
GSM607491	Homo sapiens	K562	Erythroblast	Bone Marrow	TRIM28	2146_sort_peaks.narrowPeak.bed
GSM476651	Homo sapiens	K562	Erythroblast	Bone Marrow	ZNF263	2157_sort_peaks.narrowPeak.bed
GSM476650	Homo sapiens	K562	Erythroblast	Bone Marrow	ZNF263	2158_sort_peaks.narrowPeak.bed
GSM607482	Homo sapiens	K562	Erythroblast	Bone Marrow	ZNF274	2159_sort_peaks.narrowPeak.bed
GSM607481	Homo sapiens	K562	Erythroblast	Bone Marrow	ZNF274	2160_sort_peaks.narrowPeak.bed
GSM586971	Homo sapiens	LN229	Neuron	None	SOX2	2169_sort_peaks.narrowPeak.bed
GSM759660	Homo sapiens	LNCaP	Epithelium	Prostate	AR	2171_sort_peaks.narrowPeak.bed
GSM759659	Homo sapiens	LNCaP	Epithelium	Prostate	AR	2172_sort_peaks.narrowPeak.bed
GSM759658	Homo sapiens	LNCaP	Epithelium	Prostate	AR	2173_sort_peaks.narrowPeak.bed
GSM759657	Homo sapiens	LNCaP	Epithelium	Prostate	AR	2174_sort_peaks.narrowPeak.bed
GSM696839	Homo sapiens	LNCaP	Epithelium	Prostate	AR	2176_sort_peaks.narrowPeak.bed
GSM353644	Homo sapiens	LNCaP	Epithelium	Prostate	AR	2181_sort_peaks.narrowPeak.bed
GSM353642	Homo sapiens	LNCaP	Epithelium	Prostate	AR	2182_sort_peaks.narrowPeak.bed
GSM353641	Homo sapiens	LNCaP	Epithelium	Prostate	AR	2183_sort_peaks.narrowPeak.bed
GSM686944	Homo sapiens	LNCaP	Epithelium	Prostate	EP300	2185_sort_peaks.narrowPeak.bed
GSM686943	Homo sapiens	LNCaP	Epithelium	Prostate	EP300	2186_sort_peaks.narrowPeak.bed
GSM759664	Homo sapiens	LNCaP	Epithelium	Prostate	FOXA1	2189_sort_peaks.narrowPeak.bed
GSM759663	Homo sapiens	LNCaP	Epithelium	Prostate	FOXA1	2190_sort_peaks.narrowPeak.bed
GSM759662	Homo sapiens	LNCaP	Epithelium	Prostate	FOXA1	2191_sort_peaks.narrowPeak.bed
GSM759661	Homo sapiens	LNCaP	Epithelium	Prostate	FOXA1	2192_sort_peaks.narrowPeak.bed
GSM353633	Homo sapiens	LNCaP	Epithelium	Prostate	FOXA1	2195_sort_peaks.narrowPeak.bed
GSM686942	Homo sapiens	LNCaP	Epithelium	Prostate	H2AZ	2196_sort_peaks.narrowPeak.bed
GSM686941	Homo sapiens	LNCaP	Epithelium	Prostate	H2AZ	2197_sort_peaks.narrowPeak.bed
GSM686946	Homo sapiens	LNCaP	Epithelium	Prostate	MED12	2240_sort_peaks.narrowPeak.bed
GSM686945	Homo sapiens	LNCaP	Epithelium	Prostate	MED12	2241_sort_peaks.narrowPeak.bed
GSM759670	Homo sapiens	LNCaP	Epithelium	Prostate	NR3C1	2242_sort_peaks.narrowPeak.bed
GSM759669	Homo sapiens	LNCaP	Epithelium	Prostate	NR3C1	2243_sort_peaks.narrowPeak.bed
GSM696844	Homo sapiens	LNCaP	Epithelium	Prostate	POLR2A	2244_sort_peaks.narrowPeak.bed
GSM696843	Homo sapiens	LNCaP	Epithelium	Prostate	POLR2A	2245_sort_peaks.narrowPeak.bed
GSM353618	Homo sapiens	LNCaP	Epithelium	Prostate	POLR2A	2246_sort_peaks.narrowPeak.bed
GSM353617	Homo sapiens	LNCaP	Epithelium	Prostate	POLR2A	2247_sort_peaks.narrowPeak.bed
GSM614615	Homo sapiens	MCF-7	Epithelium	Mammary Gland	CTCF	2254_sort_peaks.narrowPeak.bed
GSM614614	Homo sapiens	MCF-7	Epithelium	Mammary Gland	CTCF	2255_sort_peaks.narrowPeak.bed
GSM699989	Homo sapiens	MCF-7	Epithelium	Mammary Gland	E2F1	2278_sort_peaks.narrowPeak.bed
GSM699988	Homo sapiens	MCF-7	Epithelium	Mammary Gland	E2F1	2279_sort_peaks.narrowPeak.bed
GSM699987	Homo sapiens	MCF-7	Epithelium	Mammary Gland	E2F1	2280_sort_peaks.narrowPeak.bed
GSM699986	Homo sapiens	MCF-7	Epithelium	Mammary Gland	E2F1	2281_sort_peaks.narrowPeak.bed
GSM699985	Homo sapiens	MCF-7	Epithelium	Mammary Gland	E2F1	2282_sort_peaks.narrowPeak.bed
GSM699984	Homo sapiens	MCF-7	Epithelium	Mammary Gland	E2F1	2283_sort_peaks.narrowPeak.bed
GSM720425	Homo sapiens	MCF-7	Epithelium	Mammary Gland	EP300	2284_sort_peaks.narrowPeak.bed
GSM720424	Homo sapiens	MCF-7	Epithelium	Mammary Gland	EP300	2285_sort_peaks.narrowPeak.bed
GSM640422	Homo sapiens	MCF-7	Epithelium	Mammary Gland	ESR1	2287_sort_peaks.narrowPeak.bed
GSM614611	Homo sapiens	MCF-7	Epithelium	Mammary Gland	ESR1	2294_sort_peaks.narrowPeak.bed
GSM614610	Homo sapiens	MCF-7	Epithelium	Mammary Gland	ESR1	2295_sort_peaks.narrowPeak.bed
GSM594603	Homo sapiens	MCF-7	Epithelium	Mammary Gland	ESR1	2296_sort_peaks.narrowPeak.bed
GSM594602	Homo sapiens	MCF-7	Epithelium	Mammary Gland	ESR1	2297_sort_peaks.narrowPeak.bed
GSM589237	Homo sapiens	MCF-7	Epithelium	Mammary Gland	ESR1	2298_sort_peaks.narrowPeak.bed
GSM589236	Homo sapiens	MCF-7	Epithelium	Mammary Gland	ESR1	2299_sort_peaks.narrowPeak.bed
GSM470419	Homo sapiens	MCF-7	Epithelium	Mammary Gland	ESR1	2301_sort_peaks.narrowPeak.bed
GSM470418	Homo sapiens	MCF-7	Epithelium	Mammary Gland	ESR1	2302_sort_peaks.narrowPeak.bed
GSM365928	Homo sapiens	MCF-7	Epithelium	Mammary Gland	ESR1	2303_sort_peaks.narrowPeak.bed
GSM365927	Homo sapiens	MCF-7	Epithelium	Mammary Gland	ESR1	2304_sort_peaks.narrowPeak.bed
GSM365926	Homo sapiens	MCF-7	Epithelium	Mammary Gland	ESR1	2305_sort_peaks.narrowPeak.bed
GSM659790	Homo sapiens	MCF-7	Epithelium	Mammary Gland	FOS	2317_sort_peaks.narrowPeak.bed
GSM659789	Homo sapiens	MCF-7	Epithelium	Mammary Gland	FOS	2318_sort_peaks.narrowPeak.bed
GSM659788	Homo sapiens	MCF-7	Epithelium	Mammary Gland	FOXA1	2319_sort_peaks.narrowPeak.bed
GSM659787	Homo sapiens	MCF-7	Epithelium	Mammary Gland	FOXA1	2320_sort_peaks.narrowPeak.bed
GSM588930	Homo sapiens	MCF-7	Epithelium	Mammary Gland	FOXA1	2321_sort_peaks.narrowPeak.bed
GSM588929	Homo sapiens	MCF-7	Epithelium	Mammary Gland	FOXA1	2322_sort_peaks.narrowPeak.bed
GSM720423	Homo sapiens	MCF-7	Epithelium	Mammary Gland	GATA3	2324_sort_peaks.narrowPeak.bed
GSM720422	Homo sapiens	MCF-7	Epithelium	Mammary Gland	GATA3	2325_sort_peaks.narrowPeak.bed
GSM365929	Homo sapiens	MCF-7	Epithelium	Mammary Gland	POLR2A	2361_sort_peaks.narrowPeak.bed
GSM365925	Homo sapiens	MCF-7	Epithelium	Mammary Gland	ESR1	2362_sort_peaks.narrowPeak.bed
GSM659792	Homo sapiens	MCF-7	Epithelium	Mammary Gland	JUN	2366_sort_peaks.narrowPeak.bed
GSM659791	Homo sapiens	MCF-7	Epithelium	Mammary Gland	JUN	2367_sort_peaks.narrowPeak.bed
GSM640420	Homo sapiens	MCF-7	Epithelium	Mammary Gland	POLR2A	2374_sort_peaks.narrowPeak.bed
GSM588577	Homo sapiens	MCF-7	Epithelium	Mammary Gland	POLR2A	2375_sort_peaks.narrowPeak.bed
GSM588576	Homo sapiens	MCF-7	Epithelium	Mammary Gland	POLR2A	2376_sort_peaks.narrowPeak.bed
GSM529982	Homo sapiens	MCF-7	Epithelium	Mammary Gland	POLR2A	2377_sort_peaks.narrowPeak.bed
GSM529981	Homo sapiens	MCF-7	Epithelium	Mammary Gland	POLR2A	2378_sort_peaks.narrowPeak.bed
GSM451991	Homo sapiens	MCF-7	Epithelium	Mammary Gland	POLR2A	2379_sort_peaks.narrowPeak.bed
GSM451990	Homo sapiens	MCF-7	Epithelium	Mammary Gland	POLR2A	2380_sort_peaks.narrowPeak.bed
GSM451989	Homo sapiens	MCF-7	Epithelium	Mammary Gland	POLR2A	2381_sort_peaks.narrowPeak.bed
GSM365932	Homo sapiens	MCF-7	Epithelium	Mammary Gland	POLR2A	2382_sort_peaks.narrowPeak.bed
GSM365931	Homo sapiens	MCF-7	Epithelium	Mammary Gland	POLR2A	2383_sort_peaks.narrowPeak.bed
GSM365930	Homo sapiens	MCF-7	Epithelium	Mammary Gland	POLR2A	2384_sort_peaks.narrowPeak.bed
GSM614622	Homo sapiens	MCF-7	Epithelium	Mammary Gland	RAD21	2387_sort_peaks.narrowPeak.bed
GSM614620	Homo sapiens	MCF-7	Epithelium	Mammary Gland	RAD21	2388_sort_peaks.narrowPeak.bed
GSM614619	Homo sapiens	MCF-7	Epithelium	Mammary Gland	RAD21	2389_sort_peaks.narrowPeak.bed
GSM614618	Homo sapiens	MCF-7	Epithelium	Mammary Gland	RAD21	2390_sort_peaks.narrowPeak.bed
GSM614613	Homo sapiens	MCF-7	Epithelium	Mammary Gland	RAD21	2391_sort_peaks.narrowPeak.bed
GSM614612	Homo sapiens	MCF-7	Epithelium	Mammary Gland	RAD21	2392_sort_peaks.narrowPeak.bed
GSM614623	Homo sapiens	MCF-7	Epithelium	Mammary Gland	STAG1	2393_sort_peaks.narrowPeak.bed
GSM614621	Homo sapiens	MCF-7	Epithelium	Mammary Gland	STAG1	2394_sort_peaks.narrowPeak.bed
GSM614617	Homo sapiens	MCF-7	Epithelium	Mammary Gland	STAG1	2395_sort_peaks.narrowPeak.bed
GSM614616	Homo sapiens	MCF-7	Epithelium	Mammary Gland	STAG1	2396_sort_peaks.narrowPeak.bed
GSM614609	Homo sapiens	MCF-7	Epithelium	Mammary Gland	STAG1	2397_sort_peaks.narrowPeak.bed
GSM614608	Homo sapiens	MCF-7	Epithelium	Mammary Gland	STAG1	2398_sort_peaks.narrowPeak.bed
GSM560884	Homo sapiens	MCF-7	Epithelium	Mammary Gland	TDRD3	2400_sort_peaks.narrowPeak.bed
GSM588928	Homo sapiens	MCF-7	Epithelium	Mammary Gland	TFAP2A	2401_sort_peaks.narrowPeak.bed
GSM588927	Homo sapiens	MCF-7	Epithelium	Mammary Gland	TFAP2A	2402_sort_peaks.narrowPeak.bed
GSM530915	Homo sapiens	MCF-7	Epithelium	Mammary Gland	TFAP2C	2403_sort_peaks.narrowPeak.bed
GSM594605	Homo sapiens	MCF-7	Epithelium	Mammary Gland	TRIM24	2404_sort_peaks.narrowPeak.bed
GSM594604	Homo sapiens	MCF-7	Epithelium	Mammary Gland	TRIM24	2405_sort_peaks.narrowPeak.bed
GSM468206	Homo sapiens	MR4	Promyelocytic cell	Bone Marrow	PML	2447_sort_peaks.narrowPeak.bed
GSM468205	Homo sapiens	MR4	Promyelocytic cell	Bone Marrow	PML	2448_sort_peaks.narrowPeak.bed
GSM468198	Homo sapiens	NB4	Promyelocytic cell	Blood	PML	2459_sort_peaks.narrowPeak.bed
GSM468180	Homo sapiens	NB4	Promyelocytic cell	Blood	PML	2460_sort_peaks.narrowPeak.bed
GSM468191	Homo sapiens	NB4	Promyelocytic cell	Blood	POLR2A	2461_sort_peaks.narrowPeak.bed
GSM468190	Homo sapiens	NB4	Promyelocytic cell	Blood	POLR2A	2462_sort_peaks.narrowPeak.bed
GSM468189	Homo sapiens	NB4	Promyelocytic cell	Blood	POLR2A	2463_sort_peaks.narrowPeak.bed
GSM468200	Homo sapiens	NB4	Promyelocytic cell	Blood	RARA	2464_sort_peaks.narrowPeak.bed
GSM468182	Homo sapiens	NB4	Promyelocytic cell	Blood	RARA	2465_sort_peaks.narrowPeak.bed
GSM468199	Homo sapiens	NB4	Promyelocytic cell	Blood	RXRG	2466_sort_peaks.narrowPeak.bed
GSM468181	Homo sapiens	NB4	Promyelocytic cell	Blood	RXRG	2467_sort_peaks.narrowPeak.bed
GSM761687	Homo sapiens	Raji	B Lymphocyte	Blood	EBNA1BP2	2638_sort_peaks.narrowPeak.bed
GSM301581	Homo sapiens	HEK293T	Epithelium	Embryonic Kidney	POLR2A	2642_sort_peaks.narrowPeak.bed
GSM301568	Homo sapiens	HEK293T	Epithelium	Embryonic Kidney	POLR2A	2643_sort_peaks.narrowPeak.bed
GSM471811	Homo sapiens	RD	None	Muscle	PAX3	2650_sort_peaks.narrowPeak.bed
GSM471807	Homo sapiens	RD	None	Muscle	PAX3	2651_sort_peaks.narrowPeak.bed
GSM471813	Homo sapiens	Rh4	None	Muscle	PAX3	2654_sort_peaks.narrowPeak.bed
GSM471810	Homo sapiens	Rh4	None	Muscle	PAX3	2655_sort_peaks.narrowPeak.bed
GSM518559	Homo sapiens	SH-SY5Y	Neuron	Bone Marrow	PHF8	2684_sort_peaks.narrowPeak.bed
GSM518560	Homo sapiens	SH-SY5Y	Neuron	Bone Marrow	ZNF711	2685_sort_peaks.narrowPeak.bed
GSM589239	Homo sapiens	T47D	Epithelium	Mammary Gland	ESR1	2725_sort_peaks.narrowPeak.bed
GSM589238	Homo sapiens	T47D	Epithelium	Mammary Gland	ESR1	2726_sort_peaks.narrowPeak.bed
GSM659796	Homo sapiens	T47D	Epithelium	Mammary Gland	FOXA1	2735_sort_peaks.narrowPeak.bed
GSM659795	Homo sapiens	T47D	Epithelium	Mammary Gland	FOXA1	2736_sort_peaks.narrowPeak.bed
GSM525269	Homo sapiens	T98G	Neuron	None	CREBBP	2748_sort_peaks.narrowPeak.bed
GSM525268	Homo sapiens	T98G	Neuron	None	CREBBP	2749_sort_peaks.narrowPeak.bed
GSM525265	Homo sapiens	T98G	Neuron	None	CREBBP	2750_sort_peaks.narrowPeak.bed
GSM525270	Homo sapiens	T98G	Neuron	None	EP300	2751_sort_peaks.narrowPeak.bed
GSM525267	Homo sapiens	T98G	Neuron	None	EP300	2752_sort_peaks.narrowPeak.bed
GSM525266	Homo sapiens	T98G	Neuron	None	EP300	2753_sort_peaks.narrowPeak.bed
GSM509048	Homo sapiens	None	Fibroblast	Foreskin	POLR3G	2754_sort_peaks.narrowPeak.bed
GSM678269	Homo sapiens	THP-1	None	Blood	VDR	2774_sort_peaks.narrowPeak.bed
GSM678268	Homo sapiens	THP-1	None	Blood	VDR	2775_sort_peaks.narrowPeak.bed
GSM542548	Homo sapiens	U2OS	None	Bone	ESR1	2778_sort_peaks.narrowPeak.bed
GSM542547	Homo sapiens	U2OS	None	Bone	ESR1	2779_sort_peaks.narrowPeak.bed
GSM700369	Homo sapiens	U2OS	None	Bone	TRIM28	2780_sort_peaks.narrowPeak.bed
GSM700368	Homo sapiens	U2OS	None	Bone	TRIM28	2781_sort_peaks.narrowPeak.bed
GSM545812	Homo sapiens	U2OS	None	Bone	TP53	2791_sort_peaks.narrowPeak.bed
GSM545811	Homo sapiens	U2OS	None	Bone	TP53	2792_sort_peaks.narrowPeak.bed
GSM545810	Homo sapiens	U2OS	None	Bone	TP53	2793_sort_peaks.narrowPeak.bed
GSM545809	Homo sapiens	U2OS	None	Bone	TP53	2794_sort_peaks.narrowPeak.bed
GSM545808	Homo sapiens	U2OS	None	Bone	TP53	2795_sort_peaks.narrowPeak.bed
GSM545807	Homo sapiens	U2OS	None	Bone	TP53	2796_sort_peaks.narrowPeak.bed
GSM700366	Homo sapiens	U2OS	None	Bone	TRIM28	2797_sort_peaks.narrowPeak.bed
GSM468210	Homo sapiens	UPR9	Promyelocytic cell	Bone Marrow	PML	2809_sort_peaks.narrowPeak.bed
GSM468209	Homo sapiens	UPR9	Promyelocytic cell	Bone Marrow	PML	2810_sort_peaks.narrowPeak.bed
GSM468212	Homo sapiens	UPR9	Promyelocytic cell	Bone Marrow	RARA	2811_sort_peaks.narrowPeak.bed
GSM468211	Homo sapiens	UPR9	Promyelocytic cell	Bone Marrow	RARA	2812_sort_peaks.narrowPeak.bed
GSM468214	Homo sapiens	UPR9	Promyelocytic cell	Bone Marrow	RXRG	2813_sort_peaks.narrowPeak.bed
GSM468213	Homo sapiens	UPR9	Promyelocytic cell	Bone Marrow	RXRG	2814_sort_peaks.narrowPeak.bed
GSM560356	Homo sapiens	V6.5	Embryonic Stem Cell	Embryo	SMC1A	2894_sort_peaks.narrowPeak.bed
GSM560355	Homo sapiens	V6.5	Embryonic Stem Cell	Embryo	SMC1A	2895_sort_peaks.narrowPeak.bed
GSM560342	Homo sapiens	V6.5	Embryonic Stem Cell	Embryo	SMC1A	2896_sort_peaks.narrowPeak.bed
GSM560341	Homo sapiens	V6.5	Embryonic Stem Cell	Embryo	SMC1A	2897_sort_peaks.narrowPeak.bed
GSM560344	Homo sapiens	V6.5	Embryonic Stem Cell	Embryo	SMC3	2898_sort_peaks.narrowPeak.bed
GSM560343	Homo sapiens	V6.5	Embryonic Stem Cell	Embryo	SMC3	2899_sort_peaks.narrowPeak.bed
GSM696842	Homo sapiens	VCaP	Epithelium	Prostate	AR	2910_sort_peaks.narrowPeak.bed
GSM696841	Homo sapiens	VCaP	Epithelium	Prostate	AR	2911_sort_peaks.narrowPeak.bed
GSM353646	Homo sapiens	VCaP	Epithelium	Prostate	AR	2912_sort_peaks.narrowPeak.bed
GSM353638	Homo sapiens	VCaP	Epithelium	Prostate	AR	2913_sort_peaks.narrowPeak.bed
GSM353636	Homo sapiens	VCaP	Epithelium	Prostate	AR	2914_sort_peaks.narrowPeak.bed
GSM353630	Homo sapiens	VCaP	Epithelium	Prostate	FOXA1	2919_sort_peaks.narrowPeak.bed
GSM353623	Homo sapiens	VCaP	Epithelium	Prostate	POLR2A	2936_sort_peaks.narrowPeak.bed
GSM353608	Homo sapiens	VCaP	Epithelium	Prostate	POLR2A	2937_sort_peaks.narrowPeak.bed
GSM353607	Homo sapiens	VCaP	Epithelium	Prostate	POLR2A	2938_sort_peaks.narrowPeak.bed
GSM697629	Homo sapiens	WM262	Melanocyte	Skin	ATF7IP	2972_sort_peaks.narrowPeak.bed
GSM697625	Homo sapiens	WM262	Melanocyte	Skin	SETDB1	2974_sort_peaks.narrowPeak.bed
GSM697626	Homo sapiens	WM451-lu	Melanocyte	Skin	SETDB1	2976_sort_peaks.narrowPeak.bed
GSM353651	Homo sapiens	None	Epithelium	Prostate	AR	2986_sort_peaks.narrowPeak.bed
GSM599838	Homo sapiens	None	Adipocyte	Adipose	CEBPA	3006_sort_peaks.narrowPeak.bed
GSM393945	Homo sapiens	None	T Lymphocyte	Blood	CREBBP	3038_sort_peaks.narrowPeak.bed
GSM651543	Homo sapiens	None	Proerythroblast	Bone Marrow	CTCF	3049_sort_peaks.narrowPeak.bed
GSM651542	Homo sapiens	None	Proerythroblast	Bone Marrow	CTCF	3050_sort_peaks.narrowPeak.bed
GSM651541	Homo sapiens	None	Haematopoietic Progenitor Cell	Blood	CTCF	3051_sort_peaks.narrowPeak.bed
GSM586888	Homo sapiens	None	Epithelium	Pancreatic Islet	CTCF	3053_sort_peaks.narrowPeak.bed
GSM586887	Homo sapiens	None	Epithelium	Pancreatic Islet	CTCF	3054_sort_peaks.narrowPeak.bed
GSM534492	Homo sapiens	None	Stromal Cell	Adipose	CTCF	3056_sort_peaks.narrowPeak.bed
GSM534485	Homo sapiens	None	Stromal Cell	Adipose	CTCF	3057_sort_peaks.narrowPeak.bed
GSM534478	Homo sapiens	None	Stromal Cell	Adipose	CTCF	3058_sort_peaks.narrowPeak.bed
GSM534471	Homo sapiens	None	Stromal Cell	Adipose	CTCF	3059_sort_peaks.narrowPeak.bed
GSM325895	Homo sapiens	None	T Lymphocyte	Blood	CTCF	3060_sort_peaks.narrowPeak.bed
GSM599837	Homo sapiens	None	Adipocyte	Adipose	E2F4	3225_sort_peaks.narrowPeak.bed
GSM602299	Homo sapiens	None	Neuroectoderm	None	EP300	3232_sort_peaks.narrowPeak.bed
GSM393946	Homo sapiens	None	T Lymphocyte	Blood	EP300	3238_sort_peaks.narrowPeak.bed
GSM607952	Homo sapiens	None	Megakaryocyte	Cord blood	FLI1	3252_sort_peaks.narrowPeak.bed
GSM634616	Homo sapiens	None	Hepatocyte	Liver	FOXA2	3262_sort_peaks.narrowPeak.bed
GSM634615	Homo sapiens	None	Hepatocyte	Liver	FOXA2	3263_sort_peaks.narrowPeak.bed
GSM634614	Homo sapiens	None	Hepatocyte	Liver	FOXA2	3264_sort_peaks.narrowPeak.bed
GSM634613	Homo sapiens	None	Hepatocyte	Liver	FOXA2	3265_sort_peaks.narrowPeak.bed
GSM651547	Homo sapiens	None	Proerythroblast	Bone Marrow	GATA1	3272_sort_peaks.narrowPeak.bed
GSM651546	Homo sapiens	None	Proerythroblast	Bone Marrow	GATA1	3273_sort_peaks.narrowPeak.bed
GSM607949	Homo sapiens	None	Megakaryocyte	Cord blood	GATA1	3274_sort_peaks.narrowPeak.bed
GSM607950	Homo sapiens	None	Megakaryocyte	Cord blood	GATA2	3276_sort_peaks.narrowPeak.bed
GSM417820	Homo sapiens	None	T Lymphocyte	Blood	H2AZ	3299_sort_peaks.narrowPeak.bed
GSM317592	Homo sapiens	None	Proerythroblast	Blood	H2AZ	3300_sort_peaks.narrowPeak.bed
GSM317582	Homo sapiens	None	Haematopoietic Progenitor Cell	Bone Marrow	H2AZ	3301_sort_peaks.narrowPeak.bed
GSM393950	Homo sapiens	None	T Lymphocyte	Blood	HDAC1	4118_sort_peaks.narrowPeak.bed
GSM393951	Homo sapiens	None	T Lymphocyte	Blood	HDAC2	4119_sort_peaks.narrowPeak.bed
GSM393952	Homo sapiens	None	T Lymphocyte	Blood	HDAC3	4125_sort_peaks.narrowPeak.bed
GSM393957	Homo sapiens	None	T Lymphocyte	Blood	HDAC6	4126_sort_peaks.narrowPeak.bed
GSM393953	Homo sapiens	None	T Lymphocyte	Blood	HDAC6	4127_sort_peaks.narrowPeak.bed
GSM599839	Homo sapiens	None	Adipocyte	Adipose	HSF1	4140_sort_peaks.narrowPeak.bed
GSM638313	Homo sapiens	None	Haematopoietic Progenitor Cell	Cord blood	IKZF1	4173_sort_peaks.narrowPeak.bed
GSM638312	Homo sapiens	None	Haematopoietic Progenitor Cell	Cord blood	IKZF1	4174_sort_peaks.narrowPeak.bed
GSM638316	Homo sapiens	None	Haematopoietic Progenitor Cell	Cord blood	MEIS1	4400_sort_peaks.narrowPeak.bed
GSM638315	Homo sapiens	None	Haematopoietic Progenitor Cell	Cord blood	MEIS1	4401_sort_peaks.narrowPeak.bed
GSM638314	Homo sapiens	None	Haematopoietic Progenitor Cell	Cord blood	MEIS1	4402_sort_peaks.narrowPeak.bed
GSM393948	Homo sapiens	None	T Lymphocyte	Blood	KAT8	4403_sort_peaks.narrowPeak.bed
GSM393947	Homo sapiens	None	T Lymphocyte	Blood	KAT2B	4418_sort_peaks.narrowPeak.bed
GSM468203	Homo sapiens	None	Promyelocytic cell	Bone Marrow	PML	4420_sort_peaks.narrowPeak.bed
GSM468183	Homo sapiens	None	Promyelocytic cell	Bone Marrow	PML	4421_sort_peaks.narrowPeak.bed
GSM638320	Homo sapiens	None	Haematopoietic Progenitor Cell	Cord blood	POLR2A	4435_sort_peaks.narrowPeak.bed
GSM638319	Homo sapiens	None	Haematopoietic Progenitor Cell	Cord blood	POLR2A	4436_sort_peaks.narrowPeak.bed
GSM529980	Homo sapiens	None	Epithelium	Mammary Gland	POLR2A	4449_sort_peaks.narrowPeak.bed
GSM529979	Homo sapiens	None	Epithelium	Mammary Gland	POLR2A	4450_sort_peaks.narrowPeak.bed
GSM529978	Homo sapiens	None	Epithelium	Mammary Gland	POLR2A	4451_sort_peaks.narrowPeak.bed
GSM529977	Homo sapiens	None	Epithelium	Mammary Gland	POLR2A	4452_sort_peaks.narrowPeak.bed
GSM501715	Homo sapiens	None	T Lymphocyte	Blood	POLR2A	4453_sort_peaks.narrowPeak.bed
GSM417829	Homo sapiens	None	T Lymphocyte	Blood	POLR2A	4458_sort_peaks.narrowPeak.bed
GSM393968	Homo sapiens	None	T Lymphocyte	Blood	POLR2A	4459_sort_peaks.narrowPeak.bed
GSM393967	Homo sapiens	None	T Lymphocyte	Blood	POLR2A	4460_sort_peaks.narrowPeak.bed
GSM393966	Homo sapiens	None	T Lymphocyte	Blood	POLR2A	4461_sort_peaks.narrowPeak.bed
GSM353656	Homo sapiens	None	Epithelium	Prostate	POLR2A	4462_sort_peaks.narrowPeak.bed
GSM317601	Homo sapiens	None	Proerythroblast	Bone Marrow	POLR2A	4463_sort_peaks.narrowPeak.bed
GSM317591	Homo sapiens	None	Haematopoietic Progenitor Cell	Bone Marrow	POLR2A	4464_sort_peaks.narrowPeak.bed
GSM501714	Homo sapiens	None	T Lymphocyte	Blood	POLR3A	4487_sort_peaks.narrowPeak.bed
GSM634630	Homo sapiens	SGBS	Adipocyte	Adipose	PPARG	4492_sort_peaks.narrowPeak.bed
GSM634629	Homo sapiens	SGBS	Adipocyte	Adipose	PPARG	4493_sort_peaks.narrowPeak.bed
GSM534494	Homo sapiens	None	Stromal Cell	Adipose	PPARG	4494_sort_peaks.narrowPeak.bed
GSM534493	Homo sapiens	None	Stromal Cell	Adipose	PPARG	4495_sort_peaks.narrowPeak.bed
GSM607951	Homo sapiens	None	Megakaryocyte	Cord blood	RUNX1	4514_sort_peaks.narrowPeak.bed
GSM468204	Homo sapiens	None	Promyelocytic cell	Bone Marrow	RXRG	4515_sort_peaks.narrowPeak.bed
GSM468184	Homo sapiens	None	Promyelocytic cell	Bone Marrow	RXRG	4516_sort_peaks.narrowPeak.bed
GSM651553	Homo sapiens	None	Proerythroblast	Bone Marrow	SMARCA4	4542_sort_peaks.narrowPeak.bed
GSM651552	Homo sapiens	None	Haematopoietic Progenitor Cell	Blood	SMARCA4	4543_sort_peaks.narrowPeak.bed
GSM638311	Homo sapiens	None	Haematopoietic Progenitor Cell	Cord blood	SPI1	4550_sort_peaks.narrowPeak.bed
GSM638310	Homo sapiens	None	Haematopoietic Progenitor Cell	Cord blood	SPI1	4551_sort_peaks.narrowPeak.bed
GSM671396	Homo sapiens	None	Lymphocyte	Blood	STAT1	4563_sort_peaks.narrowPeak.bed
GSM671395	Homo sapiens	None	Lymphocyte	Blood	STAT1	4564_sort_peaks.narrowPeak.bed
GSM671398	Homo sapiens	None	Lymphocyte	Blood	STAT4	4585_sort_peaks.narrowPeak.bed
GSM671397	Homo sapiens	None	Lymphocyte	Blood	STAT4	4586_sort_peaks.narrowPeak.bed
GSM671400	Homo sapiens	None	Lymphocyte	Blood	STAT5A	4589_sort_peaks.narrowPeak.bed
GSM671399	Homo sapiens	None	Lymphocyte	Blood	STAT5A	4590_sort_peaks.narrowPeak.bed
GSM671402	Homo sapiens	None	Lymphocyte	Blood	STAT5B	4592_sort_peaks.narrowPeak.bed
GSM671401	Homo sapiens	None	Lymphocyte	Blood	STAT5B	4593_sort_peaks.narrowPeak.bed
GSM445807	Homo sapiens	None	T Lymphocyte	Cord blood	STAT6	4595_sort_peaks.narrowPeak.bed
GSM445806	Homo sapiens	None	T Lymphocyte	Cord blood	STAT6	4596_sort_peaks.narrowPeak.bed
GSM445805	Homo sapiens	None	T Lymphocyte	Cord blood	STAT6	4597_sort_peaks.narrowPeak.bed
GSM445804	Homo sapiens	None	T Lymphocyte	Cord blood	STAT6	4598_sort_peaks.narrowPeak.bed
GSM445803	Homo sapiens	None	T Lymphocyte	Cord blood	STAT6	4599_sort_peaks.narrowPeak.bed
GSM710611	Homo sapiens	None	Haematopoietic Progenitor Cell	Blood	TAL1	4609_sort_peaks.narrowPeak.bed
GSM651545	Homo sapiens	None	Proerythroblast	Bone Marrow	TAL1	4610_sort_peaks.narrowPeak.bed
GSM651544	Homo sapiens	None	Proerythroblast	Bone Marrow	TAL1	4611_sort_peaks.narrowPeak.bed
GSM638309	Homo sapiens	None	Haematopoietic Progenitor Cell	Cord blood	TAL1	4613_sort_peaks.narrowPeak.bed
GSM638308	Homo sapiens	None	Haematopoietic Progenitor Cell	Cord blood	TAL1	4614_sort_peaks.narrowPeak.bed
GSM614004	Homo sapiens	None	Proerythroblast	Bone Marrow	TAL1	4615_sort_peaks.narrowPeak.bed
GSM607953	Homo sapiens	None	Megakaryocyte	Cord blood	TAL1	4616_sort_peaks.narrowPeak.bed
GSM393956	Homo sapiens	None	T Lymphocyte	Blood	KAT5	4631_sort_peaks.narrowPeak.bed
GSM393949	Homo sapiens	None	T Lymphocyte	Blood	KAT5	4632_sort_peaks.narrowPeak.bed
GSM392695	Homo sapiens	None	Spermatid	None	H2AZ	4708_sort_peaks.narrowPeak.bed
GSM439776	Homo sapiens	None	Keratinocyte	Skin	TP63	4718_sort_peaks.narrowPeak.bed
GSM439777	Homo sapiens	None	Keratinocyte	Skin	TP63	4719_sort_peaks.narrowPeak.bed
GSM447582	Homo sapiens	H1	Embryonic Stem Cell	Embryo	POU5F1	4924_sort_peaks.narrowPeak.bed
GSM447583	Homo sapiens	H1	Embryonic Stem Cell	Embryo	POU5F1	4925_sort_peaks.narrowPeak.bed
GSM447584	Homo sapiens	H1	Embryonic Stem Cell	Embryo	KLF4	4926_sort_peaks.narrowPeak.bed
GSM447585	Homo sapiens	H1	Embryonic Stem Cell	Embryo	MYC	4927_sort_peaks.narrowPeak.bed
GSM447587	Homo sapiens	H1	Embryonic Stem Cell	Embryo	EP300	4928_sort_peaks.narrowPeak.bed
GSM447586	Homo sapiens	H1	Embryonic Stem Cell	Embryo	TAFII	4929_sort_peaks.narrowPeak.bed
GSM447588	Homo sapiens	H1	Embryonic Stem Cell	Embryo	TAFII	4930_sort_peaks.narrowPeak.bed
GSM456570	Homo sapiens	H1	Embryonic Stem Cell	Embryo	SOX2	4931_sort_peaks.narrowPeak.bed
GSM456571	Homo sapiens	H1	Embryonic Stem Cell	Embryo	NANOG	4932_sort_peaks.narrowPeak.bed
GSM456572	Homo sapiens	H1	Embryonic Stem Cell	Embryo	NANOG	4933_sort_peaks.narrowPeak.bed
GSM486269	Homo sapiens	GM19193	Lymphoblastoid	Blood	RELA	4938_sort_peaks.narrowPeak.bed
GSM486270	Homo sapiens	GM19193	Lymphoblastoid	Blood	RELA	4939_sort_peaks.narrowPeak.bed
GSM486271	Homo sapiens	GM19193	Lymphoblastoid	Blood	RELA	4940_sort_peaks.narrowPeak.bed
GSM486274	Homo sapiens	GM18505	Lymphoblastoid	Blood	RELA	4941_sort_peaks.narrowPeak.bed
GSM486275	Homo sapiens	GM18505	Lymphoblastoid	Blood	RELA	4942_sort_peaks.narrowPeak.bed
GSM486276	Homo sapiens	GM18505	Lymphoblastoid	Blood	RELA	4943_sort_peaks.narrowPeak.bed
GSM486277	Homo sapiens	GM18505	Lymphoblastoid	Blood	RELA	4944_sort_peaks.narrowPeak.bed
GSM486278	Homo sapiens	GM18505	Lymphoblastoid	Blood	RELA	4945_sort_peaks.narrowPeak.bed
GSM486300	Homo sapiens	GM10847	Lymphoblastoid	Blood	RELA	4959_sort_peaks.narrowPeak.bed
GSM486301	Homo sapiens	GM10847	Lymphoblastoid	Blood	RELA	4960_sort_peaks.narrowPeak.bed
GSM486302	Homo sapiens	GM10847	Lymphoblastoid	Blood	RELA	4961_sort_peaks.narrowPeak.bed
GSM486305	Homo sapiens	GM18951	Lymphoblastoid	Blood	RELA	4962_sort_peaks.narrowPeak.bed
GSM486306	Homo sapiens	GM18951	Lymphoblastoid	Blood	RELA	4963_sort_peaks.narrowPeak.bed
GSM486307	Homo sapiens	GM18951	Lymphoblastoid	Blood	RELA	4964_sort_peaks.narrowPeak.bed
GSM486308	Homo sapiens	GM18951	Lymphoblastoid	Blood	RELA	4965_sort_peaks.narrowPeak.bed
GSM486311	Homo sapiens	GM18526	Lymphoblastoid	Blood	RELA	4966_sort_peaks.narrowPeak.bed
GSM486312	Homo sapiens	GM18526	Lymphoblastoid	Blood	RELA	4967_sort_peaks.narrowPeak.bed
GSM486313	Homo sapiens	GM18526	Lymphoblastoid	Blood	RELA	4968_sort_peaks.narrowPeak.bed
GSM486316	Homo sapiens	GM12878	Lymphoblastoid	Blood	RELA	4969_sort_peaks.narrowPeak.bed
GSM486317	Homo sapiens	GM12878	Lymphoblastoid	Blood	RELA	4970_sort_peaks.narrowPeak.bed
GSM486318	Homo sapiens	GM12878	Lymphoblastoid	Blood	RELA	4971_sort_peaks.narrowPeak.bed
GSM486319	Homo sapiens	GM12878	Lymphoblastoid	Blood	RELA	4972_sort_peaks.narrowPeak.bed
GSM486322	Homo sapiens	GM12891	Lymphoblastoid	Blood	RELA	4973_sort_peaks.narrowPeak.bed
GSM486323	Homo sapiens	GM12891	Lymphoblastoid	Blood	RELA	4974_sort_peaks.narrowPeak.bed
GSM486324	Homo sapiens	GM12891	Lymphoblastoid	Blood	RELA	4975_sort_peaks.narrowPeak.bed
GSM486449	Homo sapiens	GM19193	Lymphoblastoid	Blood	POLR2A	4976_sort_peaks.narrowPeak.bed
GSM486450	Homo sapiens	GM19193	Lymphoblastoid	Blood	POLR2A	4977_sort_peaks.narrowPeak.bed
GSM486451	Homo sapiens	GM19193	Lymphoblastoid	Blood	POLR2A	4978_sort_peaks.narrowPeak.bed
GSM486452	Homo sapiens	GM19193	Lymphoblastoid	Blood	POLR2A	4979_sort_peaks.narrowPeak.bed
GSM486455	Homo sapiens	GM18505	Lymphoblastoid	Blood	POLR2A	4980_sort_peaks.narrowPeak.bed
GSM486456	Homo sapiens	GM18505	Lymphoblastoid	Blood	POLR2A	4981_sort_peaks.narrowPeak.bed
GSM486457	Homo sapiens	GM18505	Lymphoblastoid	Blood	POLR2A	4982_sort_peaks.narrowPeak.bed
GSM486458	Homo sapiens	GM18505	Lymphoblastoid	Blood	POLR2A	4983_sort_peaks.narrowPeak.bed
GSM486461	Homo sapiens	GM19099	Lymphoblastoid	Blood	POLR2A	4984_sort_peaks.narrowPeak.bed
GSM486462	Homo sapiens	GM19099	Lymphoblastoid	Blood	POLR2A	4985_sort_peaks.narrowPeak.bed
GSM486463	Homo sapiens	GM19099	Lymphoblastoid	Blood	POLR2A	4986_sort_peaks.narrowPeak.bed
GSM486466	Homo sapiens	GM15510	Lymphoblastoid	Blood	POLR2A	4987_sort_peaks.narrowPeak.bed
GSM486467	Homo sapiens	GM15510	Lymphoblastoid	Blood	POLR2A	4988_sort_peaks.narrowPeak.bed
GSM486468	Homo sapiens	GM15510	Lymphoblastoid	Blood	POLR2A	4989_sort_peaks.narrowPeak.bed
GSM486471	Homo sapiens	GM12892	Lymphoblastoid	Blood	POLR2A	4990_sort_peaks.narrowPeak.bed
GSM486472	Homo sapiens	GM12892	Lymphoblastoid	Blood	POLR2A	4991_sort_peaks.narrowPeak.bed
GSM486473	Homo sapiens	GM12892	Lymphoblastoid	Blood	POLR2A	4992_sort_peaks.narrowPeak.bed
GSM486476	Homo sapiens	GM10847	Lymphoblastoid	Blood	POLR2A	4993_sort_peaks.narrowPeak.bed
GSM486477	Homo sapiens	GM10847	Lymphoblastoid	Blood	POLR2A	4994_sort_peaks.narrowPeak.bed
GSM486478	Homo sapiens	GM10847	Lymphoblastoid	Blood	POLR2A	4995_sort_peaks.narrowPeak.bed
GSM486479	Homo sapiens	GM10847	Lymphoblastoid	Blood	POLR2A	4996_sort_peaks.narrowPeak.bed
GSM486482	Homo sapiens	GM18951	Lymphoblastoid	Blood	POLR2A	4997_sort_peaks.narrowPeak.bed
GSM486483	Homo sapiens	GM18951	Lymphoblastoid	Blood	POLR2A	4998_sort_peaks.narrowPeak.bed
GSM486484	Homo sapiens	GM18951	Lymphoblastoid	Blood	POLR2A	4999_sort_peaks.narrowPeak.bed
GSM486485	Homo sapiens	GM18951	Lymphoblastoid	Blood	POLR2A	5000_sort_peaks.narrowPeak.bed
GSM486488	Homo sapiens	GM18526	Lymphoblastoid	Blood	POLR2A	5001_sort_peaks.narrowPeak.bed
GSM486489	Homo sapiens	GM18526	Lymphoblastoid	Blood	POLR2A	5002_sort_peaks.narrowPeak.bed
GSM486490	Homo sapiens	GM18526	Lymphoblastoid	Blood	POLR2A	5003_sort_peaks.narrowPeak.bed
GSM486494	Homo sapiens	GM12878	Lymphoblastoid	Blood	POLR2A	5004_sort_peaks.narrowPeak.bed
GSM486495	Homo sapiens	GM12878	Lymphoblastoid	Blood	POLR2A	5005_sort_peaks.narrowPeak.bed
GSM486496	Homo sapiens	GM12878	Lymphoblastoid	Blood	POLR2A	5006_sort_peaks.narrowPeak.bed
GSM486497	Homo sapiens	GM12878	Lymphoblastoid	Blood	POLR2A	5007_sort_peaks.narrowPeak.bed
GSM486498	Homo sapiens	GM12878	Lymphoblastoid	Blood	POLR2A	5008_sort_peaks.narrowPeak.bed
GSM486499	Homo sapiens	GM12878	Lymphoblastoid	Blood	POLR2A	5009_sort_peaks.narrowPeak.bed
GSM486500	Homo sapiens	GM12878	Lymphoblastoid	Blood	POLR2A	5010_sort_peaks.narrowPeak.bed
GSM486503	Homo sapiens	GM12891	Lymphoblastoid	Blood	POLR2A	5011_sort_peaks.narrowPeak.bed
GSM486504	Homo sapiens	GM12891	Lymphoblastoid	Blood	POLR2A	5012_sort_peaks.narrowPeak.bed
GSM486505	Homo sapiens	GM12891	Lymphoblastoid	Blood	POLR2A	5013_sort_peaks.narrowPeak.bed
GSM486506	Homo sapiens	GM12891	Lymphoblastoid	Blood	POLR2A	5014_sort_peaks.narrowPeak.bed
GSM486507	Homo sapiens	GM12891	Lymphoblastoid	Blood	POLR2A	5015_sort_peaks.narrowPeak.bed
GSM486508	Homo sapiens	GM12891	Lymphoblastoid	Blood	POLR2A	5016_sort_peaks.narrowPeak.bed
GSM486511	Homo sapiens	AG18359	Lymphocyte	None	POLR2A	5017_sort_peaks.narrowPeak.bed
GSM486512	Homo sapiens	AG18359	Lymphocyte	None	POLR2A	5018_sort_peaks.narrowPeak.bed
GSM486513	Homo sapiens	AG18359	Lymphocyte	None	POLR2A	5019_sort_peaks.narrowPeak.bed
GSM489290	Homo sapiens	GM12878	Lymphoblastoid	Blood	CTCF	5039_sort_peaks.narrowPeak.bed
GSM489291	Homo sapiens	GM12878	Lymphoblastoid	Blood	CTCF	5040_sort_peaks.narrowPeak.bed
GSM489292	Homo sapiens	GM12878	Lymphoblastoid	Blood	CTCF	5041_sort_peaks.narrowPeak.bed
GSM489293	Homo sapiens	GM12891	Lymphoblastoid	Blood	CTCF	5042_sort_peaks.narrowPeak.bed
GSM489294	Homo sapiens	GM12891	Lymphoblastoid	Blood	CTCF	5043_sort_peaks.narrowPeak.bed
GSM489295	Homo sapiens	GM12892	Lymphoblastoid	Blood	CTCF	5044_sort_peaks.narrowPeak.bed
GSM489296	Homo sapiens	GM12892	Lymphoblastoid	Blood	CTCF	5045_sort_peaks.narrowPeak.bed
GSM489297	Homo sapiens	GM19240	Lymphoblastoid	Blood	CTCF	5046_sort_peaks.narrowPeak.bed
GSM489298	Homo sapiens	GM19240	Lymphoblastoid	Blood	CTCF	5047_sort_peaks.narrowPeak.bed
GSM489299	Homo sapiens	GM19238	Lymphoblastoid	Blood	CTCF	5048_sort_peaks.narrowPeak.bed
GSM489300	Homo sapiens	GM19238	Lymphoblastoid	Blood	CTCF	5049_sort_peaks.narrowPeak.bed
GSM489301	Homo sapiens	GM19239	Lymphoblastoid	Blood	CTCF	5050_sort_peaks.narrowPeak.bed
GSM489302	Homo sapiens	GM19239	Lymphoblastoid	Blood	CTCF	5051_sort_peaks.narrowPeak.bed
GSM551136	Homo sapiens	None	Erythroblast	Blood	ATRX	5130_sort_peaks.narrowPeak.bed
GSM612960	Homo sapiens	None	Haematopoietic Progenitor Cell	Blood	GABPA	5188_sort_peaks.narrowPeak.bed
GSM630809	Homo sapiens	None	T Lymphocyte	Blood	HMGN1	5194_sort_peaks.narrowPeak.bed
GSM630810	Homo sapiens	None	T Lymphocyte	Blood	YY1	5195_sort_peaks.narrowPeak.bed
GSM637407	Homo sapiens	Jurkat	T Lymphocyte	Blood	POLR2A	5197_sort_peaks.narrowPeak.bed
GSM637408	Homo sapiens	Jurkat	T Lymphocyte	Blood	POLR2A	5198_sort_peaks.narrowPeak.bed
GSM637409	Homo sapiens	Jurkat	T Lymphocyte	Blood	POLR2A	5199_sort_peaks.narrowPeak.bed
GSM538930	Homo sapiens	None	Keratinocyte	Skin	TP63	5206_sort_peaks.narrowPeak.bed
GSM602297	Homo sapiens	H9	Embryonic Stem Cell	Embryo	SMARCA4	5227_sort_peaks.narrowPeak.bed
GSM761755	Homo sapiens	H9	Embryonic Stem Cell	Embryo	SMAD2	5363_sort_peaks.narrowPeak.bed
GSM761756	Homo sapiens	H9	Embryonic Stem Cell	Embryo	SMAD2	5364_sort_peaks.narrowPeak.bed
GSM761757	Homo sapiens	H9	Embryonic Stem Cell	Embryo	SMAD2	5365_sort_peaks.narrowPeak.bed
GSM761758	Homo sapiens	H9	Embryonic Stem Cell	Embryo	SMAD2	5366_sort_peaks.narrowPeak.bed
GSM838400	Homo sapiens	C4-2B	Epithelium	Prostate	RUNX2	5373_sort_peaks.narrowPeak.bed
GSM847876	Homo sapiens	A549	Epithelium	Lung	RELA	5388_sort_peaks.narrowPeak.bed
GSM847877	Homo sapiens	A549	Epithelium	Lung	RELA	5389_sort_peaks.narrowPeak.bed
GSM855444	Homo sapiens	HCT-116	Epithelium	Colon	SP1	5390_sort_peaks.narrowPeak.bed
GSM855445	Homo sapiens	HCT-116	Epithelium	Colon	SP1	5391_sort_peaks.narrowPeak.bed
GSM855447	Homo sapiens	HCT-116	Epithelium	Colon	SP1	5393_sort_peaks.narrowPeak.bed
GSM855448	Homo sapiens	HCT-116	Epithelium	Colon	SP1	5394_sort_peaks.narrowPeak.bed
GSM855449	Homo sapiens	HCT-116	Epithelium	Colon	SP1	5395_sort_peaks.narrowPeak.bed
GSM790205	Homo sapiens	EWS502	Small Round Tumor Cell	None	FLI1	5437_sort_peaks.narrowPeak.bed
GSM790207	Homo sapiens	EWS502	Small Round Tumor Cell	None	FLI1	5439_sort_peaks.narrowPeak.bed
GSM790209	Homo sapiens	None	Endothelial Cell	Umbilical Vein	FLI1	5441_sort_peaks.narrowPeak.bed
GSM790211	Homo sapiens	None	Endothelial Cell	Umbilical Vein	FLI1	5443_sort_peaks.narrowPeak.bed
GSM790212	Homo sapiens	None	Endothelial Cell	Umbilical Vein	FLI1	5444_sort_peaks.narrowPeak.bed
GSM791403	Homo sapiens	LS180	Epithelium	Colon	VDR	5450_sort_peaks.narrowPeak.bed
GSM791404	Homo sapiens	LS180	Epithelium	Colon	VDR	5451_sort_peaks.narrowPeak.bed
GSM791405	Homo sapiens	LS180	Epithelium	Colon	RXRA	5452_sort_peaks.narrowPeak.bed
GSM791406	Homo sapiens	LS180	Epithelium	Colon	RXRA	5453_sort_peaks.narrowPeak.bed
GSM791407	Homo sapiens	LS180	Epithelium	Colon	BCAT1	5454_sort_peaks.narrowPeak.bed
GSM791408	Homo sapiens	LS180	Epithelium	Colon	BCAT1	5455_sort_peaks.narrowPeak.bed
GSM791409	Homo sapiens	LS180	Epithelium	Colon	TCF4	5456_sort_peaks.narrowPeak.bed
GSM791410	Homo sapiens	LS180	Epithelium	Colon	TCF4	5457_sort_peaks.narrowPeak.bed
GSM791411	Homo sapiens	LS180	Epithelium	Colon	CEBPB	5458_sort_peaks.narrowPeak.bed
GSM791412	Homo sapiens	LS180	Epithelium	Colon	CEBPB	5459_sort_peaks.narrowPeak.bed
GSM791413	Homo sapiens	LS180	Epithelium	Colon	CDX2	5460_sort_peaks.narrowPeak.bed
GSM791414	Homo sapiens	LS180	Epithelium	Colon	CDX2	5461_sort_peaks.narrowPeak.bed
GSM862178	Homo sapiens	MCF-7	Epithelium	Mammary Gland	ESR1	5495_sort_peaks.narrowPeak.bed
GSM862179	Homo sapiens	MCF-7	Epithelium	Mammary Gland	ESR1	5496_sort_peaks.narrowPeak.bed
GSM862180	Homo sapiens	MCF-7	Epithelium	Mammary Gland	ESR1	5497_sort_peaks.narrowPeak.bed
GSM862181	Homo sapiens	MCF-7	Epithelium	Mammary Gland	ESR1	5498_sort_peaks.narrowPeak.bed
GSM856790	Homo sapiens	786-O	Epithelium	Kidney	EPAS1	5516_sort_peaks.narrowPeak.bed
GSM856791	Homo sapiens	786-O	Epithelium	Kidney	ARNT	5517_sort_peaks.narrowPeak.bed
GSM811208	Homo sapiens	H3396	Epithelium	Mammary Gland	ESR1	5539_sort_peaks.narrowPeak.bed
GSM811209	Homo sapiens	H3396	Epithelium	Mammary Gland	ESR1	5541_sort_peaks.narrowPeak.bed
GSM811210	Homo sapiens	H3396	Epithelium	Mammary Gland	ESR1	5542_sort_peaks.narrowPeak.bed
GSM811211	Homo sapiens	H3396	Epithelium	Mammary Gland	ESR1	5543_sort_peaks.narrowPeak.bed
GSM811212	Homo sapiens	H3396	Epithelium	Mammary Gland	ESR1	5544_sort_peaks.narrowPeak.bed
GSM811213	Homo sapiens	H3396	Epithelium	Mammary Gland	ESR1	5545_sort_peaks.narrowPeak.bed
GSM811214	Homo sapiens	H3396	Epithelium	Mammary Gland	ESR1	5546_sort_peaks.narrowPeak.bed
GSM811215	Homo sapiens	H3396	Epithelium	Mammary Gland	ESR1	5547_sort_peaks.narrowPeak.bed
GSM801049	Homo sapiens	H3396	Epithelium	Mammary Gland	CREB1	5548_sort_peaks.narrowPeak.bed
GSM801050	Homo sapiens	H3396	Epithelium	Mammary Gland	CREB1	5549_sort_peaks.narrowPeak.bed
GSM801051	Homo sapiens	H3396	Epithelium	Mammary Gland	CREB1	5550_sort_peaks.narrowPeak.bed
GSM801052	Homo sapiens	H3396	Epithelium	Mammary Gland	CREB1	5551_sort_peaks.narrowPeak.bed
GSM801053	Homo sapiens	H3396	Epithelium	Mammary Gland	CREB1	5552_sort_peaks.narrowPeak.bed
GSM801054	Homo sapiens	H3396	Epithelium	Mammary Gland	CREB1	5553_sort_peaks.narrowPeak.bed
GSM801055	Homo sapiens	H3396	Epithelium	Mammary Gland	CREB1	5554_sort_peaks.narrowPeak.bed
GSM801056	Homo sapiens	H3396	Epithelium	Mammary Gland	ESR1	5555_sort_peaks.narrowPeak.bed
GSM801057	Homo sapiens	H3396	Epithelium	Mammary Gland	ESR1	5556_sort_peaks.narrowPeak.bed
GSM801061	Homo sapiens	H3396	Epithelium	Mammary Gland	POLR2A	5560_sort_peaks.narrowPeak.bed
GSM801062	Homo sapiens	H3396	Epithelium	Mammary Gland	POLR2A	5561_sort_peaks.narrowPeak.bed
GSM801063	Homo sapiens	H3396	Epithelium	Mammary Gland	RAC3	5562_sort_peaks.narrowPeak.bed
GSM801064	Homo sapiens	H3396	Epithelium	Mammary Gland	CARM1	5563_sort_peaks.narrowPeak.bed
GSM801065	Homo sapiens	H3396	Epithelium	Mammary Gland	CARM1	5564_sort_peaks.narrowPeak.bed
GSM802741	Homo sapiens	HeLa	Epithelium	Cervix	POLR2A	5566_sort_peaks.narrowPeak.bed
GSM802742	Homo sapiens	HeLa	Epithelium	Cervix	POLR2A	5567_sort_peaks.narrowPeak.bed
GSM802743	Homo sapiens	HeLa	Epithelium	Cervix	POLR2A	5568_sort_peaks.narrowPeak.bed
GSM802744	Homo sapiens	HeLa	Epithelium	Cervix	POLR2M	5569_sort_peaks.narrowPeak.bed
GSM802745	Homo sapiens	HeLa	Epithelium	Cervix	POLR2M	5570_sort_peaks.narrowPeak.bed
GSM802746	Homo sapiens	HeLa	Epithelium	Cervix	POLR2A	5571_sort_peaks.narrowPeak.bed
GSM802747	Homo sapiens	HeLa	Epithelium	Cervix	POLR2A	5572_sort_peaks.narrowPeak.bed
GSM804013	Homo sapiens	None	Erythroblast	Blood	GATA1	5573_sort_peaks.narrowPeak.bed
GSM804014	Homo sapiens	None	Erythroblast	Blood	GATA1	5574_sort_peaks.narrowPeak.bed
GSM807734	Homo sapiens	None	Cardiomyocyte	Heart	EP300	5577_sort_peaks.narrowPeak.bed
GSM807735	Homo sapiens	None	Cardiomyocyte	Heart	EP300	5578_sort_peaks.narrowPeak.bed
GSM807736	Homo sapiens	None	Cardiomyocyte	Heart	POLR2A	5579_sort_peaks.narrowPeak.bed
GSM850474	Homo sapiens	OS25	Embryonic Stem Cell	Embryo	RNF2	5603_sort_peaks.narrowPeak.bed
GSM833286	Homo sapiens	HCT-116	Epithelium	Colon	POLR2A	5661_sort_peaks.narrowPeak.bed
GSM820534	Homo sapiens	IMR90	Fibroblast	Lung	POLR2M	5662_sort_peaks.narrowPeak.bed
GSM820535	Homo sapiens	IMR90	Fibroblast	Lung	POLR2A	5663_sort_peaks.narrowPeak.bed
GSM801011	Homo sapiens	VCaP	Epithelium	Prostate	AR	5666_sort_peaks.narrowPeak.bed
GSM801012	Homo sapiens	VCS2	Epithelium	Prostate	AR	5667_sort_peaks.narrowPeak.bed
GSM699632	Homo sapiens	LNCaP	Epithelium	Prostate	NKX3-1	5677_sort_peaks.narrowPeak.bed
GSM699633	Homo sapiens	LNCaP	Epithelium	Prostate	NKX3-1	5678_sort_peaks.narrowPeak.bed
GSM699634	Homo sapiens	LNCaP	Epithelium	Prostate	FOXA1	5679_sort_peaks.narrowPeak.bed
GSM699635	Homo sapiens	LNCaP	Epithelium	Prostate	FOXA1	5680_sort_peaks.narrowPeak.bed
GSM487695	Homo sapiens	None	Epithelium	Urinary Bladder	H2AZ	5741_sort_peaks.narrowPeak.bed
GSM487696	Homo sapiens	None	Epithelium	Urinary Bladder	H2AZ	5742_sort_peaks.narrowPeak.bed
GSM545202	Homo sapiens	H9	Embryonic Stem Cell	Embryo	POU5F1	5753_sort_peaks.narrowPeak.bed
GSM545203	Homo sapiens	H9	Embryonic Stem Cell	Embryo	POU5F1	5754_sort_peaks.narrowPeak.bed
GSM545204	Homo sapiens	H9	Embryonic Stem Cell	Embryo	POU5F1	5755_sort_peaks.narrowPeak.bed
GSM585229	Homo sapiens	None	Embryonic Stem Cell	Embryo	RNF2	5768_sort_peaks.narrowPeak.bed
GSM585230	Homo sapiens	None	Embryonic Stem Cell	Embryo	RNF2	5769_sort_peaks.narrowPeak.bed
GSM585231	Homo sapiens	None	Embryonic Stem Cell	Embryo	RNF2	5770_sort_peaks.narrowPeak.bed
GSM585232	Homo sapiens	None	Embryonic Stem Cell	Embryo	RNF2	5771_sort_peaks.narrowPeak.bed
GSM810993	Homo sapiens	HeLa	Epithelium	Cervix	E2F7	5777_sort_peaks.narrowPeak.bed
GSM832456	Homo sapiens	MCF-7	Epithelium	Mammary Gland	POLR2A	5796_sort_peaks.narrowPeak.bed
GSM832457	Homo sapiens	MCF-7	Epithelium	Mammary Gland	POLR2A	5797_sort_peaks.narrowPeak.bed
GSM832458	Homo sapiens	MCF-7	Epithelium	Mammary Gland	POLR2A	5798_sort_peaks.narrowPeak.bed
GSM832459	Homo sapiens	MCF-7	Epithelium	Mammary Gland	POLR2A	5799_sort_peaks.narrowPeak.bed
GSM832460	Homo sapiens	HCT-116	Epithelium	Colon	POLR2A	5800_sort_peaks.narrowPeak.bed
GSM832461	Homo sapiens	HCT-116	Epithelium	Colon	POLR2A	5801_sort_peaks.narrowPeak.bed
GSM832462	Homo sapiens	NB4	Promyelocytic cell	Blood	POLR2A	5802_sort_peaks.narrowPeak.bed
GSM832463	Homo sapiens	K562	Erythroblast	Bone Marrow	POLR2A	5803_sort_peaks.narrowPeak.bed
GSM832464	Homo sapiens	K562	Erythroblast	Bone Marrow	POLR2A	5804_sort_peaks.narrowPeak.bed
GSM832465	Homo sapiens	K562	Erythroblast	Bone Marrow	POLR2A	5805_sort_peaks.narrowPeak.bed
GSM782156	Homo sapiens	BJAB	B Lymphocyte	Blood	CTCF	5828_sort_peaks.narrowPeak.bed
GSM782158	Homo sapiens	BL-41	B Lymphocyte	Blood	CTCF	5830_sort_peaks.narrowPeak.bed
GSM783262	Homo sapiens	IMR90	Fibroblast	Lung	TP53	5832_sort_peaks.narrowPeak.bed
GSM602674	Homo sapiens	BG03	Embryonic Stem Cell	Embryo	SUZ12	5876_sort_peaks.narrowPeak.bed
GSM624141	Homo sapiens	THP-1	None	Blood	PPARG	5882_sort_peaks.narrowPeak.bed
GSM624142	Homo sapiens	THP-1	None	Blood	RXRA	5883_sort_peaks.narrowPeak.bed
GSM624143	Homo sapiens	THP-1	None	Blood	SPI1	5884_sort_peaks.narrowPeak.bed
GSM665907	Homo sapiens	HeLa	Epithelium	Cervix	LIN9	5888_sort_peaks.narrowPeak.bed
GSM665908	Homo sapiens	HeLa	Epithelium	Cervix	LIN9	5889_sort_peaks.narrowPeak.bed
GSM665909	Homo sapiens	HeLa	Epithelium	Cervix	MYBL2	5890_sort_peaks.narrowPeak.bed
GSM665910	Homo sapiens	HeLa	Epithelium	Cervix	MYBL2	5891_sort_peaks.narrowPeak.bed
GSM738817	Homo sapiens	PC-3	Epithelium	Prostate	ETV4	5924_sort_peaks.narrowPeak.bed
GSM738818	Homo sapiens	PC-3	Epithelium	Prostate	JUND	5925_sort_peaks.narrowPeak.bed
GSM738821	Homo sapiens	RWPE1	Epithelium	Prostate	ETS1	5928_sort_peaks.narrowPeak.bed
GSM738822	Homo sapiens	RWPE1	Epithelium	Prostate	GABPA	5929_sort_peaks.narrowPeak.bed
GSM738824	Homo sapiens	RWPE1	Epithelium	Prostate	ETV1	5931_sort_peaks.narrowPeak.bed
GSM762707	Homo sapiens	Raji	B Lymphocyte	Blood	MYC	5965_sort_peaks.narrowPeak.bed
GSM762708	Homo sapiens	CA46	B Lymphocyte	Blood	MYC	5966_sort_peaks.narrowPeak.bed
GSM762709	Homo sapiens	None	B Lymphocyte	Blood	MYC	5967_sort_peaks.narrowPeak.bed
GSM762710	Homo sapiens	BL-41	B Lymphocyte	Blood	MYC	5968_sort_peaks.narrowPeak.bed
GSM762711	Homo sapiens	Ramos	B Lymphocyte	None	MYC	5969_sort_peaks.narrowPeak.bed
GSM762835	Homo sapiens	Jurkat	T Lymphocyte	Blood	TAT	5976_sort_peaks.narrowPeak.bed
GSM807391	Homo sapiens	H9	Embryonic Stem Cell	Embryo	H2AZ	6456_sort_peaks.narrowPeak.bed
GSM818007	Homo sapiens	IMR90	Fibroblast	Lung	H2AZ	6470_sort_peaks.narrowPeak.bed
GSM818008	Homo sapiens	IMR90	Fibroblast	Lung	H2AZ	6471_sort_peaks.narrowPeak.bed
GSM818009	Homo sapiens	H1	Embryonic Stem Cell	Embryo	H2AZ	6472_sort_peaks.narrowPeak.bed
GSM501687	Homo sapiens	Saos-2	None	Bone	TP73	6543_sort_peaks.narrowPeak.bed
GSM501688	Homo sapiens	Saos-2	None	Bone	TP73	6544_sort_peaks.narrowPeak.bed
GSM501689	Homo sapiens	Saos-2	None	Bone	TP73	6545_sort_peaks.narrowPeak.bed
GSM501690	Homo sapiens	Saos-2	None	Bone	TP73	6546_sort_peaks.narrowPeak.bed
GSM501691	Homo sapiens	Saos-2	None	Bone	TP53	6547_sort_peaks.narrowPeak.bed
GSM501692	Homo sapiens	Saos-2	None	Bone	TP53	6548_sort_peaks.narrowPeak.bed
GSM631452	Homo sapiens	MCF-7	Epithelium	Mammary Gland	ESR1	6549_sort_peaks.narrowPeak.bed
GSM631453	Homo sapiens	MCF-7	Epithelium	Mammary Gland	ESR1	6550_sort_peaks.narrowPeak.bed
GSM631454	Homo sapiens	MCF-7	Epithelium	Mammary Gland	ESR1	6551_sort_peaks.narrowPeak.bed
GSM631455	Homo sapiens	MCF-7	Epithelium	Mammary Gland	ESR1	6552_sort_peaks.narrowPeak.bed
GSM631456	Homo sapiens	MCF-7	Epithelium	Mammary Gland	ESR1	6553_sort_peaks.narrowPeak.bed
GSM631457	Homo sapiens	MCF-7	Epithelium	Mammary Gland	ESR1	6554_sort_peaks.narrowPeak.bed
GSM631458	Homo sapiens	MCF-7	Epithelium	Mammary Gland	ESR1	6555_sort_peaks.narrowPeak.bed
GSM631459	Homo sapiens	MCF-7	Epithelium	Mammary Gland	ESR1	6556_sort_peaks.narrowPeak.bed
GSM631460	Homo sapiens	MCF-7	Epithelium	Mammary Gland	ESR1	6557_sort_peaks.narrowPeak.bed
GSM631461	Homo sapiens	MCF-7	Epithelium	Mammary Gland	ESR1	6558_sort_peaks.narrowPeak.bed
GSM631462	Homo sapiens	MCF-7	Epithelium	Mammary Gland	ESR1	6559_sort_peaks.narrowPeak.bed
GSM631463	Homo sapiens	MCF-7	Epithelium	Mammary Gland	ESR1	6560_sort_peaks.narrowPeak.bed
GSM631464	Homo sapiens	MCF-7	Epithelium	Mammary Gland	ESR1	6561_sort_peaks.narrowPeak.bed
GSM631465	Homo sapiens	MCF-7	Epithelium	Mammary Gland	ESR1	6562_sort_peaks.narrowPeak.bed
GSM631466	Homo sapiens	MCF-7	Epithelium	Mammary Gland	ESR1	6563_sort_peaks.narrowPeak.bed
GSM631467	Homo sapiens	MCF-7	Epithelium	Mammary Gland	ESR1	6564_sort_peaks.narrowPeak.bed
GSM631468	Homo sapiens	MCF-7	Epithelium	Mammary Gland	ESR1	6565_sort_peaks.narrowPeak.bed
GSM631469	Homo sapiens	MCF-7	Epithelium	Mammary Gland	FOXA1	6566_sort_peaks.narrowPeak.bed
GSM631470	Homo sapiens	MCF-7	Epithelium	Mammary Gland	FOXA1	6567_sort_peaks.narrowPeak.bed
GSM631471	Homo sapiens	MCF-7	Epithelium	Mammary Gland	FOXA1	6568_sort_peaks.narrowPeak.bed
GSM631473	Homo sapiens	T47D	Epithelium	Mammary Gland	FOXA1	6570_sort_peaks.narrowPeak.bed
GSM631474	Homo sapiens	MCF-7	Epithelium	Mammary Gland	FOXA1	6571_sort_peaks.narrowPeak.bed
GSM631475	Homo sapiens	MCF-7	Epithelium	Mammary Gland	CTCF	6572_sort_peaks.narrowPeak.bed
GSM631476	Homo sapiens	MCF-7	Epithelium	Mammary Gland	CTCF	6573_sort_peaks.narrowPeak.bed
GSM631477	Homo sapiens	MCF-7	Epithelium	Mammary Gland	CTCF	6574_sort_peaks.narrowPeak.bed
GSM631478	Homo sapiens	MCF-7	Epithelium	Mammary Gland	CTCF	6575_sort_peaks.narrowPeak.bed
GSM631479	Homo sapiens	MCF-7	Epithelium	Mammary Gland	CTCF	6576_sort_peaks.narrowPeak.bed
GSM631480	Homo sapiens	MCF-7	Epithelium	Mammary Gland	ESR1	6577_sort_peaks.narrowPeak.bed
GSM631481	Homo sapiens	MCF-7	Epithelium	Mammary Gland	ESR1	6578_sort_peaks.narrowPeak.bed
GSM631482	Homo sapiens	MCF-7	Epithelium	Mammary Gland	ESR1	6579_sort_peaks.narrowPeak.bed
GSM631483	Homo sapiens	MCF-7	Epithelium	Mammary Gland	ESR1	6580_sort_peaks.narrowPeak.bed
GSM631484	Homo sapiens	MCF-7	Epithelium	Mammary Gland	ESR1	6581_sort_peaks.narrowPeak.bed
GSM631489	Homo sapiens	T47D	Epithelium	Mammary Gland	ESR1	6586_sort_peaks.narrowPeak.bed
GSM631490	Homo sapiens	T47D	Epithelium	Mammary Gland	ESR1	6587_sort_peaks.narrowPeak.bed
GSM631491	Homo sapiens	T47D	Epithelium	Mammary Gland	ESR1	6588_sort_peaks.narrowPeak.bed
GSM631492	Homo sapiens	T47D	Epithelium	Mammary Gland	ESR1	6589_sort_peaks.narrowPeak.bed
GSM631493	Homo sapiens	T47D	Epithelium	Mammary Gland	ESR1	6590_sort_peaks.narrowPeak.bed
GSM717978	Homo sapiens	OCI-Ly2	Epithelium	Mammary Gland	SRC	6709_sort_peaks.narrowPeak.bed
GSM717979	Homo sapiens	OCI-Ly2	Epithelium	Mammary Gland	SRC	6710_sort_peaks.narrowPeak.bed
GSM803509	Homo sapiens	GM12878	Lymphoblastoid	Blood	BCLAF1	6958_sort_peaks.narrowPeak.bed
GSM803406	Homo sapiens	GM12878	Lymphoblastoid	Blood	YY1	7060_sort_peaks.narrowPeak.bed
GSM803503	Homo sapiens	HepG2	Epithelium	Liver	ATF3	7301_sort_peaks.narrowPeak.bed
GSM803483	Homo sapiens	HepG2	Epithelium	Liver	BHLHE40	7302_sort_peaks.narrowPeak.bed
GSM803432	Homo sapiens	HepG2	Epithelium	Liver	FOXA1	7322_sort_peaks.narrowPeak.bed
GSM803461	Homo sapiens	HepG2	Epithelium	Liver	FOXA1	7323_sort_peaks.narrowPeak.bed
GSM803448	Homo sapiens	HepG2	Epithelium	Liver	HEY1	7341_sort_peaks.narrowPeak.bed
GSM803460	Homo sapiens	HepG2	Epithelium	Liver	HNF4A	7343_sort_peaks.narrowPeak.bed
GSM803518	Homo sapiens	K562	Erythroblast	Bone Marrow	BCL3	7461_sort_peaks.narrowPeak.bed
GSM777644	Homo sapiens	K562	Erythroblast	Bone Marrow	FOS	7484_sort_peaks.narrowPeak.bed
GSM777641	Homo sapiens	K562	Erythroblast	Bone Marrow	GATA2	7485_sort_peaks.narrowPeak.bed
GSM777640	Homo sapiens	K562	Erythroblast	Bone Marrow	HDAC8	7486_sort_peaks.narrowPeak.bed
GSM777638	Homo sapiens	K562	Erythroblast	Bone Marrow	JUNB	7487_sort_peaks.narrowPeak.bed
GSM777639	Homo sapiens	K562	Erythroblast	Bone Marrow	JUND	7488_sort_peaks.narrowPeak.bed
GSM777637	Homo sapiens	K562	Erythroblast	Bone Marrow	NR4A1	7489_sort_peaks.narrowPeak.bed
GSM803385	Homo sapiens	K562	Erythroblast	Bone Marrow	HEY1	7527_sort_peaks.narrowPeak.bed
GSM624077	Homo sapiens	H1	Embryonic Stem Cell	Embryo	CTCF	8086_sort_peaks.narrowPeak.bed
GSM624078	Homo sapiens	HeLa	Epithelium	Cervix	CTCF	8087_sort_peaks.narrowPeak.bed
GSM624079	Homo sapiens	None	Endothelial Cell	Umbilical Vein	CTCF	8088_sort_peaks.narrowPeak.bed
GSM624080	Homo sapiens	K562	Erythroblast	Bone Marrow	CTCF	8089_sort_peaks.narrowPeak.bed
GSM624081	Homo sapiens	NHEK	Keratinocyte	Skin	CTCF	8090_sort_peaks.narrowPeak.bed
GSM748526	Homo sapiens	GM12878	Lymphoblastoid	Blood	MYC	8091_sort_peaks.narrowPeak.bed
GSM748527	Homo sapiens	GM12878	Lymphoblastoid	Blood	MYC	8092_sort_peaks.narrowPeak.bed
GSM748528	Homo sapiens	GM12878	Lymphoblastoid	Blood	POLR2A	8093_sort_peaks.narrowPeak.bed
GSM748529	Homo sapiens	GM12878	Lymphoblastoid	Blood	POLR2A	8094_sort_peaks.narrowPeak.bed
GSM748531	Homo sapiens	H1	Embryonic Stem Cell	Embryo	MYC	8096_sort_peaks.narrowPeak.bed
GSM748532	Homo sapiens	H1	Embryonic Stem Cell	Embryo	POLR2A	8097_sort_peaks.narrowPeak.bed
GSM748533	Homo sapiens	HeLa	Epithelium	Cervix	MYC	8098_sort_peaks.narrowPeak.bed
GSM748534	Homo sapiens	HeLa	Epithelium	Cervix	MYC	8099_sort_peaks.narrowPeak.bed
GSM748535	Homo sapiens	HeLa	Epithelium	Cervix	POLR2A	8100_sort_peaks.narrowPeak.bed
GSM748536	Homo sapiens	HeLa	Epithelium	Cervix	POLR2A	8101_sort_peaks.narrowPeak.bed
GSM748538	Homo sapiens	HepG2	Epithelium	Liver	CTCF	8103_sort_peaks.narrowPeak.bed
GSM748539	Homo sapiens	HepG2	Epithelium	Liver	CTCF	8104_sort_peaks.narrowPeak.bed
GSM748540	Homo sapiens	HepG2	Epithelium	Liver	MYC	8105_sort_peaks.narrowPeak.bed
GSM748541	Homo sapiens	HepG2	Epithelium	Liver	MYC	8106_sort_peaks.narrowPeak.bed
GSM748542	Homo sapiens	HepG2	Epithelium	Liver	MYC	8107_sort_peaks.narrowPeak.bed
GSM748543	Homo sapiens	HepG2	Epithelium	Liver	POLR2A	8108_sort_peaks.narrowPeak.bed
GSM748544	Homo sapiens	HepG2	Epithelium	Liver	POLR2A	8109_sort_peaks.narrowPeak.bed
GSM748545	Homo sapiens	HepG2	Epithelium	Liver	POLR2A	8110_sort_peaks.narrowPeak.bed
GSM748547	Homo sapiens	None	Endothelial Cell	Umbilical Vein	MYC	8112_sort_peaks.narrowPeak.bed
GSM748548	Homo sapiens	None	Endothelial Cell	Umbilical Vein	POLR2A	8113_sort_peaks.narrowPeak.bed
GSM748549	Homo sapiens	None	Endothelial Cell	Umbilical Vein	POLR2A	8114_sort_peaks.narrowPeak.bed
GSM748551	Homo sapiens	K562	Erythroblast	Bone Marrow	MYC	8116_sort_peaks.narrowPeak.bed
GSM748552	Homo sapiens	K562	Erythroblast	Bone Marrow	MYC	8117_sort_peaks.narrowPeak.bed
GSM748553	Homo sapiens	K562	Erythroblast	Bone Marrow	MYC	8118_sort_peaks.narrowPeak.bed
GSM748554	Homo sapiens	K562	Erythroblast	Bone Marrow	POLR2A	8119_sort_peaks.narrowPeak.bed
GSM748555	Homo sapiens	K562	Erythroblast	Bone Marrow	POLR2A	8120_sort_peaks.narrowPeak.bed
GSM748557	Homo sapiens	NHEK	Keratinocyte	Skin	MYC	8122_sort_peaks.narrowPeak.bed
GSM748558	Homo sapiens	NHEK	Keratinocyte	Skin	POLR2A	8123_sort_peaks.narrowPeak.bed
GSM675073	Homo sapiens	MCF-7	Epithelium	Mammary Gland	ESR1	8393_sort_peaks.narrowPeak.bed
GSM675074	Homo sapiens	HCC1428 	Epithelium	Mammary Gland	ESR1	8394_sort_peaks.narrowPeak.bed
GSM700469	Homo sapiens	THP-1	None	Blood	NR1H2	8396_sort_peaks.narrowPeak.bed
GSM700470	Homo sapiens	THP-1	None	Blood	NR1H2	8397_sort_peaks.narrowPeak.bed
GSM722392	Homo sapiens	None	Proerythroblast	Blood	GATA1	8408_sort_peaks.narrowPeak.bed
GSM722393	Homo sapiens	None	Proerythroblast	Blood	GATA1	8409_sort_peaks.narrowPeak.bed
GSM722394	Homo sapiens	None	Proerythroblast	Blood	GATA1	8410_sort_peaks.narrowPeak.bed
GSM722395	Homo sapiens	None	Proerythroblast	Blood	GATA1	8411_sort_peaks.narrowPeak.bed
GSM722396	Homo sapiens	None	Haematopoietic Progenitor Cell	Blood	GATA2	8412_sort_peaks.narrowPeak.bed
GSM722397	Homo sapiens	None	Proerythroblast	Blood	SMAD1	8413_sort_peaks.narrowPeak.bed
GSM722398	Homo sapiens	None	Proerythroblast	Blood	SMAD1	8414_sort_peaks.narrowPeak.bed
GSM722399	Homo sapiens	None	Haematopoietic Progenitor Cell	Blood	SMAD1	8415_sort_peaks.narrowPeak.bed
GSM722400	Homo sapiens	None	Haematopoietic Progenitor Cell	Blood	SMAD1	8416_sort_peaks.narrowPeak.bed
GSM722401	Homo sapiens	None	Haematopoietic Progenitor Cell	Blood	TCF7L2	8417_sort_peaks.narrowPeak.bed
GSM722402	Homo sapiens	None	Haematopoietic Progenitor Cell	Blood	TCF7L2	8418_sort_peaks.narrowPeak.bed
GSM722412	Homo sapiens	K562	Erythroblast	Bone Marrow	GATA1	8428_sort_peaks.narrowPeak.bed
GSM722413	Homo sapiens	K562	Erythroblast	Bone Marrow	GATA1	8429_sort_peaks.narrowPeak.bed
GSM722414	Homo sapiens	K562	Erythroblast	Bone Marrow	GATA2	8430_sort_peaks.narrowPeak.bed
GSM722415	Homo sapiens	K562	Erythroblast	Bone Marrow	GATA2	8431_sort_peaks.narrowPeak.bed
GSM722416	Homo sapiens	K562	Erythroblast	Bone Marrow	SMAD1	8432_sort_peaks.narrowPeak.bed
GSM722417	Homo sapiens	K562	Erythroblast	Bone Marrow	SMAD1	8433_sort_peaks.narrowPeak.bed
GSM722418	Homo sapiens	K562	Erythroblast	Bone Marrow	TCF7L2	8434_sort_peaks.narrowPeak.bed
GSM722419	Homo sapiens	K562	Erythroblast	Bone Marrow	TCF7L2	8435_sort_peaks.narrowPeak.bed
GSM722423	Homo sapiens	U937	Monocyte	None	CEBPA	8444_sort_peaks.narrowPeak.bed
GSM722424	Homo sapiens	U937	Monocyte	None	CEBPA	8446_sort_peaks.narrowPeak.bed
GSM722425	Homo sapiens	U937	Monocyte	None	SMAD1	8447_sort_peaks.narrowPeak.bed
GSM722426	Homo sapiens	U937	Monocyte	None	TCF7L2	8448_sort_peaks.narrowPeak.bed
GSM788364	Homo sapiens	K562	Erythroblast	Bone Marrow	CEBPA	8455_sort_peaks.narrowPeak.bed
GSM788365	Homo sapiens	K562	Erythroblast	Bone Marrow	CEBPA	8456_sort_peaks.narrowPeak.bed
GSM788367	Homo sapiens	K562	Erythroblast	Bone Marrow	GATA1	8458_sort_peaks.narrowPeak.bed
GSM788368	Homo sapiens	K562	Erythroblast	Bone Marrow	GATA1	8459_sort_peaks.narrowPeak.bed
GSM788369	Homo sapiens	U937	Monocyte	None	CEBPA	8460_sort_peaks.narrowPeak.bed
GSM722704	Homo sapiens	Kasumi-1	Myeloblast	Blood	RUNX1	8477_sort_peaks.narrowPeak.bed
GSM722705	Homo sapiens	Kasumi-1	Myeloblast	Blood	RUNX1	8478_sort_peaks.narrowPeak.bed
GSM722706	Homo sapiens	Kasumi-1	Myeloblast	Blood	RUNX1	8479_sort_peaks.narrowPeak.bed
GSM722707	Homo sapiens	Kasumi-1	Myeloblast	Blood	RUNX1	8480_sort_peaks.narrowPeak.bed
GSM722708	Homo sapiens	None	Myeloblast	Blood	RUNX1	8481_sort_peaks.narrowPeak.bed
GSM818282	Homo sapiens	RKO	Epithelium	Colon	KAT7	8482_sort_peaks.narrowPeak.bed
GSM722709	Homo sapiens	Kasumi-1	Myeloblast	Blood	POLR2A	8484_sort_peaks.narrowPeak.bed
GSM722710	Homo sapiens	Kasumi-1	Myeloblast	Blood	POLR2A	8485_sort_peaks.narrowPeak.bed
GSM850823	Homo sapiens	Kasumi-1	Myeloblast	Blood	RUNX1	8493_sort_peaks.narrowPeak.bed
GSM850824	Homo sapiens	Kasumi-1	Myeloblast	Blood	RUNX1	8494_sort_peaks.narrowPeak.bed
GSM838385	Homo sapiens	HeLa	Epithelium	Cervix	HNRNPL	8524_sort_peaks.narrowPeak.bed
GSM838386	Homo sapiens	HeLa	Epithelium	Cervix	HNRNPL	8525_sort_peaks.narrowPeak.bed
GSM866196	Homo sapiens	HeLa-S3	Epithelium	Cervix	VEZF1	8532_sort_peaks.narrowPeak.bed
GSM866197	Homo sapiens	HeLa-S3	Epithelium	Cervix	VEZF1	8533_sort_peaks.narrowPeak.bed
GSM866198	Homo sapiens	HeLa-S3	Epithelium	Cervix	POLR2A	8534_sort_peaks.narrowPeak.bed
GSM889410	Homo sapiens	LS174T	Epithelium	Colon	POLR2A	8542_sort_peaks.narrowPeak.bed
GSM889411	Homo sapiens	LS174T	Epithelium	Colon	POLR2A	8543_sort_peaks.narrowPeak.bed
GSM889412	Homo sapiens	LS174T	Epithelium	Colon	POLR2A	8544_sort_peaks.narrowPeak.bed
GSM889413	Homo sapiens	LS174T	Epithelium	Colon	POLR2A	8545_sort_peaks.narrowPeak.bed
GSM889414	Homo sapiens	LS174T	Epithelium	Colon	POLR2A	8546_sort_peaks.narrowPeak.bed
GSM889415	Homo sapiens	LS174T	Epithelium	Colon	POLR2A	8547_sort_peaks.narrowPeak.bed
GSM855007	Homo sapiens	HEK293T	Epithelium	Embryonic Kidney	RNF2	8549_sort_peaks.narrowPeak.bed
GSM855008	Homo sapiens	HEK293T	Epithelium	Embryonic Kidney	RYBP	8550_sort_peaks.narrowPeak.bed
GSM855009	Homo sapiens	HEK293T	Epithelium	Embryonic Kidney	PCGF1	8551_sort_peaks.narrowPeak.bed
GSM855010	Homo sapiens	HEK293T	Epithelium	Embryonic Kidney	PCGF2	8552_sort_peaks.narrowPeak.bed
GSM855011	Homo sapiens	HEK293T	Epithelium	Embryonic Kidney	BMI1	8553_sort_peaks.narrowPeak.bed
GSM855012	Homo sapiens	HEK293T	Epithelium	Embryonic Kidney	PCGF5	8554_sort_peaks.narrowPeak.bed
GSM855013	Homo sapiens	HEK293T	Epithelium	Embryonic Kidney	PCGF6	8555_sort_peaks.narrowPeak.bed
GSM855014	Homo sapiens	HEK293T	Epithelium	Embryonic Kidney	CBX2	8556_sort_peaks.narrowPeak.bed
GSM855017	Homo sapiens	HEK293T	Epithelium	Embryonic Kidney	RNF2	8559_sort_peaks.narrowPeak.bed
GSM855018	Homo sapiens	HEK293T	Epithelium	Embryonic Kidney	RYBP	8560_sort_peaks.narrowPeak.bed
GSM855019	Homo sapiens	HEK293T	Epithelium	Embryonic Kidney	BMI1	8561_sort_peaks.narrowPeak.bed
GSM855020	Homo sapiens	HEK293T	Epithelium	Embryonic Kidney	CBX2	8562_sort_peaks.narrowPeak.bed
GSM865742	Homo sapiens	HEK293T	Epithelium	Embryonic Kidney	GPS2	8563_sort_peaks.narrowPeak.bed
GSM865743	Homo sapiens	HEK293T	Epithelium	Embryonic Kidney	TBL1X	8564_sort_peaks.narrowPeak.bed
GSM865744	Homo sapiens	HEK293T	Epithelium	Embryonic Kidney	NCOR1	8565_sort_peaks.narrowPeak.bed
GSM865745	Homo sapiens	HEK293T	Epithelium	Embryonic Kidney	NCOR1	8566_sort_peaks.narrowPeak.bed
GSM717392	Homo sapiens	VCaP	Epithelium	Prostate	AR	8651_sort_peaks.narrowPeak.bed
GSM717393	Homo sapiens	VCaP	Epithelium	Prostate	AR	8652_sort_peaks.narrowPeak.bed
GSM717394	Homo sapiens	VCaP	Epithelium	Prostate	AR	8653_sort_peaks.narrowPeak.bed
GSM717398	Homo sapiens	VCaP	Epithelium	Prostate	HDAC1	8657_sort_peaks.narrowPeak.bed
GSM717399	Homo sapiens	VCaP	Epithelium	Prostate	HDAC1	8658_sort_peaks.narrowPeak.bed
GSM717400	Homo sapiens	VCaP	Epithelium	Prostate	HDAC2	8659_sort_peaks.narrowPeak.bed
GSM717401	Homo sapiens	VCaP	Epithelium	Prostate	HDAC2	8660_sort_peaks.narrowPeak.bed
GSM717402	Homo sapiens	VCaP	Epithelium	Prostate	HDAC3	8661_sort_peaks.narrowPeak.bed
GSM717403	Homo sapiens	VCaP	Epithelium	Prostate	HDAC3	8662_sort_peaks.narrowPeak.bed
GSM717404	Homo sapiens	VCaP	Epithelium	Prostate	EZH2	8663_sort_peaks.narrowPeak.bed
GSM717405	Homo sapiens	VCaP	Epithelium	Prostate	EZH2	8664_sort_peaks.narrowPeak.bed
GSM800624	Homo sapiens	None	Fibroblast	Embryo	STAG1	8673_sort_peaks.narrowPeak.bed
GSM830986	Homo sapiens	K562	Erythroblast	Bone Marrow	CBX2	8767_sort_peaks.narrowPeak.bed
GSM830987	Homo sapiens	K562	Erythroblast	Bone Marrow	CBX8	8768_sort_peaks.narrowPeak.bed
GSM830988	Homo sapiens	K562	Erythroblast	Bone Marrow	CHD1	8769_sort_peaks.narrowPeak.bed
GSM830989	Homo sapiens	K562	Erythroblast	Bone Marrow	CHD1	8770_sort_peaks.narrowPeak.bed
GSM830990	Homo sapiens	K562	Erythroblast	Bone Marrow	CHD7	8771_sort_peaks.narrowPeak.bed
GSM830991	Homo sapiens	K562	Erythroblast	Bone Marrow	SETDB1	8772_sort_peaks.narrowPeak.bed
GSM830992	Homo sapiens	K562	Erythroblast	Bone Marrow	EZH2	8773_sort_peaks.narrowPeak.bed
GSM830993	Homo sapiens	K562	Erythroblast	Bone Marrow	HDAC1	8774_sort_peaks.narrowPeak.bed
GSM830994	Homo sapiens	K562	Erythroblast	Bone Marrow	HDAC1	8775_sort_peaks.narrowPeak.bed
GSM830995	Homo sapiens	K562	Erythroblast	Bone Marrow	HDAC2	8776_sort_peaks.narrowPeak.bed
GSM830996	Homo sapiens	K562	Erythroblast	Bone Marrow	HDAC2	8777_sort_peaks.narrowPeak.bed
GSM830997	Homo sapiens	K562	Erythroblast	Bone Marrow	HDAC6	8778_sort_peaks.narrowPeak.bed
GSM830998	Homo sapiens	K562	Erythroblast	Bone Marrow	HDAC6	8779_sort_peaks.narrowPeak.bed
GSM830999	Homo sapiens	K562	Erythroblast	Bone Marrow	CBX3	8780_sort_peaks.narrowPeak.bed
GSM831000	Homo sapiens	K562	Erythroblast	Bone Marrow	KDM5C	8781_sort_peaks.narrowPeak.bed
GSM831001	Homo sapiens	K562	Erythroblast	Bone Marrow	CREBBP	8782_sort_peaks.narrowPeak.bed
GSM831002	Homo sapiens	K562	Erythroblast	Bone Marrow	KDM1A	8783_sort_peaks.narrowPeak.bed
GSM831003	Homo sapiens	K562	Erythroblast	Bone Marrow	CHD3	8784_sort_peaks.narrowPeak.bed
GSM831004	Homo sapiens	K562	Erythroblast	Bone Marrow	NCOR1	8785_sort_peaks.narrowPeak.bed
GSM831005	Homo sapiens	K562	Erythroblast	Bone Marrow	WHSC1	8786_sort_peaks.narrowPeak.bed
GSM831006	Homo sapiens	K562	Erythroblast	Bone Marrow	EP300	8787_sort_peaks.narrowPeak.bed
GSM831007	Homo sapiens	K562	Erythroblast	Bone Marrow	KAT2B	8788_sort_peaks.narrowPeak.bed
GSM831008	Homo sapiens	K562	Erythroblast	Bone Marrow	PHF8	8789_sort_peaks.narrowPeak.bed
GSM831009	Homo sapiens	K562	Erythroblast	Bone Marrow	PHF8	8790_sort_peaks.narrowPeak.bed
GSM831010	Homo sapiens	K562	Erythroblast	Bone Marrow	KDM5B	8791_sort_peaks.narrowPeak.bed
GSM831011	Homo sapiens	K562	Erythroblast	Bone Marrow	KDM5B	8792_sort_peaks.narrowPeak.bed
GSM831012	Homo sapiens	K562	Erythroblast	Bone Marrow	RBBP5	8793_sort_peaks.narrowPeak.bed
GSM831013	Homo sapiens	K562	Erythroblast	Bone Marrow	RBBP5	8794_sort_peaks.narrowPeak.bed
GSM831014	Homo sapiens	K562	Erythroblast	Bone Marrow	RBBP5	8795_sort_peaks.narrowPeak.bed
GSM831015	Homo sapiens	K562	Erythroblast	Bone Marrow	REST	8796_sort_peaks.narrowPeak.bed
GSM831016	Homo sapiens	K562	Erythroblast	Bone Marrow	POLR2A	8797_sort_peaks.narrowPeak.bed
GSM831017	Homo sapiens	K562	Erythroblast	Bone Marrow	RNF2	8798_sort_peaks.narrowPeak.bed
GSM831018	Homo sapiens	K562	Erythroblast	Bone Marrow	SAP30	8799_sort_peaks.narrowPeak.bed
GSM831019	Homo sapiens	K562	Erythroblast	Bone Marrow	SAP30	8800_sort_peaks.narrowPeak.bed
GSM831020	Homo sapiens	K562	Erythroblast	Bone Marrow	SIRT6	8801_sort_peaks.narrowPeak.bed
GSM831021	Homo sapiens	K562	Erythroblast	Bone Marrow	SUZ12	8802_sort_peaks.narrowPeak.bed
GSM831025	Homo sapiens	H1	Embryonic Stem Cell	Embryo	CHD1	8806_sort_peaks.narrowPeak.bed
GSM831026	Homo sapiens	H1	Embryonic Stem Cell	Embryo	CHD1	8807_sort_peaks.narrowPeak.bed
GSM831027	Homo sapiens	H1	Embryonic Stem Cell	Embryo	CHD7	8808_sort_peaks.narrowPeak.bed
GSM831028	Homo sapiens	H1	Embryonic Stem Cell	Embryo	EZH2	8809_sort_peaks.narrowPeak.bed
GSM831029	Homo sapiens	H1	Embryonic Stem Cell	Embryo	HDAC2	8810_sort_peaks.narrowPeak.bed
GSM831030	Homo sapiens	H1	Embryonic Stem Cell	Embryo	HDAC6	8811_sort_peaks.narrowPeak.bed
GSM831031	Homo sapiens	H1	Embryonic Stem Cell	Embryo	KDM5A	8812_sort_peaks.narrowPeak.bed
GSM831032	Homo sapiens	H1	Embryonic Stem Cell	Embryo	KDM5A	8813_sort_peaks.narrowPeak.bed
GSM831033	Homo sapiens	H1	Embryonic Stem Cell	Embryo	KDM5B	8814_sort_peaks.narrowPeak.bed
GSM831034	Homo sapiens	H1	Embryonic Stem Cell	Embryo	KDM5C	8815_sort_peaks.narrowPeak.bed
GSM831035	Homo sapiens	H1	Embryonic Stem Cell	Embryo	KDM4A	8816_sort_peaks.narrowPeak.bed
GSM831036	Homo sapiens	H1	Embryonic Stem Cell	Embryo	EP300	8817_sort_peaks.narrowPeak.bed
GSM831037	Homo sapiens	H1	Embryonic Stem Cell	Embryo	PHF8	8818_sort_peaks.narrowPeak.bed
GSM831038	Homo sapiens	H1	Embryonic Stem Cell	Embryo	RBBP5	8819_sort_peaks.narrowPeak.bed
GSM831039	Homo sapiens	H1	Embryonic Stem Cell	Embryo	RBBP5	8820_sort_peaks.narrowPeak.bed
GSM831040	Homo sapiens	H1	Embryonic Stem Cell	Embryo	SAP30	8821_sort_peaks.narrowPeak.bed
GSM831041	Homo sapiens	H1	Embryonic Stem Cell	Embryo	SIRT6	8822_sort_peaks.narrowPeak.bed
GSM831042	Homo sapiens	H1	Embryonic Stem Cell	Embryo	SUZ12	8823_sort_peaks.narrowPeak.bed
GSM881390	Homo sapiens	H1	Embryonic Stem Cell	Embryo	H2AZ	8892_sort_peaks.narrowPeak.bed
GSM922965	Homo sapiens	GM11994	Lymphoblastoid	Blood	NFE2L2	8898_sort_peaks.narrowPeak.bed
GSM957606	Homo sapiens	RPMI-8402	T Lymphocyte	Blood	TCF7L1	9193_sort_peaks.narrowPeak.bed
GSM957607	Homo sapiens	RPMI-8402	T Lymphocyte	Blood	TCF7L1	9194_sort_peaks.narrowPeak.bed
GSM957608	Homo sapiens	RPMI-8402	T Lymphocyte	Blood	GATA3	9195_sort_peaks.narrowPeak.bed
GSM957609	Homo sapiens	RPMI-8402	T Lymphocyte	Blood	GATA3	9196_sort_peaks.narrowPeak.bed
GSM957610	Homo sapiens	RPMI-8402	T Lymphocyte	Blood	TCF12	9197_sort_peaks.narrowPeak.bed
GSM957611	Homo sapiens	RPMI-8402	T Lymphocyte	Blood	TCF12	9198_sort_peaks.narrowPeak.bed
GSM957612	Homo sapiens	RPMI-8402	T Lymphocyte	Blood	TAL1	9199_sort_peaks.narrowPeak.bed
GSM957614	Homo sapiens	RPMI-8402	T Lymphocyte	Blood	TAL1	9201_sort_peaks.narrowPeak.bed
GSM779425	Homo sapiens	HeLa	Epithelium	Cervix	HCFC1	9205_sort_peaks.narrowPeak.bed
GSM779426	Homo sapiens	HeLa	Epithelium	Cervix	HCFC1	9206_sort_peaks.narrowPeak.bed
GSM779430	Homo sapiens	HeLa	Epithelium	Cervix	ZNF143	9210_sort_peaks.narrowPeak.bed
GSM779431	Homo sapiens	HeLa	Epithelium	Cervix	THAP1	9211_sort_peaks.narrowPeak.bed
GSM779432	Homo sapiens	HeLa	Epithelium	Cervix	GABPA	9212_sort_peaks.narrowPeak.bed
GSM779433	Homo sapiens	HeLa	Epithelium	Cervix	YY1	9213_sort_peaks.narrowPeak.bed
GSM779436	Homo sapiens	HeLa	Epithelium	Cervix	POLR2B	9216_sort_peaks.narrowPeak.bed
GSM699727	Homo sapiens	HCT-116	Epithelium	Colon	CBX3	9228_sort_peaks.narrowPeak.bed
GSM699729	Homo sapiens	HCT-116	Epithelium	Colon	CBX3	9230_sort_peaks.narrowPeak.bed
GSM699734	Homo sapiens	HCT-116	Epithelium	Colon	CBX3	9231_sort_peaks.narrowPeak.bed
GSM699735	Homo sapiens	HCT-116	Epithelium	Colon	CBX3	9232_sort_peaks.narrowPeak.bed
GSM898224	Homo sapiens	HCT-116	Epithelium	Colon	CBX3	9236_sort_peaks.narrowPeak.bed
GSM898225	Homo sapiens	HCT-116	Epithelium	Colon	CBX3	9237_sort_peaks.narrowPeak.bed
GSM920942	Homo sapiens	Raji	B Lymphocyte	Blood	POLR2A	9248_sort_peaks.narrowPeak.bed
GSM775364	Homo sapiens	LNCaP	Epithelium	Prostate	AR	9261_sort_peaks.narrowPeak.bed
GSM775365	Homo sapiens	LNCaP	Epithelium	Prostate	AR	9262_sort_peaks.narrowPeak.bed
GSM920943	Homo sapiens	Raji	B Lymphocyte	Blood	POLR2A	9305_sort_peaks.narrowPeak.bed
GSM920944	Homo sapiens	Raji	B Lymphocyte	Blood	POLR2A	9306_sort_peaks.narrowPeak.bed
GSM920945	Homo sapiens	Raji	B Lymphocyte	Blood	POLR2A	9307_sort_peaks.narrowPeak.bed
GSM920949	Homo sapiens	Raji	B Lymphocyte	Blood	POLR2A	9311_sort_peaks.narrowPeak.bed
GSM941710	Homo sapiens	BCBL1	T Lymphocyte	Blood	CTCF	9316_sort_peaks.narrowPeak.bed
GSM941711	Homo sapiens	BCBL1	T Lymphocyte	Blood	SMC1A	9317_sort_peaks.narrowPeak.bed
GSM941218	Homo sapiens	LCL	None	Blood	SMC1A	9319_sort_peaks.narrowPeak.bed
GSM941219	Homo sapiens	LCL	None	Blood	NIPBL	9320_sort_peaks.narrowPeak.bed
GSM940321	Homo sapiens	SEM	Pre-B Lymphocyte	None	HOXA9	9321_sort_peaks.narrowPeak.bed
GSM940322	Homo sapiens	SEM	Pre-B Lymphocyte	None	MEIS1	9322_sort_peaks.narrowPeak.bed
GSM940323	Homo sapiens	SEM	Pre-B Lymphocyte	None	HOXA9	9323_sort_peaks.narrowPeak.bed
GSM940324	Homo sapiens	SEM	Pre-B Lymphocyte	None	MEIS1	9324_sort_peaks.narrowPeak.bed
GSM958507	Homo sapiens	V6.5	Embryonic Stem Cell	Embryo	H2AZ	9488_sort_peaks.narrowPeak.bed
GSM955977	Homo sapiens	None	Endothelial Cell	Umbilical Vein	HIF1A	9495_sort_peaks.narrowPeak.bed
GSM955978	Homo sapiens	None	Endothelial Cell	Umbilical Vein	HIF1A	9496_sort_peaks.narrowPeak.bed
GSM956689	Homo sapiens	HeLa	Epithelium	Cervix	FOXK1	9505_sort_peaks.narrowPeak.bed
GSM956690	Homo sapiens	HeLa	Epithelium	Cervix	FOXK1	9506_sort_peaks.narrowPeak.bed
GSM889425	Homo sapiens	MCF-7	Epithelium	Mammary Gland	TFAP2C	9507_sort_peaks.narrowPeak.bed
GSM889426	Homo sapiens	BT-474	Epithelium	Mammary Gland	TFAP2C	9508_sort_peaks.narrowPeak.bed
GSM889427	Homo sapiens	MDA-MB-453	Epithelium	Mammary Gland	TFAP2C	9509_sort_peaks.narrowPeak.bed
GSM889428	Homo sapiens	SKBR-3	Epithelium	Mammary Gland	TFAP2C	9510_sort_peaks.narrowPeak.bed
GSM838673	Homo sapiens	None	Glioblastoma Multiforme Stem Like	None	BMI1	32776_sort_peaks.narrowPeak.bed
GSM838668	Homo sapiens	None	Neural Progenitor Cell	None	BMI1	32777_sort_peaks.narrowPeak.bed
GSM838671	Homo sapiens	None	Glioblastoma Multiforme Stem Like	None	BMI1	32781_sort_peaks.narrowPeak.bed
GSM838675	Homo sapiens	None	Glioblastoma Multiforme Stem Like	None	ATF3	32784_sort_peaks.narrowPeak.bed
GSM838670	Homo sapiens	None	Glioblastoma Multiforme Stem Like	None	BMI1	32785_sort_peaks.narrowPeak.bed
GSM1036402	Homo sapiens	P493-6	B Lymphocyte	None	BRD4	32790_sort_peaks.narrowPeak.bed
GSM1036404	Homo sapiens	P493-6	B Lymphocyte	None	MYC	32791_sort_peaks.narrowPeak.bed
GSM1036411	Homo sapiens	P493-6	B Lymphocyte	None	T	32792_sort_peaks.narrowPeak.bed
GSM1036407	Homo sapiens	P493-6	B Lymphocyte	None	MED1	32803_sort_peaks.narrowPeak.bed
GSM1036401	Homo sapiens	P493-6	B Lymphocyte	None	BRD4	32808_sort_peaks.narrowPeak.bed
GSM1036403	Homo sapiens	P493-6	B Lymphocyte	None	BRD4	32812_sort_peaks.narrowPeak.bed
GSM1036406	Homo sapiens	P493-6	B Lymphocyte	None	MAX	32814_sort_peaks.narrowPeak.bed
GSM1036410	Homo sapiens	P493-6	B Lymphocyte	None	T	32815_sort_peaks.narrowPeak.bed
GSM1036409	Homo sapiens	P493-6	B Lymphocyte	None	T	32816_sort_peaks.narrowPeak.bed
GSM1036412	Homo sapiens	P493-6	B Lymphocyte	None	POLR2A	32820_sort_peaks.narrowPeak.bed
GSM952457	Homo sapiens	NCCIT	Epithelium	None	DNMT3B	32823_sort_peaks.narrowPeak.bed
GSM952463	Homo sapiens	NCCIT	Epithelium	None	DNMT1	32824_sort_peaks.narrowPeak.bed
GSM952456	Homo sapiens	NCCIT	Epithelium	None	DNMT3A	32825_sort_peaks.narrowPeak.bed
GSM952455	Homo sapiens	NCCIT	Epithelium	None	DNMT1	32826_sort_peaks.narrowPeak.bed
GSM952465	Homo sapiens	NCCIT	Epithelium	None	DNMT3B	32836_sort_peaks.narrowPeak.bed
GSM952464	Homo sapiens	NCCIT	Epithelium	None	DNMT3A	32838_sort_peaks.narrowPeak.bed
GSM936207	Homo sapiens	U2OS	None	Bone	FOXM1	32889_sort_peaks.narrowPeak.bed
GSM936206	Homo sapiens	U2OS	None	Bone	FOXM1	32890_sort_peaks.narrowPeak.bed
GSM850306	Homo sapiens	None	Endothelial Cell	Umbilical Vein	RELA	32898_sort_peaks.narrowPeak.bed
GSM850307	Homo sapiens	None	Endothelial Cell	Umbilical Vein	RELA	32899_sort_peaks.narrowPeak.bed
GSM850305	Homo sapiens	None	Endothelial Cell	Umbilical Vein	POLR2A	32900_sort_peaks.narrowPeak.bed
GSM850304	Homo sapiens	None	Endothelial Cell	Umbilical Vein	POLR2A	32901_sort_peaks.narrowPeak.bed
GSM1024800	Homo sapiens	MCF-7	Epithelium	Mammary Gland	ARNT	33032_sort_peaks.narrowPeak.bed
GSM1024799	Homo sapiens	MCF-7	Epithelium	Mammary Gland	AHR	33035_sort_peaks.narrowPeak.bed
GSM1133488	Homo sapiens	U2OS	None	Bone	TP53	33069_sort_peaks.narrowPeak.bed
GSM1133486	Homo sapiens	U2OS	None	Bone	TP53	33075_sort_peaks.narrowPeak.bed
GSM1133484	Homo sapiens	U2OS	None	Bone	TP53	33077_sort_peaks.narrowPeak.bed
GSM1133482	Homo sapiens	U2OS	None	Bone	TP53	33080_sort_peaks.narrowPeak.bed
GSM1115991	Homo sapiens	MCF-7	Epithelium	Mammary Gland	ESR1	33100_sort_peaks.narrowPeak.bed
GSM1115990	Homo sapiens	MCF-7	Epithelium	Mammary Gland	ESR1	33101_sort_peaks.narrowPeak.bed
GSM1085732	Homo sapiens	MM1.S	B Lymphocyte	Blood	CDK9	33123_sort_peaks.narrowPeak.bed
GSM1085733	Homo sapiens	MM1.S	B Lymphocyte	Blood	MED1	33124_sort_peaks.narrowPeak.bed
GSM1085735	Homo sapiens	MM1.S	B Lymphocyte	Blood	CDK9	33125_sort_peaks.narrowPeak.bed
GSM986086	Homo sapiens	MCF-7	Epithelium	Mammary Gland	EP300	33126_sort_peaks.narrowPeak.bed
GSM986064	Homo sapiens	MCF-7	Epithelium	Mammary Gland	ESR1	33127_sort_peaks.narrowPeak.bed
GSM986085	Homo sapiens	MCF-7	Epithelium	Mammary Gland	EP300	33128_sort_peaks.narrowPeak.bed
GSM986070	Homo sapiens	MCF-7	Epithelium	Mammary Gland	GATA3	33129_sort_peaks.narrowPeak.bed
GSM986090	Homo sapiens	ZR-75-1	Epithelium	Mammary Gland	ESR1	33130_sort_peaks.narrowPeak.bed
GSM986063	Homo sapiens	MCF-7	Epithelium	Mammary Gland	ESR1	33135_sort_peaks.narrowPeak.bed
GSM986075	Homo sapiens	MCF-7	Epithelium	Mammary Gland	GATA3	33136_sort_peaks.narrowPeak.bed
GSM986065	Homo sapiens	MCF-7	Epithelium	Mammary Gland	FOXA1	33137_sort_peaks.narrowPeak.bed
GSM986072	Homo sapiens	MCF-7	Epithelium	Mammary Gland	GATA3	33138_sort_peaks.narrowPeak.bed
GSM986061	Homo sapiens	MCF-7	Epithelium	Mammary Gland	ESR1	33139_sort_peaks.narrowPeak.bed
GSM986066	Homo sapiens	MCF-7	Epithelium	Mammary Gland	FOXA1	33143_sort_peaks.narrowPeak.bed
GSM986074	Homo sapiens	MCF-7	Epithelium	Mammary Gland	GATA3	33144_sort_peaks.narrowPeak.bed
GSM986059	Homo sapiens	MCF-7	Epithelium	Mammary Gland	ESR1	33145_sort_peaks.narrowPeak.bed
GSM986060	Homo sapiens	MCF-7	Epithelium	Mammary Gland	ESR1	33146_sort_peaks.narrowPeak.bed
GSM986089	Homo sapiens	ZR-75-1	Epithelium	Mammary Gland	ESR1	33147_sort_peaks.narrowPeak.bed
GSM986069	Homo sapiens	MCF-7	Epithelium	Mammary Gland	GATA3	33148_sort_peaks.narrowPeak.bed
GSM986071	Homo sapiens	MCF-7	Epithelium	Mammary Gland	GATA3	33149_sort_peaks.narrowPeak.bed
GSM986067	Homo sapiens	MCF-7	Epithelium	Mammary Gland	GATA3	33150_sort_peaks.narrowPeak.bed
GSM986087	Homo sapiens	MCF-7	Epithelium	Mammary Gland	EP300	33154_sort_peaks.narrowPeak.bed
GSM986088	Homo sapiens	MCF-7	Epithelium	Mammary Gland	EP300	33155_sort_peaks.narrowPeak.bed
GSM986062	Homo sapiens	MCF-7	Epithelium	Mammary Gland	ESR1	33156_sort_peaks.narrowPeak.bed
GSM986076	Homo sapiens	MCF-7	Epithelium	Mammary Gland	GATA3	33157_sort_peaks.narrowPeak.bed
GSM986073	Homo sapiens	MCF-7	Epithelium	Mammary Gland	GATA3	33158_sort_peaks.narrowPeak.bed
GSM986068	Homo sapiens	MCF-7	Epithelium	Mammary Gland	GATA3	33159_sort_peaks.narrowPeak.bed
GSM894078	Homo sapiens	P493-6	B Lymphocyte	Blood	MED1	33160_sort_peaks.narrowPeak.bed
GSM894075	Homo sapiens	P493-6	B Lymphocyte	Blood	MAX	33162_sort_peaks.narrowPeak.bed
GSM894088	Homo sapiens	P493-6	B Lymphocyte	Blood	POLR2A	33163_sort_peaks.narrowPeak.bed
GSM894080	Homo sapiens	P493-6	B Lymphocyte	Blood	MED1	33164_sort_peaks.narrowPeak.bed
GSM894059	Homo sapiens	P493-6	B Lymphocyte	Blood	MYC	33168_sort_peaks.narrowPeak.bed
GSM894081	Homo sapiens	H2171	Epithelium	Lung	MED1	33171_sort_peaks.narrowPeak.bed
GSM894061	Homo sapiens	U87	None	Brain	MYC	33174_sort_peaks.narrowPeak.bed
GSM894076	Homo sapiens	P493-6	B Lymphocyte	Blood	MAX	33175_sort_peaks.narrowPeak.bed
GSM894099	Homo sapiens	H128	Epithelium	Lung	MAX	33177_sort_peaks.narrowPeak.bed
GSM894090	Homo sapiens	P493-6	B Lymphocyte	Blood	POLR2A	33179_sort_peaks.narrowPeak.bed
GSM894098	Homo sapiens	H128	Epithelium	Lung	MYC	33180_sort_peaks.narrowPeak.bed
GSM894060	Homo sapiens	P493-6	B Lymphocyte	Blood	MYC	33189_sort_peaks.narrowPeak.bed
GSM894085	Homo sapiens	MM1.S	B Lymphocyte	Blood	MAX	33191_sort_peaks.narrowPeak.bed
GSM894089	Homo sapiens	P493-6	B Lymphocyte	Blood	POLR2A	33193_sort_peaks.narrowPeak.bed
GSM894074	Homo sapiens	P493-6	B Lymphocyte	Blood	MAX	33194_sort_peaks.narrowPeak.bed
GSM894058	Homo sapiens	P493-6	B Lymphocyte	Blood	MYC	33195_sort_peaks.narrowPeak.bed
GSM894077	Homo sapiens	U87	None	Brain	MAX	33197_sort_peaks.narrowPeak.bed
GSM894082	Homo sapiens	U87	None	Brain	MED1	33198_sort_peaks.narrowPeak.bed
GSM894079	Homo sapiens	P493-6	B Lymphocyte	Blood	MED1	33199_sort_peaks.narrowPeak.bed
GSM894086	Homo sapiens	MM1.S	B Lymphocyte	Blood	POLR2A	33201_sort_peaks.narrowPeak.bed
GSM1198711	Homo sapiens	MCF-7	Epithelium	Mammary Gland	ESR1	33216_sort_peaks.narrowPeak.bed
GSM1198994	Homo sapiens	ReN-VM	Neural Stem Cell	None	SOX2	33217_sort_peaks.narrowPeak.bed
GSM1198993	Homo sapiens	ReN-VM	Neural Stem Cell	None	SOX2	33219_sort_peaks.narrowPeak.bed
GSM1198716	Homo sapiens	MCF-7	Epithelium	Mammary Gland	NR5A2	33220_sort_peaks.narrowPeak.bed
GSM1198712	Homo sapiens	MCF-7	Epithelium	Mammary Gland	ESR1	33221_sort_peaks.narrowPeak.bed
GSM1198714	Homo sapiens	MCF-7	Epithelium	Mammary Gland	ESR1	33223_sort_peaks.narrowPeak.bed
GSM1198713	Homo sapiens	MCF-7	Epithelium	Mammary Gland	ESR1	33224_sort_peaks.narrowPeak.bed
GSM908059	Homo sapiens	None	Proerythroblast	Bone Marrow	NFE2	33278_sort_peaks.narrowPeak.bed
GSM908069	Homo sapiens	None	Proerythroblast	Bone Marrow	POLR2A	33283_sort_peaks.narrowPeak.bed
GSM908054	Homo sapiens	None	Proerythroblast	Fetal Liver	TAL1	33284_sort_peaks.narrowPeak.bed
GSM908066	Homo sapiens	None	Proerythroblast	Fetal Liver	RAD21	33288_sort_peaks.narrowPeak.bed
GSM908055	Homo sapiens	None	Proerythroblast	Bone Marrow	TAL1	33293_sort_peaks.narrowPeak.bed
GSM908058	Homo sapiens	None	Proerythroblast	Fetal Liver	NFE2	33294_sort_peaks.narrowPeak.bed
GSM908065	Homo sapiens	None	Proerythroblast	Bone Marrow	CTCF	33297_sort_peaks.narrowPeak.bed
GSM908068	Homo sapiens	None	Proerythroblast	Fetal Liver	POLR2A	33299_sort_peaks.narrowPeak.bed
GSM908067	Homo sapiens	None	Proerythroblast	Bone Marrow	RAD21	33302_sort_peaks.narrowPeak.bed
GSM908064	Homo sapiens	None	Proerythroblast	Fetal Liver	CTCF	33303_sort_peaks.narrowPeak.bed
GSM971334	Homo sapiens	None	Hematopoietic Stem Cell	Blood	EP300	33429_sort_peaks.narrowPeak.bed
GSM971332	Homo sapiens	None	T Lymphocyte	Blood	SMARCA4	33430_sort_peaks.narrowPeak.bed
GSM971343	Homo sapiens	None	B Lymphocyte	Blood	SMARCA4	33434_sort_peaks.narrowPeak.bed
GSM971336	Homo sapiens	None	None	Blood	EP300	33436_sort_peaks.narrowPeak.bed
GSM971335	Homo sapiens	None	None	Blood	SMARCA4	33437_sort_peaks.narrowPeak.bed
GSM971344	Homo sapiens	None	B Lymphocyte	Blood	POLR2A	33439_sort_peaks.narrowPeak.bed
GSM971333	Homo sapiens	None	Hematopoietic Stem Cell	Blood	SMARCA4	33440_sort_peaks.narrowPeak.bed
GSM935137	Homo sapiens	P493-6	B Lymphocyte	Blood	CDK9	33445_sort_peaks.narrowPeak.bed
GSM935135	Homo sapiens	P493-6	B Lymphocyte	Blood	CDK9	33446_sort_peaks.narrowPeak.bed
GSM935136	Homo sapiens	P493-6	B Lymphocyte	Blood	CDK9	33447_sort_peaks.narrowPeak.bed
GSM773912	Homo sapiens	T47D	Epithelium	Mammary Gland	ELF5	33466_sort_peaks.narrowPeak.bed
GSM773913	Homo sapiens	T47D	Epithelium	Mammary Gland	ELF5	33467_sort_peaks.narrowPeak.bed
GSM945570	Homo sapiens	Raji	B Lymphocyte	Blood	POLR2A	33471_sort_peaks.narrowPeak.bed
GSM945599	Homo sapiens	None	Monocyte	Blood	IRF5	33476_sort_peaks.narrowPeak.bed
GSM945572	Homo sapiens	Raji	B Lymphocyte	Blood	POLR2A	33478_sort_peaks.narrowPeak.bed
GSM945571	Homo sapiens	Raji	B Lymphocyte	Blood	POLR2A	33480_sort_peaks.narrowPeak.bed
GSM945598	Homo sapiens	None	Monocyte	Blood	IRF5	33481_sort_peaks.narrowPeak.bed
GSM840279	Homo sapiens	MCF-7	Epithelium	Mammary Gland	POLR2A	33482_sort_peaks.narrowPeak.bed
GSM798431	Homo sapiens	BT-474	Epithelium	Mammary Gland	ESR1	33484_sort_peaks.narrowPeak.bed
GSM798426	Homo sapiens	None	Epithelium	Mammary Gland	ESR1	33487_sort_peaks.narrowPeak.bed
GSM798439	Homo sapiens	MCF-7	Epithelium	Mammary Gland	FOXA1	33489_sort_peaks.narrowPeak.bed
GSM798401	Homo sapiens	None	Epithelium	Mammary Gland	ESR1	33490_sort_peaks.narrowPeak.bed
GSM798435	Homo sapiens	MCF-7	Epithelium	Mammary Gland	ESR1	33491_sort_peaks.narrowPeak.bed
GSM798427	Homo sapiens	None	Epithelium	Mammary Gland	ESR1	33494_sort_peaks.narrowPeak.bed
GSM798432	Homo sapiens	TAM_R	Epithelium	Mammary Gland	ESR1	33495_sort_peaks.narrowPeak.bed
GSM798437	Homo sapiens	MCF-7	Epithelium	Mammary Gland	FOXA1	33496_sort_peaks.narrowPeak.bed
GSM798404	Homo sapiens	None	Epithelium	Mammary Gland	ESR1	33498_sort_peaks.narrowPeak.bed
GSM798405	Homo sapiens	None	Epithelium	Mammary Gland	ESR1	33503_sort_peaks.narrowPeak.bed
GSM798424	Homo sapiens	MCF-7	Epithelium	Mammary Gland	ESR1	33504_sort_peaks.narrowPeak.bed
GSM798402	Homo sapiens	None	Epithelium	Mammary Gland	ESR1	33506_sort_peaks.narrowPeak.bed
GSM798403	Homo sapiens	None	Epithelium	Mammary Gland	ESR1	33507_sort_peaks.narrowPeak.bed
GSM798429	Homo sapiens	T47D	Epithelium	Mammary Gland	ESR1	33508_sort_peaks.narrowPeak.bed
GSM798433	Homo sapiens	TAM_R	Epithelium	Mammary Gland	ESR1	33509_sort_peaks.narrowPeak.bed
GSM798436	Homo sapiens	MCF-7	Epithelium	Mammary Gland	FOXA1	33510_sort_peaks.narrowPeak.bed
GSM798430	Homo sapiens	BT-474	Epithelium	Mammary Gland	ESR1	33512_sort_peaks.narrowPeak.bed
GSM798428	Homo sapiens	T47D	Epithelium	Mammary Gland	ESR1	33513_sort_peaks.narrowPeak.bed
GSM798438	Homo sapiens	MCF-7	Epithelium	Mammary Gland	FOXA1	33518_sort_peaks.narrowPeak.bed
GSM798400	Homo sapiens	None	Epithelium	Mammary Gland	ESR1	33519_sort_peaks.narrowPeak.bed
GSM798434	Homo sapiens	MCF-7	Epithelium	Mammary Gland	ESR1	33520_sort_peaks.narrowPeak.bed
GSM798423	Homo sapiens	MCF-7	Epithelium	Mammary Gland	ESR1	33525_sort_peaks.narrowPeak.bed
GSM798425	Homo sapiens	MCF-7	Epithelium	Mammary Gland	ESR1	33526_sort_peaks.narrowPeak.bed
GSM970214	Homo sapiens	NB4	Promyelocytic cell	Blood	POLR2A	33540_sort_peaks.narrowPeak.bed
GSM970261	Homo sapiens	None	Proerythroblast	Bone Marrow	IRF2	33542_sort_peaks.narrowPeak.bed
GSM970257	Homo sapiens	None	Proerythroblast	Fetal Liver	GATA1	33543_sort_peaks.narrowPeak.bed
GSM970258	Homo sapiens	None	Proerythroblast	Bone Marrow	GATA1	33545_sort_peaks.narrowPeak.bed
GSM970259	Homo sapiens	None	Proerythroblast	Fetal Liver	POLR2A	33546_sort_peaks.narrowPeak.bed
GSM970210	Homo sapiens	HCT-116	Epithelium	Colon	POLR2A	33548_sort_peaks.narrowPeak.bed
GSM970260	Homo sapiens	None	Proerythroblast	Bone Marrow	POLR2A	33549_sort_peaks.narrowPeak.bed
GSM970211	Homo sapiens	HeLa-S3	Epithelium	Cervix	POLR2A	33551_sort_peaks.narrowPeak.bed
GSM970216	Homo sapiens	K562	Erythroblast	Bone Marrow	CTCF	33554_sort_peaks.narrowPeak.bed
GSM1056576	Homo sapiens	None	Monocyte	Blood	CTCF	33556_sort_peaks.narrowPeak.bed
GSM1056577	Homo sapiens	None	Macrophage	None	CTCF	33561_sort_peaks.narrowPeak.bed
GSM770765	Homo sapiens	T47D	Epithelium	Mammary Gland	PR	33566_sort_peaks.narrowPeak.bed
GSM770762	Homo sapiens	T47D	Epithelium	Mammary Gland	PR	33567_sort_peaks.narrowPeak.bed
GSM770759	Homo sapiens	AB32	Epithelium	Mammary Gland	PR	33569_sort_peaks.narrowPeak.bed
GSM770764	Homo sapiens	T47D	Epithelium	Mammary Gland	PR	33570_sort_peaks.narrowPeak.bed
GSM770758	Homo sapiens	AB32	Epithelium	Mammary Gland	PR	33571_sort_peaks.narrowPeak.bed
GSM905355	Homo sapiens	U87MG	Glial Cell	Brain	EP300	33576_sort_peaks.narrowPeak.bed
GSM776557	Homo sapiens	None	Th1	None	TBX21	33678_sort_peaks.narrowPeak.bed
GSM776558	Homo sapiens	None	Th1	None	GATA3	33679_sort_peaks.narrowPeak.bed
GSM776559	Homo sapiens	None	Th2	None	GATA3	33680_sort_peaks.narrowPeak.bed
GSM896986	Homo sapiens	BJ	Fibroblast	Skin	SOX2	33707_sort_peaks.narrowPeak.bed
GSM896985	Homo sapiens	BJ	Fibroblast	Skin	POU5F1	33713_sort_peaks.narrowPeak.bed
GSM896987	Homo sapiens	BJ	Fibroblast	Skin	KLF4	33718_sort_peaks.narrowPeak.bed
GSM896988	Homo sapiens	BJ	Fibroblast	Skin	MYC	33720_sort_peaks.narrowPeak.bed
GSM1059397	Homo sapiens	LNCaP	Epithelium	Prostate	POLR2A	33733_sort_peaks.narrowPeak.bed
GSM1059392	Homo sapiens	MCF-7	Epithelium	Mammary Gland	EP300	33736_sort_peaks.narrowPeak.bed
GSM1059394	Homo sapiens	LNCaP	Epithelium	Prostate	POLR2A	33760_sort_peaks.narrowPeak.bed
GSM1059396	Homo sapiens	LNCaP	Epithelium	Prostate	POLR2A	33764_sort_peaks.narrowPeak.bed
GSM1059387	Homo sapiens	MCF-7	Epithelium	Mammary Gland	H2AZ	33767_sort_peaks.narrowPeak.bed
GSM1059398	Homo sapiens	LNCaP	Epithelium	Prostate	POLR2A	33788_sort_peaks.narrowPeak.bed
GSM1059395	Homo sapiens	LNCaP	Epithelium	Prostate	POLR2A	33799_sort_peaks.narrowPeak.bed
GSM1059393	Homo sapiens	LNCaP	Epithelium	Prostate	POLR2A	33802_sort_peaks.narrowPeak.bed
GSM1080949	Homo sapiens	H295R	Epithelium	Adrenal Gland	SF1	33850_sort_peaks.narrowPeak.bed
GSM1080947	Homo sapiens	H295R	Epithelium	Adrenal Gland	SF1	33851_sort_peaks.narrowPeak.bed
GSM1080948	Homo sapiens	H295R	Epithelium	Adrenal Gland	SF1	33852_sort_peaks.narrowPeak.bed
GSM1080950	Homo sapiens	H295R	Epithelium	Adrenal Gland	SF1	33853_sort_peaks.narrowPeak.bed
GSM325933	Homo sapiens	K562	Erythroblast	Bone Marrow	POLR2A	33859_sort_peaks.narrowPeak.bed
GSM325935	Homo sapiens	NB4	Promyelocytic cell	Blood	POLR2A	33862_sort_peaks.narrowPeak.bed
GSM881709	Homo sapiens	NCCIT	Epithelium	None	SMARCB1	33863_sort_peaks.narrowPeak.bed
GSM881712	Homo sapiens	NCCIT	Epithelium	None	POU5F1	33864_sort_peaks.narrowPeak.bed
GSM881711	Homo sapiens	NCCIT	Epithelium	None	SMARCB1	33865_sort_peaks.narrowPeak.bed
GSM881710	Homo sapiens	NCCIT	Epithelium	None	POU5F1	33866_sort_peaks.narrowPeak.bed
GSM1033764	Homo sapiens	None	Plasma Cell	None	POLR2A	33873_sort_peaks.narrowPeak.bed
GSM1033760	Homo sapiens	None	Plasma Cell	None	MED1	33874_sort_peaks.narrowPeak.bed
GSM1033761	Homo sapiens	None	Plasma Cell	None	MED1	33875_sort_peaks.narrowPeak.bed
GSM1033755	Homo sapiens	None	Plasma Cell	None	CDK9	33883_sort_peaks.narrowPeak.bed
GSM1033756	Homo sapiens	None	Plasma Cell	None	CDK9	33888_sort_peaks.narrowPeak.bed
GSM1033754	Homo sapiens	None	Plasma Cell	None	MYC	33895_sort_peaks.narrowPeak.bed
GSM1033759	Homo sapiens	None	Plasma Cell	None	MAX	33897_sort_peaks.narrowPeak.bed
GSM1033753	Homo sapiens	None	Plasma Cell	None	BRD4	33904_sort_peaks.narrowPeak.bed
GSM1033752	Homo sapiens	None	Plasma Cell	None	BRD4	33908_sort_peaks.narrowPeak.bed
GSM1034504	Homo sapiens	NHEK	Keratinocyte	Skin	GRHL3	33916_sort_peaks.narrowPeak.bed
GSM1034506	Homo sapiens	NHEK	Keratinocyte	Skin	WDR5	33917_sort_peaks.narrowPeak.bed
GSM916524	Homo sapiens	LNCaP	Epithelium	Prostate	FOXA1	33918_sort_peaks.narrowPeak.bed
GSM916523	Homo sapiens	LNCaP	Epithelium	Prostate	FOXA1	33919_sort_peaks.narrowPeak.bed
GSM916521	Homo sapiens	LNCaP	Epithelium	Prostate	AR	33920_sort_peaks.narrowPeak.bed
GSM916522	Homo sapiens	LNCaP	Epithelium	Prostate	AR	33921_sort_peaks.narrowPeak.bed
GSM1070129	Homo sapiens	MM1.S	B Lymphocyte	Blood	POLR2A	33931_sort_peaks.narrowPeak.bed
GSM1070124	Homo sapiens	MM1.S	B Lymphocyte	Blood	BRD4	33932_sort_peaks.narrowPeak.bed
GSM1070125	Homo sapiens	MM1.S	B Lymphocyte	Blood	CTCF	33934_sort_peaks.narrowPeak.bed
GSM1070127	Homo sapiens	MM1.S	B Lymphocyte	Blood	POLR2A	33936_sort_peaks.narrowPeak.bed
GSM897577	Homo sapiens	HEK293T	Epithelium	Embryonic Kidney	TET3	33988_sort_peaks.narrowPeak.bed
GSM897576	Homo sapiens	HEK293T	Epithelium	Embryonic Kidney	TET2	33992_sort_peaks.narrowPeak.bed
GSM897558	Homo sapiens	IMR90	Fibroblast	Lung	LMNB1	34004_sort_peaks.narrowPeak.bed
GSM897120	Homo sapiens	BG03	Embryonic Stem Cell	Embryo	SMC1A	34008_sort_peaks.narrowPeak.bed
GSM897119	Homo sapiens	BG03	Embryonic Stem Cell	Embryo	SMC3	34011_sort_peaks.narrowPeak.bed
GSM897116	Homo sapiens	BG03	Embryonic Stem Cell	Embryo	SMAD3	34012_sort_peaks.narrowPeak.bed
GSM897115	Homo sapiens	BG03	Embryonic Stem Cell	Embryo	POLR2A	34013_sort_peaks.narrowPeak.bed
GSM897123	Homo sapiens	WM853.2	Melanoma Cell	None	SETDB1	34015_sort_peaks.narrowPeak.bed
GSM897117	Homo sapiens	BG03	Embryonic Stem Cell	Embryo	SMAD3	34016_sort_peaks.narrowPeak.bed
GSM897118	Homo sapiens	BG03	Embryonic Stem Cell	Embryo	SMAD3	34017_sort_peaks.narrowPeak.bed
GSM937544	Homo sapiens	BG03	Embryonic Stem Cell	Embryo	POLR2A	34073_sort_peaks.narrowPeak.bed
GSM937562	Homo sapiens	None	Epithelium	Colon	CDK8	34074_sort_peaks.narrowPeak.bed
GSM937561	Homo sapiens	None	Epithelium	Colon	CDK8	34078_sort_peaks.narrowPeak.bed
GSM937545	Homo sapiens	BG03	Embryonic Stem Cell	Embryo	POLR2A	34079_sort_peaks.narrowPeak.bed
GSM937563	Homo sapiens	None	Epithelium	Colon	CDK8	34081_sort_peaks.narrowPeak.bed
GSM1124071	Homo sapiens	HUES64	Embryonic Stem Cell	Embryo	NANOG	34089_sort_peaks.narrowPeak.bed
GSM1124068	Homo sapiens	HUES64	Embryonic Stem Cell	Embryo	SOX2	34092_sort_peaks.narrowPeak.bed
GSM1124067	Homo sapiens	HUES64	Embryonic Stem Cell	Embryo	POU5F1	34100_sort_peaks.narrowPeak.bed
GSM1124070	Homo sapiens	HUES64	Embryonic Stem Cell	Embryo	NANOG	34102_sort_peaks.narrowPeak.bed
GSM1124069	Homo sapiens	HUES64	Embryonic Stem Cell	Embryo	SOX2	34118_sort_peaks.narrowPeak.bed
GSM935551	Homo sapiens	MCF-10A	Epithelium	Mammary Gland	STAT3	34236_sort_peaks.narrowPeak.bed
GSM1054011	Homo sapiens	HEK293T	Epithelium	Embryonic Kidney	MYC	34317_sort_peaks.narrowPeak.bed
GSM1054009	Homo sapiens	HEK293T	Epithelium	Embryonic Kidney	MYC	34318_sort_peaks.narrowPeak.bed
GSM1054010	Homo sapiens	HEK293T	Epithelium	Embryonic Kidney	MYC	34319_sort_peaks.narrowPeak.bed
GSM969562	Homo sapiens	LNCaP-abl 	Epithelium	Prostate	EZH2	34326_sort_peaks.narrowPeak.bed
GSM969570	Homo sapiens	LNCaP	Epithelium	Prostate	EZH2	34329_sort_peaks.narrowPeak.bed
GSM969565	Homo sapiens	LNCaP-abl 	Epithelium	Prostate	AR	34330_sort_peaks.narrowPeak.bed
GSM969566	Homo sapiens	LNCaP-abl 	Epithelium	Prostate	POLR2A	34332_sort_peaks.narrowPeak.bed
GSM969572	Homo sapiens	LNCaP	Epithelium	Prostate	SUZ12	34333_sort_peaks.narrowPeak.bed
GSM969564	Homo sapiens	LNCaP-abl 	Epithelium	Prostate	SUZ12	34336_sort_peaks.narrowPeak.bed
GSM869306	Homo sapiens	DLD-1	Epithelium	Colon	ESR1	34345_sort_peaks.narrowPeak.bed
GSM869312	Homo sapiens	DL23	Epithelium	Colon	POLR2A	34346_sort_peaks.narrowPeak.bed
GSM869309	Homo sapiens	DLD-1	Epithelium	Colon	POLR2A	34347_sort_peaks.narrowPeak.bed
GSM869310	Homo sapiens	DLD-1	Epithelium	Colon	POLR2A	34348_sort_peaks.narrowPeak.bed
GSM869308	Homo sapiens	DLD-1	Epithelium	Colon	POLR2A	34349_sort_peaks.narrowPeak.bed
GSM869307	Homo sapiens	DL23	Epithelium	Colon	FOXO3	34350_sort_peaks.narrowPeak.bed
GSM869313	Homo sapiens	DL23	Epithelium	Colon	POLR2A	34351_sort_peaks.narrowPeak.bed
GSM869314	Homo sapiens	DL23	Epithelium	Colon	POLR2A	34352_sort_peaks.narrowPeak.bed
GSM651557	Homo sapiens	None	None	None	SMARCA4	34389_sort_peaks.narrowPeak.bed
GSM651558	Homo sapiens	None	None	None	SMARCA4	34390_sort_peaks.narrowPeak.bed
GSM1154505	Homo sapiens	IMR90	Fibroblast	Lung	MECP2	34392_sort_peaks.narrowPeak.bed
GSM1154504	Homo sapiens	IMR90	Fibroblast	Lung	MECP2	34394_sort_peaks.narrowPeak.bed
GSM1154506	Homo sapiens	IMR90	Fibroblast	Lung	MECP2	34396_sort_peaks.narrowPeak.bed
GSM1154513	Homo sapiens	HCT-116	Epithelium	Colon	POLR2A	34398_sort_peaks.narrowPeak.bed
GSM1154509	Homo sapiens	HCT-116	Epithelium	Colon	MECP2	34399_sort_peaks.narrowPeak.bed
GSM1154510	Homo sapiens	HCT-116	Epithelium	Colon	MECP2	34400_sort_peaks.narrowPeak.bed
GSM1023622	Homo sapiens	HGFDFN168	Fibroblast	Forearm Skin Biopsy	LMNA	34444_sort_peaks.narrowPeak.bed
GSM1023624	Homo sapiens	HGADFN167	Fibroblast	Forearm Skin Biopsy	LMNA	34446_sort_peaks.narrowPeak.bed
GSM1023626	Homo sapiens	HGADFN167	Fibroblast	Forearm Skin Biopsy	LMNA	34454_sort_peaks.narrowPeak.bed
GSM1023620	Homo sapiens	HGFDFN168	Fibroblast	Forearm Skin Biopsy	LMNA	34462_sort_peaks.narrowPeak.bed
GSM1086295	Homo sapiens	Namalwa	B Lymphocyte	Blood	PAX5	34466_sort_peaks.narrowPeak.bed
GSM1086298	Homo sapiens	L428-PAX5	B Lymphocyte	None	PAX5	34467_sort_peaks.narrowPeak.bed
GSM1086297	Homo sapiens	L428-PAX5	B Lymphocyte	None	PAX5	34472_sort_peaks.narrowPeak.bed
GSM1086294	Homo sapiens	Raji	B Lymphocyte	Blood	PAX5	34473_sort_peaks.narrowPeak.bed
GSM1086293	Homo sapiens	Raji	B Lymphocyte	Blood	PAX5	34475_sort_peaks.narrowPeak.bed
GSM1086296	Homo sapiens	Namalwa	B Lymphocyte	Blood	PAX5	34476_sort_peaks.narrowPeak.bed
GSM1050111	Homo sapiens	HEK293T	Epithelium	Embryonic Kidney	GCG	34532_sort_peaks.narrowPeak.bed
GSM1050110	Homo sapiens	HEK293T	Epithelium	Embryonic Kidney	EHMT2	34535_sort_peaks.narrowPeak.bed
GSM794864	Homo sapiens	None	Keratinocyte	Foreskin	TP63	34559_sort_peaks.narrowPeak.bed
GSM794862	Homo sapiens	None	Keratinocyte	Foreskin	TP63	34560_sort_peaks.narrowPeak.bed
GSM785503	Homo sapiens	None	Macrophage	None	EGR2	34563_sort_peaks.narrowPeak.bed
GSM785502	Homo sapiens	None	Macrophage	None	CEBPB	34564_sort_peaks.narrowPeak.bed
GSM785501	Homo sapiens	None	Macrophage	None	SPI1	34565_sort_peaks.narrowPeak.bed
GSM785504	Homo sapiens	None	Macrophage	None	EGR2	34567_sort_peaks.narrowPeak.bed
GSM1032075	Homo sapiens	SEM	Pre-B Lymphocyte	None	RUNX1	34568_sort_peaks.narrowPeak.bed
GSM1168432	Homo sapiens	C4-12	None	None	CHRM2	34675_sort_peaks.narrowPeak.bed
GSM1168433	Homo sapiens	C4-12	None	None	CHRM2	34677_sort_peaks.narrowPeak.bed
GSM785495	Homo sapiens	None	Monocyte	None	SPI1	34929_sort_peaks.narrowPeak.bed
GSM785496	Homo sapiens	None	Monocyte	None	CEBPB	34932_sort_peaks.narrowPeak.bed
GSM785493	Homo sapiens	None	Monocyte	None	H2AZ	34934_sort_peaks.narrowPeak.bed
GSM785499	Homo sapiens	None	Macrophage	None	H2AZ	34936_sort_peaks.narrowPeak.bed
GSM1111178	Homo sapiens	LCL	None	None	RELA	34945_sort_peaks.narrowPeak.bed
GSM1111177	Homo sapiens	LCL	None	None	NR3C1	34946_sort_peaks.narrowPeak.bed
GSM1111180	Homo sapiens	LCL	None	None	RELA	34949_sort_peaks.narrowPeak.bed
GSM1111174	Homo sapiens	LCL	None	None	NR3C1	34950_sort_peaks.narrowPeak.bed
GSM1111181	Homo sapiens	LCL	None	None	RELA	34951_sort_peaks.narrowPeak.bed
GSM1111176	Homo sapiens	LCL	None	None	NR3C1	34952_sort_peaks.narrowPeak.bed
GSM1111179	Homo sapiens	LCL	None	None	RELA	34955_sort_peaks.narrowPeak.bed
GSM1111175	Homo sapiens	LCL	None	None	NR3C1	34959_sort_peaks.narrowPeak.bed
GSM941543	Homo sapiens	RS4	B Lymphocyte	None	KMT2A	34962_sort_peaks.narrowPeak.bed
GSM941544	Homo sapiens	RS4	B Lymphocyte	None	AFF1	34966_sort_peaks.narrowPeak.bed
GSM1197639	Homo sapiens	IMR90	Fibroblast	Lung	LMNB1	34968_sort_peaks.narrowPeak.bed
GSM1197637	Homo sapiens	IMR90	Fibroblast	Lung	LMNB1	34973_sort_peaks.narrowPeak.bed
GSM1197636	Homo sapiens	IMR90	Fibroblast	Lung	LMNB1	34974_sort_peaks.narrowPeak.bed
GSM1197640	Homo sapiens	IMR90	Fibroblast	Lung	LMNB1	34982_sort_peaks.narrowPeak.bed
GSM1197638	Homo sapiens	IMR90	Fibroblast	Lung	LMNB1	34987_sort_peaks.narrowPeak.bed
GSM1197635	Homo sapiens	IMR90	Fibroblast	Lung	LMNB1	34989_sort_peaks.narrowPeak.bed
GSM1001005	Homo sapiens	MCF-7	Epithelium	Mammary Gland	FOXM1	34995_sort_peaks.narrowPeak.bed
GSM1001000	Homo sapiens	MDA-MB-231	Epithelium	Mammary Gland	FOXM1	34997_sort_peaks.narrowPeak.bed
GSM1001003	Homo sapiens	MCF-7	Epithelium	Mammary Gland	FOXM1	34998_sort_peaks.narrowPeak.bed
GSM1001002	Homo sapiens	MDA-MB-231	Epithelium	Mammary Gland	FOXM1	34999_sort_peaks.narrowPeak.bed
GSM1001006	Homo sapiens	MCF-7	Epithelium	Mammary Gland	FOXM1	35002_sort_peaks.narrowPeak.bed
GSM1001004	Homo sapiens	MCF-7	Epithelium	Mammary Gland	FOXM1	35006_sort_peaks.narrowPeak.bed
GSM1001001	Homo sapiens	MDA-MB-231	Epithelium	Mammary Gland	FOXM1	35011_sort_peaks.narrowPeak.bed
GSM1187120	Homo sapiens	MCF-7	Epithelium	Mammary Gland	SPDEF	35041_sort_peaks.narrowPeak.bed
GSM1187118	Homo sapiens	MCF-7	Epithelium	Mammary Gland	ESR1	35044_sort_peaks.narrowPeak.bed
GSM1187116	Homo sapiens	MCF-7	Epithelium	Mammary Gland	ESR1	35046_sort_peaks.narrowPeak.bed
GSM1187119	Homo sapiens	MCF-7	Epithelium	Mammary Gland	SPDEF	35049_sort_peaks.narrowPeak.bed
GSM1187117	Homo sapiens	MCF-7	Epithelium	Mammary Gland	ESR1	35051_sort_peaks.narrowPeak.bed
GSM1187121	Homo sapiens	MCF-7	Epithelium	Mammary Gland	SPDEF	35052_sort_peaks.narrowPeak.bed
GSM951900	Homo sapiens	None	Epithelium	None	HSF1	35054_sort_peaks.narrowPeak.bed
GSM951910	Homo sapiens	None	None	Colon	HSF1	35055_sort_peaks.narrowPeak.bed
GSM951907	Homo sapiens	None	None	Colon	HSF1	35056_sort_peaks.narrowPeak.bed
GSM951903	Homo sapiens	None	Epithelium	None	HSF1	35058_sort_peaks.narrowPeak.bed
GSM951901	Homo sapiens	None	Epithelium	None	HSF1	35059_sort_peaks.narrowPeak.bed
GSM951909	Homo sapiens	None	None	Colon	HSF1	35060_sort_peaks.narrowPeak.bed
GSM951904	Homo sapiens	None	Epithelium	None	HSF1	35064_sort_peaks.narrowPeak.bed
GSM951906	Homo sapiens	None	None	Colon	HSF1	35065_sort_peaks.narrowPeak.bed
GSM898060	Homo sapiens	GCB	B Lymphocyte	Bone Marrow	BCL6	35085_sort_peaks.narrowPeak.bed
GSM898061	Homo sapiens	GCB	B Lymphocyte	Bone Marrow	BCOR	35087_sort_peaks.narrowPeak.bed
GSM898055	Homo sapiens	OCI-Ly1	B Lymphocyte	Bone Marrow	EP300	35089_sort_peaks.narrowPeak.bed
GSM898056	Homo sapiens	OCI-Ly1	B Lymphocyte	Bone Marrow	NCOR1	35091_sort_peaks.narrowPeak.bed
GSM898062	Homo sapiens	GCB	B Lymphocyte	Bone Marrow	NCOR2	35093_sort_peaks.narrowPeak.bed
GSM1126512	Homo sapiens	None	None	None	H2AZ	35096_sort_peaks.narrowPeak.bed
GSM1126511	Homo sapiens	None	None	None	H2AZ	35099_sort_peaks.narrowPeak.bed
GSM1126513	Homo sapiens	None	None	None	H2AZ	35100_sort_peaks.narrowPeak.bed
GSM1126514	Homo sapiens	None	None	None	H2AZ	35102_sort_peaks.narrowPeak.bed
GSM1126515	Homo sapiens	None	None	None	H2AZ	35104_sort_peaks.narrowPeak.bed
GSM654639	Homo sapiens	NCCIT	Epithelium	None	POLR2A	35106_sort_peaks.narrowPeak.bed
GSM654638	Homo sapiens	NCCIT	Epithelium	None	DOT1L	35107_sort_peaks.narrowPeak.bed
GSM1116655	Homo sapiens	MCF-7	Epithelium	Mammary Gland	POLR2A	35214_sort_peaks.narrowPeak.bed
GSM1116660	Homo sapiens	MCF-7	Epithelium	Mammary Gland	POLR2A	35215_sort_peaks.narrowPeak.bed
GSM1116671	Homo sapiens	M0-91	Leukemia Cell	None	HSF1	35216_sort_peaks.narrowPeak.bed
GSM1116653	Homo sapiens	MCF-7	Epithelium	Mammary Gland	HSF1	35218_sort_peaks.narrowPeak.bed
GSM1116666	Homo sapiens	M0-91	Leukemia Cell	None	HSF1	35219_sort_peaks.narrowPeak.bed
GSM1116665	Homo sapiens	M0-91	Leukemia Cell	None	HSF1	35220_sort_peaks.narrowPeak.bed
GSM1116659	Homo sapiens	MCF-7	Epithelium	Mammary Gland	HSF1	35222_sort_peaks.narrowPeak.bed
GSM1116669	Homo sapiens	M0-91	Leukemia Cell	None	HSF1	35224_sort_peaks.narrowPeak.bed
GSM1116661	Homo sapiens	MCF-7	Epithelium	Mammary Gland	POLR2A	35226_sort_peaks.narrowPeak.bed
GSM1116663	Homo sapiens	M0-91	Leukemia Cell	None	HSF1	35228_sort_peaks.narrowPeak.bed
GSM1116654	Homo sapiens	MCF-7	Epithelium	Mammary Gland	HSF1	35230_sort_peaks.narrowPeak.bed
GSM1116672	Homo sapiens	M0-91	Leukemia Cell	None	HSF1	35231_sort_peaks.narrowPeak.bed
GSM1116656	Homo sapiens	MCF-7	Epithelium	Mammary Gland	POLR2A	35232_sort_peaks.narrowPeak.bed
GSM1116658	Homo sapiens	MCF-7	Epithelium	Mammary Gland	HSF1	35233_sort_peaks.narrowPeak.bed
GSM1116668	Homo sapiens	M0-91	Leukemia Cell	None	HSF1	35234_sort_peaks.narrowPeak.bed
GSM917815	Homo sapiens	MCF-10A	Epithelium	Mammary Gland	SNAPC4	35266_sort_peaks.narrowPeak.bed
GSM917816	Homo sapiens	MCF-10A	Epithelium	Mammary Gland	POLR2A	35267_sort_peaks.narrowPeak.bed
GSM917814	Homo sapiens	MCF-10A	Epithelium	Mammary Gland	SNAPC1	35268_sort_peaks.narrowPeak.bed
GSM822300	Homo sapiens	H1	Embryonic Stem Cell	Embryo	POLR2A	35269_sort_peaks.narrowPeak.bed
GSM585588	Homo sapiens	Kasumi-1	Myeloblast	Blood	RUNX1T1	35300_sort_peaks.narrowPeak.bed
GSM585586	Homo sapiens	Kasumi-1	Myeloblast	Blood	TCF12	35308_sort_peaks.narrowPeak.bed
GSM585591	Homo sapiens	SKNO-1	Myeloblast	Bone Marrow	FLI1	35309_sort_peaks.narrowPeak.bed
GSM1125983	Homo sapiens	None	Epithelium	Bronchia	GRHL2	35315_sort_peaks.narrowPeak.bed
GSM1125982	Homo sapiens	None	Epithelium	Bronchia	GRHL2	35317_sort_peaks.narrowPeak.bed
GSM1125984	Homo sapiens	None	Epithelium	Bronchia	GRHL2	35323_sort_peaks.narrowPeak.bed
GSM646475	Homo sapiens	NHLF	Fibroblast	Lung	CTCF	35380_sort_peaks.narrowPeak.bed
GSM646412	Homo sapiens	None	Endothelial Cell	Umbilical Vein	CTCF	35387_sort_peaks.narrowPeak.bed
GSM646455	Homo sapiens	NHEK	Keratinocyte	Skin	CTCF	35392_sort_peaks.narrowPeak.bed
GSM646413	Homo sapiens	None	Endothelial Cell	Umbilical Vein	CTCF	35405_sort_peaks.narrowPeak.bed
GSM646454	Homo sapiens	NHEK	Keratinocyte	Skin	CTCF	35406_sort_peaks.narrowPeak.bed
GSM646474	Homo sapiens	NHLF	Fibroblast	Lung	CTCF	35412_sort_peaks.narrowPeak.bed
GSM646432	Homo sapiens	K562	Erythroblast	Bone Marrow	CTCF	35416_sort_peaks.narrowPeak.bed
GSM646433	Homo sapiens	K562	Erythroblast	Bone Marrow	CTCF	35447_sort_peaks.narrowPeak.bed
GSM983100	Homo sapiens	NCI-H1819	None	Lung	NKX2-1	35471_sort_peaks.narrowPeak.bed
GSM983105	Homo sapiens	NCI-H3122	None	Lung	FOXA1	35473_sort_peaks.narrowPeak.bed
GSM983104	Homo sapiens	NCI-H3122	None	Lung	NKX2-1	35474_sort_peaks.narrowPeak.bed
GSM983102	Homo sapiens	NCI-H2087	Epithelium	Lung	NKX2-1	35475_sort_peaks.narrowPeak.bed
GSM837997	Homo sapiens	CCRF-CEM	T Lymphocyte	Blood	TAL1	35476_sort_peaks.narrowPeak.bed
GSM837986	Homo sapiens	CCRF-CEM	T Lymphocyte	Blood	GATA3	35477_sort_peaks.narrowPeak.bed
GSM837987	Homo sapiens	CCRF-CEM	T Lymphocyte	Blood	TCF12	35478_sort_peaks.narrowPeak.bed
GSM837998	Homo sapiens	None	T Lymphocyte	Lymph Node	TAL1	35479_sort_peaks.narrowPeak.bed
GSM837988	Homo sapiens	CCRF-CEM	T Lymphocyte	Blood	TCF12	35481_sort_peaks.narrowPeak.bed
GSM837999	Homo sapiens	None	T Lymphocyte	Lymph Node	TAL1	35482_sort_peaks.narrowPeak.bed
GSM837994	Homo sapiens	CCRF-CEM	T Lymphocyte	Blood	RUNX1	35483_sort_peaks.narrowPeak.bed
GSM837992	Homo sapiens	CCRF-CEM	T Lymphocyte	Blood	LMO2	35484_sort_peaks.narrowPeak.bed
GSM837985	Homo sapiens	CCRF-CEM	T Lymphocyte	Blood	TCF7L1	35485_sort_peaks.narrowPeak.bed
GSM837993	Homo sapiens	CCRF-CEM	T Lymphocyte	Blood	LMO2	35486_sort_peaks.narrowPeak.bed
GSM837995	Homo sapiens	CCRF-CEM	T Lymphocyte	Blood	RUNX1	35487_sort_peaks.narrowPeak.bed
GSM837996	Homo sapiens	CCRF-CEM	T Lymphocyte	Blood	TAL1	35489_sort_peaks.narrowPeak.bed
GSM1138985	Homo sapiens	None	Lymphocyte	Blood	CTCF	35498_sort_peaks.narrowPeak.bed
GSM763404	Homo sapiens	OCI-Ly1	B Lymphocyte	Bone Marrow	BCL6	35517_sort_peaks.narrowPeak.bed
GSM763428	Homo sapiens	OCI-Ly1	B Lymphocyte	Bone Marrow	POLR2A	35522_sort_peaks.narrowPeak.bed
GSM763402	Homo sapiens	OCI-Ly1	B Lymphocyte	Bone Marrow	BCL6	35524_sort_peaks.narrowPeak.bed
GSM763406	Homo sapiens	OCI-Ly1	B Lymphocyte	Bone Marrow	NCOR2	35525_sort_peaks.narrowPeak.bed
GSM763410	Homo sapiens	OCI-Ly1	B Lymphocyte	Bone Marrow	BCOR	35528_sort_peaks.narrowPeak.bed
GSM763427	Homo sapiens	OCI-Ly1	B Lymphocyte	Bone Marrow	POLR2A	35532_sort_peaks.narrowPeak.bed
GSM1104364	Homo sapiens	HeLa-S3	Epithelium	Cervix	RCOR1	35565_sort_peaks.narrowPeak.bed
GSM1104352	Homo sapiens	HeLa-S3	Epithelium	Cervix	KDM1A	35568_sort_peaks.narrowPeak.bed
GSM1104359	Homo sapiens	HeLa-S3	Epithelium	Cervix	RCOR1	35572_sort_peaks.narrowPeak.bed
GSM1104363	Homo sapiens	HeLa-S3	Epithelium	Cervix	KDM1A	35576_sort_peaks.narrowPeak.bed
GSM1104358	Homo sapiens	HeLa-S3	Epithelium	Cervix	KDM1A	35577_sort_peaks.narrowPeak.bed
GSM1104353	Homo sapiens	HeLa-S3	Epithelium	Cervix	RCOR1	35580_sort_peaks.narrowPeak.bed
GSM1017847	Homo sapiens	T47D-MTVL	Epithelium	Mammary Gland	PR	35581_sort_peaks.narrowPeak.bed
GSM1017849	Homo sapiens	T47D-MTVL	Epithelium	Mammary Gland	PR	35584_sort_peaks.narrowPeak.bed
GSM1017850	Homo sapiens	T47D-MTVL	Epithelium	Mammary Gland	PR	35586_sort_peaks.narrowPeak.bed
GSM1017851	Homo sapiens	T47D-MTVL	Epithelium	Mammary Gland	PR	35590_sort_peaks.narrowPeak.bed
GSM1017848	Homo sapiens	T47D-MTVL	Epithelium	Mammary Gland	PR	35591_sort_peaks.narrowPeak.bed
GSM1192175	Homo sapiens	H295R	Epithelium	Adrenal Gland	REST	35605_sort_peaks.narrowPeak.bed
GSM1192174	Homo sapiens	H295R	Epithelium	Adrenal Gland	REST	35607_sort_peaks.narrowPeak.bed
GSM714812	Homo sapiens	None	Neural crest cell	Cranial	NR2F2	35621_sort_peaks.narrowPeak.bed
GSM714811	Homo sapiens	None	Neural crest cell	Cranial	NR2F1	35628_sort_peaks.narrowPeak.bed
GSM714804	Homo sapiens	None	Neural crest cell	Cranial	EP300	35629_sort_peaks.narrowPeak.bed
GSM1129361	Homo sapiens	OCI-Ly1	B Lymphocyte	Bone Marrow	EZH2	35636_sort_peaks.narrowPeak.bed
GSM1129362	Homo sapiens	SU-DHL6	B Lymphocyte	Lymph Node	EZH2	35640_sort_peaks.narrowPeak.bed
GSM1129363	Homo sapiens	WSU-DLCL2	B Lymphocyte	Lymph Node	EZH2	35644_sort_peaks.narrowPeak.bed
GSM1129359	Homo sapiens	Farage	B Lymphocyte	Lymph Node	EZH2	35647_sort_peaks.narrowPeak.bed
GSM1129358	Homo sapiens	None	B Lymphocyte	Lymph Node	EZH2	35650_sort_peaks.narrowPeak.bed
GSM1129360	Homo sapiens	SU-DHL5	B Lymphocyte	Lymph Node	EZH2	35655_sort_peaks.narrowPeak.bed
GSM1129364	Homo sapiens	Pfeiffer	B Lymphocyte	Lymph Node	EZH2	35657_sort_peaks.narrowPeak.bed
GSM989353	Homo sapiens	MCF7-LTED	Epithelium	Mammary Gland	PBX1	35658_sort_peaks.narrowPeak.bed
GSM1035428	Homo sapiens	WI-38	Fibroblast	Lung	POLR2A	35693_sort_peaks.narrowPeak.bed
GSM1035437	Homo sapiens	WI-38	Fibroblast	Lung	POLR2A	35718_sort_peaks.narrowPeak.bed
GSM984381	Homo sapiens	C4-2B	Epithelium	Prostate	AR	35764_sort_peaks.narrowPeak.bed
GSM984390	Homo sapiens	22RV1	Epithelium	Prostate	AR	35765_sort_peaks.narrowPeak.bed
GSM984385	Homo sapiens	C4-2B	Epithelium	Prostate	AR	35766_sort_peaks.narrowPeak.bed
GSM984392	Homo sapiens	C4-2B	Epithelium	Prostate	FOXA1	35768_sort_peaks.narrowPeak.bed
GSM984386	Homo sapiens	LNCaP	Epithelium	Prostate	AR	35771_sort_peaks.narrowPeak.bed
GSM984389	Homo sapiens	22RV1	Epithelium	Prostate	AR	35772_sort_peaks.narrowPeak.bed
GSM984388	Homo sapiens	LNCaP	Epithelium	Prostate	AR	35775_sort_peaks.narrowPeak.bed
GSM984391	Homo sapiens	C4-2B	Epithelium	Prostate	FOXA1	35776_sort_peaks.narrowPeak.bed
GSM984382	Homo sapiens	C4-2B	Epithelium	Prostate	AR	35777_sort_peaks.narrowPeak.bed
GSM984383	Homo sapiens	C4-2B	Epithelium	Prostate	AR	35778_sort_peaks.narrowPeak.bed
GSM984387	Homo sapiens	LNCaP	Epithelium	Prostate	AR	35779_sort_peaks.narrowPeak.bed
GSM984380	Homo sapiens	C4-2B	Epithelium	Prostate	AR	35780_sort_peaks.narrowPeak.bed
GSM714610	Homo sapiens	LNCaP	Epithelium	Prostate	REPIN1	35828_sort_peaks.narrowPeak.bed
GSM822276	Homo sapiens	GM19240	Lymphoblastoid	Blood	CTCF	35832_sort_peaks.narrowPeak.bed
GSM822274	Homo sapiens	H1	Embryonic Stem Cell	Embryo	MYC	35837_sort_peaks.narrowPeak.bed
GSM822271	Homo sapiens	NHEK	Keratinocyte	Skin	CTCF	35840_sort_peaks.narrowPeak.bed
GSM822277	Homo sapiens	GM19239	Lymphoblastoid	Blood	CTCF	35845_sort_peaks.narrowPeak.bed
GSM822297	Homo sapiens	H1	Embryonic Stem Cell	Embryo	CTCF	35846_sort_peaks.narrowPeak.bed
GSM822299	Homo sapiens	GM12892	Lymphoblastoid	Blood	CTCF	35851_sort_peaks.narrowPeak.bed
GSM822294	Homo sapiens	GM12891	Lymphoblastoid	Blood	CTCF	35854_sort_peaks.narrowPeak.bed
GSM822278	Homo sapiens	GM19238	Lymphoblastoid	Blood	CTCF	35855_sort_peaks.narrowPeak.bed
GSM971947	Homo sapiens	HEK293	Epithelium	Embryonic Kidney	BRD3	35874_sort_peaks.narrowPeak.bed
GSM971949	Homo sapiens	HEK293	Epithelium	Embryonic Kidney	CBX5	35875_sort_peaks.narrowPeak.bed
GSM971948	Homo sapiens	HEK293	Epithelium	Embryonic Kidney	BRD4	35876_sort_peaks.narrowPeak.bed
GSM971946	Homo sapiens	HEK293	Epithelium	Embryonic Kidney	BRD2	35878_sort_peaks.narrowPeak.bed
GSM971950	Homo sapiens	HEK293	Epithelium	Embryonic Kidney	CBX1	35879_sort_peaks.narrowPeak.bed
GSM1007997	Homo sapiens	WI-38	Fibroblast	Embryonic Lung	CTCF	35924_sort_peaks.narrowPeak.bed
GSM1007998	Homo sapiens	WI-38	Fibroblast	Embryonic Lung	CTCF	35929_sort_peaks.narrowPeak.bed
GSM1155984	Homo sapiens	T47D-MTVL	Epithelium	Mammary Gland	POLR2A	35938_sort_peaks.narrowPeak.bed
GSM958756	Homo sapiens	Huh7	Epithelium	Liver	FOXA1	35941_sort_peaks.narrowPeak.bed
GSM958753	Homo sapiens	Huh7	Epithelium	Liver	FOXA1	35942_sort_peaks.narrowPeak.bed
GSM958755	Homo sapiens	Huh7	Epithelium	Liver	FOXA1	35943_sort_peaks.narrowPeak.bed
GSM958752	Homo sapiens	Huh7	Epithelium	Liver	FOXA1	35945_sort_peaks.narrowPeak.bed
GSM958754	Homo sapiens	Huh7	Epithelium	Liver	FOXA1	35946_sort_peaks.narrowPeak.bed
GSM958757	Homo sapiens	Huh7	Epithelium	Liver	FOXA1	35947_sort_peaks.narrowPeak.bed
GSM663759	Homo sapiens	H1	Embryonic Stem Cell	Embryo	HIST1H1B	35962_sort_peaks.narrowPeak.bed
GSM663761	Homo sapiens	IMR90	Fibroblast	Lung	HIST1H1B	35963_sort_peaks.narrowPeak.bed
GSM1095934	Homo sapiens	None	Epithelium	Cervix	HIRA	36026_sort_peaks.narrowPeak.bed
GSM1095936	Homo sapiens	None	Epithelium	Cervix	RB1	36028_sort_peaks.narrowPeak.bed
GSM1095933	Homo sapiens	None	Epithelium	Cervix	SPI1	36032_sort_peaks.narrowPeak.bed
GSM1218849	Homo sapiens	None	Myoblast	None	MYOD1	36075_sort_peaks.narrowPeak.bed
GSM1218850	Homo sapiens	None	Myoblast	Muscle	MYOD1	36076_sort_peaks.narrowPeak.bed
GSM1218851	Homo sapiens	None	None	Muscle	MYOD1	36077_sort_peaks.narrowPeak.bed
GSM956127	Homo sapiens	None	Embryonic Stem Cell	Embryo	YY1	36082_sort_peaks.narrowPeak.bed
GSM896741	Homo sapiens	MCF-7	Epithelium	Mammary Gland	CTBP1	36085_sort_peaks.narrowPeak.bed
GSM798384	Homo sapiens	None	Epithelium	Mammary Gland	ESR1	36092_sort_peaks.narrowPeak.bed
GSM798395	Homo sapiens	None	Epithelium	Mammary Gland	ESR1	36094_sort_peaks.narrowPeak.bed
GSM798390	Homo sapiens	None	Epithelium	Mammary Gland	ESR1	36096_sort_peaks.narrowPeak.bed
GSM798396	Homo sapiens	None	Epithelium	Mammary Gland	ESR1	36097_sort_peaks.narrowPeak.bed
GSM798397	Homo sapiens	None	Epithelium	Mammary Gland	ESR1	36098_sort_peaks.narrowPeak.bed
GSM798392	Homo sapiens	None	Epithelium	Mammary Gland	ESR1	36099_sort_peaks.narrowPeak.bed
GSM798385	Homo sapiens	None	Epithelium	Mammary Gland	ESR1	36100_sort_peaks.narrowPeak.bed
GSM798383	Homo sapiens	None	Epithelium	Mammary Gland	ESR1	36101_sort_peaks.narrowPeak.bed
GSM798388	Homo sapiens	None	Epithelium	Mammary Gland	ESR1	36102_sort_peaks.narrowPeak.bed
GSM798389	Homo sapiens	None	Epithelium	Mammary Gland	ESR1	36103_sort_peaks.narrowPeak.bed
GSM798393	Homo sapiens	None	Epithelium	Mammary Gland	ESR1	36104_sort_peaks.narrowPeak.bed
GSM798394	Homo sapiens	None	Epithelium	Mammary Gland	ESR1	36105_sort_peaks.narrowPeak.bed
GSM798386	Homo sapiens	None	Epithelium	Mammary Gland	ESR1	36106_sort_peaks.narrowPeak.bed
GSM798391	Homo sapiens	None	Epithelium	Mammary Gland	ESR1	36107_sort_peaks.narrowPeak.bed
GSM798398	Homo sapiens	None	Epithelium	Mammary Gland	ESR1	36109_sort_peaks.narrowPeak.bed
GSM798399	Homo sapiens	None	Epithelium	Mammary Gland	ESR1	36110_sort_peaks.narrowPeak.bed
GSM798387	Homo sapiens	None	Epithelium	Mammary Gland	ESR1	36111_sort_peaks.narrowPeak.bed
GSM1140398	Homo sapiens	HEK293T	Epithelium	Embryonic Kidney	FANCD2	36113_sort_peaks.narrowPeak.bed
GSM1140397	Homo sapiens	HEK293T	Epithelium	Embryonic Kidney	FANCD2	36114_sort_peaks.narrowPeak.bed
GSM830121	Homo sapiens	None	Keratinocyte	None	TP63	36140_sort_peaks.narrowPeak.bed
GSM830122	Homo sapiens	None	Keratinocyte	None	TP63	36141_sort_peaks.narrowPeak.bed
GSM891243	Homo sapiens	HEK293	Epithelium	Embryonic Kidney	DCP1A	36226_sort_peaks.narrowPeak.bed
GSM891244	Homo sapiens	HEK293	Epithelium	Embryonic Kidney	POLR2A	36227_sort_peaks.narrowPeak.bed
GSM891241	Homo sapiens	HEK293	Epithelium	Embryonic Kidney	XRN2	36228_sort_peaks.narrowPeak.bed
GSM891239	Homo sapiens	HEK293	Epithelium	Embryonic Kidney	TTF2	36230_sort_peaks.narrowPeak.bed
GSM891236	Homo sapiens	HeLa	Epithelium	Cervix	DCP1A	36231_sort_peaks.narrowPeak.bed
GSM891233	Homo sapiens	HeLa	Epithelium	Cervix	TTF2	36232_sort_peaks.narrowPeak.bed
GSM891240	Homo sapiens	HEK293	Epithelium	Embryonic Kidney	XRN2	36234_sort_peaks.narrowPeak.bed
GSM891242	Homo sapiens	HEK293	Epithelium	Embryonic Kidney	POLR2A	36235_sort_peaks.narrowPeak.bed
GSM891235	Homo sapiens	HeLa	Epithelium	Cervix	XRN2	36237_sort_peaks.narrowPeak.bed
GSM891234	Homo sapiens	HeLa	Epithelium	Cervix	TTF2	36238_sort_peaks.narrowPeak.bed
GSM937968	Homo sapiens	HeLa	Epithelium	Cervix	H2AZ	36241_sort_peaks.narrowPeak.bed
GSM1097884	Homo sapiens	None	Haematopoietic Progenitor Cell	Blood	RUNX1	36244_sort_peaks.narrowPeak.bed
GSM1097880	Homo sapiens	None	Haematopoietic Progenitor Cell	Blood	FLI1	36245_sort_peaks.narrowPeak.bed
GSM1097882	Homo sapiens	None	Haematopoietic Progenitor Cell	Blood	LYL1	36247_sort_peaks.narrowPeak.bed
GSM1097885	Homo sapiens	None	Haematopoietic Progenitor Cell	Blood	LMO2	36248_sort_peaks.narrowPeak.bed
GSM1097883	Homo sapiens	None	Haematopoietic Progenitor Cell	Blood	GATA2	36250_sort_peaks.narrowPeak.bed
GSM1097881	Homo sapiens	None	Haematopoietic Progenitor Cell	Blood	TAL1	36251_sort_peaks.narrowPeak.bed
GSM989640	Homo sapiens	LNCaP	Epithelium	Prostate	NKX3-1	36252_sort_peaks.narrowPeak.bed
GSM823381	Homo sapiens	None	T Lymphocyte	Blood	POLR2A	36298_sort_peaks.narrowPeak.bed
GSM823382	Homo sapiens	None	Embryonic Stem Cell	Embryo	BRD4	36299_sort_peaks.narrowPeak.bed
GSM823378	Homo sapiens	None	T Lymphocyte	Blood	BRD4	36300_sort_peaks.narrowPeak.bed
GSM823379	Homo sapiens	None	T Lymphocyte	Blood	BRD4	36301_sort_peaks.narrowPeak.bed
GSM823380	Homo sapiens	None	T Lymphocyte	Blood	POLR2A	36302_sort_peaks.narrowPeak.bed
GSM486281	Homo sapiens	GM19099	Lymphoblastoid	Blood	RELA	36303_sort_peaks.narrowPeak.bed
GSM486293	Homo sapiens	GM12892	Lymphoblastoid	Blood	RELA	36310_sort_peaks.narrowPeak.bed
GSM486288	Homo sapiens	GM15510	Lymphoblastoid	Blood	RELA	36311_sort_peaks.narrowPeak.bed
GSM486294	Homo sapiens	GM12892	Lymphoblastoid	Blood	RELA	36312_sort_peaks.narrowPeak.bed
GSM486282	Homo sapiens	GM19099	Lymphoblastoid	Blood	RELA	36314_sort_peaks.narrowPeak.bed
GSM486298	Homo sapiens	GM10847	Lymphoblastoid	Blood	RELA	36316_sort_peaks.narrowPeak.bed
GSM486295	Homo sapiens	GM12892	Lymphoblastoid	Blood	RELA	36317_sort_peaks.narrowPeak.bed
GSM486286	Homo sapiens	GM15510	Lymphoblastoid	Blood	RELA	36318_sort_peaks.narrowPeak.bed
GSM486289	Homo sapiens	GM15510	Lymphoblastoid	Blood	RELA	36320_sort_peaks.narrowPeak.bed
GSM486290	Homo sapiens	GM15510	Lymphoblastoid	Blood	RELA	36321_sort_peaks.narrowPeak.bed
GSM486287	Homo sapiens	GM15510	Lymphoblastoid	Blood	RELA	36322_sort_peaks.narrowPeak.bed
GSM486299	Homo sapiens	GM10847	Lymphoblastoid	Blood	RELA	36323_sort_peaks.narrowPeak.bed
GSM486283	Homo sapiens	GM19099	Lymphoblastoid	Blood	RELA	36324_sort_peaks.narrowPeak.bed
GSM874640	Homo sapiens	A549	Epithelium	Lung	PAF1	36343_sort_peaks.narrowPeak.bed
GSM874636	Homo sapiens	A549	Epithelium	Lung	PAF1	36344_sort_peaks.narrowPeak.bed
GSM874633	Homo sapiens	A549	Epithelium	Lung	POLR2A	36345_sort_peaks.narrowPeak.bed
GSM874641	Homo sapiens	A549	Epithelium	Lung	CHD1	36348_sort_peaks.narrowPeak.bed
GSM874634	Homo sapiens	A549	Epithelium	Lung	POLR2A	36351_sort_peaks.narrowPeak.bed
GSM874635	Homo sapiens	A549	Epithelium	Lung	PAF1	36352_sort_peaks.narrowPeak.bed
GSM938411	Homo sapiens	IMR90	Fibroblast	Lung	SNAPC2	36354_sort_peaks.narrowPeak.bed
GSM938413	Homo sapiens	IMR90	Fibroblast	Lung	SNAPC1	36355_sort_peaks.narrowPeak.bed
GSM938409	Homo sapiens	IMR90	Fibroblast	Lung	POLR2B	36356_sort_peaks.narrowPeak.bed
GSM938416	Homo sapiens	HeLa	Epithelium	Cervix	POLR2A	36357_sort_peaks.narrowPeak.bed
GSM938412	Homo sapiens	IMR90	Fibroblast	Lung	SNAPC2	36358_sort_peaks.narrowPeak.bed
GSM938415	Homo sapiens	IMR90	Fibroblast	Lung	SNAPC4	36359_sort_peaks.narrowPeak.bed
GSM938408	Homo sapiens	IMR90	Fibroblast	Lung	BRF2	36360_sort_peaks.narrowPeak.bed
GSM938407	Homo sapiens	IMR90	Fibroblast	Lung	POLR3D	36361_sort_peaks.narrowPeak.bed
GSM938410	Homo sapiens	IMR90	Fibroblast	Lung	GTF2B	36362_sort_peaks.narrowPeak.bed
GSM938406	Homo sapiens	IMR90	Fibroblast	Lung	POLR3D	36363_sort_peaks.narrowPeak.bed
GSM938414	Homo sapiens	IMR90	Fibroblast	Lung	SNAPC5	36364_sort_peaks.narrowPeak.bed
GSM838001	Homo sapiens	None	T Lymphocyte	Lymph Node	TAL1	36366_sort_peaks.narrowPeak.bed
GSM838006	Homo sapiens	Jurkat E6-1	T Lymphocyte	Blood	LMO1	36367_sort_peaks.narrowPeak.bed
GSM838000	Homo sapiens	None	T Lymphocyte	Lymph Node	TAL1	36368_sort_peaks.narrowPeak.bed
GSM838005	Homo sapiens	Jurkat E6-1	T Lymphocyte	Blood	LMO1	36369_sort_peaks.narrowPeak.bed
GSM983098	Homo sapiens	NCI-H3122	None	Lung	NKX2-1	36411_sort_peaks.narrowPeak.bed
GSM646373	Homo sapiens	None	Epithelium	Mammary Gland	CTCF	36573_sort_peaks.narrowPeak.bed
GSM646315	Homo sapiens	GM12878	Lymphoblastoid	Blood	CTCF	36575_sort_peaks.narrowPeak.bed
GSM646334	Homo sapiens	H1	Embryonic Stem Cell	Embryo	CTCF	36578_sort_peaks.narrowPeak.bed
GSM646353	Homo sapiens	HepG2	Epithelium	Liver	CTCF	36602_sort_peaks.narrowPeak.bed
GSM646372	Homo sapiens	None	Epithelium	Mammary Gland	CTCF	36610_sort_peaks.narrowPeak.bed
GSM646354	Homo sapiens	HepG2	Epithelium	Liver	CTCF	36612_sort_peaks.narrowPeak.bed
GSM646314	Homo sapiens	GM12878	Lymphoblastoid	Blood	CTCF	36616_sort_peaks.narrowPeak.bed
GSM646335	Homo sapiens	H1	Embryonic Stem Cell	Embryo	CTCF	36632_sort_peaks.narrowPeak.bed
GSM646392	Homo sapiens	None	Myoblast	Skeletal Muscle	CTCF	36636_sort_peaks.narrowPeak.bed
GSM646393	Homo sapiens	None	Myoblast	Skeletal Muscle	CTCF	36650_sort_peaks.narrowPeak.bed
GSM1151769	Homo sapiens	HEK293	Epithelium	Embryonic Kidney	YBX1	36659_sort_peaks.narrowPeak.bed
GSM743040	Homo sapiens	COLO-320	Epithelium	Colon	CDX2	36710_sort_peaks.narrowPeak.bed
GSM743039	Homo sapiens	COLO-320	Epithelium	Colon	CDX2	36712_sort_peaks.narrowPeak.bed
GSM959052	Homo sapiens	FLP76	Epithelium	Embryonic Kidney	ZNF76	36764_sort_peaks.narrowPeak.bed
GSM959056	Homo sapiens	HPB-ALL	T Lymphocyte	Blood	NOTCH1	36765_sort_peaks.narrowPeak.bed
GSM959048	Homo sapiens	HEK293T	Epithelium	Embryonic Kidney	ZNF143	36766_sort_peaks.narrowPeak.bed
GSM959049	Homo sapiens	HPB-ALL	T Lymphocyte	Blood	ZNF143	36768_sort_peaks.narrowPeak.bed
GSM959051	Homo sapiens	FLP143HA	Epithelium	Embryonic Kidney	ZNF143	36770_sort_peaks.narrowPeak.bed
GSM959046	Homo sapiens	HeLa-S3	Epithelium	Cervix	ZNF143	36771_sort_peaks.narrowPeak.bed
GSM959047	Homo sapiens	K562	Erythroblast	Bone Marrow	ZNF143	36774_sort_peaks.narrowPeak.bed
GSM959045	Homo sapiens	HeLa-S3	Epithelium	Cervix	ZNF143	36775_sort_peaks.narrowPeak.bed
GSM959050	Homo sapiens	FLP143HA	Epithelium	Embryonic Kidney	ZNF143	36777_sort_peaks.narrowPeak.bed
GSM1019126	Homo sapiens	MCF-7	Epithelium	Mammary Gland	GREB1	36802_sort_peaks.narrowPeak.bed
GSM1019133	Homo sapiens	MCF-7	Epithelium	Mammary Gland	NR2F2	36804_sort_peaks.narrowPeak.bed
GSM1019130	Homo sapiens	MCF-7	Epithelium	Mammary Gland	GREB1	36806_sort_peaks.narrowPeak.bed
GSM1019122	Homo sapiens	MCF-7	Epithelium	Mammary Gland	E2F4	36807_sort_peaks.narrowPeak.bed
GSM1019132	Homo sapiens	MCF-7	Epithelium	Mammary Gland	GREB1	36810_sort_peaks.narrowPeak.bed
GSM1019129	Homo sapiens	MCF-7	Epithelium	Mammary Gland	GREB1	36811_sort_peaks.narrowPeak.bed
GSM1019123	Homo sapiens	MCF-7	Epithelium	Mammary Gland	E2F4	36812_sort_peaks.narrowPeak.bed
GSM1019137	Homo sapiens	MCF-7	Epithelium	Mammary Gland	TLE3	36814_sort_peaks.narrowPeak.bed
GSM1019131	Homo sapiens	MCF-7	Epithelium	Mammary Gland	ESR1	36819_sort_peaks.narrowPeak.bed
GSM1019136	Homo sapiens	MCF-7	Epithelium	Mammary Gland	RXRA	36820_sort_peaks.narrowPeak.bed
GSM1019134	Homo sapiens	MCF-7	Epithelium	Mammary Gland	KLF4	36821_sort_peaks.narrowPeak.bed
GSM1019127	Homo sapiens	MCF-7	Epithelium	Mammary Gland	GREB1	36822_sort_peaks.narrowPeak.bed
GSM1019125	Homo sapiens	MCF-7	Epithelium	Mammary Gland	ESR1	36825_sort_peaks.narrowPeak.bed
GSM1019128	Homo sapiens	MCF-7	Epithelium	Mammary Gland	ESR1	36834_sort_peaks.narrowPeak.bed
GSM1099033	Homo sapiens	MDA-MB-453	Epithelium	Mammary Gland	TCF7L2	36841_sort_peaks.narrowPeak.bed
GSM1099031	Homo sapiens	MDA-MB-453	Epithelium	Mammary Gland	FOXA1	36842_sort_peaks.narrowPeak.bed
GSM1099032	Homo sapiens	MDA-MB-453	Epithelium	Mammary Gland	TCF7L2	36843_sort_peaks.narrowPeak.bed
GSM1099029	Homo sapiens	MDA-MB-453	Epithelium	Mammary Gland	MYC	36844_sort_peaks.narrowPeak.bed
GSM1099030	Homo sapiens	MDA-MB-453	Epithelium	Mammary Gland	AR	36845_sort_peaks.narrowPeak.bed
GSM929090	Homo sapiens	IMR90	Fibroblast	Lung	EP300	36878_sort_peaks.narrowPeak.bed
GSM835863	Homo sapiens	SKNO-1	Myeloblast	Bone Marrow	EP300	36908_sort_peaks.narrowPeak.bed
GSM902779	Homo sapiens	None	Neural crest cell	Cranial	TFAP2A	36958_sort_peaks.narrowPeak.bed
GSM863152	Homo sapiens	NB4	Promyelocytic cell	Blood	FLI1	37055_sort_peaks.narrowPeak.bed
GSM863154	Homo sapiens	U937	Monocyte	None	FLI1	37056_sort_peaks.narrowPeak.bed
GSM863153	Homo sapiens	U937	Monocyte	None	FLI1	37057_sort_peaks.narrowPeak.bed
GSM809017	Homo sapiens	None	Endothelial Cell	Umbilical Vein	MEF2C	37087_sort_peaks.narrowPeak.bed
GSM809016	Homo sapiens	None	Endothelial Cell	Umbilical Vein	MEF2C	37088_sort_peaks.narrowPeak.bed
GSM980649	Homo sapiens	LNCaP	Epithelium	Prostate	AR	37089_sort_peaks.narrowPeak.bed
GSM980654	Homo sapiens	LNCaP	Epithelium	Prostate	POLR2A	37090_sort_peaks.narrowPeak.bed
GSM980660	Homo sapiens	VCaP	Epithelium	Prostate	NR3C1	37091_sort_peaks.narrowPeak.bed
GSM980648	Homo sapiens	LNCaP	Epithelium	Prostate	AR	37092_sort_peaks.narrowPeak.bed
GSM980664	Homo sapiens	LNCaP	Epithelium	Prostate	NR3C1	37093_sort_peaks.narrowPeak.bed
GSM980658	Homo sapiens	VCaP	Epithelium	Prostate	AR	37094_sort_peaks.narrowPeak.bed
GSM980653	Homo sapiens	LNCaP	Epithelium	Prostate	POLR2A	37095_sort_peaks.narrowPeak.bed
GSM980663	Homo sapiens	LNCaP	Epithelium	Prostate	AR	37096_sort_peaks.narrowPeak.bed
GSM980650	Homo sapiens	LNCaP	Epithelium	Prostate	AR	37098_sort_peaks.narrowPeak.bed
GSM980657	Homo sapiens	VCaP	Epithelium	Prostate	AR	37099_sort_peaks.narrowPeak.bed
GSM980665	Homo sapiens	LNCaP	Epithelium	Prostate	NR3C1	37100_sort_peaks.narrowPeak.bed
GSM980655	Homo sapiens	LNCaP	Epithelium	Prostate	NR3C1	37101_sort_peaks.narrowPeak.bed
GSM980651	Homo sapiens	LNCaP	Epithelium	Prostate	AR	37103_sort_peaks.narrowPeak.bed
GSM980647	Homo sapiens	LNCaP	Epithelium	Prostate	AR	37104_sort_peaks.narrowPeak.bed
GSM980662	Homo sapiens	LNCaP	Epithelium	Prostate	AR	37106_sort_peaks.narrowPeak.bed
GSM980652	Homo sapiens	LNCaP	Epithelium	Prostate	AR	37107_sort_peaks.narrowPeak.bed
GSM951864	Homo sapiens	MCF-10A	Epithelium	Mammary Gland	HSF1	37108_sort_peaks.narrowPeak.bed
GSM951885	Homo sapiens	NCI-H441	Epithelium	Lung	HSF1	37109_sort_peaks.narrowPeak.bed
GSM951892	Homo sapiens	NCI-H838	Epithelium	Lung	HSF1	37110_sort_peaks.narrowPeak.bed
GSM951889	Homo sapiens	SKBR-3	Epithelium	Breast	HSF1	37111_sort_peaks.narrowPeak.bed
GSM951874	Homo sapiens	SW620	Epithelium	Colon	HSF1	37115_sort_peaks.narrowPeak.bed
GSM951895	Homo sapiens	BT-20	Epithelium	Mammary Gland	HSF1	37116_sort_peaks.narrowPeak.bed
GSM951873	Homo sapiens	SW620	Epithelium	Colon	HSF1	37118_sort_peaks.narrowPeak.bed
GSM951853	Homo sapiens	None	Epithelium	Mammary Gland	HSF1	37119_sort_peaks.narrowPeak.bed
GSM951867	Homo sapiens	NCI-1703	Epithelium	Lung	HSF1	37120_sort_peaks.narrowPeak.bed
GSM951862	Homo sapiens	MCF-10A	Epithelium	Mammary Gland	HSF1	37122_sort_peaks.narrowPeak.bed
GSM951891	Homo sapiens	NCI-H838	Epithelium	Lung	HSF1	37123_sort_peaks.narrowPeak.bed
GSM951849	Homo sapiens	None	Epithelium	Mammary Gland	HSF1	37124_sort_peaks.narrowPeak.bed
GSM951868	Homo sapiens	NCI-1703	Epithelium	Lung	HSF1	37125_sort_peaks.narrowPeak.bed
GSM951894	Homo sapiens	BT-20	Epithelium	Mammary Gland	HSF1	37126_sort_peaks.narrowPeak.bed
GSM951876	Homo sapiens	HCT-15	Epithelium	Colon	HSF1	37127_sort_peaks.narrowPeak.bed
GSM951859	Homo sapiens	None	Epithelium	Mammary Gland	HSF1	37129_sort_peaks.narrowPeak.bed
GSM951898	Homo sapiens	None	Epithelium	Mammary Gland	HSF1	37130_sort_peaks.narrowPeak.bed
GSM951857	Homo sapiens	None	Epithelium	Mammary Gland	HSF1	37131_sort_peaks.narrowPeak.bed
GSM951879	Homo sapiens	HT29	Epithelium	Colon	HSF1	37133_sort_peaks.narrowPeak.bed
GSM951897	Homo sapiens	None	Epithelium	Mammary Gland	HSF1	37134_sort_peaks.narrowPeak.bed
GSM951886	Homo sapiens	NCI-H441	Epithelium	Lung	HSF1	37135_sort_peaks.narrowPeak.bed
GSM951882	Homo sapiens	MCF-7	Epithelium	Mammary Gland	HSF1	37137_sort_peaks.narrowPeak.bed
GSM951888	Homo sapiens	SKBR-3	Epithelium	Breast	HSF1	37139_sort_peaks.narrowPeak.bed
GSM951870	Homo sapiens	ZR-75-1	Epithelium	Mammary Gland	HSF1	37140_sort_peaks.narrowPeak.bed
GSM951851	Homo sapiens	None	Epithelium	Mammary Gland	HSF1	37141_sort_peaks.narrowPeak.bed
GSM951883	Homo sapiens	MCF-7	Epithelium	Mammary Gland	HSF1	37142_sort_peaks.narrowPeak.bed
GSM951880	Homo sapiens	HT29	Epithelium	Colon	HSF1	37144_sort_peaks.narrowPeak.bed
GSM951871	Homo sapiens	ZR-75-1	Epithelium	Mammary Gland	HSF1	37148_sort_peaks.narrowPeak.bed
GSM951861	Homo sapiens	MCF-10A	Epithelium	Mammary Gland	HSF1	37152_sort_peaks.narrowPeak.bed
GSM951865	Homo sapiens	MCF-10A	Epithelium	Mammary Gland	HSF1	37153_sort_peaks.narrowPeak.bed
GSM951855	Homo sapiens	None	Epithelium	Mammary Gland	HSF1	37156_sort_peaks.narrowPeak.bed
GSM951877	Homo sapiens	HCT-15	Epithelium	Colon	HSF1	37157_sort_peaks.narrowPeak.bed
GSM894104	Homo sapiens	H2171	Epithelium	Lung	POLR2A	37165_sort_peaks.narrowPeak.bed
GSM894107	Homo sapiens	U87	None	Brain	POLR2A	37166_sort_peaks.narrowPeak.bed
GSM894108	Homo sapiens	MM1.S	B Lymphocyte	Blood	MYC	37169_sort_peaks.narrowPeak.bed
GSM894100	Homo sapiens	H128	Epithelium	Lung	POLR2A	37172_sort_peaks.narrowPeak.bed
GSM894103	Homo sapiens	H2171	Epithelium	Lung	MAX	37173_sort_peaks.narrowPeak.bed
GSM894109	Homo sapiens	MM1.S	B Lymphocyte	Blood	MED1	37174_sort_peaks.narrowPeak.bed
GSM894102	Homo sapiens	H2171	Epithelium	Lung	MYC	37175_sort_peaks.narrowPeak.bed
GSM945611	Homo sapiens	None	Monocyte	Blood	STAT4	37177_sort_peaks.narrowPeak.bed
GSM945601	Homo sapiens	None	Monocyte	Blood	IRF5	37178_sort_peaks.narrowPeak.bed
GSM945609	Homo sapiens	None	Monocyte	Blood	STAT4	37179_sort_peaks.narrowPeak.bed
GSM945612	Homo sapiens	None	Monocyte	Blood	STAT4	37180_sort_peaks.narrowPeak.bed
GSM945608	Homo sapiens	None	Monocyte	Blood	STAT4	37181_sort_peaks.narrowPeak.bed
GSM945610	Homo sapiens	None	Monocyte	Blood	STAT4	37182_sort_peaks.narrowPeak.bed
GSM945603	Homo sapiens	None	Monocyte	Blood	IRF5	37183_sort_peaks.narrowPeak.bed
GSM945606	Homo sapiens	None	Monocyte	Blood	STAT4	37184_sort_peaks.narrowPeak.bed
GSM945604	Homo sapiens	None	Monocyte	Blood	IRF5	37185_sort_peaks.narrowPeak.bed
GSM945600	Homo sapiens	None	Monocyte	Blood	IRF5	37186_sort_peaks.narrowPeak.bed
GSM945607	Homo sapiens	None	Monocyte	Blood	STAT4	37187_sort_peaks.narrowPeak.bed
GSM945605	Homo sapiens	None	Monocyte	Blood	IRF5	37189_sort_peaks.narrowPeak.bed
GSM945602	Homo sapiens	None	Monocyte	Blood	IRF5	37190_sort_peaks.narrowPeak.bed
GSM1010720	Homo sapiens	A549	Epithelium	Lung	CREB1	37305_sort_peaks.narrowPeak.bed
GSM1010744	Homo sapiens	GM12878	Lymphoblastoid	Blood	REST	37311_sort_peaks.narrowPeak.bed
GSM1010726	Homo sapiens	A549	Epithelium	Lung	CREB1	37334_sort_peaks.narrowPeak.bed
GSM1010719	Homo sapiens	A549	Epithelium	Lung	CREB1	37349_sort_peaks.narrowPeak.bed
GSM1010723	Homo sapiens	A549	Epithelium	Lung	JUN	37354_sort_peaks.narrowPeak.bed
GSM1010724	Homo sapiens	A549	Epithelium	Lung	FOXA2	37366_sort_peaks.narrowPeak.bed
GSM722170	Homo sapiens	Jurkat E6-1	T Lymphocyte	Blood	RUNX1	37384_sort_peaks.narrowPeak.bed
GSM722167	Homo sapiens	Jurkat E6-1	T Lymphocyte	Blood	TCF7L1	37385_sort_peaks.narrowPeak.bed
GSM722171	Homo sapiens	Jurkat E6-1	T Lymphocyte	Blood	RUNX1	37386_sort_peaks.narrowPeak.bed
GSM722169	Homo sapiens	Jurkat E6-1	T Lymphocyte	Blood	RUNX1	37388_sort_peaks.narrowPeak.bed
GSM722166	Homo sapiens	Jurkat E6-1	T Lymphocyte	Blood	TCF12	37389_sort_peaks.narrowPeak.bed
GSM722165	Homo sapiens	Jurkat E6-1	T Lymphocyte	Blood	TAL1	37390_sort_peaks.narrowPeak.bed
GSM722168	Homo sapiens	Jurkat E6-1	T Lymphocyte	Blood	GATA3	37391_sort_peaks.narrowPeak.bed
GSM722164	Homo sapiens	Jurkat E6-1	T Lymphocyte	Blood	TAL1	37392_sort_peaks.narrowPeak.bed
GSM1141538	Homo sapiens	DLD-1	Epithelium	Colon	REPIN1	37565_sort_peaks.narrowPeak.bed
GSM1122317	Homo sapiens	ME-1	Leukemia Cell	None	EP300	37576_sort_peaks.narrowPeak.bed
GSM1122313	Homo sapiens	ME-1	Leukemia Cell	None	ELF1	37578_sort_peaks.narrowPeak.bed
GSM1122312	Homo sapiens	ME-1	Leukemia Cell	None	FLI1	37579_sort_peaks.narrowPeak.bed
GSM1122308	Homo sapiens	ME-1	Leukemia Cell	None	TBP	37584_sort_peaks.narrowPeak.bed
GSM1122310	Homo sapiens	ME-1	Leukemia Cell	None	GATA2	37587_sort_peaks.narrowPeak.bed
GSM1122315	Homo sapiens	ME-1	Leukemia Cell	None	SPI1	37588_sort_peaks.narrowPeak.bed
GSM1122319	Homo sapiens	None	Hematopoietic Cell	None	MYH11	37589_sort_peaks.narrowPeak.bed
GSM1122311	Homo sapiens	ME-1	Leukemia Cell	None	TAL1	37596_sort_peaks.narrowPeak.bed
GSM1122318	Homo sapiens	ME-1	Leukemia Cell	None	HDAC1	37597_sort_peaks.narrowPeak.bed
GSM1122307	Homo sapiens	ME-1	Leukemia Cell	None	POLR2A	37599_sort_peaks.narrowPeak.bed
GSM1122309	Homo sapiens	ME-1	Leukemia Cell	None	TCF12	37602_sort_peaks.narrowPeak.bed
GSM1122321	Homo sapiens	U937	Monocyte	None	CBFB	37603_sort_peaks.narrowPeak.bed
GSM1122302	Homo sapiens	ME-1	Leukemia Cell	None	CBFB	37604_sort_peaks.narrowPeak.bed
GSM1122320	Homo sapiens	None	Hematopoietic Cell	None	CBFB	37606_sort_peaks.narrowPeak.bed
GSM1122303	Homo sapiens	ME-1	Leukemia Cell	None	CBFB	37607_sort_peaks.narrowPeak.bed
GSM1122304	Homo sapiens	ME-1	Leukemia Cell	None	MYH11	37608_sort_peaks.narrowPeak.bed
GSM1122306	Homo sapiens	ME-1	Leukemia Cell	None	RUNX1	37619_sort_peaks.narrowPeak.bed
GSM1122322	Homo sapiens	U937	Monocyte	None	CBFB	37621_sort_peaks.narrowPeak.bed
GSM1122305	Homo sapiens	ME-1	Leukemia Cell	None	MYH11	37623_sort_peaks.narrowPeak.bed
GSM1122323	Homo sapiens	U937	Monocyte	None	MYH11	37625_sort_peaks.narrowPeak.bed
GSM726978	Homo sapiens	SKNO-1	Myeloblast	Bone Marrow	RUNX1	37638_sort_peaks.narrowPeak.bed
GSM726977	Homo sapiens	SKNO-1	Myeloblast	Bone Marrow	CBFB	37640_sort_peaks.narrowPeak.bed
GSM726989	Homo sapiens	U937	Monocyte	None	POLR2A	37641_sort_peaks.narrowPeak.bed
GSM726988	Homo sapiens	U937	Monocyte	None	POLR2A	37642_sort_peaks.narrowPeak.bed
GSM1009628	Homo sapiens	None	Endothelial Cell	Umbilical Vein	EP300	37921_sort_peaks.narrowPeak.bed
GSM1009627	Homo sapiens	None	Endothelial Cell	Umbilical Vein	EP300	37924_sort_peaks.narrowPeak.bed
GSM1009634	Homo sapiens	None	Endothelial Cell	Umbilical Vein	EP300	37926_sort_peaks.narrowPeak.bed
GSM1009648	Homo sapiens	None	Endothelial Cell	Umbilical Vein	ETS1	37927_sort_peaks.narrowPeak.bed
GSM1009632	Homo sapiens	None	Endothelial Cell	Umbilical Vein	EP300	37930_sort_peaks.narrowPeak.bed
GSM1009631	Homo sapiens	None	Endothelial Cell	Umbilical Vein	EP300	37931_sort_peaks.narrowPeak.bed
GSM1009629	Homo sapiens	None	Endothelial Cell	Umbilical Vein	EP300	37932_sort_peaks.narrowPeak.bed
GSM1009647	Homo sapiens	None	Endothelial Cell	Umbilical Vein	ETS1	37934_sort_peaks.narrowPeak.bed
GSM1009649	Homo sapiens	None	Endothelial Cell	Umbilical Vein	ETS1	37936_sort_peaks.narrowPeak.bed
GSM1009630	Homo sapiens	None	Endothelial Cell	Umbilical Vein	EP300	37941_sort_peaks.narrowPeak.bed
GSM1009633	Homo sapiens	None	Endothelial Cell	Umbilical Vein	EP300	37942_sort_peaks.narrowPeak.bed
GSM1009650	Homo sapiens	None	Endothelial Cell	Umbilical Vein	ETS1	37945_sort_peaks.narrowPeak.bed
GSM749524	Homo sapiens	NB4	Promyelocytic cell	Blood	EP300	37976_sort_peaks.narrowPeak.bed
GSM749522	Homo sapiens	NB4	Promyelocytic cell	Blood	H2AZ	37980_sort_peaks.narrowPeak.bed
GSM749517	Homo sapiens	NB4	Promyelocytic cell	Blood	RUNX1	37984_sort_peaks.narrowPeak.bed
GSM1103546	Homo sapiens	HT1080	Epithelium	Connective Tissue	SSRP1	38073_sort_peaks.narrowPeak.bed
GSM1103545	Homo sapiens	HT1080	Epithelium	Connective Tissue	SSRP1	38077_sort_peaks.narrowPeak.bed
GSM1103544	Homo sapiens	HT1080	Epithelium	Connective Tissue	SSRP1	38078_sort_peaks.narrowPeak.bed
GSM1103543	Homo sapiens	HT1080	Epithelium	Connective Tissue	SSRP1	38081_sort_peaks.narrowPeak.bed
GSM1103548	Homo sapiens	HT1080	Epithelium	Connective Tissue	SSRP1	38083_sort_peaks.narrowPeak.bed
GSM1103547	Homo sapiens	HT1080	Epithelium	Connective Tissue	SSRP1	38084_sort_peaks.narrowPeak.bed
GSM1058989	Homo sapiens	HeLa	Epithelium	Cervix	MYC	38115_sort_peaks.narrowPeak.bed
GSM1058990	Homo sapiens	HeLa	Epithelium	Cervix	MAX	38119_sort_peaks.narrowPeak.bed
GSM900168	Homo sapiens	MDAH087	Fibroblast	None	TP53	38161_sort_peaks.narrowPeak.bed
GSM1031240	Homo sapiens	None	None	Bone Marrow	SUZ12	38163_sort_peaks.narrowPeak.bed
GSM1031241	Homo sapiens	None	None	Bone Marrow	REST	38164_sort_peaks.narrowPeak.bed
GSM1153765	Homo sapiens	Mutu III	B Lymphocyte	None	SND1	38173_sort_peaks.narrowPeak.bed
GSM808767	Homo sapiens	FB0167P	Fibroblast	None	MYC	38182_sort_peaks.narrowPeak.bed
GSM808755	Homo sapiens	MCF-7	Epithelium	Mammary Gland	MYC	38183_sort_peaks.narrowPeak.bed
GSM808776	Homo sapiens	H54	Glial Cell	Brain	POLR2A	38184_sort_peaks.narrowPeak.bed
GSM808772	Homo sapiens	H54	Glial Cell	Brain	CTCF	38185_sort_peaks.narrowPeak.bed
GSM808775	Homo sapiens	H54	Glial Cell	Brain	POLR2A	38186_sort_peaks.narrowPeak.bed
GSM808768	Homo sapiens	FB0167P	Fibroblast	None	POLR2A	38187_sort_peaks.narrowPeak.bed
GSM808759	Homo sapiens	FB8470	Fibroblast	None	CTCF	38188_sort_peaks.narrowPeak.bed
GSM808761	Homo sapiens	FB8470	Fibroblast	None	MYC	38189_sort_peaks.narrowPeak.bed
GSM808766	Homo sapiens	FB0167P	Fibroblast	None	MYC	38190_sort_peaks.narrowPeak.bed
GSM808771	Homo sapiens	H54	Glial Cell	Brain	CTCF	38192_sort_peaks.narrowPeak.bed
GSM808754	Homo sapiens	MCF-7	Epithelium	Mammary Gland	MYC	38193_sort_peaks.narrowPeak.bed
GSM808752	Homo sapiens	MCF-7	Epithelium	Mammary Gland	CTCF	38194_sort_peaks.narrowPeak.bed
GSM808762	Homo sapiens	FB8470	Fibroblast	None	MYC	38195_sort_peaks.narrowPeak.bed
GSM808764	Homo sapiens	FB0167P	Fibroblast	None	CTCF	38196_sort_peaks.narrowPeak.bed
GSM808765	Homo sapiens	FB0167P	Fibroblast	None	CTCF	38197_sort_peaks.narrowPeak.bed
GSM808757	Homo sapiens	MCF-7	Epithelium	Mammary Gland	POLR2A	38199_sort_peaks.narrowPeak.bed
GSM808773	Homo sapiens	H54	Glial Cell	Brain	MYC	38200_sort_peaks.narrowPeak.bed
GSM808756	Homo sapiens	MCF-7	Epithelium	Mammary Gland	POLR2A	38201_sort_peaks.narrowPeak.bed
GSM808769	Homo sapiens	FB0167P	Fibroblast	None	POLR2A	38202_sort_peaks.narrowPeak.bed
GSM808753	Homo sapiens	MCF-7	Epithelium	Mammary Gland	CTCF	38203_sort_peaks.narrowPeak.bed
GSM808760	Homo sapiens	FB8470	Fibroblast	None	CTCF	38204_sort_peaks.narrowPeak.bed
GSM808774	Homo sapiens	H54	Glial Cell	Brain	MYC	38207_sort_peaks.narrowPeak.bed
GSM841736	Homo sapiens	HEK293T	Epithelium	Embryonic Kidney	AFF4	38227_sort_peaks.narrowPeak.bed
GSM1008617	Homo sapiens	H2171	Epithelium	Lung	MAX	38287_sort_peaks.narrowPeak.bed
GSM1008620	Homo sapiens	H2171	Epithelium	Lung	MYC	38288_sort_peaks.narrowPeak.bed
GSM1008618	Homo sapiens	H128	Epithelium	Lung	MAX	38289_sort_peaks.narrowPeak.bed
GSM1008532	Homo sapiens	None	Epithelium	Cervix	RELA	38290_sort_peaks.narrowPeak.bed
GSM1008530	Homo sapiens	None	Epithelium	Cervix	RELA	38291_sort_peaks.narrowPeak.bed
GSM1008649	Homo sapiens	H1	Embryonic Stem Cell	Embryo	POLR2A	38292_sort_peaks.narrowPeak.bed
GSM1008531	Homo sapiens	None	Epithelium	Cervix	RELA	38298_sort_peaks.narrowPeak.bed
GSM1008619	Homo sapiens	H128	Epithelium	Lung	MYC	38299_sort_peaks.narrowPeak.bed
GSM1022943	Homo sapiens	None	T Lymphocyte	Blood	BRD4	38340_sort_peaks.narrowPeak.bed
GSM1022949	Homo sapiens	None	T Lymphocyte	Blood	POLR2A	38342_sort_peaks.narrowPeak.bed
GSM1022946	Homo sapiens	None	T Lymphocyte	Blood	POLR2A	38361_sort_peaks.narrowPeak.bed
GSM1022947	Homo sapiens	None	T Lymphocyte	Blood	POLR2A	38387_sort_peaks.narrowPeak.bed
GSM1022944	Homo sapiens	None	T Lymphocyte	Blood	BRD4	38389_sort_peaks.narrowPeak.bed
GSM1022950	Homo sapiens	None	T Lymphocyte	Blood	POLR2A	38431_sort_peaks.narrowPeak.bed
GSM1022948	Homo sapiens	None	T Lymphocyte	Blood	POLR2A	38433_sort_peaks.narrowPeak.bed
GSM1022945	Homo sapiens	None	T Lymphocyte	Blood	POLR2A	38454_sort_peaks.narrowPeak.bed
GSM854690	Homo sapiens	MCF-7	Epithelium	Mammary Gland	ESR1	38474_sort_peaks.narrowPeak.bed
GSM802405	Homo sapiens	IMR90	Fibroblast	Lung	RBL2	38488_sort_peaks.narrowPeak.bed
GSM802403	Homo sapiens	IMR90	Fibroblast	Lung	RB1	38489_sort_peaks.narrowPeak.bed
GSM802404	Homo sapiens	IMR90	Fibroblast	Lung	RBL1	38496_sort_peaks.narrowPeak.bed
GSM1065712	Homo sapiens	K562	Erythroblast	Bone Marrow	HSF2	38561_sort_peaks.narrowPeak.bed
GSM1065718	Homo sapiens	K562	Erythroblast	Bone Marrow	HSF1	38562_sort_peaks.narrowPeak.bed
GSM1065711	Homo sapiens	K562	Erythroblast	Bone Marrow	HSF1	38571_sort_peaks.narrowPeak.bed
GSM1065721	Homo sapiens	K562	Erythroblast	Bone Marrow	HSF1	38572_sort_peaks.narrowPeak.bed
GSM1065722	Homo sapiens	K562	Erythroblast	Bone Marrow	HSF2	38573_sort_peaks.narrowPeak.bed
GSM1065715	Homo sapiens	K562	Erythroblast	Bone Marrow	HSF2	38575_sort_peaks.narrowPeak.bed
GSM1065010	Homo sapiens	None	Epithelium	Colon	POLR2A	38576_sort_peaks.narrowPeak.bed
GSM1065719	Homo sapiens	K562	Erythroblast	Bone Marrow	HSF2	38579_sort_peaks.narrowPeak.bed
GSM1065714	Homo sapiens	K562	Erythroblast	Bone Marrow	HSF1	38582_sort_peaks.narrowPeak.bed
GSM1065008	Homo sapiens	None	Epithelium	Colon	TAF3	38585_sort_peaks.narrowPeak.bed
GSM991662	Homo sapiens	IMR90	Fibroblast	Lung	E2F7	38586_sort_peaks.narrowPeak.bed
GSM991659	Homo sapiens	IMR90	Fibroblast	Lung	E2F7	38588_sort_peaks.narrowPeak.bed
GSM991660	Homo sapiens	IMR90	Fibroblast	Lung	E2F7	38589_sort_peaks.narrowPeak.bed
GSM991663	Homo sapiens	IMR90	Fibroblast	Lung	E2F7	38590_sort_peaks.narrowPeak.bed
GSM991661	Homo sapiens	IMR90	Fibroblast	Lung	E2F7	38591_sort_peaks.narrowPeak.bed
GSM1208745	Homo sapiens	LoVo	Epithelium	Colon	FOXD2	38635_sort_peaks.narrowPeak.bed
GSM1208621	Homo sapiens	LoVo	Epithelium	Colon	GATA6	38636_sort_peaks.narrowPeak.bed
GSM1208782	Homo sapiens	LoVo	Epithelium	Colon	OTX1	38637_sort_peaks.narrowPeak.bed
GSM1208743	Homo sapiens	LoVo	Epithelium	Colon	ZFHX3	38638_sort_peaks.narrowPeak.bed
GSM1208643	Homo sapiens	LoVo	Epithelium	Colon	LEF1	38639_sort_peaks.narrowPeak.bed
GSM1208664	Homo sapiens	LoVo	Epithelium	Colon	NR2F1	38640_sort_peaks.narrowPeak.bed
GSM1208713	Homo sapiens	LoVo	Epithelium	Colon	ATF5	38641_sort_peaks.narrowPeak.bed
GSM1208703	Homo sapiens	LoVo	Epithelium	Colon	ZNF236	38642_sort_peaks.narrowPeak.bed
GSM1208614	Homo sapiens	LoVo	Epithelium	Colon	ERF	38643_sort_peaks.narrowPeak.bed
GSM1208760	Homo sapiens	LoVo	Epithelium	Colon	HSF4	38644_sort_peaks.narrowPeak.bed
GSM1208662	Homo sapiens	LoVo	Epithelium	Colon	NPAT	38645_sort_peaks.narrowPeak.bed
GSM1208732	Homo sapiens	LoVo	Epithelium	Colon	ELF3	38646_sort_peaks.narrowPeak.bed
GSM1208739	Homo sapiens	LoVo	Epithelium	Colon	ETV7	38647_sort_peaks.narrowPeak.bed
GSM1208750	Homo sapiens	LoVo	Epithelium	Colon	GLI1	38648_sort_peaks.narrowPeak.bed
GSM1208734	Homo sapiens	LoVo	Epithelium	Colon	EOMES	38649_sort_peaks.narrowPeak.bed
GSM1208777	Homo sapiens	LoVo	Epithelium	Colon	NFYA	38650_sort_peaks.narrowPeak.bed
GSM1208666	Homo sapiens	LoVo	Epithelium	Colon	NR3C1	38651_sort_peaks.narrowPeak.bed
GSM1208665	Homo sapiens	LoVo	Epithelium	Colon	NR2F2	38652_sort_peaks.narrowPeak.bed
GSM1208646	Homo sapiens	LoVo	Epithelium	Colon	MED12	38653_sort_peaks.narrowPeak.bed
GSM1208346	Homo sapiens	None	Endothelial Cell	Umbilical Vein	NFATC1	38654_sort_peaks.narrowPeak.bed
GSM1208758	Homo sapiens	LoVo	Epithelium	Colon	HOXC6	38655_sort_peaks.narrowPeak.bed
GSM1208772	Homo sapiens	LoVo	Epithelium	Colon	MSX1	38656_sort_peaks.narrowPeak.bed
GSM1208609	Homo sapiens	LoVo	Epithelium	Colon	EHF	38657_sort_peaks.narrowPeak.bed
GSM1208794	Homo sapiens	LoVo	Epithelium	Colon	SOX2	38658_sort_peaks.narrowPeak.bed
GSM1208695	Homo sapiens	LoVo	Epithelium	Colon	TGIF1	38660_sort_peaks.narrowPeak.bed
GSM1208594	Homo sapiens	LoVo	Epithelium	Colon	CAMTA2	38661_sort_peaks.narrowPeak.bed
GSM1208654	Homo sapiens	LoVo	Epithelium	Colon	MYC	38663_sort_peaks.narrowPeak.bed
GSM1208615	Homo sapiens	LoVo	Epithelium	Colon	ESRRA	38664_sort_peaks.narrowPeak.bed
GSM1208716	Homo sapiens	LoVo	Epithelium	Colon	CBFB	38665_sort_peaks.narrowPeak.bed
GSM1208702	Homo sapiens	LoVo	Epithelium	Colon	ZBTB7B	38666_sort_peaks.narrowPeak.bed
GSM1208781	Homo sapiens	LoVo	Epithelium	Colon	NKX3-1	38667_sort_peaks.narrowPeak.bed
GSM1208783	Homo sapiens	LoVo	Epithelium	Colon	PATZ1	38668_sort_peaks.narrowPeak.bed
GSM1208697	Homo sapiens	LoVo	Epithelium	Colon	UBTF	38669_sort_peaks.narrowPeak.bed
GSM1208800	Homo sapiens	LoVo	Epithelium	Colon	T	38670_sort_peaks.narrowPeak.bed
GSM1208797	Homo sapiens	LoVo	Epithelium	Colon	SPIB	38672_sort_peaks.narrowPeak.bed
GSM1208752	Homo sapiens	LoVo	Epithelium	Colon	GLIS1	38673_sort_peaks.narrowPeak.bed
GSM1208778	Homo sapiens	LoVo	Epithelium	Colon	NKX2-1	38674_sort_peaks.narrowPeak.bed
GSM1208707	Homo sapiens	LoVo	Epithelium	Colon	ZZZ3	38675_sort_peaks.narrowPeak.bed
GSM1208755	Homo sapiens	LoVo	Epithelium	Colon	HMGA1	38676_sort_peaks.narrowPeak.bed
GSM1208756	Homo sapiens	LoVo	Epithelium	Colon	HOXA13	38678_sort_peaks.narrowPeak.bed
GSM1208644	Homo sapiens	LoVo	Epithelium	Colon	LHX2	38679_sort_peaks.narrowPeak.bed
GSM1208762	Homo sapiens	LoVo	Epithelium	Colon	JDP2	38680_sort_peaks.narrowPeak.bed
GSM1208786	Homo sapiens	LoVo	Epithelium	Colon	PHF20	38681_sort_peaks.narrowPeak.bed
GSM1208788	Homo sapiens	LoVo	Epithelium	Colon	RARG	38682_sort_peaks.narrowPeak.bed
GSM1208768	Homo sapiens	LoVo	Epithelium	Colon	MAZ	38683_sort_peaks.narrowPeak.bed
GSM1208608	Homo sapiens	LoVo	Epithelium	Colon	EGR1	38684_sort_peaks.narrowPeak.bed
GSM1208652	Homo sapiens	LoVo	Epithelium	Colon	MYB	38685_sort_peaks.narrowPeak.bed
GSM1208795	Homo sapiens	LoVo	Epithelium	Colon	SOX3	38686_sort_peaks.narrowPeak.bed
GSM1208690	Homo sapiens	LoVo	Epithelium	Colon	TFAP2A	38687_sort_peaks.narrowPeak.bed
GSM1208779	Homo sapiens	LoVo	Epithelium	Colon	NKX2-5	38688_sort_peaks.narrowPeak.bed
GSM1208601	Homo sapiens	LoVo	Epithelium	Colon	CREB3L2	38689_sort_peaks.narrowPeak.bed
GSM1208599	Homo sapiens	LoVo	Epithelium	Colon	CEBPG	38690_sort_peaks.narrowPeak.bed
GSM1208668	Homo sapiens	LoVo	Epithelium	Colon	RAD21	38691_sort_peaks.narrowPeak.bed
GSM1208787	Homo sapiens	LoVo	Epithelium	Colon	RARA	38692_sort_peaks.narrowPeak.bed
GSM1208677	Homo sapiens	LoVo	Epithelium	Colon	SMAD4	38693_sort_peaks.narrowPeak.bed
GSM1208729	Homo sapiens	LoVo	Epithelium	Colon	E2F3	38694_sort_peaks.narrowPeak.bed
GSM1208789	Homo sapiens	LoVo	Epithelium	Colon	RBCK1	38695_sort_peaks.narrowPeak.bed
GSM1208696	Homo sapiens	LoVo	Epithelium	Colon	TP53	38696_sort_peaks.narrowPeak.bed
GSM1208730	Homo sapiens	LoVo	Epithelium	Colon	E2F7	38698_sort_peaks.narrowPeak.bed
GSM1208747	Homo sapiens	LoVo	Epithelium	Colon	FOXK2	38699_sort_peaks.narrowPeak.bed
GSM1208604	Homo sapiens	LoVo	Epithelium	Colon	CUX1	38700_sort_peaks.narrowPeak.bed
GSM1208774	Homo sapiens	LoVo	Epithelium	Colon	NFATC1	38701_sort_peaks.narrowPeak.bed
GSM1208628	Homo sapiens	LoVo	Epithelium	Colon	HES1	38702_sort_peaks.narrowPeak.bed
GSM1208748	Homo sapiens	LoVo	Epithelium	Colon	FOXP3	38703_sort_peaks.narrowPeak.bed
GSM1208631	Homo sapiens	LoVo	Epithelium	Colon	HINFP	38704_sort_peaks.narrowPeak.bed
GSM1208744	Homo sapiens	LoVo	Epithelium	Colon	FOXA1	38705_sort_peaks.narrowPeak.bed
GSM1208807	Homo sapiens	LoVo	Epithelium	Colon	VEZF1	38706_sort_peaks.narrowPeak.bed
GSM1208765	Homo sapiens	LoVo	Epithelium	Colon	LIN9	38707_sort_peaks.narrowPeak.bed
GSM1208757	Homo sapiens	LoVo	Epithelium	Colon	HOXA2	38708_sort_peaks.narrowPeak.bed
GSM1208624	Homo sapiens	LoVo	Epithelium	Colon	GLIS3	38709_sort_peaks.narrowPeak.bed
GSM1208792	Homo sapiens	LoVo	Epithelium	Colon	SATB1	38710_sort_peaks.narrowPeak.bed
GSM1208806	Homo sapiens	LoVo	Epithelium	Colon	TRPS1	38711_sort_peaks.narrowPeak.bed
GSM1208738	Homo sapiens	LoVo	Epithelium	Colon	ETS2	38712_sort_peaks.narrowPeak.bed
GSM1208632	Homo sapiens	LoVo	Epithelium	Colon	HNF4A	38713_sort_peaks.narrowPeak.bed
GSM1208607	Homo sapiens	LoVo	Epithelium	Colon	E2F4	38714_sort_peaks.narrowPeak.bed
GSM1208741	Homo sapiens	LoVo	Epithelium	Colon	EZH2	38715_sort_peaks.narrowPeak.bed
GSM1208699	Homo sapiens	LoVo	Epithelium	Colon	YY1	38716_sort_peaks.narrowPeak.bed
GSM1208722	Homo sapiens	LoVo	Epithelium	Colon	CREM	38717_sort_peaks.narrowPeak.bed
GSM1208622	Homo sapiens	LoVo	Epithelium	Colon	GLI2	38718_sort_peaks.narrowPeak.bed
GSM1208723	Homo sapiens	LoVo	Epithelium	Colon	DLX1	38719_sort_peaks.narrowPeak.bed
GSM1208640	Homo sapiens	LoVo	Epithelium	Colon	KLF10	38720_sort_peaks.narrowPeak.bed
GSM1208721	Homo sapiens	LoVo	Epithelium	Colon	CREB3L4	38721_sort_peaks.narrowPeak.bed
GSM1208725	Homo sapiens	LoVo	Epithelium	Colon	DLX4	38722_sort_peaks.narrowPeak.bed
GSM1208590	Homo sapiens	LoVo	Epithelium	Colon	ARNT	38723_sort_peaks.narrowPeak.bed
GSM1208626	Homo sapiens	LoVo	Epithelium	Colon	GMEB2	38724_sort_peaks.narrowPeak.bed
GSM1208693	Homo sapiens	LoVo	Epithelium	Colon	TFE3	38725_sort_peaks.narrowPeak.bed
GSM1208627	Homo sapiens	LoVo	Epithelium	Colon	HBP1	38726_sort_peaks.narrowPeak.bed
GSM1208655	Homo sapiens	LoVo	Epithelium	Colon	MZF1	38727_sort_peaks.narrowPeak.bed
GSM1208596	Homo sapiens	LoVo	Epithelium	Colon	CASZ1	38728_sort_peaks.narrowPeak.bed
GSM1208636	Homo sapiens	LoVo	Epithelium	Colon	HOXB13	38729_sort_peaks.narrowPeak.bed
GSM1208619	Homo sapiens	LoVo	Epithelium	Colon	GATA2	38730_sort_peaks.narrowPeak.bed
GSM1208691	Homo sapiens	LoVo	Epithelium	Colon	TFDP1	38731_sort_peaks.narrowPeak.bed
GSM1208759	Homo sapiens	LoVo	Epithelium	Colon	HSF1	38732_sort_peaks.narrowPeak.bed
GSM1208753	Homo sapiens	LoVo	Epithelium	Colon	HIF1A	38733_sort_peaks.narrowPeak.bed
GSM1208708	Homo sapiens	LoVo	Epithelium	Colon	ADNP	38734_sort_peaks.narrowPeak.bed
GSM1208653	Homo sapiens	LoVo	Epithelium	Colon	MYBL2	38735_sort_peaks.narrowPeak.bed
GSM1208780	Homo sapiens	LoVo	Epithelium	Colon	NKX2-2	38736_sort_peaks.narrowPeak.bed
GSM1208647	Homo sapiens	LoVo	Epithelium	Colon	MED1	38737_sort_peaks.narrowPeak.bed
GSM1208688	Homo sapiens	LoVo	Epithelium	Colon	TCF12	38738_sort_peaks.narrowPeak.bed
GSM1208612	Homo sapiens	LoVo	Epithelium	Colon	ELF2	38739_sort_peaks.narrowPeak.bed
GSM1208620	Homo sapiens	LoVo	Epithelium	Colon	GATA4	38741_sort_peaks.narrowPeak.bed
GSM1208345	Homo sapiens	None	Endothelial Cell	Umbilical Vein	NFATC1	38742_sort_peaks.narrowPeak.bed
GSM1208639	Homo sapiens	LoVo	Epithelium	Colon	JUN	38743_sort_peaks.narrowPeak.bed
GSM1208669	Homo sapiens	LoVo	Epithelium	Colon	RAX2	38744_sort_peaks.narrowPeak.bed
GSM1208667	Homo sapiens	LoVo	Epithelium	Colon	PITX1	38745_sort_peaks.narrowPeak.bed
GSM1208672	Homo sapiens	LoVo	Epithelium	Colon	RFX5	38746_sort_peaks.narrowPeak.bed
GSM1208804	Homo sapiens	LoVo	Epithelium	Colon	TOX4	38747_sort_peaks.narrowPeak.bed
GSM1208784	Homo sapiens	LoVo	Epithelium	Colon	PAX2	38748_sort_peaks.narrowPeak.bed
GSM1208681	Homo sapiens	LoVo	Epithelium	Colon	SOX4	38749_sort_peaks.narrowPeak.bed
GSM1208705	Homo sapiens	LoVo	Epithelium	Colon	ZNF407	38750_sort_peaks.narrowPeak.bed
GSM1208611	Homo sapiens	LoVo	Epithelium	Colon	USF2	38751_sort_peaks.narrowPeak.bed
GSM1208727	Homo sapiens	LoVo	Epithelium	Colon	DMRT1	38752_sort_peaks.narrowPeak.bed
GSM1208704	Homo sapiens	LoVo	Epithelium	Colon	ZNF250	38753_sort_peaks.narrowPeak.bed
GSM1208751	Homo sapiens	LoVo	Epithelium	Colon	GLI3	38754_sort_peaks.narrowPeak.bed
GSM1208701	Homo sapiens	LoVo	Epithelium	Colon	ZBTB17	38755_sort_peaks.narrowPeak.bed
GSM1208610	Homo sapiens	LoVo	Epithelium	Colon	ELF1	38756_sort_peaks.narrowPeak.bed
GSM1208660	Homo sapiens	LoVo	Epithelium	Colon	NFIL3	38757_sort_peaks.narrowPeak.bed
GSM1208763	Homo sapiens	LoVo	Epithelium	Colon	JUND	38758_sort_peaks.narrowPeak.bed
GSM1208736	Homo sapiens	LoVo	Epithelium	Colon	ETV5	38759_sort_peaks.narrowPeak.bed
GSM1208785	Homo sapiens	LoVo	Epithelium	Colon	PDX1	38760_sort_peaks.narrowPeak.bed
GSM1208671	Homo sapiens	LoVo	Epithelium	Colon	RFX2	38761_sort_peaks.narrowPeak.bed
GSM1208613	Homo sapiens	LoVo	Epithelium	Colon	EP300	38762_sort_peaks.narrowPeak.bed
GSM1208598	Homo sapiens	LoVo	Epithelium	Colon	CEBPB	38763_sort_peaks.narrowPeak.bed
GSM1208706	Homo sapiens	LoVo	Epithelium	Colon	ZNF706	38764_sort_peaks.narrowPeak.bed
GSM1208685	Homo sapiens	LoVo	Epithelium	Colon	SREBF2	38765_sort_peaks.narrowPeak.bed
GSM1208645	Homo sapiens	LoVo	Epithelium	Colon	MAX	38767_sort_peaks.narrowPeak.bed
GSM1208623	Homo sapiens	LoVo	Epithelium	Colon	GLIS2	38768_sort_peaks.narrowPeak.bed
GSM1208694	Homo sapiens	LoVo	Epithelium	Colon	TFEB	38769_sort_peaks.narrowPeak.bed
GSM1208616	Homo sapiens	LoVo	Epithelium	Colon	ETV4	38770_sort_peaks.narrowPeak.bed
GSM1208683	Homo sapiens	LoVo	Epithelium	Colon	SP1	38771_sort_peaks.narrowPeak.bed
GSM1208719	Homo sapiens	LoVo	Epithelium	Colon	CLOCK	38772_sort_peaks.narrowPeak.bed
GSM1208657	Homo sapiens	LoVo	Epithelium	Colon	NFAT5	38773_sort_peaks.narrowPeak.bed
GSM1208603	Homo sapiens	LoVo	Epithelium	Colon	CTCF	38774_sort_peaks.narrowPeak.bed
GSM1208718	Homo sapiens	LoVo	Epithelium	Colon	CIC	38775_sort_peaks.narrowPeak.bed
GSM1208692	Homo sapiens	LoVo	Epithelium	Colon	TFDP2	38776_sort_peaks.narrowPeak.bed
GSM1208663	Homo sapiens	LoVo	Epithelium	Colon	NR1H3	38777_sort_peaks.narrowPeak.bed
GSM1208678	Homo sapiens	LoVo	Epithelium	Colon	SMC1A	38778_sort_peaks.narrowPeak.bed
GSM1208802	Homo sapiens	LoVo	Epithelium	Colon	TEAD2	38779_sort_peaks.narrowPeak.bed
GSM1208766	Homo sapiens	LoVo	Epithelium	Colon	LMX1B	38780_sort_peaks.narrowPeak.bed
GSM1208656	Homo sapiens	LoVo	Epithelium	Colon	NEUROG3	38781_sort_peaks.narrowPeak.bed
GSM1208709	Homo sapiens	LoVo	Epithelium	Colon	AEBP2	38782_sort_peaks.narrowPeak.bed
GSM1208680	Homo sapiens	LoVo	Epithelium	Colon	SNAI1	38783_sort_peaks.narrowPeak.bed
GSM1208670	Homo sapiens	LoVo	Epithelium	Colon	RFX1	38784_sort_peaks.narrowPeak.bed
GSM1208661	Homo sapiens	LoVo	Epithelium	Colon	NIPBL	38785_sort_peaks.narrowPeak.bed
GSM1208597	Homo sapiens	LoVo	Epithelium	Colon	CDX2	38786_sort_peaks.narrowPeak.bed
GSM1208687	Homo sapiens	LoVo	Epithelium	Colon	TBX3	38787_sort_peaks.narrowPeak.bed
GSM1208733	Homo sapiens	LoVo	Epithelium	Colon	EMX1	38788_sort_peaks.narrowPeak.bed
GSM1208711	Homo sapiens	LoVo	Epithelium	Colon	AR	38789_sort_peaks.narrowPeak.bed
GSM1208641	Homo sapiens	LoVo	Epithelium	Colon	KLF3	38790_sort_peaks.narrowPeak.bed
GSM1208633	Homo sapiens	LoVo	Epithelium	Colon	HOXA10	38791_sort_peaks.narrowPeak.bed
GSM1208770	Homo sapiens	LoVo	Epithelium	Colon	MEIS3	38792_sort_peaks.narrowPeak.bed
GSM1208674	Homo sapiens	LoVo	Epithelium	Colon	SMAD2	38793_sort_peaks.narrowPeak.bed
GSM1208676	Homo sapiens	LoVo	Epithelium	Colon	SMAD3	38794_sort_peaks.narrowPeak.bed
GSM1208689	Homo sapiens	LoVo	Epithelium	Colon	TCF7L2	38795_sort_peaks.narrowPeak.bed
GSM1208675	Homo sapiens	LoVo	Epithelium	Colon	ZFAT	38796_sort_peaks.narrowPeak.bed
GSM1208749	Homo sapiens	LoVo	Epithelium	Colon	GATA1	38797_sort_peaks.narrowPeak.bed
GSM1208700	Homo sapiens	LoVo	Epithelium	Colon	ZBED4	38798_sort_peaks.narrowPeak.bed
GSM1208625	Homo sapiens	LoVo	Epithelium	Colon	GMEB1	38799_sort_peaks.narrowPeak.bed
GSM1208791	Homo sapiens	LoVo	Epithelium	Colon	RORA	38800_sort_peaks.narrowPeak.bed
GSM1208803	Homo sapiens	LoVo	Epithelium	Colon	ETV6	38801_sort_peaks.narrowPeak.bed
GSM1208769	Homo sapiens	LoVo	Epithelium	Colon	MEF2D	38802_sort_peaks.narrowPeak.bed
GSM1208698	Homo sapiens	LoVo	Epithelium	Colon	XBP1	38803_sort_peaks.narrowPeak.bed
GSM1208731	Homo sapiens	LoVo	Epithelium	Colon	E2F8	38804_sort_peaks.narrowPeak.bed
GSM1208617	Homo sapiens	LoVo	Epithelium	Colon	FOXM1	38805_sort_peaks.narrowPeak.bed
GSM1208618	Homo sapiens	LoVo	Epithelium	Colon	FOXO3	38806_sort_peaks.narrowPeak.bed
GSM1208761	Homo sapiens	LoVo	Epithelium	Colon	ISL1	38807_sort_peaks.narrowPeak.bed
GSM1208714	Homo sapiens	LoVo	Epithelium	Colon	BARHL1	38808_sort_peaks.narrowPeak.bed
GSM1208682	Homo sapiens	LoVo	Epithelium	Colon	SOX9	38809_sort_peaks.narrowPeak.bed
GSM1208775	Homo sapiens	LoVo	Epithelium	Colon	NFATC4	38810_sort_peaks.narrowPeak.bed
GSM1208679	Homo sapiens	LoVo	Epithelium	Colon	SMC3	38811_sort_peaks.narrowPeak.bed
GSM1208591	Homo sapiens	LoVo	Epithelium	Colon	ASCL2	38812_sort_peaks.narrowPeak.bed
GSM1208790	Homo sapiens	LoVo	Epithelium	Colon	REST	38814_sort_peaks.narrowPeak.bed
GSM1208773	Homo sapiens	LoVo	Epithelium	Colon	MXD1	38815_sort_peaks.narrowPeak.bed
GSM1208638	Homo sapiens	LoVo	Epithelium	Colon	IRX3	38816_sort_peaks.narrowPeak.bed
GSM1208634	Homo sapiens	LoVo	Epithelium	Colon	HOXA1	38817_sort_peaks.narrowPeak.bed
GSM1208798	Homo sapiens	LoVo	Epithelium	Colon	SREBF1	38819_sort_peaks.narrowPeak.bed
GSM1208593	Homo sapiens	LoVo	Epithelium	Colon	BARX2	38820_sort_peaks.narrowPeak.bed
GSM1208754	Homo sapiens	LoVo	Epithelium	Colon	HIVEP1	38821_sort_peaks.narrowPeak.bed
GSM1208635	Homo sapiens	LoVo	Epithelium	Colon	HOXA7	38822_sort_peaks.narrowPeak.bed
GSM1208630	Homo sapiens	LoVo	Epithelium	Colon	HES4	38823_sort_peaks.narrowPeak.bed
GSM1208771	Homo sapiens	LoVo	Epithelium	Colon	MNT	38824_sort_peaks.narrowPeak.bed
GSM1208808	Homo sapiens	LoVo	Epithelium	Colon	ZIC2	38826_sort_peaks.narrowPeak.bed
GSM1208746	Homo sapiens	LoVo	Epithelium	Colon	FOXG1	38827_sort_peaks.narrowPeak.bed
GSM1208715	Homo sapiens	LoVo	Epithelium	Colon	BTF3	38828_sort_peaks.narrowPeak.bed
GSM1208767	Homo sapiens	LoVo	Epithelium	Colon	LYL1	38829_sort_peaks.narrowPeak.bed
GSM1208742	Homo sapiens	LoVo	Epithelium	Colon	FEV	38830_sort_peaks.narrowPeak.bed
GSM1208642	Homo sapiens	LoVo	Epithelium	Colon	KLF5	38831_sort_peaks.narrowPeak.bed
GSM1208805	Homo sapiens	LoVo	Epithelium	Colon	TP73	38832_sort_peaks.narrowPeak.bed
GSM1208799	Homo sapiens	LoVo	Epithelium	Colon	STAT3	38833_sort_peaks.narrowPeak.bed
GSM1208684	Homo sapiens	LoVo	Epithelium	Colon	SP3	38834_sort_peaks.narrowPeak.bed
GSM1208726	Homo sapiens	LoVo	Epithelium	Colon	DLX6	38835_sort_peaks.narrowPeak.bed
GSM1208737	Homo sapiens	LoVo	Epithelium	Colon	ESR1	38836_sort_peaks.narrowPeak.bed
GSM1208651	Homo sapiens	LoVo	Epithelium	Colon	MSX2	38837_sort_peaks.narrowPeak.bed
GSM1208764	Homo sapiens	LoVo	Epithelium	Colon	LHX3	38838_sort_peaks.narrowPeak.bed
GSM1208728	Homo sapiens	LoVo	Epithelium	Colon	E2F1	38839_sort_peaks.narrowPeak.bed
GSM1208710	Homo sapiens	LoVo	Epithelium	Colon	ALX4	38840_sort_peaks.narrowPeak.bed
GSM1208720	Homo sapiens	LoVo	Epithelium	Colon	CREB3	38841_sort_peaks.narrowPeak.bed
GSM1208602	Homo sapiens	LoVo	Epithelium	Colon	YBX3	38842_sort_peaks.narrowPeak.bed
GSM1208796	Homo sapiens	LoVo	Epithelium	Colon	SP2	38843_sort_peaks.narrowPeak.bed
GSM1208776	Homo sapiens	LoVo	Epithelium	Colon	NFKB2	38844_sort_peaks.narrowPeak.bed
GSM1208605	Homo sapiens	LoVo	Epithelium	Colon	DBP	38845_sort_peaks.narrowPeak.bed
GSM1208600	Homo sapiens	LoVo	Epithelium	Colon	CEBPZ	38846_sort_peaks.narrowPeak.bed
GSM1208648	Homo sapiens	LoVo	Epithelium	Colon	MEF2A	38847_sort_peaks.narrowPeak.bed
GSM1208801	Homo sapiens	LoVo	Epithelium	Colon	TCF7L1	38848_sort_peaks.narrowPeak.bed
GSM1208650	Homo sapiens	LoVo	Epithelium	Colon	MEIS2	38849_sort_peaks.narrowPeak.bed
GSM1208659	Homo sapiens	LoVo	Epithelium	Colon	NFE2L2	38850_sort_peaks.narrowPeak.bed
GSM1208649	Homo sapiens	LoVo	Epithelium	Colon	MEF2C	38851_sort_peaks.narrowPeak.bed
GSM1208712	Homo sapiens	LoVo	Epithelium	Colon	ATF1	38852_sort_peaks.narrowPeak.bed
GSM1208793	Homo sapiens	LoVo	Epithelium	Colon	SMAD1	38853_sort_peaks.narrowPeak.bed
GSM1208724	Homo sapiens	LoVo	Epithelium	Colon	DLX2	38854_sort_peaks.narrowPeak.bed
GSM1208686	Homo sapiens	LoVo	Epithelium	Colon	SRF	38855_sort_peaks.narrowPeak.bed
GSM1208592	Homo sapiens	LoVo	Epithelium	Colon	ATOH1	38856_sort_peaks.narrowPeak.bed
GSM1208629	Homo sapiens	LoVo	Epithelium	Colon	HES2	38857_sort_peaks.narrowPeak.bed
GSM1208740	Homo sapiens	LoVo	Epithelium	Colon	MECOM	38858_sort_peaks.narrowPeak.bed
GSM1208717	Homo sapiens	LoVo	Epithelium	Colon	CEBPE	38859_sort_peaks.narrowPeak.bed
GSM1208595	Homo sapiens	LoVo	Epithelium	Colon	CASP8AP2	38860_sort_peaks.narrowPeak.bed
GSM1208637	Homo sapiens	LoVo	Epithelium	Colon	HSF2	38862_sort_peaks.narrowPeak.bed
GSM1208658	Homo sapiens	LoVo	Epithelium	Colon	NFATC3	38863_sort_peaks.narrowPeak.bed
GSM1208673	Homo sapiens	LoVo	Epithelium	Colon	RXRA	38864_sort_peaks.narrowPeak.bed
GSM1208606	Homo sapiens	LoVo	Epithelium	Colon	E2F2	38865_sort_peaks.narrowPeak.bed
GSM352183	Homo sapiens	HeLa	Epithelium	Cervix	POLR2A	38903_sort_peaks.narrowPeak.bed
GSM352185	Homo sapiens	HeLa	Epithelium	Cervix	POLR2A	38904_sort_peaks.narrowPeak.bed
GSM922968	Homo sapiens	GM07000, GM11882	Lymphoblastoid	Blood	NFE2L2	38906_sort_peaks.narrowPeak.bed
GSM922971	Homo sapiens	GM06993, GM12872	Lymphoblastoid	Blood	NFE2L2	38908_sort_peaks.narrowPeak.bed
GSM922970	Homo sapiens	GM11992, GM12763	Lymphoblastoid	Blood	NFE2L2	38909_sort_peaks.narrowPeak.bed
GSM922967	Homo sapiens	GM06993, GM12872	Lymphoblastoid	Blood	NFE2L2	38910_sort_peaks.narrowPeak.bed
GSM922972	Homo sapiens	GM07000, GM11882	Lymphoblastoid	Blood	NFE2L2	38911_sort_peaks.narrowPeak.bed
GSM922969	Homo sapiens	GM11994	Lymphoblastoid	Blood	NFE2L2	38912_sort_peaks.narrowPeak.bed
GSM922966	Homo sapiens	GM11992, GM12763	Lymphoblastoid	Blood	NFE2L2	38913_sort_peaks.narrowPeak.bed
GSM1038274	Homo sapiens	MM1.S	B Lymphocyte	Blood	BRD4	39001_sort_peaks.narrowPeak.bed
GSM1038275	Homo sapiens	MM1.S	B Lymphocyte	Blood	BRD4	39002_sort_peaks.narrowPeak.bed
GSM1038268	Homo sapiens	SKOV-3	Epithelium	Ovary	CHRM2	39012_sort_peaks.narrowPeak.bed
GSM1038271	Homo sapiens	MM1.S	B Lymphocyte	Blood	BRD4	39014_sort_peaks.narrowPeak.bed
GSM1038440	Homo sapiens	A549	Epithelium	Lung	H2AZ	39016_sort_peaks.narrowPeak.bed
GSM1038276	Homo sapiens	MM1.S	B Lymphocyte	Blood	MED1	39017_sort_peaks.narrowPeak.bed
GSM1038284	Homo sapiens	U87	None	Brain	BRD4	39025_sort_peaks.narrowPeak.bed
GSM1038278	Homo sapiens	MM1.S	B Lymphocyte	Blood	POLR2A	39028_sort_peaks.narrowPeak.bed
GSM1038270	Homo sapiens	H2171	Epithelium	Lung	BRD4	39035_sort_peaks.narrowPeak.bed
GSM1038277	Homo sapiens	MM1.S	B Lymphocyte	Blood	POLR2A	39043_sort_peaks.narrowPeak.bed
GSM1038273	Homo sapiens	MM1.S	B Lymphocyte	Blood	BRD4	39047_sort_peaks.narrowPeak.bed
GSM1038439	Homo sapiens	A549	Epithelium	Lung	H2AZ	39054_sort_peaks.narrowPeak.bed
GSM1038272	Homo sapiens	MM1.S	B Lymphocyte	Blood	BRD4	39058_sort_peaks.narrowPeak.bed
GSM1165982	Homo sapiens	HCT-116	Epithelium	Colon	USP49	39345_sort_peaks.narrowPeak.bed
GSM1165983	Homo sapiens	HCT-116	Epithelium	Colon	USP49	39347_sort_peaks.narrowPeak.bed
GSM1067275	Homo sapiens	None	Erythroid Cell	None	KLF1	39350_sort_peaks.narrowPeak.bed
GSM1067274	Homo sapiens	None	Erythroid Cell	None	GATA1	39352_sort_peaks.narrowPeak.bed
GSM1067278	Homo sapiens	None	Erythroid Cell	None	EP300	39356_sort_peaks.narrowPeak.bed
GSM1067276	Homo sapiens	None	Erythroid Cell	None	NFE2	39357_sort_peaks.narrowPeak.bed
GSM934616	Homo sapiens	LX2	Hepatic Stellate Cell	None	SMAD3	39359_sort_peaks.narrowPeak.bed
GSM934618	Homo sapiens	LX2	Hepatic Stellate Cell	None	VDR	39360_sort_peaks.narrowPeak.bed
GSM934617	Homo sapiens	LX2	Hepatic Stellate Cell	None	VDR	39364_sort_peaks.narrowPeak.bed
GSM934615	Homo sapiens	LX2	Hepatic Stellate Cell	None	SMAD3	39365_sort_peaks.narrowPeak.bed
GSM934612	Homo sapiens	LX2	Hepatic Stellate Cell	None	VDR	39366_sort_peaks.narrowPeak.bed
GSM934614	Homo sapiens	LX2	Hepatic Stellate Cell	None	VDR	39367_sort_peaks.narrowPeak.bed
GSM1145322	Homo sapiens	LNCaP	Epithelium	Prostate	ETV1	39372_sort_peaks.narrowPeak.bed
GSM1145324	Homo sapiens	LNCaP	Epithelium	Prostate	AR	39378_sort_peaks.narrowPeak.bed
GSM1145325	Homo sapiens	LNCaP	Epithelium	Prostate	AR	39389_sort_peaks.narrowPeak.bed
GSM1000995	Homo sapiens	MCF-7	Epithelium	Mammary Gland	FOXM1	39443_sort_peaks.narrowPeak.bed
GSM1000999	Homo sapiens	MDA-MB-231	Epithelium	Mammary Gland	FOXM1	39460_sort_peaks.narrowPeak.bed
GSM1000997	Homo sapiens	MCF-7	Epithelium	Mammary Gland	FOXM1	39484_sort_peaks.narrowPeak.bed
GSM1000996	Homo sapiens	MCF-7	Epithelium	Mammary Gland	FOXM1	39495_sort_peaks.narrowPeak.bed
GSM1000998	Homo sapiens	MCF-7	Epithelium	Mammary Gland	FOXM1	39498_sort_peaks.narrowPeak.bed
GSM1000575	Homo sapiens	None	Fibroblast	None	POU5F1	39513_sort_peaks.narrowPeak.bed
GSM1000979	Homo sapiens	GCB	B Lymphocyte	Bone Marrow	BCL6	39520_sort_peaks.narrowPeak.bed
GSM1000576	Homo sapiens	BJ	Fibroblast	Skin	MYC	39560_sort_peaks.narrowPeak.bed
GSM1084801	Homo sapiens	OCI-Ly7	B Lymphocyte	Lymph Node	BCL6	39572_sort_peaks.narrowPeak.bed
GSM1084800	Homo sapiens	OCI-Ly7	B Lymphocyte	Lymph Node	BACH2	39577_sort_peaks.narrowPeak.bed
GSM959625	Homo sapiens	LS180	Epithelium	Colon	SRC	39652_sort_peaks.narrowPeak.bed
GSM959633	Homo sapiens	LS180	Epithelium	Colon	NCOR2	39653_sort_peaks.narrowPeak.bed
GSM959627	Homo sapiens	LS180	Epithelium	Colon	CREBBP	39654_sort_peaks.narrowPeak.bed
GSM959632	Homo sapiens	LS180	Epithelium	Colon	NCOR1	39655_sort_peaks.narrowPeak.bed
GSM959631	Homo sapiens	LS180	Epithelium	Colon	NCOR1	39656_sort_peaks.narrowPeak.bed
GSM959634	Homo sapiens	LS180	Epithelium	Colon	NCOR2	39657_sort_peaks.narrowPeak.bed
GSM959629	Homo sapiens	LS180	Epithelium	Colon	MED1	39658_sort_peaks.narrowPeak.bed
GSM959628	Homo sapiens	LS180	Epithelium	Colon	CREBBP	39659_sort_peaks.narrowPeak.bed
GSM959626	Homo sapiens	LS180	Epithelium	Colon	SRC	39660_sort_peaks.narrowPeak.bed
GSM959630	Homo sapiens	LS180	Epithelium	Colon	MED1	39661_sort_peaks.narrowPeak.bed
GSM1045363	Homo sapiens	Jurkat	T Lymphocyte	Blood	RUNX1	39674_sort_peaks.narrowPeak.bed
GSM1018960	Homo sapiens	HEK293T	Epithelium	Embryonic Kidney	TET3	39719_sort_peaks.narrowPeak.bed
GSM947527	Homo sapiens	PrEC	Epithelium	Prostate	CTCF	39736_sort_peaks.narrowPeak.bed
GSM947528	Homo sapiens	LNCaP	Epithelium	Prostate	CTCF	39737_sort_peaks.narrowPeak.bed
GSM999793	Homo sapiens	T47D	Epithelium	Mammary Gland	PR	39767_sort_peaks.narrowPeak.bed
GSM999792	Homo sapiens	None	Leiomyoma Cell	None	PR	39770_sort_peaks.narrowPeak.bed
GSM1113437	Homo sapiens	Kasumi-1	Myeloblast	Blood	RUNX1	39775_sort_peaks.narrowPeak.bed
GSM1113435	Homo sapiens	Kasumi-1	Myeloblast	Blood	REPIN1	39776_sort_peaks.narrowPeak.bed
GSM1113433	Homo sapiens	Kasumi-1	Myeloblast	Blood	REPIN1	39777_sort_peaks.narrowPeak.bed
GSM1113432	Homo sapiens	Kasumi-1	Myeloblast	Blood	RUNX1	39778_sort_peaks.narrowPeak.bed
GSM1113434	Homo sapiens	Kasumi-1	Myeloblast	Blood	REPIN1	39779_sort_peaks.narrowPeak.bed
GSM1113427	Homo sapiens	Kasumi-1	Myeloblast	Blood	RUNX1	39780_sort_peaks.narrowPeak.bed
GSM1113436	Homo sapiens	Kasumi-1	Myeloblast	Blood	REPIN1	39781_sort_peaks.narrowPeak.bed
GSM1113428	Homo sapiens	Kasumi-1	Myeloblast	Blood	RUNX1	39782_sort_peaks.narrowPeak.bed
GSM1113438	Homo sapiens	Kasumi-1	Myeloblast	Blood	RUNX1	39783_sort_peaks.narrowPeak.bed
GSM1113429	Homo sapiens	Kasumi-1	Myeloblast	Blood	RUNX1T1	39784_sort_peaks.narrowPeak.bed
GSM1113431	Homo sapiens	Kasumi-1	Myeloblast	Blood	RUNX1	39785_sort_peaks.narrowPeak.bed
GSM1113430	Homo sapiens	Kasumi-1	Myeloblast	Blood	RUNX1T1	39786_sort_peaks.narrowPeak.bed
GSM1037521	Homo sapiens	DL23	Epithelium	Colon	POLR2A	39870_sort_peaks.narrowPeak.bed
GSM1037522	Homo sapiens	DL23	Epithelium	Colon	POLR2A	39872_sort_peaks.narrowPeak.bed
GSM1037524	Homo sapiens	DL23	Epithelium	Colon	ESR1	39873_sort_peaks.narrowPeak.bed
GSM1037511	Homo sapiens	HEK293T	Epithelium	Embryonic Kidney	HCFC1	39886_sort_peaks.narrowPeak.bed
GSM1037516	Homo sapiens	DL23	Epithelium	Colon	POLR2A	39888_sort_peaks.narrowPeak.bed
GSM1037523	Homo sapiens	DL23	Epithelium	Colon	POLR2A	39896_sort_peaks.narrowPeak.bed
GSM1037518	Homo sapiens	DL23	Epithelium	Colon	POLR2A	39900_sort_peaks.narrowPeak.bed
GSM1037517	Homo sapiens	DL23	Epithelium	Colon	POLR2A	39901_sort_peaks.narrowPeak.bed
GSM1037525	Homo sapiens	DLD-1	Epithelium	Colon	FOXO3	39906_sort_peaks.narrowPeak.bed
GSM1037519	Homo sapiens	DL23	Epithelium	Colon	POLR2A	39909_sort_peaks.narrowPeak.bed
GSM1162746	Homo sapiens	HCT-116	Epithelium	Colon	ELL	39915_sort_peaks.narrowPeak.bed
GSM1162745	Homo sapiens	HCT-116	Epithelium	Colon	AFF4	39916_sort_peaks.narrowPeak.bed
GSM1162752	Homo sapiens	HCT-116	Epithelium	Colon	POLR2A	39917_sort_peaks.narrowPeak.bed
GSM1162749	Homo sapiens	HCT-116	Epithelium	Colon	ZC3H8	39918_sort_peaks.narrowPeak.bed
GSM1162755	Homo sapiens	HCT-116	Epithelium	Colon	POLR2A	39921_sort_peaks.narrowPeak.bed
GSM844016	Homo sapiens	HEK293T	Epithelium	Embryonic Kidney	POLR2A	39930_sort_peaks.narrowPeak.bed
GSM1052710	Homo sapiens	None	Cortex	None	EP300	39938_sort_peaks.narrowPeak.bed
GSM849300	Homo sapiens	GM12868	B Lymphocyte	Blood	CTCF	39970_sort_peaks.narrowPeak.bed
GSM849301	Homo sapiens	GM12867	B Lymphocyte	Blood	CTCF	39971_sort_peaks.narrowPeak.bed
GSM849304	Homo sapiens	GM12871	B Lymphocyte	Blood	CTCF	39972_sort_peaks.narrowPeak.bed
GSM849302	Homo sapiens	GM12870	B Lymphocyte	Blood	CTCF	39973_sort_peaks.narrowPeak.bed
GSM849303	Homo sapiens	GM12869	B Lymphocyte	Blood	CTCF	39974_sort_peaks.narrowPeak.bed
GSM849305	Homo sapiens	GM12866	B Lymphocyte	Blood	CTCF	39975_sort_peaks.narrowPeak.bed
GSM1011562	Homo sapiens	A375	Melanoma Cell	None	TFAP2C	39978_sort_peaks.narrowPeak.bed
GSM1121092	Homo sapiens	MM1.S	B Lymphocyte	Blood	MED1	40016_sort_peaks.narrowPeak.bed
GSM1121094	Homo sapiens	None	B Lymphocyte	Blood	BRD4	40022_sort_peaks.narrowPeak.bed
GSM1121100	Homo sapiens	MEL	Erythroid Progenitor Cell	Blood	BRD4	40024_sort_peaks.narrowPeak.bed
GSM1121099	Homo sapiens	MEL	Erythroid Progenitor Cell	Blood	BRD4	40032_sort_peaks.narrowPeak.bed
GSM1121098	Homo sapiens	None	B Lymphocyte	Blood	CDK7	40053_sort_peaks.narrowPeak.bed
GSM1121096	Homo sapiens	None	B Lymphocyte	Blood	CDK7	40055_sort_peaks.narrowPeak.bed
GSM1121095	Homo sapiens	None	B Lymphocyte	Blood	BRD4	40056_sort_peaks.narrowPeak.bed
GSM1082311	Homo sapiens	Kasumi-1	Myeloblast	Blood	LMO2	40156_sort_peaks.narrowPeak.bed
GSM1082308	Homo sapiens	Kasumi-1	Myeloblast	Blood	TCF12	40162_sort_peaks.narrowPeak.bed
GSM1082306	Homo sapiens	Kasumi-1	Myeloblast	Blood	RUNX1T1	40164_sort_peaks.narrowPeak.bed
GSM1082309	Homo sapiens	Kasumi-1	Myeloblast	Blood	TCF7L1	40166_sort_peaks.narrowPeak.bed
GSM1195554	Homo sapiens	U87	None	Brain	POLR2A	40213_sort_peaks.narrowPeak.bed
GSM1195560	Homo sapiens	None	B Lymphocyte	Blood	IRF4	40215_sort_peaks.narrowPeak.bed
GSM1195557	Homo sapiens	None	B Lymphocyte	Blood	MED1	40216_sort_peaks.narrowPeak.bed
GSM1195552	Homo sapiens	U87	None	Brain	BRD4	40217_sort_peaks.narrowPeak.bed
GSM1195568	Homo sapiens	H2171	Epithelium	Lung	POLR2A	40219_sort_peaks.narrowPeak.bed
GSM1195567	Homo sapiens	H2171	Epithelium	Lung	BRD4	40220_sort_peaks.narrowPeak.bed
GSM1195551	Homo sapiens	U87	None	Brain	BRD4	40221_sort_peaks.narrowPeak.bed
GSM1195553	Homo sapiens	U87	None	Brain	POLR2A	40222_sort_peaks.narrowPeak.bed
GSM1195331	Homo sapiens	None	T Lymphocyte	None	CTNNB1	40223_sort_peaks.narrowPeak.bed
GSM1195563	Homo sapiens	None	Plasma Cell	None	POLR2A	40224_sort_peaks.narrowPeak.bed
GSM1195569	Homo sapiens	H2171	Epithelium	Lung	BRD4	40225_sort_peaks.narrowPeak.bed
GSM1195559	Homo sapiens	None	B Lymphocyte	Blood	CDK9	40226_sort_peaks.narrowPeak.bed
GSM1195558	Homo sapiens	None	B Lymphocyte	Blood	CDK9	40227_sort_peaks.narrowPeak.bed
GSM1195562	Homo sapiens	None	Plasma Cell	None	POLR2A	40229_sort_peaks.narrowPeak.bed
GSM1195561	Homo sapiens	None	Plasma Cell	None	BRD4	40230_sort_peaks.narrowPeak.bed
GSM1195570	Homo sapiens	H2171	Epithelium	Lung	POLR2A	40231_sort_peaks.narrowPeak.bed
GSM1195564	Homo sapiens	None	Plasma Cell	None	POLR2A	40232_sort_peaks.narrowPeak.bed
GSM1195555	Homo sapiens	None	B Lymphocyte	Blood	MED1	40233_sort_peaks.narrowPeak.bed
GSM1195556	Homo sapiens	None	B Lymphocyte	Blood	MED1	40234_sort_peaks.narrowPeak.bed
GSM923508	Homo sapiens	LNCaP	Epithelium	Prostate	AR	40252_sort_peaks.narrowPeak.bed
GSM923509	Homo sapiens	LNCaP	Epithelium	Prostate	AR	40254_sort_peaks.narrowPeak.bed
GSM535981	Homo sapiens	Shef 4	Embryonic Stem Cell	Embryo	POLR2A	40284_sort_peaks.narrowPeak.bed
GSM1048850	Homo sapiens	IMR90	Fibroblast	Lung	TP53	40286_sort_peaks.narrowPeak.bed
GSM1048851	Homo sapiens	IMR90	Fibroblast	Lung	TP53	40287_sort_peaks.narrowPeak.bed
GSM1048852	Homo sapiens	IMR90	Fibroblast	Lung	TP53	40289_sort_peaks.narrowPeak.bed
GSM1006655	Homo sapiens	U2OS	None	Bone	SIRT3	40291_sort_peaks.narrowPeak.bed
GSM1006658	Homo sapiens	U2OS	None	Bone	SIRT3	40300_sort_peaks.narrowPeak.bed
GSM1006657	Homo sapiens	U2OS	None	Bone	SIRT3	40319_sort_peaks.narrowPeak.bed
GSM1006653	Homo sapiens	U2OS	None	Bone	SIRT3	40328_sort_peaks.narrowPeak.bed
GSM1006707	Homo sapiens	HeLa	Epithelium	Cervix	MBD2	40334_sort_peaks.narrowPeak.bed
GSM1006708	Homo sapiens	HeLa	Epithelium	Cervix	MBD3	40335_sort_peaks.narrowPeak.bed
GSM1174486	Homo sapiens	LNCaP	Epithelium	Prostate	AR	40344_sort_peaks.narrowPeak.bed
GSM1174482	Homo sapiens	LNCaP	Epithelium	Prostate	AR	40345_sort_peaks.narrowPeak.bed
GSM1174488	Homo sapiens	LNCaP	Epithelium	Prostate	AR	40346_sort_peaks.narrowPeak.bed
GSM1174487	Homo sapiens	LNCaP	Epithelium	Prostate	AR	40347_sort_peaks.narrowPeak.bed
GSM1174714	Homo sapiens	SH-SY5Y	Neuron	Bone Marrow	CHD5	40348_sort_peaks.narrowPeak.bed
GSM1174481	Homo sapiens	LNCaP	Epithelium	Prostate	AR	40349_sort_peaks.narrowPeak.bed
GSM1174480	Homo sapiens	LNCaP	Epithelium	Prostate	AR	40350_sort_peaks.narrowPeak.bed
GSM1174485	Homo sapiens	LNCaP	Epithelium	Prostate	AR	40352_sort_peaks.narrowPeak.bed
GSM1174491	Homo sapiens	LNCaP	Epithelium	Prostate	AR	40353_sort_peaks.narrowPeak.bed
GSM1174490	Homo sapiens	LNCaP	Epithelium	Prostate	AR	40354_sort_peaks.narrowPeak.bed
GSM1174484	Homo sapiens	LNCaP	Epithelium	Prostate	AR	40356_sort_peaks.narrowPeak.bed
GSM1174483	Homo sapiens	LNCaP	Epithelium	Prostate	AR	40358_sort_peaks.narrowPeak.bed
GSM631485	Homo sapiens	ZR-75-1	Epithelium	Mammary Gland	ESR1	40371_sort_peaks.narrowPeak.bed
GSM631487	Homo sapiens	ZR-75-1	Epithelium	Mammary Gland	ESR1	40372_sort_peaks.narrowPeak.bed
GSM631488	Homo sapiens	ZR-75-1	Epithelium	Mammary Gland	ESR1	40373_sort_peaks.narrowPeak.bed
GSM631486	Homo sapiens	ZR-75-1	Epithelium	Mammary Gland	ESR1	40375_sort_peaks.narrowPeak.bed
GSM631472	Homo sapiens	ZR-75-1	Epithelium	Mammary Gland	FOXA1	40376_sort_peaks.narrowPeak.bed
GSM970828	Homo sapiens	BCBL1	T Lymphocyte	Blood	CTCF	40379_sort_peaks.narrowPeak.bed
GSM1003708	Homo sapiens	None	Epithelium	Mammary Gland	ESR1	41119_sort_peaks.narrowPeak.bed
GSM1003711	Homo sapiens	None	Epithelium	Mammary Gland	ESR1	41121_sort_peaks.narrowPeak.bed
GSM1003714	Homo sapiens	None	Epithelium	Mammary Gland	ESR1	41124_sort_peaks.narrowPeak.bed
GSM1003717	Homo sapiens	None	Epithelium	Mammary Gland	ESR1	41127_sort_peaks.narrowPeak.bed
GSM1003720	Homo sapiens	None	Epithelium	Mammary Gland	ESR1	41130_sort_peaks.narrowPeak.bed
GSM1003723	Homo sapiens	None	Epithelium	Mammary Gland	ESR1	41133_sort_peaks.narrowPeak.bed
GSM1003726	Homo sapiens	None	Epithelium	Mammary Gland	ESR1	41136_sort_peaks.narrowPeak.bed
GSM1003728	Homo sapiens	None	Epithelium	Mammary Gland	ESR1	41138_sort_peaks.narrowPeak.bed
GSM1003731	Homo sapiens	None	Epithelium	Mammary Gland	ESR1	41141_sort_peaks.narrowPeak.bed
GSM1003734	Homo sapiens	None	Epithelium	Mammary Gland	ESR1	41144_sort_peaks.narrowPeak.bed
GSM1003737	Homo sapiens	None	Epithelium	Mammary Gland	ESR1	41147_sort_peaks.narrowPeak.bed
GSM1003740	Homo sapiens	None	Epithelium	Mammary Gland	ESR1	41150_sort_peaks.narrowPeak.bed
GSM1020363	Homo sapiens	SGBS	Adipocyte	Adipose	PPARG	41166_sort_peaks.narrowPeak.bed
GSM1020364	Homo sapiens	SGBS	Adipocyte	Adipose	CEBPA	41167_sort_peaks.narrowPeak.bed
GSM1020365	Homo sapiens	SGBS	Adipocyte	Adipose	NR1H3	41168_sort_peaks.narrowPeak.bed
GSM1045472	Homo sapiens	DU145	Epithelium	Prostate	EED	41187_sort_peaks.narrowPeak.bed
GSM1045473	Homo sapiens	DU145	Epithelium	Prostate	EED	41188_sort_peaks.narrowPeak.bed
GSM1055810	Homo sapiens	IMR90	Fibroblast	Lung	RELA	41268_sort_peaks.narrowPeak.bed
GSM1055811	Homo sapiens	IMR90	Fibroblast	Lung	RELA	41269_sort_peaks.narrowPeak.bed
GSM1055812	Homo sapiens	IMR90	Fibroblast	Lung	EP300	41270_sort_peaks.narrowPeak.bed
GSM1055813	Homo sapiens	IMR90	Fibroblast	Lung	EP300	41271_sort_peaks.narrowPeak.bed
GSM1055822	Homo sapiens	IMR90	Fibroblast	Lung	POLR2A	41280_sort_peaks.narrowPeak.bed
GSM1055823	Homo sapiens	IMR90	Fibroblast	Lung	POLR2A	41281_sort_peaks.narrowPeak.bed
GSM1055824	Homo sapiens	IMR90	Fibroblast	Lung	POLR2A	41282_sort_peaks.narrowPeak.bed
GSM1055825	Homo sapiens	IMR90	Fibroblast	Lung	CTCF	41283_sort_peaks.narrowPeak.bed
GSM1056847	Homo sapiens	EP156T	Epithelium	Prostate	TP63	41284_sort_peaks.narrowPeak.bed
GSM1057010	Homo sapiens	None	Monocyte	Blood	STAT1	41286_sort_peaks.narrowPeak.bed
GSM1057011	Homo sapiens	None	Monocyte	Blood	STAT1	41287_sort_peaks.narrowPeak.bed
GSM1057012	Homo sapiens	None	Monocyte	Blood	STAT1	41288_sort_peaks.narrowPeak.bed
GSM1057013	Homo sapiens	None	Monocyte	Blood	STAT1	41289_sort_peaks.narrowPeak.bed
GSM1057014	Homo sapiens	None	Monocyte	Blood	STAT1	41290_sort_peaks.narrowPeak.bed
GSM1057015	Homo sapiens	None	Monocyte	Blood	STAT1	41291_sort_peaks.narrowPeak.bed
GSM1057024	Homo sapiens	None	Monocyte	Blood	IRF1	41300_sort_peaks.narrowPeak.bed
GSM1057025	Homo sapiens	None	Monocyte	Blood	IRF1	41301_sort_peaks.narrowPeak.bed
GSM1057026	Homo sapiens	None	Monocyte	Blood	IRF1	41302_sort_peaks.narrowPeak.bed
GSM1057027	Homo sapiens	None	Monocyte	Blood	IRF1	41303_sort_peaks.narrowPeak.bed
GSM1057372	Homo sapiens	NOMO-1	Myeloid Cell	None	ZFX	41307_sort_peaks.narrowPeak.bed
GSM1057374	Homo sapiens	RPMI-8402	T Lymphocyte	None	ZFX	41309_sort_peaks.narrowPeak.bed
GSM1071296	Homo sapiens	None	Endothelial Cell	Umbilical Vein	PR	41374_sort_peaks.narrowPeak.bed
GSM1071297	Homo sapiens	None	Endothelial Cell	Umbilical Vein	PR	41375_sort_peaks.narrowPeak.bed
GSM1071298	Homo sapiens	None	Endothelial Cell	Umbilical Vein	PR	41376_sort_peaks.narrowPeak.bed
GSM1071299	Homo sapiens	None	Endothelial Cell	Umbilical Vein	PR	41377_sort_peaks.narrowPeak.bed
GSM1081542	Homo sapiens	HEK293T	Epithelium	Embryonic Kidney	SMC3	41382_sort_peaks.narrowPeak.bed
GSM1084783	Homo sapiens	MKN28	Epithelium	None	TEAD4	41389_sort_peaks.narrowPeak.bed
GSM1084785	Homo sapiens	SNU216	Epithelium	None	TEAD4	41391_sort_peaks.narrowPeak.bed
GSM1089817	Homo sapiens	MCF-7	Epithelium	Mammary Gland	MBD3	41400_sort_peaks.narrowPeak.bed
GSM1089819	Homo sapiens	MDA-231	Epithelium	Mammary Gland	MBD3	41402_sort_peaks.narrowPeak.bed
GSM1092544	Homo sapiens	HT1080	Epithelium	Connective Tissue	ERCC3	41411_sort_peaks.narrowPeak.bed
GSM1092545	Homo sapiens	HT1080	Epithelium	Connective Tissue	ERCC2	41412_sort_peaks.narrowPeak.bed
GSM1097496	Homo sapiens	LNCaP	Epithelium	Prostate	SFPQ	41423_sort_peaks.narrowPeak.bed
GSM1097497	Homo sapiens	LNCaP	Epithelium	Prostate	SFPQ	41424_sort_peaks.narrowPeak.bed
GSM1133650	Homo sapiens	OCI-Ly1	B Lymphocyte	Bone Marrow	BRD4	41475_sort_peaks.narrowPeak.bed
GSM1133651	Homo sapiens	OCI-Ly1	B Lymphocyte	Bone Marrow	BRD4	41476_sort_peaks.narrowPeak.bed
GSM1133652	Homo sapiens	OCI-Ly1	B Lymphocyte	Bone Marrow	POLR2A	41477_sort_peaks.narrowPeak.bed
GSM1133653	Homo sapiens	OCI-Ly1	B Lymphocyte	Bone Marrow	POLR2A	41478_sort_peaks.narrowPeak.bed
GSM1133656	Homo sapiens	OCI-Ly1	B Lymphocyte	Bone Marrow	E2F1	41481_sort_peaks.narrowPeak.bed
GSM1133657	Homo sapiens	OCI-Ly1	B Lymphocyte	Bone Marrow	BCL6	41482_sort_peaks.narrowPeak.bed
GSM1138591	Homo sapiens	DU145	Epithelium	Prostate	RING1	41489_sort_peaks.narrowPeak.bed
GSM1138592	Homo sapiens	DU145	Epithelium	Prostate	RNF2	41490_sort_peaks.narrowPeak.bed
GSM1138593	Homo sapiens	DU145	Epithelium	Prostate	RNF2	41491_sort_peaks.narrowPeak.bed
GSM1138594	Homo sapiens	DU145	Epithelium	Prostate	BMI1	41492_sort_peaks.narrowPeak.bed
GSM1138595	Homo sapiens	DU145	Epithelium	Prostate	BMI1	41493_sort_peaks.narrowPeak.bed
GSM1142696	Homo sapiens	GM06993, GM11992	Lymphoblastoid	Blood	TP53	41496_sort_peaks.narrowPeak.bed
GSM1142697	Homo sapiens	GM06993, GM11992	Lymphoblastoid	Blood	TP53	41497_sort_peaks.narrowPeak.bed
GSM1142700	Homo sapiens	GM12878	Lymphoblastoid	Blood	TP53	41500_sort_peaks.narrowPeak.bed
GSM1142702	Homo sapiens	GM12878	Lymphoblastoid	Blood	TP53	41502_sort_peaks.narrowPeak.bed
GSM1143122	Homo sapiens	MCF-7	Epithelium	Mammary Gland	NR5A2	41515_sort_peaks.narrowPeak.bed
GSM1143123	Homo sapiens	MCF-7	Epithelium	Mammary Gland	MED12	41516_sort_peaks.narrowPeak.bed
GSM1143125	Homo sapiens	MCF-7	Epithelium	Mammary Gland	POLR2A	41517_sort_peaks.narrowPeak.bed
GSM1146443	Homo sapiens	None	Macrophage	Blood	SPI1	41568_sort_peaks.narrowPeak.bed
GSM1146444	Homo sapiens	None	Macrophage	Blood	SPI1	41569_sort_peaks.narrowPeak.bed
GSM1146447	Homo sapiens	RKO	Epithelium	Colon	ING2	41572_sort_peaks.narrowPeak.bed
GSM1146448	Homo sapiens	RKO	Epithelium	Colon	ING5	41573_sort_peaks.narrowPeak.bed
GSM1146449	Homo sapiens	RKO	Epithelium	Colon	BRD1	41574_sort_peaks.narrowPeak.bed
GSM1154044	Homo sapiens	None	Endothelial Cell	Umbilical Vein	RELA	41619_sort_peaks.narrowPeak.bed
GSM1159670	Homo sapiens	OCI-Ly7	B Lymphocyte	Lymph Node	MAFK	41625_sort_peaks.narrowPeak.bed
GSM1160643	Homo sapiens	IMR90	Fibroblast	Lung	BDP1	41627_sort_peaks.narrowPeak.bed
GSM1160644	Homo sapiens	IMR90	Fibroblast	Lung	POLR3D	41628_sort_peaks.narrowPeak.bed
GSM1160645	Homo sapiens	IMR90	Fibroblast	Lung	POLR3G	41629_sort_peaks.narrowPeak.bed
GSM1160646	Homo sapiens	IMR90	Fibroblast	Lung	POLR3GL	41630_sort_peaks.narrowPeak.bed
GSM1164243	Homo sapiens	GM18505	Lymphoblastoid	Blood	POLR2A	41688_sort_peaks.narrowPeak.bed
GSM1164244	Homo sapiens	GM18507	Lymphoblastoid	Blood	POLR2A	41689_sort_peaks.narrowPeak.bed
GSM1164245	Homo sapiens	GM18508	Lymphoblastoid	Blood	POLR2A	41690_sort_peaks.narrowPeak.bed
GSM1164246	Homo sapiens	GM18516	Lymphoblastoid	Blood	POLR2A	41691_sort_peaks.narrowPeak.bed
GSM1164247	Homo sapiens	GM18522	Lymphoblastoid	Blood	POLR2A	41692_sort_peaks.narrowPeak.bed
GSM1164248	Homo sapiens	GM19141	Lymphoblastoid	Blood	POLR2A	41693_sort_peaks.narrowPeak.bed
GSM1164249	Homo sapiens	GM19193	Lymphoblastoid	Blood	POLR2A	41694_sort_peaks.narrowPeak.bed
GSM1164250	Homo sapiens	GM19204	Lymphoblastoid	Blood	POLR2A	41695_sort_peaks.narrowPeak.bed
GSM1164251	Homo sapiens	GM19238	Lymphoblastoid	Blood	POLR2A	41696_sort_peaks.narrowPeak.bed
GSM1164252	Homo sapiens	GM19239	Lymphoblastoid	Blood	POLR2A	41697_sort_peaks.narrowPeak.bed
GSM1171656	Homo sapiens	HeLa	Epithelium	Cervix	TFAM	41723_sort_peaks.narrowPeak.bed
GSM1171657	Homo sapiens	HeLa	Epithelium	Cervix	TFAM	41724_sort_peaks.narrowPeak.bed
GSM1171658	Homo sapiens	HeLa	Epithelium	Cervix	TFAM	41725_sort_peaks.narrowPeak.bed
GSM1171659	Homo sapiens	HeLa	Epithelium	Cervix	TFAM	41726_sort_peaks.narrowPeak.bed
GSM1176698	Homo sapiens	HEK293	Epithelium	Embryonic Kidney	NR3C1	41734_sort_peaks.narrowPeak.bed
GSM1176699	Homo sapiens	HEK293	Epithelium	Embryonic Kidney	NR3C1	41735_sort_peaks.narrowPeak.bed
GSM1176700	Homo sapiens	HEK293	Epithelium	Embryonic Kidney	NR3C1	41736_sort_peaks.narrowPeak.bed
GSM1176701	Homo sapiens	HEK293	Epithelium	Embryonic Kidney	NR3C1	41737_sort_peaks.narrowPeak.bed
GSM1176702	Homo sapiens	HEK293	Epithelium	Embryonic Kidney	NR3C1	41738_sort_peaks.narrowPeak.bed
GSM1177763	Homo sapiens	U2OS	None	Bone	ZMYND11	41755_sort_peaks.narrowPeak.bed
GSM1177764	Homo sapiens	U2OS	None	Bone	ZMYND11	41756_sort_peaks.narrowPeak.bed
GSM1177765	Homo sapiens	U2OS	None	Bone	ZMYND11	41757_sort_peaks.narrowPeak.bed
GSM1177769	Homo sapiens	U2OS	None	Bone	POLR2A	41761_sort_peaks.narrowPeak.bed
GSM1177770	Homo sapiens	U2OS	None	Bone	POLR2A	41762_sort_peaks.narrowPeak.bed
GSM1177771	Homo sapiens	U2OS	None	Bone	POLR2A	41763_sort_peaks.narrowPeak.bed
GSM1177772	Homo sapiens	U2OS	None	Bone	POLR2A	41764_sort_peaks.narrowPeak.bed
GSM1180129	Homo sapiens	None	iPSC	None	EZH2	41788_sort_peaks.narrowPeak.bed
GSM1180131	Homo sapiens	None	iPSC	None	JARID2	41790_sort_peaks.narrowPeak.bed
GSM1180132	Homo sapiens	None	iPSC	None	EZH2	41791_sort_peaks.narrowPeak.bed
GSM1180134	Homo sapiens	None	iPSC	None	JARID2	41793_sort_peaks.narrowPeak.bed
GSM1180135	Homo sapiens	None	iPSC	None	EZH2	41794_sort_peaks.narrowPeak.bed
GSM1180138	Homo sapiens	None	iPSC	None	JARID2	41797_sort_peaks.narrowPeak.bed
GSM1180139	Homo sapiens	None	iPSC	None	EZH2	41798_sort_peaks.narrowPeak.bed
GSM1180142	Homo sapiens	None	iPSC	None	JARID2	41801_sort_peaks.narrowPeak.bed
GSM1180143	Homo sapiens	R1	Embryonic Stem Cell	Embryo	EZH2	41802_sort_peaks.narrowPeak.bed
GSM1180144	Homo sapiens	None	iPSC	None	EZH2	41803_sort_peaks.narrowPeak.bed
GSM1180148	Homo sapiens	R1	Embryonic Stem Cell	Embryo	JARID2	41807_sort_peaks.narrowPeak.bed
GSM1180149	Homo sapiens	None	iPSC	None	JARID2	41808_sort_peaks.narrowPeak.bed
GSM1180150	Homo sapiens	None	iPSC	None	EZH2	41809_sort_peaks.narrowPeak.bed
GSM1180153	Homo sapiens	None	iPSC	None	JARID2	41812_sort_peaks.narrowPeak.bed
GSM1180154	Homo sapiens	None	iPSC	None	EZH2	41813_sort_peaks.narrowPeak.bed
GSM1180157	Homo sapiens	None	iPSC	None	JARID2	41816_sort_peaks.narrowPeak.bed
GSM1180158	Homo sapiens	None	iPSC	None	EZH2	41817_sort_peaks.narrowPeak.bed
GSM1180161	Homo sapiens	None	iPSC	None	JARID2	41820_sort_peaks.narrowPeak.bed
GSM1180162	Homo sapiens	None	iPSC	None	EZH2	41821_sort_peaks.narrowPeak.bed
GSM1180165	Homo sapiens	None	iPSC	None	JARID2	41824_sort_peaks.narrowPeak.bed
GSM1180166	Homo sapiens	None	iPSC	None	EZH2	41825_sort_peaks.narrowPeak.bed
GSM1180169	Homo sapiens	None	iPSC	None	JARID2	41828_sort_peaks.narrowPeak.bed
GSM1181982	Homo sapiens	MDA-MD-231	Epithelium	Mammary Gland	ZBTB17	41831_sort_peaks.narrowPeak.bed
GSM1187229	Homo sapiens	None	Fibroblast	None	ASCL1	41850_sort_peaks.narrowPeak.bed
GSM1187231	Homo sapiens	NHEK	Keratinocyte	Skin	ASCL1	41852_sort_peaks.narrowPeak.bed
GSM1215133	Homo sapiens	HEK293T	Epithelium	Embryonic Kidney	EZH2	41974_sort_peaks.narrowPeak.bed
GSM1220022	Homo sapiens	HEK293T	Epithelium	Embryonic Kidney	BRD4	42100_sort_peaks.narrowPeak.bed
GSM1220024	Homo sapiens	HEK293T	Epithelium	Embryonic Kidney	BRD4	42102_sort_peaks.narrowPeak.bed
GSM1224649	Homo sapiens	HCT-116	Epithelium	Colon	CTCF	42148_sort_peaks.narrowPeak.bed
GSM1224650	Homo sapiens	HCT-116	Epithelium	Colon	CTCF	42149_sort_peaks.narrowPeak.bed
GSM1224651	Homo sapiens	HCT-116	Epithelium	Colon	CTCF	42150_sort_peaks.narrowPeak.bed
GSM1224652	Homo sapiens	HCT-116	Epithelium	Colon	CTCF	42151_sort_peaks.narrowPeak.bed
GSM1224653	Homo sapiens	HCT-116	Epithelium	Colon	CTCF	42152_sort_peaks.narrowPeak.bed
GSM1224654	Homo sapiens	HCT-116	Epithelium	Colon	CTCF	42153_sort_peaks.narrowPeak.bed
GSM1224655	Homo sapiens	HCT-116	Epithelium	Colon	CTCF	42154_sort_peaks.narrowPeak.bed
GSM1224656	Homo sapiens	K562	Erythroblast	Bone Marrow	CTCF	42155_sort_peaks.narrowPeak.bed
GSM1224657	Homo sapiens	K562	Erythroblast	Bone Marrow	CTCF	42156_sort_peaks.narrowPeak.bed
GSM1224658	Homo sapiens	K562	Erythroblast	Bone Marrow	CTCF	42157_sort_peaks.narrowPeak.bed
GSM1224659	Homo sapiens	K562	Erythroblast	Bone Marrow	CTCF	42158_sort_peaks.narrowPeak.bed
GSM1224660	Homo sapiens	K562	Erythroblast	Bone Marrow	CTCF	42159_sort_peaks.narrowPeak.bed
GSM1224781	Homo sapiens	Jurkat	T Lymphocyte	Blood	POLR2A	42169_sort_peaks.narrowPeak.bed
GSM1224784	Homo sapiens	Jurkat	T Lymphocyte	Blood	POLR2A	42171_sort_peaks.narrowPeak.bed
GSM1224785	Homo sapiens	Jurkat	T Lymphocyte	Blood	POLR2A	42172_sort_peaks.narrowPeak.bed
GSM1224786	Homo sapiens	Jurkat	T Lymphocyte	Blood	POLR2A	42173_sort_peaks.narrowPeak.bed
GSM1224787	Homo sapiens	Jurkat	T Lymphocyte	Blood	POLR2A	42174_sort_peaks.narrowPeak.bed
GSM1226221	Homo sapiens	None	Melanocyte	None	MITF	42176_sort_peaks.narrowPeak.bed
GSM1226222	Homo sapiens	None	Melanocyte	None	MITF	42177_sort_peaks.narrowPeak.bed
GSM1226223	Homo sapiens	COLO-829	None	Skin	MITF	42178_sort_peaks.narrowPeak.bed
GSM1226224	Homo sapiens	COLO-829	None	Skin	MITF	42179_sort_peaks.narrowPeak.bed
GSM1227204	Homo sapiens	OCI-Ly10	B Lymphocyte	Bone Marrow	STAT3	42212_sort_peaks.narrowPeak.bed
GSM1227205	Homo sapiens	OCI-Ly19	B Lymphocyte	Bone Marrow	STAT3	42213_sort_peaks.narrowPeak.bed
GSM1227206	Homo sapiens	OCI-Ly3	B Lymphocyte	Bone Marrow	STAT3	42214_sort_peaks.narrowPeak.bed
GSM1227207	Homo sapiens	OCI-Ly7	B Lymphocyte	Lymph Node	STAT3	42215_sort_peaks.narrowPeak.bed
GSM1227208	Homo sapiens	SU-DHL10	B Lymphocyte	None	STAT3	42216_sort_peaks.narrowPeak.bed
GSM1227209	Homo sapiens	SU-DHL2	B Lymphocyte	None	STAT3	42217_sort_peaks.narrowPeak.bed
GSM1227210	Homo sapiens	SU-DHL4	B Lymphocyte	None	STAT3	42218_sort_peaks.narrowPeak.bed
GSM1227211	Homo sapiens	SU-DHL6	B Lymphocyte	Lymph Node	STAT3	42219_sort_peaks.narrowPeak.bed
GSM1227212	Homo sapiens	U-2932	B Lymphocyte	None	STAT3	42220_sort_peaks.narrowPeak.bed
GSM1233869	Homo sapiens	GM10847	Lymphoblastoid	Blood	CTCF	42255_sort_peaks.narrowPeak.bed
GSM1233870	Homo sapiens	GM10847	Lymphoblastoid	Blood	CTCF	42256_sort_peaks.narrowPeak.bed
GSM1233871	Homo sapiens	GM10847	Lymphoblastoid	Blood	CTCF	42257_sort_peaks.narrowPeak.bed
GSM1233885	Homo sapiens	GM10847	Lymphoblastoid	Blood	STAG1	42269_sort_peaks.narrowPeak.bed
GSM1233886	Homo sapiens	GM10847	Lymphoblastoid	Blood	STAG1	42270_sort_peaks.narrowPeak.bed
GSM1233887	Homo sapiens	GM12878	Lymphoblastoid	Blood	CTCF	42271_sort_peaks.narrowPeak.bed
GSM1233888	Homo sapiens	GM12878	Lymphoblastoid	Blood	CTCF	42272_sort_peaks.narrowPeak.bed
GSM1233911	Homo sapiens	GM12878	Lymphoblastoid	Blood	STAG1	42293_sort_peaks.narrowPeak.bed
GSM1233912	Homo sapiens	GM12878	Lymphoblastoid	Blood	STAG1	42294_sort_peaks.narrowPeak.bed
GSM1233913	Homo sapiens	GM12878	Lymphoblastoid	Blood	STAG1	42295_sort_peaks.narrowPeak.bed
GSM1233914	Homo sapiens	GM12890	Lymphoblastoid	Blood	CTCF	42296_sort_peaks.narrowPeak.bed
GSM1233915	Homo sapiens	GM12890	Lymphoblastoid	Blood	CTCF	42297_sort_peaks.narrowPeak.bed
GSM1233916	Homo sapiens	GM12890	Lymphoblastoid	Blood	CTCF	42298_sort_peaks.narrowPeak.bed
GSM1233931	Homo sapiens	GM12890	Lymphoblastoid	Blood	STAG1	42311_sort_peaks.narrowPeak.bed
GSM1233932	Homo sapiens	GM12890	Lymphoblastoid	Blood	STAG1	42312_sort_peaks.narrowPeak.bed
GSM1233933	Homo sapiens	GM12891	Lymphoblastoid	Blood	CTCF	42313_sort_peaks.narrowPeak.bed
GSM1233934	Homo sapiens	GM12891	Lymphoblastoid	Blood	CTCF	42314_sort_peaks.narrowPeak.bed
GSM1233953	Homo sapiens	GM12891	Lymphoblastoid	Blood	STAG1	42331_sort_peaks.narrowPeak.bed
GSM1233954	Homo sapiens	GM12891	Lymphoblastoid	Blood	STAG1	42332_sort_peaks.narrowPeak.bed
GSM1233955	Homo sapiens	GM12892	Lymphoblastoid	Blood	CTCF	42333_sort_peaks.narrowPeak.bed
GSM1233956	Homo sapiens	GM12892	Lymphoblastoid	Blood	CTCF	42334_sort_peaks.narrowPeak.bed
GSM1233975	Homo sapiens	GM12892	Lymphoblastoid	Blood	STAG1	42351_sort_peaks.narrowPeak.bed
GSM1233976	Homo sapiens	GM12892	Lymphoblastoid	Blood	STAG1	42352_sort_peaks.narrowPeak.bed
GSM1233977	Homo sapiens	GM18486	Lymphoblastoid	Blood	CTCF	42353_sort_peaks.narrowPeak.bed
GSM1233978	Homo sapiens	GM18486	Lymphoblastoid	Blood	CTCF	42354_sort_peaks.narrowPeak.bed
GSM1233979	Homo sapiens	GM18486	Lymphoblastoid	Blood	CTCF	42355_sort_peaks.narrowPeak.bed
GSM1233991	Homo sapiens	GM18486	Lymphoblastoid	Blood	STAG1	42367_sort_peaks.narrowPeak.bed
GSM1233992	Homo sapiens	GM18486	Lymphoblastoid	Blood	STAG1	42368_sort_peaks.narrowPeak.bed
GSM1233993	Homo sapiens	GM18505	Lymphoblastoid	Blood	CTCF	42369_sort_peaks.narrowPeak.bed
GSM1233994	Homo sapiens	GM18505	Lymphoblastoid	Blood	CTCF	42370_sort_peaks.narrowPeak.bed
GSM1234008	Homo sapiens	GM18505	Lymphoblastoid	Blood	STAG1	42382_sort_peaks.narrowPeak.bed
GSM1234009	Homo sapiens	GM18505	Lymphoblastoid	Blood	STAG1	42383_sort_peaks.narrowPeak.bed
GSM1234010	Homo sapiens	GM18526	Lymphoblastoid	Blood	CTCF	42384_sort_peaks.narrowPeak.bed
GSM1234011	Homo sapiens	GM18526	Lymphoblastoid	Blood	CTCF	42385_sort_peaks.narrowPeak.bed
GSM1234025	Homo sapiens	GM18526	Lymphoblastoid	Blood	STAG1	42397_sort_peaks.narrowPeak.bed
GSM1234026	Homo sapiens	GM18526	Lymphoblastoid	Blood	STAG1	42398_sort_peaks.narrowPeak.bed
GSM1234027	Homo sapiens	GM18951	Lymphoblastoid	Blood	CTCF	42399_sort_peaks.narrowPeak.bed
GSM1234028	Homo sapiens	GM18951	Lymphoblastoid	Blood	CTCF	42400_sort_peaks.narrowPeak.bed
GSM1234042	Homo sapiens	GM18951	Lymphoblastoid	Blood	STAG1	42412_sort_peaks.narrowPeak.bed
GSM1234043	Homo sapiens	GM18951	Lymphoblastoid	Blood	STAG1	42413_sort_peaks.narrowPeak.bed
GSM1234044	Homo sapiens	GM19099	Lymphoblastoid	Blood	CTCF	42414_sort_peaks.narrowPeak.bed
GSM1234045	Homo sapiens	GM19099	Lymphoblastoid	Blood	CTCF	42415_sort_peaks.narrowPeak.bed
GSM1234059	Homo sapiens	GM19099	Lymphoblastoid	Blood	STAG1	42427_sort_peaks.narrowPeak.bed
GSM1234060	Homo sapiens	GM19099	Lymphoblastoid	Blood	STAG1	42428_sort_peaks.narrowPeak.bed
GSM1234061	Homo sapiens	GM19193	Lymphoblastoid	Blood	CTCF	42429_sort_peaks.narrowPeak.bed
GSM1234062	Homo sapiens	GM19193	Lymphoblastoid	Blood	CTCF	42430_sort_peaks.narrowPeak.bed
GSM1234076	Homo sapiens	GM19193	Lymphoblastoid	Blood	STAG1	42442_sort_peaks.narrowPeak.bed
GSM1234077	Homo sapiens	GM19193	Lymphoblastoid	Blood	STAG1	42443_sort_peaks.narrowPeak.bed
GSM1234078	Homo sapiens	GM19238	Lymphoblastoid	Blood	CTCF	42444_sort_peaks.narrowPeak.bed
GSM1234079	Homo sapiens	GM19238	Lymphoblastoid	Blood	CTCF	42445_sort_peaks.narrowPeak.bed
GSM1234097	Homo sapiens	GM19238	Lymphoblastoid	Blood	STAG1	42461_sort_peaks.narrowPeak.bed
GSM1234098	Homo sapiens	GM19238	Lymphoblastoid	Blood	STAG1	42462_sort_peaks.narrowPeak.bed
GSM1234099	Homo sapiens	GM19239	Lymphoblastoid	Blood	CTCF	42463_sort_peaks.narrowPeak.bed
GSM1234100	Homo sapiens	GM19239	Lymphoblastoid	Blood	CTCF	42464_sort_peaks.narrowPeak.bed
GSM1234119	Homo sapiens	GM19239	Lymphoblastoid	Blood	STAG1	42481_sort_peaks.narrowPeak.bed
GSM1234120	Homo sapiens	GM19239	Lymphoblastoid	Blood	STAG1	42482_sort_peaks.narrowPeak.bed
GSM1234121	Homo sapiens	GM19240	Lymphoblastoid	Blood	CTCF	42483_sort_peaks.narrowPeak.bed
GSM1234122	Homo sapiens	GM19240	Lymphoblastoid	Blood	CTCF	42484_sort_peaks.narrowPeak.bed
GSM1234142	Homo sapiens	GM19240	Lymphoblastoid	Blood	STAG1	42502_sort_peaks.narrowPeak.bed
GSM1234143	Homo sapiens	GM19240	Lymphoblastoid	Blood	STAG1	42503_sort_peaks.narrowPeak.bed
GSM1234144	Homo sapiens	GM2255	Lymphoblastoid	Blood	CTCF	42504_sort_peaks.narrowPeak.bed
GSM1234145	Homo sapiens	GM2255	Lymphoblastoid	Blood	CTCF	42505_sort_peaks.narrowPeak.bed
GSM1234146	Homo sapiens	GM2255	Lymphoblastoid	Blood	CTCF	42506_sort_peaks.narrowPeak.bed
GSM1234160	Homo sapiens	GM2255	Lymphoblastoid	Blood	STAG1	42518_sort_peaks.narrowPeak.bed
GSM1234161	Homo sapiens	GM2255	Lymphoblastoid	Blood	STAG1	42519_sort_peaks.narrowPeak.bed
GSM1234162	Homo sapiens	GM2588	Lymphoblastoid	Blood	CTCF	42520_sort_peaks.narrowPeak.bed
GSM1234163	Homo sapiens	GM2588	Lymphoblastoid	Blood	CTCF	42521_sort_peaks.narrowPeak.bed
GSM1234164	Homo sapiens	GM2588	Lymphoblastoid	Blood	CTCF	42522_sort_peaks.narrowPeak.bed
GSM1234178	Homo sapiens	GM2588	Lymphoblastoid	Blood	STAG1	42534_sort_peaks.narrowPeak.bed
GSM1234179	Homo sapiens	GM2588	Lymphoblastoid	Blood	STAG1	42535_sort_peaks.narrowPeak.bed
GSM1234180	Homo sapiens	GM2610	Lymphoblastoid	Blood	CTCF	42536_sort_peaks.narrowPeak.bed
GSM1234181	Homo sapiens	GM2610	Lymphoblastoid	Blood	CTCF	42537_sort_peaks.narrowPeak.bed
GSM1234182	Homo sapiens	GM2610	Lymphoblastoid	Blood	CTCF	42538_sort_peaks.narrowPeak.bed
GSM1234196	Homo sapiens	GM2610	Lymphoblastoid	Blood	STAG1	42550_sort_peaks.narrowPeak.bed
GSM1234197	Homo sapiens	GM2610	Lymphoblastoid	Blood	STAG1	42551_sort_peaks.narrowPeak.bed
GSM1234198	Homo sapiens	GM2630	Lymphoblastoid	Blood	CTCF	42552_sort_peaks.narrowPeak.bed
GSM1234199	Homo sapiens	GM2630	Lymphoblastoid	Blood	CTCF	42553_sort_peaks.narrowPeak.bed
GSM1234200	Homo sapiens	GM2630	Lymphoblastoid	Blood	CTCF	42554_sort_peaks.narrowPeak.bed
GSM1234214	Homo sapiens	GM2630	Lymphoblastoid	Blood	STAG1	42566_sort_peaks.narrowPeak.bed
GSM1234215	Homo sapiens	GM2630	Lymphoblastoid	Blood	STAG1	42567_sort_peaks.narrowPeak.bed
GSM1234216	Homo sapiens	MS1	Lymphoblastoid	Blood	CTCF	42568_sort_peaks.narrowPeak.bed
GSM1234217	Homo sapiens	MS1	Lymphoblastoid	Blood	CTCF	42569_sort_peaks.narrowPeak.bed
GSM1234218	Homo sapiens	MS1	Lymphoblastoid	Blood	CTCF	42570_sort_peaks.narrowPeak.bed
GSM1234219	Homo sapiens	MS1	Lymphoblastoid	Blood	CTCF	42571_sort_peaks.narrowPeak.bed
GSM1234237	Homo sapiens	MS1	Lymphoblastoid	Blood	STAG1	42587_sort_peaks.narrowPeak.bed
GSM1234238	Homo sapiens	MS1	Lymphoblastoid	Blood	STAG1	42588_sort_peaks.narrowPeak.bed
GSM1235008	Homo sapiens	MDA-MB-134	Epithelium	Mammary Gland	ESR1	42615_sort_peaks.narrowPeak.bed
GSM1235010	Homo sapiens	MDA-MB-134	Epithelium	Mammary Gland	ESR1	42617_sort_peaks.narrowPeak.bed
GSM1239069	Homo sapiens	HEK293	Epithelium	Embryonic Kidney	EP300	42633_sort_peaks.narrowPeak.bed
GSM1239070	Homo sapiens	HEK293	Epithelium	Embryonic Kidney	EP300	42634_sort_peaks.narrowPeak.bed
GSM1239073	Homo sapiens	HEK293	Epithelium	Embryonic Kidney	CREBBP	42637_sort_peaks.narrowPeak.bed
GSM1239074	Homo sapiens	HEK293	Epithelium	Embryonic Kidney	CREBBP	42638_sort_peaks.narrowPeak.bed
GSM1239383	Homo sapiens	LoVo	Epithelium	Colon	ARNTL	42643_sort_peaks.narrowPeak.bed
GSM1239384	Homo sapiens	LoVo	Epithelium	Colon	ATF7	42644_sort_peaks.narrowPeak.bed
GSM1239385	Homo sapiens	LoVo	Epithelium	Colon	BARX1	42645_sort_peaks.narrowPeak.bed
GSM1239386	Homo sapiens	LoVo	Epithelium	Colon	BATF3	42646_sort_peaks.narrowPeak.bed
GSM1239387	Homo sapiens	LoVo	Epithelium	Colon	BHLHE41	42647_sort_peaks.narrowPeak.bed
GSM1239388	Homo sapiens	LoVo	Epithelium	Colon	CAMTA1 	42648_sort_peaks.narrowPeak.bed
GSM1239389	Homo sapiens	LoVo	Epithelium	Colon	CREB3L1	42649_sort_peaks.narrowPeak.bed
GSM1239390	Homo sapiens	LoVo	Epithelium	Colon	CTCF	42650_sort_peaks.narrowPeak.bed
GSM1239391	Homo sapiens	LoVo	Epithelium	Colon	EVX1	42651_sort_peaks.narrowPeak.bed
GSM1239392	Homo sapiens	LoVo	Epithelium	Colon	FERD3L	42652_sort_peaks.narrowPeak.bed
GSM1239393	Homo sapiens	LoVo	Epithelium	Colon	FOS	42653_sort_peaks.narrowPeak.bed
GSM1239394	Homo sapiens	LoVo	Epithelium	Colon	FOS	42654_sort_peaks.narrowPeak.bed
GSM1239395	Homo sapiens	LoVo	Epithelium	Colon	FOXA2	42655_sort_peaks.narrowPeak.bed
GSM1239396	Homo sapiens	LoVo	Epithelium	Colon	FOXF1	42656_sort_peaks.narrowPeak.bed
GSM1239397	Homo sapiens	LoVo	Epithelium	Colon	FOXK1	42657_sort_peaks.narrowPeak.bed
GSM1239398	Homo sapiens	LoVo	Epithelium	Colon	FOXO1	42658_sort_peaks.narrowPeak.bed
GSM1239399	Homo sapiens	LoVo	Epithelium	Colon	FOXP2	42659_sort_peaks.narrowPeak.bed
GSM1239400	Homo sapiens	LoVo	Epithelium	Colon	FOXQ1	42660_sort_peaks.narrowPeak.bed
GSM1239401	Homo sapiens	LoVo	Epithelium	Colon	HES5	42661_sort_peaks.narrowPeak.bed
GSM1239402	Homo sapiens	LoVo	Epithelium	Colon	HES7	42662_sort_peaks.narrowPeak.bed
GSM1239403	Homo sapiens	LoVo	Epithelium	Colon	HESX1	42663_sort_peaks.narrowPeak.bed
GSM1239404	Homo sapiens	LoVo	Epithelium	Colon	HEY1	42664_sort_peaks.narrowPeak.bed
GSM1239405	Homo sapiens	LoVo	Epithelium	Colon	HIC2	42665_sort_peaks.narrowPeak.bed
GSM1239406	Homo sapiens	LoVo	Epithelium	Colon	HIVEP3	42666_sort_peaks.narrowPeak.bed
GSM1239407	Homo sapiens	LoVo	Epithelium	Colon	HNF1A	42667_sort_peaks.narrowPeak.bed
GSM1239408	Homo sapiens	LoVo	Epithelium	Colon	HNF1B	42668_sort_peaks.narrowPeak.bed
GSM1239409	Homo sapiens	LoVo	Epithelium	Colon	HOXA11	42669_sort_peaks.narrowPeak.bed
GSM1239410	Homo sapiens	LoVo	Epithelium	Colon	HOXB1	42670_sort_peaks.narrowPeak.bed
GSM1239411	Homo sapiens	LoVo	Epithelium	Colon	HOXB2	42671_sort_peaks.narrowPeak.bed
GSM1239412	Homo sapiens	LoVo	Epithelium	Colon	HOXB5	42672_sort_peaks.narrowPeak.bed
GSM1239413	Homo sapiens	LoVo	Epithelium	Colon	HOXD11	42673_sort_peaks.narrowPeak.bed
GSM1239414	Homo sapiens	LoVo	Epithelium	Colon	HOXD13	42674_sort_peaks.narrowPeak.bed
GSM1239415	Homo sapiens	LoVo	Epithelium	Colon	HOXD4	42675_sort_peaks.narrowPeak.bed
GSM1239416	Homo sapiens	LoVo	Epithelium	Colon	HOXD9	42676_sort_peaks.narrowPeak.bed
GSM1239417	Homo sapiens	LoVo	Epithelium	Colon	ID4	42677_sort_peaks.narrowPeak.bed
GSM1239418	Homo sapiens	LoVo	Epithelium	Colon	IKZF5	42678_sort_peaks.narrowPeak.bed
GSM1239419	Homo sapiens	LoVo	Epithelium	Colon	IRF3	42679_sort_peaks.narrowPeak.bed
GSM1239420	Homo sapiens	LoVo	Epithelium	Colon	IRF4	42680_sort_peaks.narrowPeak.bed
GSM1239421	Homo sapiens	LoVo	Epithelium	Colon	IRF8	42681_sort_peaks.narrowPeak.bed
GSM1239422	Homo sapiens	LoVo	Epithelium	Colon	IRX5	42682_sort_peaks.narrowPeak.bed
GSM1239423	Homo sapiens	LoVo	Epithelium	Colon	ISL2	42683_sort_peaks.narrowPeak.bed
GSM1239424	Homo sapiens	LoVo	Epithelium	Colon	KLF13	42684_sort_peaks.narrowPeak.bed
GSM1239425	Homo sapiens	LoVo	Epithelium	Colon	FOXO4	42685_sort_peaks.narrowPeak.bed
GSM1239426	Homo sapiens	LoVo	Epithelium	Colon	RAD21	42686_sort_peaks.narrowPeak.bed
GSM1239427	Homo sapiens	LoVo	Epithelium	Colon	CTCF	42687_sort_peaks.narrowPeak.bed
GSM1239428	Homo sapiens	LoVo	Epithelium	Colon	LHX4	42688_sort_peaks.narrowPeak.bed
GSM1239429	Homo sapiens	LoVo	Epithelium	Colon	LHX5	42689_sort_peaks.narrowPeak.bed
GSM1239430	Homo sapiens	LoVo	Epithelium	Colon	LHX6	42690_sort_peaks.narrowPeak.bed
GSM1239431	Homo sapiens	LoVo	Epithelium	Colon	MAFB	42691_sort_peaks.narrowPeak.bed
GSM1239432	Homo sapiens	LoVo	Epithelium	Colon	MAFG	42692_sort_peaks.narrowPeak.bed
GSM1239433	Homo sapiens	LoVo	Epithelium	Colon	MIXL1	42693_sort_peaks.narrowPeak.bed
GSM1239434	Homo sapiens	LoVo	Epithelium	Colon	MSC	42694_sort_peaks.narrowPeak.bed
GSM1239435	Homo sapiens	LoVo	Epithelium	Colon	MTF1	42695_sort_peaks.narrowPeak.bed
GSM1239436	Homo sapiens	LoVo	Epithelium	Colon	MYF6	42696_sort_peaks.narrowPeak.bed
GSM1239437	Homo sapiens	LoVo	Epithelium	Colon	NEUROD2	42697_sort_peaks.narrowPeak.bed
GSM1239438	Homo sapiens	LoVo	Epithelium	Colon	NFKB1	42698_sort_peaks.narrowPeak.bed
GSM1239439	Homo sapiens	LoVo	Epithelium	Colon	NHLH1	42699_sort_peaks.narrowPeak.bed
GSM1239440	Homo sapiens	LoVo	Epithelium	Colon	NKX2-8	42700_sort_peaks.narrowPeak.bed
GSM1239441	Homo sapiens	LoVo	Epithelium	Colon	NKX6-1	42701_sort_peaks.narrowPeak.bed
GSM1239442	Homo sapiens	LoVo	Epithelium	Colon	NR2F6	42702_sort_peaks.narrowPeak.bed
GSM1239443	Homo sapiens	LoVo	Epithelium	Colon	NR3C2	42703_sort_peaks.narrowPeak.bed
GSM1239444	Homo sapiens	LoVo	Epithelium	Colon	NR4A2	42704_sort_peaks.narrowPeak.bed
GSM1239445	Homo sapiens	LoVo	Epithelium	Colon	NR5A2	42705_sort_peaks.narrowPeak.bed
GSM1239446	Homo sapiens	LoVo	Epithelium	Colon	RAD21	42706_sort_peaks.narrowPeak.bed
GSM1239447	Homo sapiens	LoVo	Epithelium	Colon	ARNT2	42707_sort_peaks.narrowPeak.bed
GSM1239448	Homo sapiens	LoVo	Epithelium	Colon	ATF2	42708_sort_peaks.narrowPeak.bed
GSM1239449	Homo sapiens	LoVo	Epithelium	Colon	ATF6	42709_sort_peaks.narrowPeak.bed
GSM1239450	Homo sapiens	LoVo	Epithelium	Colon	CREB1	42710_sort_peaks.narrowPeak.bed
GSM1239451	Homo sapiens	LoVo	Epithelium	Colon	DR1	42711_sort_peaks.narrowPeak.bed
GSM1239452	Homo sapiens	LoVo	Epithelium	Colon	E2F3	42712_sort_peaks.narrowPeak.bed
GSM1239453	Homo sapiens	LoVo	Epithelium	Colon	EPAS1	42713_sort_peaks.narrowPeak.bed
GSM1239454	Homo sapiens	LoVo	Epithelium	Colon	ETV5	42714_sort_peaks.narrowPeak.bed
GSM1239455	Homo sapiens	LoVo	Epithelium	Colon	GLI2	42715_sort_peaks.narrowPeak.bed
GSM1239456	Homo sapiens	LoVo	Epithelium	Colon	HES4	42716_sort_peaks.narrowPeak.bed
GSM1239457	Homo sapiens	LoVo	Epithelium	Colon	HEYL	42717_sort_peaks.narrowPeak.bed
GSM1239458	Homo sapiens	LoVo	Epithelium	Colon	HHEX	42718_sort_peaks.narrowPeak.bed
GSM1239459	Homo sapiens	LoVo	Epithelium	Colon	HOXA13	42719_sort_peaks.narrowPeak.bed
GSM1239460	Homo sapiens	LoVo	Epithelium	Colon	HOXA4	42720_sort_peaks.narrowPeak.bed
GSM1239461	Homo sapiens	LoVo	Epithelium	Colon	HOXA5	42721_sort_peaks.narrowPeak.bed
GSM1239462	Homo sapiens	LoVo	Epithelium	Colon	HOXA6	42722_sort_peaks.narrowPeak.bed
GSM1239463	Homo sapiens	LoVo	Epithelium	Colon	HOXB4	42723_sort_peaks.narrowPeak.bed
GSM1239464	Homo sapiens	LoVo	Epithelium	Colon	HOXD11	42724_sort_peaks.narrowPeak.bed
GSM1239465	Homo sapiens	LoVo	Epithelium	Colon	IRF1	42725_sort_peaks.narrowPeak.bed
GSM1239466	Homo sapiens	LoVo	Epithelium	Colon	IRF2	42726_sort_peaks.narrowPeak.bed
GSM1239467	Homo sapiens	LoVo	Epithelium	Colon	JUN	42727_sort_peaks.narrowPeak.bed
GSM1239468	Homo sapiens	LoVo	Epithelium	Colon	KLF11	42728_sort_peaks.narrowPeak.bed
GSM1239469	Homo sapiens	LoVo	Epithelium	Colon	KLF15	42729_sort_peaks.narrowPeak.bed
GSM1239470	Homo sapiens	LoVo	Epithelium	Colon	KLF6	42730_sort_peaks.narrowPeak.bed
GSM1239471	Homo sapiens	LoVo	Epithelium	Colon	MITF	42731_sort_peaks.narrowPeak.bed
GSM1239472	Homo sapiens	LoVo	Epithelium	Colon	KMT2B	42732_sort_peaks.narrowPeak.bed
GSM1239473	Homo sapiens	LoVo	Epithelium	Colon	MYC	42733_sort_peaks.narrowPeak.bed
GSM1239474	Homo sapiens	LoVo	Epithelium	Colon	MYOD1	42734_sort_peaks.narrowPeak.bed
GSM1239475	Homo sapiens	LoVo	Epithelium	Colon	NCOA1	42735_sort_peaks.narrowPeak.bed
GSM1239476	Homo sapiens	LoVo	Epithelium	Colon	NCOA3	42736_sort_peaks.narrowPeak.bed
GSM1239477	Homo sapiens	LoVo	Epithelium	Colon	NFAT5	42737_sort_peaks.narrowPeak.bed
GSM1239478	Homo sapiens	LoVo	Epithelium	Colon	NFYA	42738_sort_peaks.narrowPeak.bed
GSM1239479	Homo sapiens	LoVo	Epithelium	Colon	NR1I2	42739_sort_peaks.narrowPeak.bed
GSM1239480	Homo sapiens	LoVo	Epithelium	Colon	NR2E3	42740_sort_peaks.narrowPeak.bed
GSM1239481	Homo sapiens	LoVo	Epithelium	Colon	NR4A1	42741_sort_peaks.narrowPeak.bed
GSM1239482	Homo sapiens	LoVo	Epithelium	Colon	PPARA	42742_sort_peaks.narrowPeak.bed
GSM1239483	Homo sapiens	LoVo	Epithelium	Colon	PPARG	42743_sort_peaks.narrowPeak.bed
GSM1239484	Homo sapiens	LoVo	Epithelium	Colon	RELA	42744_sort_peaks.narrowPeak.bed
GSM1239485	Homo sapiens	LoVo	Epithelium	Colon	RELB	42745_sort_peaks.narrowPeak.bed
GSM1239486	Homo sapiens	LoVo	Epithelium	Colon	REST	42746_sort_peaks.narrowPeak.bed
GSM1239487	Homo sapiens	LoVo	Epithelium	Colon	SOX9	42747_sort_peaks.narrowPeak.bed
GSM1239488	Homo sapiens	LoVo	Epithelium	Colon	AHCTF1	42748_sort_peaks.narrowPeak.bed
GSM1239489	Homo sapiens	LoVo	Epithelium	Colon	ARNTL	42749_sort_peaks.narrowPeak.bed
GSM1239490	Homo sapiens	LoVo	Epithelium	Colon	ATF7	42750_sort_peaks.narrowPeak.bed
GSM1239491	Homo sapiens	LoVo	Epithelium	Colon	BACH1	42751_sort_peaks.narrowPeak.bed
GSM1239492	Homo sapiens	LoVo	Epithelium	Colon	BARX1	42752_sort_peaks.narrowPeak.bed
GSM1239493	Homo sapiens	LoVo	Epithelium	Colon	BCL6	42753_sort_peaks.narrowPeak.bed
GSM1239494	Homo sapiens	LoVo	Epithelium	Colon	CASP8AP2	42754_sort_peaks.narrowPeak.bed
GSM1239495	Homo sapiens	LoVo	Epithelium	Colon	CDX2	42755_sort_peaks.narrowPeak.bed
GSM1239496	Homo sapiens	LoVo	Epithelium	Colon	CLOCK	42756_sort_peaks.narrowPeak.bed
GSM1239497	Homo sapiens	LoVo	Epithelium	Colon	E2F2	42757_sort_peaks.narrowPeak.bed
GSM1239498	Homo sapiens	LoVo	Epithelium	Colon	E2F8	42758_sort_peaks.narrowPeak.bed
GSM1239499	Homo sapiens	LoVo	Epithelium	Colon	ELF2	42759_sort_peaks.narrowPeak.bed
GSM1239500	Homo sapiens	LoVo	Epithelium	Colon	FOXP1	42760_sort_peaks.narrowPeak.bed
GSM1239501	Homo sapiens	LoVo	Epithelium	Colon	GATAD1	42761_sort_peaks.narrowPeak.bed
GSM1239502	Homo sapiens	LoVo	Epithelium	Colon	GMEB2	42762_sort_peaks.narrowPeak.bed
GSM1239503	Homo sapiens	LoVo	Epithelium	Colon	HOXB6	42763_sort_peaks.narrowPeak.bed
GSM1239504	Homo sapiens	LoVo	Epithelium	Colon	HOXB8	42764_sort_peaks.narrowPeak.bed
GSM1239505	Homo sapiens	LoVo	Epithelium	Colon	HOXC8	42765_sort_peaks.narrowPeak.bed
GSM1239506	Homo sapiens	LoVo	Epithelium	Colon	ID1	42766_sort_peaks.narrowPeak.bed
GSM1239507	Homo sapiens	LoVo	Epithelium	Colon	ID2	42767_sort_peaks.narrowPeak.bed
GSM1239508	Homo sapiens	LoVo	Epithelium	Colon	ID3	42768_sort_peaks.narrowPeak.bed
GSM1239509	Homo sapiens	LoVo	Epithelium	Colon	JAZF1	42769_sort_peaks.narrowPeak.bed
GSM1239510	Homo sapiens	LoVo	Epithelium	Colon	JUNB	42770_sort_peaks.narrowPeak.bed
GSM1239511	Homo sapiens	LoVo	Epithelium	Colon	JUND	42771_sort_peaks.narrowPeak.bed
GSM1239512	Homo sapiens	LoVo	Epithelium	Colon	MXD3	42772_sort_peaks.narrowPeak.bed
GSM1239513	Homo sapiens	LoVo	Epithelium	Colon	NFYB	42773_sort_peaks.narrowPeak.bed
GSM1239514	Homo sapiens	LoVo	Epithelium	Colon	NFYC	42774_sort_peaks.narrowPeak.bed
GSM1239515	Homo sapiens	LoVo	Epithelium	Colon	NPAT	42775_sort_peaks.narrowPeak.bed
GSM1239516	Homo sapiens	LoVo	Epithelium	Colon	NR1D1	42776_sort_peaks.narrowPeak.bed
GSM1239517	Homo sapiens	LoVo	Epithelium	Colon	NR1H2	42777_sort_peaks.narrowPeak.bed
GSM1239518	Homo sapiens	LoVo	Epithelium	Colon	OVOL2	42778_sort_peaks.narrowPeak.bed
GSM1239519	Homo sapiens	LoVo	Epithelium	Colon	RUNX1	42779_sort_peaks.narrowPeak.bed
GSM1239520	Homo sapiens	LoVo	Epithelium	Colon	RXRA	42780_sort_peaks.narrowPeak.bed
GSM1239521	Homo sapiens	LoVo	Epithelium	Colon	SALL4	42781_sort_peaks.narrowPeak.bed
GSM1239522	Homo sapiens	LoVo	Epithelium	Colon	SMAD5	42782_sort_peaks.narrowPeak.bed
GSM1239523	Homo sapiens	LoVo	Epithelium	Colon	SOX2	42783_sort_peaks.narrowPeak.bed
GSM1239524	Homo sapiens	LoVo	Epithelium	Colon	SP1	42784_sort_peaks.narrowPeak.bed
GSM1239525	Homo sapiens	LoVo	Epithelium	Colon	STAT1	42785_sort_peaks.narrowPeak.bed
GSM1239526	Homo sapiens	LoVo	Epithelium	Colon	STAT4	42786_sort_peaks.narrowPeak.bed
GSM1239527	Homo sapiens	LoVo	Epithelium	Colon	STAT5A	42787_sort_peaks.narrowPeak.bed
GSM1239528	Homo sapiens	LoVo	Epithelium	Colon	TAL1	42788_sort_peaks.narrowPeak.bed
GSM1239529	Homo sapiens	LoVo	Epithelium	Colon	TCF7L1	42789_sort_peaks.narrowPeak.bed
GSM1239530	Homo sapiens	LoVo	Epithelium	Colon	TERF1	42790_sort_peaks.narrowPeak.bed
GSM1239531	Homo sapiens	LoVo	Epithelium	Colon	TERF2	42791_sort_peaks.narrowPeak.bed
GSM1239532	Homo sapiens	LoVo	Epithelium	Colon	TFAP2A	42792_sort_peaks.narrowPeak.bed
GSM1239533	Homo sapiens	LoVo	Epithelium	Colon	TLX1	42793_sort_peaks.narrowPeak.bed
GSM1239534	Homo sapiens	LoVo	Epithelium	Colon	ZBTB33	42794_sort_peaks.narrowPeak.bed
GSM1239535	Homo sapiens	LoVo	Epithelium	Colon	CAMTA1 	42795_sort_peaks.narrowPeak.bed
GSM1239536	Homo sapiens	LoVo	Epithelium	Colon	PBX1	42796_sort_peaks.narrowPeak.bed
GSM1239537	Homo sapiens	LoVo	Epithelium	Colon	PBX2	42797_sort_peaks.narrowPeak.bed
GSM1239538	Homo sapiens	LoVo	Epithelium	Colon	RAD21	42798_sort_peaks.narrowPeak.bed
GSM1239539	Homo sapiens	LoVo	Epithelium	Colon	RFX5	42799_sort_peaks.narrowPeak.bed
GSM1239540	Homo sapiens	LoVo	Epithelium	Colon	STAT2	42800_sort_peaks.narrowPeak.bed
GSM1239541	Homo sapiens	LoVo	Epithelium	Colon	STAT6	42801_sort_peaks.narrowPeak.bed
GSM1239542	Homo sapiens	LoVo	Epithelium	Colon	TFAM	42802_sort_peaks.narrowPeak.bed
GSM1239543	Homo sapiens	LoVo	Epithelium	Colon	UBP1	42803_sort_peaks.narrowPeak.bed
GSM1239544	Homo sapiens	LoVo	Epithelium	Colon	ZBTB10	42804_sort_peaks.narrowPeak.bed
GSM1239545	Homo sapiens	LoVo	Epithelium	Colon	ZNF281	42805_sort_peaks.narrowPeak.bed
GSM1239546	Homo sapiens	LoVo	Epithelium	Colon	ZNF3	42806_sort_peaks.narrowPeak.bed
GSM1239547	Homo sapiens	LoVo	Epithelium	Colon	ZNF639	42807_sort_peaks.narrowPeak.bed
GSM1239548	Homo sapiens	LoVo	Epithelium	Colon	ADNP2	42808_sort_peaks.narrowPeak.bed
GSM1239549	Homo sapiens	LoVo	Epithelium	Colon	ARNTL2	42809_sort_peaks.narrowPeak.bed
GSM1239550	Homo sapiens	LoVo	Epithelium	Colon	ASH1L	42810_sort_peaks.narrowPeak.bed
GSM1239551	Homo sapiens	LoVo	Epithelium	Colon	BBX	42811_sort_peaks.narrowPeak.bed
GSM1239552	Homo sapiens	LoVo	Epithelium	Colon	BCL11A	42812_sort_peaks.narrowPeak.bed
GSM1239553	Homo sapiens	LoVo	Epithelium	Colon	BHLHE40	42813_sort_peaks.narrowPeak.bed
GSM1239554	Homo sapiens	LoVo	Epithelium	Colon	BMI1	42814_sort_peaks.narrowPeak.bed
GSM1239555	Homo sapiens	LoVo	Epithelium	Colon	BRCA1	42815_sort_peaks.narrowPeak.bed
GSM1239556	Homo sapiens	LoVo	Epithelium	Colon	CDC5L	42816_sort_peaks.narrowPeak.bed
GSM1239557	Homo sapiens	LoVo	Epithelium	Colon	CDX1	42817_sort_peaks.narrowPeak.bed
GSM1239558	Homo sapiens	LoVo	Epithelium	Colon	CREBL2	42818_sort_peaks.narrowPeak.bed
GSM1239559	Homo sapiens	LoVo	Epithelium	Colon	CTCFL	42819_sort_peaks.narrowPeak.bed
GSM1239560	Homo sapiens	LoVo	Epithelium	Colon	DDIT3	42820_sort_peaks.narrowPeak.bed
GSM1239561	Homo sapiens	LoVo	Epithelium	Colon	DMRT2	42821_sort_peaks.narrowPeak.bed
GSM1239562	Homo sapiens	LoVo	Epithelium	Colon	DRAP1	42822_sort_peaks.narrowPeak.bed
GSM1239563	Homo sapiens	LoVo	Epithelium	Colon	EGR2	42823_sort_peaks.narrowPeak.bed
GSM1239564	Homo sapiens	LoVo	Epithelium	Colon	ELF4	42824_sort_peaks.narrowPeak.bed
GSM1239565	Homo sapiens	LoVo	Epithelium	Colon	FOSL1	42825_sort_peaks.narrowPeak.bed
GSM1239566	Homo sapiens	LoVo	Epithelium	Colon	FOXC1	42826_sort_peaks.narrowPeak.bed
GSM1239567	Homo sapiens	LoVo	Epithelium	Colon	FOXF2	42827_sort_peaks.narrowPeak.bed
GSM1239568	Homo sapiens	LoVo	Epithelium	Colon	FOXJ2	42828_sort_peaks.narrowPeak.bed
GSM1239569	Homo sapiens	LoVo	Epithelium	Colon	GRHL2	42829_sort_peaks.narrowPeak.bed
GSM1239570	Homo sapiens	LoVo	Epithelium	Colon	GZF1	42830_sort_peaks.narrowPeak.bed
GSM1239571	Homo sapiens	LoVo	Epithelium	Colon	HAND1	42831_sort_peaks.narrowPeak.bed
GSM1239572	Homo sapiens	LoVo	Epithelium	Colon	HNF4G	42832_sort_peaks.narrowPeak.bed
GSM1239573	Homo sapiens	LoVo	Epithelium	Colon	HOXA9	42833_sort_peaks.narrowPeak.bed
GSM1239574	Homo sapiens	LoVo	Epithelium	Colon	HOXB7	42834_sort_peaks.narrowPeak.bed
GSM1239575	Homo sapiens	LoVo	Epithelium	Colon	HOXD1	42835_sort_peaks.narrowPeak.bed
GSM1239576	Homo sapiens	LoVo	Epithelium	Colon	IRF9	42836_sort_peaks.narrowPeak.bed
GSM1239577	Homo sapiens	LoVo	Epithelium	Colon	KCMF1	42837_sort_peaks.narrowPeak.bed
GSM1239578	Homo sapiens	LoVo	Epithelium	Colon	LCOR	42838_sort_peaks.narrowPeak.bed
GSM1239579	Homo sapiens	LoVo	Epithelium	Colon	LCOR	42839_sort_peaks.narrowPeak.bed
GSM1239580	Homo sapiens	LoVo	Epithelium	Colon	MAFF	42840_sort_peaks.narrowPeak.bed
GSM1239581	Homo sapiens	LoVo	Epithelium	Colon	MEOX2	42841_sort_peaks.narrowPeak.bed
GSM1239582	Homo sapiens	LoVo	Epithelium	Colon	MXI1	42842_sort_peaks.narrowPeak.bed
GSM1239583	Homo sapiens	LoVo	Epithelium	Colon	MYNN	42843_sort_peaks.narrowPeak.bed
GSM1239584	Homo sapiens	LoVo	Epithelium	Colon	NFE2L1	42844_sort_peaks.narrowPeak.bed
GSM1239585	Homo sapiens	LoVo	Epithelium	Colon	RAD21	42845_sort_peaks.narrowPeak.bed
GSM1239586	Homo sapiens	LoVo	Epithelium	Colon	STAG1	42846_sort_peaks.narrowPeak.bed
GSM1239587	Homo sapiens	LoVo	Epithelium	Colon	STAG2	42847_sort_peaks.narrowPeak.bed
GSM1239588	Homo sapiens	LoVo	Epithelium	Colon	CTCF	42848_sort_peaks.narrowPeak.bed
GSM1239589	Homo sapiens	LoVo	Epithelium	Colon	FOXO4	42849_sort_peaks.narrowPeak.bed
GSM1239590	Homo sapiens	LoVo	Epithelium	Colon	GRHL1	42850_sort_peaks.narrowPeak.bed
GSM1239591	Homo sapiens	LoVo	Epithelium	Colon	HOXC11	42851_sort_peaks.narrowPeak.bed
GSM1239592	Homo sapiens	LoVo	Epithelium	Colon	HOXC13	42852_sort_peaks.narrowPeak.bed
GSM1239593	Homo sapiens	LoVo	Epithelium	Colon	IRX2	42853_sort_peaks.narrowPeak.bed
GSM1239594	Homo sapiens	LoVo	Epithelium	Colon	MAFK	42854_sort_peaks.narrowPeak.bed
GSM1239595	Homo sapiens	LoVo	Epithelium	Colon	MYBL1	42855_sort_peaks.narrowPeak.bed
GSM1239596	Homo sapiens	LoVo	Epithelium	Colon	NFE2L3	42856_sort_peaks.narrowPeak.bed
GSM1239597	Homo sapiens	LoVo	Epithelium	Colon	NFIB	42857_sort_peaks.narrowPeak.bed
GSM1239598	Homo sapiens	LoVo	Epithelium	Colon	NKX2-3	42858_sort_peaks.narrowPeak.bed
GSM1239599	Homo sapiens	LoVo	Epithelium	Colon	PBX3	42859_sort_peaks.narrowPeak.bed
GSM1239600	Homo sapiens	LoVo	Epithelium	Colon	PCF11	42860_sort_peaks.narrowPeak.bed
GSM1239601	Homo sapiens	LoVo	Epithelium	Colon	PLAG1	42861_sort_peaks.narrowPeak.bed
GSM1239602	Homo sapiens	LoVo	Epithelium	Colon	PRDM4	42862_sort_peaks.narrowPeak.bed
GSM1239603	Homo sapiens	LoVo	Epithelium	Colon	RBPJ	42863_sort_peaks.narrowPeak.bed
GSM1239604	Homo sapiens	LoVo	Epithelium	Colon	RCOR1	42864_sort_peaks.narrowPeak.bed
GSM1239605	Homo sapiens	LoVo	Epithelium	Colon	RFX7	42865_sort_peaks.narrowPeak.bed
GSM1239606	Homo sapiens	LoVo	Epithelium	Colon	RLF	42866_sort_peaks.narrowPeak.bed
GSM1239607	Homo sapiens	LoVo	Epithelium	Colon	SKI	42867_sort_peaks.narrowPeak.bed
GSM1239608	Homo sapiens	LoVo	Epithelium	Colon	SNAPC4	42868_sort_peaks.narrowPeak.bed
GSM1239609	Homo sapiens	LoVo	Epithelium	Colon	TCFL5	42869_sort_peaks.narrowPeak.bed
GSM1239610	Homo sapiens	LoVo	Epithelium	Colon	TEAD4	42870_sort_peaks.narrowPeak.bed
GSM1239611	Homo sapiens	LoVo	Epithelium	Colon	TFCP2	42871_sort_peaks.narrowPeak.bed
GSM1239612	Homo sapiens	LoVo	Epithelium	Colon	THAP4	42872_sort_peaks.narrowPeak.bed
GSM1239613	Homo sapiens	LoVo	Epithelium	Colon	TOE1	42873_sort_peaks.narrowPeak.bed
GSM1239614	Homo sapiens	LoVo	Epithelium	Colon	TSHZ1	42874_sort_peaks.narrowPeak.bed
GSM1239615	Homo sapiens	LoVo	Epithelium	Colon	WHSC1	42875_sort_peaks.narrowPeak.bed
GSM1239616	Homo sapiens	LoVo	Epithelium	Colon	YBX1	42876_sort_peaks.narrowPeak.bed
GSM1239617	Homo sapiens	LoVo	Epithelium	Colon	ZBTB2	42877_sort_peaks.narrowPeak.bed
GSM1239618	Homo sapiens	LoVo	Epithelium	Colon	ZBTB2	42878_sort_peaks.narrowPeak.bed
GSM1239619	Homo sapiens	LoVo	Epithelium	Colon	ZBTB39	42879_sort_peaks.narrowPeak.bed
GSM1239620	Homo sapiens	LoVo	Epithelium	Colon	ZBTB4	42880_sort_peaks.narrowPeak.bed
GSM1239621	Homo sapiens	LoVo	Epithelium	Colon	ZBTB4	42881_sort_peaks.narrowPeak.bed
GSM1239622	Homo sapiens	LoVo	Epithelium	Colon	ZNF12	42882_sort_peaks.narrowPeak.bed
GSM1239623	Homo sapiens	LoVo	Epithelium	Colon	ZNF143	42883_sort_peaks.narrowPeak.bed
GSM1239624	Homo sapiens	LoVo	Epithelium	Colon	ZNF217	42884_sort_peaks.narrowPeak.bed
GSM1239625	Homo sapiens	LoVo	Epithelium	Colon	ZNF263	42885_sort_peaks.narrowPeak.bed
GSM1239626	Homo sapiens	LoVo	Epithelium	Colon	ZNF266	42886_sort_peaks.narrowPeak.bed
GSM1239627	Homo sapiens	LoVo	Epithelium	Colon	ZNF280D	42887_sort_peaks.narrowPeak.bed
GSM1239628	Homo sapiens	LoVo	Epithelium	Colon	ZNF395	42888_sort_peaks.narrowPeak.bed
GSM1239629	Homo sapiens	LoVo	Epithelium	Colon	ZNF581	42889_sort_peaks.narrowPeak.bed
GSM1239630	Homo sapiens	LoVo	Epithelium	Colon	ZNF83	42890_sort_peaks.narrowPeak.bed
GSM1239631	Homo sapiens	LoVo	Epithelium	Colon	ZNF84	42891_sort_peaks.narrowPeak.bed
GSM1239667	Homo sapiens	T47D	Epithelium	Mammary Gland	XBP1	42895_sort_peaks.narrowPeak.bed
GSM1239995	Homo sapiens	AC16	Cardiomyocyte	None	RELA	42898_sort_peaks.narrowPeak.bed
GSM1239996	Homo sapiens	AC16	Cardiomyocyte	None	RELA	42899_sort_peaks.narrowPeak.bed
GSM1239997	Homo sapiens	AC16	Cardiomyocyte	None	RELA	42900_sort_peaks.narrowPeak.bed
GSM1239998	Homo sapiens	AC16	Cardiomyocyte	None	RELA	42901_sort_peaks.narrowPeak.bed
GSM1239999	Homo sapiens	AC16	Cardiomyocyte	None	POLR2A	42902_sort_peaks.narrowPeak.bed
GSM1240000	Homo sapiens	AC16	Cardiomyocyte	None	POLR2A	42903_sort_peaks.narrowPeak.bed
GSM1240001	Homo sapiens	AC16	Cardiomyocyte	None	POLR2A	42904_sort_peaks.narrowPeak.bed
GSM1240002	Homo sapiens	AC16	Cardiomyocyte	None	POLR2A	42905_sort_peaks.narrowPeak.bed
GSM1240109	Homo sapiens	HCT-116	Epithelium	Colon	KMT2B	42906_sort_peaks.narrowPeak.bed
GSM1240110	Homo sapiens	HCT-116	Epithelium	Colon	EP300	42907_sort_peaks.narrowPeak.bed
GSM1240813	Homo sapiens	GP5d	None	Colon	CTCF	42918_sort_peaks.narrowPeak.bed
GSM1240815	Homo sapiens	GP5d	None	Colon	HNF4A	42920_sort_peaks.narrowPeak.bed
GSM1240819	Homo sapiens	GP5d	None	Colon	JUND	42924_sort_peaks.narrowPeak.bed
GSM1240820	Homo sapiens	GP5d	None	Colon	KLF5	42925_sort_peaks.narrowPeak.bed
GSM1240821	Homo sapiens	GP5d	None	Colon	MYC	42926_sort_peaks.narrowPeak.bed
GSM1240822	Homo sapiens	GP5d	None	Colon	NIPBL	42927_sort_peaks.narrowPeak.bed
GSM1240823	Homo sapiens	GP5d	None	Colon	RAD21	42928_sort_peaks.narrowPeak.bed
GSM1240824	Homo sapiens	GP5d	None	Colon	REST	42929_sort_peaks.narrowPeak.bed
GSM1240825	Homo sapiens	GP5d	None	Colon	RFX2	42930_sort_peaks.narrowPeak.bed
GSM1240826	Homo sapiens	GP5d	None	Colon	SMC3	42931_sort_peaks.narrowPeak.bed
GSM1240827	Homo sapiens	GP5d	None	Colon	CTCF	42932_sort_peaks.narrowPeak.bed
GSM1240829	Homo sapiens	GP5d	None	Colon	HNF4A	42934_sort_peaks.narrowPeak.bed
GSM1240833	Homo sapiens	GP5d	None	Colon	JUND	42938_sort_peaks.narrowPeak.bed
GSM1240834	Homo sapiens	GP5d	None	Colon	KLF5	42939_sort_peaks.narrowPeak.bed
GSM1240835	Homo sapiens	GP5d	None	Colon	MYC	42940_sort_peaks.narrowPeak.bed
GSM1240836	Homo sapiens	GP5d	None	Colon	NIPBL	42941_sort_peaks.narrowPeak.bed
GSM1240837	Homo sapiens	GP5d	None	Colon	RAD21	42942_sort_peaks.narrowPeak.bed
GSM1240838	Homo sapiens	GP5d	None	Colon	REST	42943_sort_peaks.narrowPeak.bed
GSM1240839	Homo sapiens	GP5d	None	Colon	RFX2	42944_sort_peaks.narrowPeak.bed
GSM1240840	Homo sapiens	GP5d	None	Colon	SMC3	42945_sort_peaks.narrowPeak.bed
GSM1242266	Homo sapiens	LoVo	Epithelium	Colon	HNF4A	42947_sort_peaks.narrowPeak.bed
GSM1242268	Homo sapiens	LoVo	Epithelium	Colon	KLF5	42949_sort_peaks.narrowPeak.bed
GSM1242269	Homo sapiens	LoVo	Epithelium	Colon	MYC	42950_sort_peaks.narrowPeak.bed
GSM1242270	Homo sapiens	LoVo	Epithelium	Colon	RAD21	42951_sort_peaks.narrowPeak.bed
GSM1242272	Homo sapiens	LoVo	Epithelium	Colon	HNF4A	42953_sort_peaks.narrowPeak.bed
GSM1242274	Homo sapiens	LoVo	Epithelium	Colon	KLF5	42955_sort_peaks.narrowPeak.bed
GSM1242275	Homo sapiens	LoVo	Epithelium	Colon	MYC	42956_sort_peaks.narrowPeak.bed
GSM1242276	Homo sapiens	LoVo	Epithelium	Colon	RAD21	42957_sort_peaks.narrowPeak.bed
GSM1247823	Homo sapiens	MM1.S	B Lymphocyte	Blood	BRD2	43045_sort_peaks.narrowPeak.bed
GSM1247824	Homo sapiens	MM1.S	B Lymphocyte	Blood	BRD2	43046_sort_peaks.narrowPeak.bed
GSM1247825	Homo sapiens	MM1.S	B Lymphocyte	Blood	BRD2	43047_sort_peaks.narrowPeak.bed
GSM1247828	Homo sapiens	MM1.S	B Lymphocyte	Blood	BRD3	43050_sort_peaks.narrowPeak.bed
GSM1247829	Homo sapiens	MM1.S	B Lymphocyte	Blood	BRD3	43051_sort_peaks.narrowPeak.bed
GSM1247830	Homo sapiens	MM1.S	B Lymphocyte	Blood	BRD3	43052_sort_peaks.narrowPeak.bed
GSM1247831	Homo sapiens	MM1.S	B Lymphocyte	Blood	BRD3	43053_sort_peaks.narrowPeak.bed
GSM1249449	Homo sapiens	LNCaP	Epithelium	Prostate	TCF7L2	43061_sort_peaks.narrowPeak.bed
GSM1249879	Homo sapiens	HEK293T	Epithelium	Embryonic Kidney	JMJD6	43063_sort_peaks.narrowPeak.bed
GSM1249880	Homo sapiens	HEK293T	Epithelium	Embryonic Kidney	JMJD6	43064_sort_peaks.narrowPeak.bed
GSM1249881	Homo sapiens	HEK293T	Epithelium	Embryonic Kidney	BRD4	43065_sort_peaks.narrowPeak.bed
GSM1249882	Homo sapiens	HEK293T	Epithelium	Embryonic Kidney	BRD4	43066_sort_peaks.narrowPeak.bed
GSM1249890	Homo sapiens	HEK293T	Epithelium	Embryonic Kidney	EP300	43074_sort_peaks.narrowPeak.bed
GSM1249891	Homo sapiens	HEK293T	Epithelium	Embryonic Kidney	POLR2A	43075_sort_peaks.narrowPeak.bed
GSM1249892	Homo sapiens	HEK293T	Epithelium	Embryonic Kidney	POLR2A	43076_sort_peaks.narrowPeak.bed
GSM1249893	Homo sapiens	HEK293T	Epithelium	Embryonic Kidney	POLR2A	43077_sort_peaks.narrowPeak.bed
GSM1249894	Homo sapiens	HEK293T	Epithelium	Embryonic Kidney	POLR2A	43078_sort_peaks.narrowPeak.bed
GSM1249895	Homo sapiens	HEK293T	Epithelium	Embryonic Kidney	POLR2A	43079_sort_peaks.narrowPeak.bed
GSM1249896	Homo sapiens	HEK293T	Epithelium	Embryonic Kidney	POLR2A	43080_sort_peaks.narrowPeak.bed
GSM1249897	Homo sapiens	HEK293T	Epithelium	Embryonic Kidney	CDK9	43081_sort_peaks.narrowPeak.bed
GSM1249898	Homo sapiens	HEK293T	Epithelium	Embryonic Kidney	CDK9	43082_sort_peaks.narrowPeak.bed
GSM1249899	Homo sapiens	HEK293T	Epithelium	Embryonic Kidney	CDK9	43083_sort_peaks.narrowPeak.bed
GSM1249905	Homo sapiens	HeLa	Epithelium	Cervix	JMJD6	43089_sort_peaks.narrowPeak.bed
GSM1249906	Homo sapiens	HeLa	Epithelium	Cervix	BRD4	43090_sort_peaks.narrowPeak.bed
GSM1252090	Homo sapiens	MM1.S	B Lymphocyte	Blood	CDK8	43095_sort_peaks.narrowPeak.bed
GSM1252929	Homo sapiens	CUTLL1	T Lymphocyte	Blood	ETS1	43097_sort_peaks.narrowPeak.bed
GSM1252930	Homo sapiens	CUTLL1	T Lymphocyte	Blood	GABPA	43098_sort_peaks.narrowPeak.bed
GSM1252931	Homo sapiens	CUTLL1	T Lymphocyte	Blood	RUNX1	43099_sort_peaks.narrowPeak.bed
GSM1252933	Homo sapiens	CUTLL1	T Lymphocyte	Blood	NOTCH1	43101_sort_peaks.narrowPeak.bed
GSM1252934	Homo sapiens	CUTLL1	T Lymphocyte	Blood	RBPJ	43102_sort_peaks.narrowPeak.bed
GSM1252936	Homo sapiens	CUTLL1	T Lymphocyte	Blood	NOTCH1	43104_sort_peaks.narrowPeak.bed
GSM1252937	Homo sapiens	CUTLL1	T Lymphocyte	Blood	RBPJ	43105_sort_peaks.narrowPeak.bed
GSM1252941	Homo sapiens	CUTLL1	T Lymphocyte	Blood	BRD4	43109_sort_peaks.narrowPeak.bed
GSM1252942	Homo sapiens	CUTLL1	T Lymphocyte	Blood	MED1	43110_sort_peaks.narrowPeak.bed
GSM1252943	Homo sapiens	CUTLL1	T Lymphocyte	Blood	EP300	43111_sort_peaks.narrowPeak.bed
GSM1255511	Homo sapiens	AGS	Epithelium	Stomach	GATA6	43161_sort_peaks.narrowPeak.bed
GSM1255513	Homo sapiens	HUG1N	None	Stomach	GATA6	43163_sort_peaks.narrowPeak.bed
GSM1257396	Homo sapiens	None	Stromal Cell	None	NR2F2	43165_sort_peaks.narrowPeak.bed
GSM1259354	Homo sapiens	HeLa	Epithelium	Cervix	FOXM1	43194_sort_peaks.narrowPeak.bed
GSM1259355	Homo sapiens	HeLa	Epithelium	Cervix	FOXM1	43195_sort_peaks.narrowPeak.bed
GSM1264165	Homo sapiens	HeLa	Epithelium	Cervix	CHRM2	43234_sort_peaks.narrowPeak.bed
GSM1264168	Homo sapiens	HeLa	Epithelium	Cervix	CHRM2	43237_sort_peaks.narrowPeak.bed
GSM1266815	Homo sapiens	WA09	Embryonic Stem Cell	Embryo	TEAD4	43300_sort_peaks.narrowPeak.bed
GSM1266816	Homo sapiens	WA09	Embryonic Stem Cell	Embryo	TEAD4	43301_sort_peaks.narrowPeak.bed
GSM1266817	Homo sapiens	WA09	Embryonic Stem Cell	Embryo	SMAD2	43302_sort_peaks.narrowPeak.bed
GSM1266818	Homo sapiens	WA09	Embryonic Stem Cell	Embryo	SMAD2	43303_sort_peaks.narrowPeak.bed
GSM1267403	Homo sapiens	None	None	None	CDK6	43305_sort_peaks.narrowPeak.bed
GSM1267405	Homo sapiens	None	None	None	POLR2A	43307_sort_peaks.narrowPeak.bed
GSM1267411	Homo sapiens	None	None	None	RELA	43313_sort_peaks.narrowPeak.bed
GSM1272748	Homo sapiens	iPS C1	iPSC	None	SPI1	43330_sort_peaks.narrowPeak.bed
GSM1272754	Homo sapiens	iPS C1	iPSC	None	SPI1	43336_sort_peaks.narrowPeak.bed
GSM1272760	Homo sapiens	BG01	Embryonic Stem Cell	Embryo	SPI1	43342_sort_peaks.narrowPeak.bed
GSM1272766	Homo sapiens	WIBR3	Embryonic Stem Cell	Embryo	SPI1	43348_sort_peaks.narrowPeak.bed
GSM1272772	Homo sapiens	WIBR3	Embryonic Stem Cell	Embryo	SPI1	43354_sort_peaks.narrowPeak.bed
GSM1274871	Homo sapiens	LNCaP	Epithelium	Prostate	AR	43395_sort_peaks.narrowPeak.bed
GSM1274872	Homo sapiens	LNCaP	Epithelium	Prostate	AR	43396_sort_peaks.narrowPeak.bed
GSM1274873	Homo sapiens	LNCaP	Epithelium	Prostate	FOXA1	43397_sort_peaks.narrowPeak.bed
GSM1276189	Homo sapiens	MDA-MB-231	Epithelium	Mammary Gland	XBP1	43398_sort_peaks.narrowPeak.bed
GSM1276190	Homo sapiens	MDA-MB-231	Epithelium	Mammary Gland	XBP1	43399_sort_peaks.narrowPeak.bed
GSM1276191	Homo sapiens	T47D	Epithelium	Mammary Gland	XBP1	43400_sort_peaks.narrowPeak.bed
GSM1276192	Homo sapiens	HS578T	Epithelium	Mammary Gland	XBP1	43401_sort_peaks.narrowPeak.bed
GSM1278240	Homo sapiens	None	Proerythroblast	Bone Marrow	GATA1	43446_sort_peaks.narrowPeak.bed
GSM1278241	Homo sapiens	None	Proerythroblast	Bone Marrow	TAL1	43447_sort_peaks.narrowPeak.bed
GSM1278242	Homo sapiens	None	Proerythroblast	Bone Marrow	GFI1B	43448_sort_peaks.narrowPeak.bed
GSM1280295	Homo sapiens	HeLa	Epithelium	Cervix	SUPT5H	43450_sort_peaks.narrowPeak.bed
GSM1280296	Homo sapiens	HeLa	Epithelium	Cervix	NELFA	43451_sort_peaks.narrowPeak.bed
GSM1280297	Homo sapiens	HeLa	Epithelium	Cervix	POLR2A	43452_sort_peaks.narrowPeak.bed
GSM1294929	Homo sapiens	HEK293T	Epithelium	Embryonic Kidney	EZH2	43542_sort_peaks.narrowPeak.bed
GSM1294931	Homo sapiens	HEK293T	Epithelium	Embryonic Kidney	EZH2	43544_sort_peaks.narrowPeak.bed
GSM1294933	Homo sapiens	HEK293T	Epithelium	Embryonic Kidney	C10orf12	43546_sort_peaks.narrowPeak.bed
GSM1294935	Homo sapiens	HEK293T	Epithelium	Embryonic Kidney	C10orf12	43548_sort_peaks.narrowPeak.bed
GSM1294937	Homo sapiens	HEK293T	Epithelium	Embryonic Kidney	C17orf96	43550_sort_peaks.narrowPeak.bed
GSM1294939	Homo sapiens	HEK293T	Epithelium	Embryonic Kidney	C17orf96	43552_sort_peaks.narrowPeak.bed
GSM1294942	Homo sapiens	HEK293T	Epithelium	Embryonic Kidney	CBX4	43555_sort_peaks.narrowPeak.bed
GSM1295076	Homo sapiens	None	Epithelium	Mammary Gland	CBX6	43556_sort_peaks.narrowPeak.bed
GSM1295077	Homo sapiens	None	Epithelium	Mammary Gland	CBX7	43557_sort_peaks.narrowPeak.bed
GSM1295078	Homo sapiens	None	Epithelium	Mammary Gland	CBX8	43558_sort_peaks.narrowPeak.bed
GSM1295080	Homo sapiens	None	Epithelium	Mammary Gland	RING1	43560_sort_peaks.narrowPeak.bed
GSM1295081	Homo sapiens	None	Epithelium	Mammary Gland	RNF2	43561_sort_peaks.narrowPeak.bed
GSM1295087	Homo sapiens	None	Fibroblast	Foreskin	CBX6	43567_sort_peaks.narrowPeak.bed
GSM1295088	Homo sapiens	None	Fibroblast	Foreskin	CBX7	43568_sort_peaks.narrowPeak.bed
GSM1295089	Homo sapiens	None	Fibroblast	Foreskin	CBX8	43569_sort_peaks.narrowPeak.bed
GSM1295091	Homo sapiens	None	Fibroblast	Foreskin	RING1	43571_sort_peaks.narrowPeak.bed
GSM1295092	Homo sapiens	None	Fibroblast	Foreskin	RNF2	43572_sort_peaks.narrowPeak.bed
GSM1295097	Homo sapiens	None	Fibroblast	Foreskin	CBX7	43577_sort_peaks.narrowPeak.bed
GSM1295098	Homo sapiens	None	Fibroblast	Foreskin	CBX8	43578_sort_peaks.narrowPeak.bed
GSM1296385	Homo sapiens	Jurkat	T Lymphocyte	Blood	CDK7	43592_sort_peaks.narrowPeak.bed
GSM1296634	Homo sapiens	OCI-Ly1	B Lymphocyte	None	BRD4	43631_sort_peaks.narrowPeak.bed
GSM1296635	Homo sapiens	OCI-Ly1	B Lymphocyte	None	POLR2A	43632_sort_peaks.narrowPeak.bed
GSM1296636	Homo sapiens	OCI-Ly1	B Lymphocyte	None	BRD4	43633_sort_peaks.narrowPeak.bed
GSM1296637	Homo sapiens	OCI-Ly1	B Lymphocyte	None	MED1	43634_sort_peaks.narrowPeak.bed
GSM1296638	Homo sapiens	OCI-Ly1	B Lymphocyte	None	POLR2A	43635_sort_peaks.narrowPeak.bed
GSM1296641	Homo sapiens	HT29	Epithelium	Colon	CDK8	43638_sort_peaks.narrowPeak.bed
GSM1296645	Homo sapiens	SW480	Epithelium	Colon	CDK8	43642_sort_peaks.narrowPeak.bed
GSM1301133	Homo sapiens	HEK293T	None	None	DPPA2	43668_sort_peaks.narrowPeak.bed
GSM1301134	Homo sapiens	HEK293T	None	None	TET3	43669_sort_peaks.narrowPeak.bed
GSM1302191	Homo sapiens	T47D-MTVL	Epithelium	Mammary Gland	CDK2	43675_sort_peaks.narrowPeak.bed
GSM1302192	Homo sapiens	T47D-MTVL	Epithelium	Mammary Gland	CDK2	43676_sort_peaks.narrowPeak.bed
GSM1302193	Homo sapiens	T47D-MTVL	Epithelium	Mammary Gland	CDK2	43677_sort_peaks.narrowPeak.bed
GSM1302194	Homo sapiens	T47D-MTVL	Epithelium	Mammary Gland	PARP1	43678_sort_peaks.narrowPeak.bed
GSM1302195	Homo sapiens	T47D-MTVL	Epithelium	Mammary Gland	PARP1	43679_sort_peaks.narrowPeak.bed
GSM1302196	Homo sapiens	T47D-MTVL	Epithelium	Mammary Gland	PARP1	43680_sort_peaks.narrowPeak.bed
GSM1303751	Homo sapiens	KYSE-150	Epitheloid Cell	Esophagus	KDM4C	43684_sort_peaks.narrowPeak.bed
GSM1303752	Homo sapiens	KYSE-150	Epitheloid Cell	Esophagus	KDM4C	43685_sort_peaks.narrowPeak.bed
GSM1306052	Homo sapiens	OCI-Ly2	Epithelium	Mammary Gland	HOXC11	43703_sort_peaks.narrowPeak.bed
GSM1306053	Homo sapiens	OCI-Ly2	Epithelium	Mammary Gland	HOXC11	43704_sort_peaks.narrowPeak.bed
GSM1313922	Homo sapiens	MM1.S	B Lymphocyte	Blood	CDK7	43739_sort_peaks.narrowPeak.bed
GSM1313923	Homo sapiens	MM1.S	B Lymphocyte	Blood	POLR2A	43740_sort_peaks.narrowPeak.bed
GSM1313924	Homo sapiens	MM1.S	B Lymphocyte	Blood	CDK9	43741_sort_peaks.narrowPeak.bed
GSM1314121	Homo sapiens	KOPT-K1	T Lymphocyte	Blood	BRD4	43742_sort_peaks.narrowPeak.bed
GSM1314128	Homo sapiens	KOPT-K1	T Lymphocyte	Blood	BRD4	43749_sort_peaks.narrowPeak.bed
GSM1314135	Homo sapiens	DND-41	T Lymphocyte	Blood	BRD4	43756_sort_peaks.narrowPeak.bed
GSM1314142	Homo sapiens	DND-41	T Lymphocyte	Blood	BRD4	43763_sort_peaks.narrowPeak.bed
GSM1328451	Homo sapiens	CAL-1	Dendritic Cell	None	BCL11A	43823_sort_peaks.narrowPeak.bed
GSM1328844	Homo sapiens	LCL	None	None	TERF1	43825_sort_peaks.narrowPeak.bed
GSM1328845	Homo sapiens	LCL	None	None	TERF2	43826_sort_peaks.narrowPeak.bed
GSM1335528	Homo sapiens	THP-1	Monocyte	None	CTCF	43831_sort_peaks.narrowPeak.bed
GSM1335529	Homo sapiens	THP-1	Monocyte	None	RAD21	43832_sort_peaks.narrowPeak.bed
GSM817347	Homo sapiens	VCaP	Epithelium	Prostate	AR	43853_sort_peaks.narrowPeak.bed
GSM817348	Homo sapiens	VCaP	Epithelium	Prostate	AR	43854_sort_peaks.narrowPeak.bed
GSM817349	Homo sapiens	VCaP	Epithelium	Prostate	AR	43855_sort_peaks.narrowPeak.bed
GSM817350	Homo sapiens	VCaP	Epithelium	Prostate	AR	43856_sort_peaks.narrowPeak.bed
GSM817351	Homo sapiens	VCaP	Epithelium	Prostate	AR	43857_sort_peaks.narrowPeak.bed
GSM817352	Homo sapiens	VCaP	Epithelium	Prostate	AR	43858_sort_peaks.narrowPeak.bed
GSM817353	Homo sapiens	VCaP	Epithelium	Prostate	AR	43859_sort_peaks.narrowPeak.bed
GSM817354	Homo sapiens	VCaP	Epithelium	Prostate	AR	43860_sort_peaks.narrowPeak.bed
GSM848788	Homo sapiens	BE2-C	None	Brain	HOXC9	43893_sort_peaks.narrowPeak.bed
GSM848789	Homo sapiens	BE2-C	None	Brain	HOXC9	43894_sort_peaks.narrowPeak.bed
GSM916973	Homo sapiens	None	Endothelial Cell	Artery	T	43972_sort_peaks.narrowPeak.bed
GSM916976	Homo sapiens	None	Endothelial Cell	Artery	T	43975_sort_peaks.narrowPeak.bed
GSM916979	Homo sapiens	None	Endothelial Cell	Artery	T	43978_sort_peaks.narrowPeak.bed
GSM981235	Homo sapiens	H9	Embryonic Stem Cell	Embryo	TP53	43998_sort_peaks.narrowPeak.bed
GSM981236	Homo sapiens	H9	Embryonic Stem Cell	Embryo	TP53	43999_sort_peaks.narrowPeak.bed
GSM981237	Homo sapiens	H9	Embryonic Stem Cell	Embryo	TP53	44000_sort_peaks.narrowPeak.bed
GSM997540	Homo sapiens	MCF-10A	Epithelium	Mammary Gland	BRCA1	44028_sort_peaks.narrowPeak.bed
GSM997541	Homo sapiens	MCF-10A	Epithelium	Mammary Gland	PALB2	44029_sort_peaks.narrowPeak.bed
GSM997542	Homo sapiens	MCF-10A	Epithelium	Mammary Gland	POLR2A	44030_sort_peaks.narrowPeak.bed
GSM999213	Homo sapiens	A549	Epithelium	Lung	ARRB1	44055_sort_peaks.narrowPeak.bed
GSM999214	Homo sapiens	A549	Epithelium	Lung	ARRB1	44056_sort_peaks.narrowPeak.bed
GSM1056922	Homo sapiens	None	T Lymphocyte	Blood	STAT5	44084_sort_peaks.narrowPeak.bed
GSM1056923	Homo sapiens	None	T Lymphocyte	Blood	STAT5	44085_sort_peaks.narrowPeak.bed
GSM1056924	Homo sapiens	None	T Lymphocyte	Blood	STAT5	44086_sort_peaks.narrowPeak.bed
GSM1056925	Homo sapiens	None	T Lymphocyte	Blood	STAT5	44087_sort_peaks.narrowPeak.bed
GSM1056928	Homo sapiens	None	T Lymphocyte	Blood	ETS1	44090_sort_peaks.narrowPeak.bed
GSM1056929	Homo sapiens	None	T Lymphocyte	Blood	ETS1	44091_sort_peaks.narrowPeak.bed
GSM1056930	Homo sapiens	None	T Lymphocyte	Blood	ETS1	44092_sort_peaks.narrowPeak.bed
GSM1056931	Homo sapiens	None	T Lymphocyte	Blood	ETS1	44093_sort_peaks.narrowPeak.bed
GSM1056932	Homo sapiens	None	T Lymphocyte	Blood	ETS1	44094_sort_peaks.narrowPeak.bed
GSM1056933	Homo sapiens	None	T Lymphocyte	Blood	RUNX1	44095_sort_peaks.narrowPeak.bed
GSM1056934	Homo sapiens	None	T Lymphocyte	Blood	RUNX1	44096_sort_peaks.narrowPeak.bed
GSM1056935	Homo sapiens	None	T Lymphocyte	Blood	RUNX1	44097_sort_peaks.narrowPeak.bed
GSM1056936	Homo sapiens	None	T Lymphocyte	Blood	FOXP3	44098_sort_peaks.narrowPeak.bed
GSM1056937	Homo sapiens	None	T Lymphocyte	Blood	FOXP3	44099_sort_peaks.narrowPeak.bed
GSM1056938	Homo sapiens	None	T Lymphocyte	Blood	FOXP3	44100_sort_peaks.narrowPeak.bed
GSM1056939	Homo sapiens	None	T Lymphocyte	Blood	FOXP3	44101_sort_peaks.narrowPeak.bed
GSM1081381	Homo sapiens	MCF-7	Epithelium	Mammary Gland	TFAP2A	44122_sort_peaks.narrowPeak.bed
GSM1082927	Homo sapiens	None	T Lymphocyte	Blood	H2AZ	44124_sort_peaks.narrowPeak.bed
GSM1082928	Homo sapiens	None	T Lymphocyte	Blood	POLR2A	44125_sort_peaks.narrowPeak.bed
GSM1082930	Homo sapiens	None	T Lymphocyte	Blood	H2AZ	44127_sort_peaks.narrowPeak.bed
GSM1082931	Homo sapiens	None	T Lymphocyte	Blood	POLR2A	44128_sort_peaks.narrowPeak.bed
GSM1082933	Homo sapiens	None	T Lymphocyte	Blood	INO80	44130_sort_peaks.narrowPeak.bed
GSM1082934	Homo sapiens	None	T Lymphocyte	Blood	SRCAP	44131_sort_peaks.narrowPeak.bed
GSM1082937	Homo sapiens	HeLa-S3	Epithelium	Cervix	POLR2A	44134_sort_peaks.narrowPeak.bed
GSM1085400	Homo sapiens	None	None	Cord blood	TAL1	44136_sort_peaks.narrowPeak.bed
GSM1116754	Homo sapiens	Jurkat	T Lymphocyte	Blood	PHF6	44144_sort_peaks.narrowPeak.bed
GSM1139032	Homo sapiens	KYSE-70	Epithelium	None	SOX2	44224_sort_peaks.narrowPeak.bed
GSM1139033	Homo sapiens	KYSE-70	Epithelium	None	TP63	44225_sort_peaks.narrowPeak.bed
GSM1139035	Homo sapiens	TT	None	Thyroid	SOX2	44227_sort_peaks.narrowPeak.bed
GSM1139036	Homo sapiens	TT	None	Thyroid	TP63	44228_sort_peaks.narrowPeak.bed
GSM1139038	Homo sapiens	HCC95	Epithelium	Lung	SOX2	44230_sort_peaks.narrowPeak.bed
GSM1139039	Homo sapiens	HCC95	Epithelium	Lung	TP63	44231_sort_peaks.narrowPeak.bed
GSM1139041	Homo sapiens	H9	Embryonic Stem Cell	Embryo	SOX2	44233_sort_peaks.narrowPeak.bed
GSM1150961	Homo sapiens	Jurkat E6-1	T Lymphocyte	Blood	POLR2A	44234_sort_peaks.narrowPeak.bed
GSM1150962	Homo sapiens	Jurkat E6-1	T Lymphocyte	Blood	POLR2A	44235_sort_peaks.narrowPeak.bed
GSM1150963	Homo sapiens	Jurkat E6-1	T Lymphocyte	Blood	POLR2A	44236_sort_peaks.narrowPeak.bed
GSM1150964	Homo sapiens	Jurkat E6-1	T Lymphocyte	Blood	POLR2A	44237_sort_peaks.narrowPeak.bed
GSM1183031	Homo sapiens	None	None	None	SPI1	44298_sort_peaks.narrowPeak.bed
GSM1183032	Homo sapiens	None	None	None	SPI1	44299_sort_peaks.narrowPeak.bed
GSM1183033	Homo sapiens	None	None	None	SPI1	44300_sort_peaks.narrowPeak.bed
GSM1183034	Homo sapiens	None	None	None	SPI1	44301_sort_peaks.narrowPeak.bed
GSM1183035	Homo sapiens	None	None	None	SPI1	44302_sort_peaks.narrowPeak.bed
GSM1207887	Homo sapiens	LNCaP	Epithelium	Prostate	AR	44310_sort_peaks.narrowPeak.bed
GSM1207888	Homo sapiens	LNCaP	Epithelium	Prostate	AR	44311_sort_peaks.narrowPeak.bed
GSM1207889	Homo sapiens	LNCaP	Epithelium	Prostate	E2F1	44312_sort_peaks.narrowPeak.bed
GSM1207890	Homo sapiens	LNCaP	Epithelium	Prostate	E2F1	44313_sort_peaks.narrowPeak.bed
GSM1207891	Homo sapiens	LNCaP	Epithelium	Prostate	AR	44314_sort_peaks.narrowPeak.bed
GSM1207892	Homo sapiens	LNCaP	Epithelium	Prostate	AR	44315_sort_peaks.narrowPeak.bed
GSM1207893	Homo sapiens	LNCaP	Epithelium	Prostate	E2F1	44316_sort_peaks.narrowPeak.bed
GSM1207894	Homo sapiens	LNCaP	Epithelium	Prostate	E2F1	44317_sort_peaks.narrowPeak.bed
GSM1207895	Homo sapiens	LNCaP	Epithelium	Prostate	AR	44318_sort_peaks.narrowPeak.bed
GSM1207896	Homo sapiens	LNCaP	Epithelium	Prostate	AR	44319_sort_peaks.narrowPeak.bed
GSM1207897	Homo sapiens	LNCaP	Epithelium	Prostate	E2F1	44320_sort_peaks.narrowPeak.bed
GSM1207898	Homo sapiens	LNCaP	Epithelium	Prostate	E2F1	44321_sort_peaks.narrowPeak.bed
GSM1207899	Homo sapiens	LNCaP	Epithelium	Prostate	AR	44322_sort_peaks.narrowPeak.bed
GSM1207900	Homo sapiens	LNCaP	Epithelium	Prostate	AR	44323_sort_peaks.narrowPeak.bed
GSM1207901	Homo sapiens	LNCaP	Epithelium	Prostate	E2F1	44324_sort_peaks.narrowPeak.bed
GSM1207902	Homo sapiens	LNCaP	Epithelium	Prostate	E2F1	44325_sort_peaks.narrowPeak.bed
GSM1207903	Homo sapiens	LNCaP	Epithelium	Prostate	AR	44326_sort_peaks.narrowPeak.bed
GSM1207904	Homo sapiens	LNCaP	Epithelium	Prostate	AR	44327_sort_peaks.narrowPeak.bed
GSM1207905	Homo sapiens	LNCaP	Epithelium	Prostate	E2F1	44328_sort_peaks.narrowPeak.bed
GSM1207906	Homo sapiens	LNCaP	Epithelium	Prostate	E2F1	44329_sort_peaks.narrowPeak.bed
GSM1207907	Homo sapiens	LNCaP	Epithelium	Prostate	AR	44330_sort_peaks.narrowPeak.bed
GSM1207908	Homo sapiens	LNCaP	Epithelium	Prostate	AR	44331_sort_peaks.narrowPeak.bed
GSM1207909	Homo sapiens	LNCaP	Epithelium	Prostate	E2F1	44332_sort_peaks.narrowPeak.bed
GSM1207910	Homo sapiens	LNCaP	Epithelium	Prostate	E2F1	44333_sort_peaks.narrowPeak.bed
GSM1207911	Homo sapiens	LNCaP	Epithelium	Prostate	AR	44334_sort_peaks.narrowPeak.bed
GSM1207912	Homo sapiens	LNCaP	Epithelium	Prostate	AR	44335_sort_peaks.narrowPeak.bed
GSM1207913	Homo sapiens	LNCaP	Epithelium	Prostate	E2F1	44336_sort_peaks.narrowPeak.bed
GSM1207914	Homo sapiens	LNCaP	Epithelium	Prostate	E2F1	44337_sort_peaks.narrowPeak.bed
GSM1207915	Homo sapiens	LNCaP	Epithelium	Prostate	AR	44338_sort_peaks.narrowPeak.bed
GSM1207916	Homo sapiens	LNCaP	Epithelium	Prostate	E2F1	44339_sort_peaks.narrowPeak.bed
GSM1207917	Homo sapiens	LNCaP	Epithelium	Prostate	E2F1	44340_sort_peaks.narrowPeak.bed
GSM1214678	Homo sapiens	None	Endothelial Cell	Umbilical Vein	PPARD	44348_sort_peaks.narrowPeak.bed
GSM1214679	Homo sapiens	None	Endothelial Cell	Umbilical Vein	PPARD	44349_sort_peaks.narrowPeak.bed
GSM1214680	Homo sapiens	None	Endothelial Cell	Umbilical Vein	PPARD	44350_sort_peaks.narrowPeak.bed
GSM1214681	Homo sapiens	None	Endothelial Cell	Umbilical Vein	PPARD	44351_sort_peaks.narrowPeak.bed
GSM1214682	Homo sapiens	None	Endothelial Cell	Umbilical Vein	POLR2A	44352_sort_peaks.narrowPeak.bed
GSM1214683	Homo sapiens	None	Endothelial Cell	Umbilical Vein	POLR2A	44353_sort_peaks.narrowPeak.bed
GSM1214684	Homo sapiens	None	Endothelial Cell	Umbilical Vein	POLR2A	44354_sort_peaks.narrowPeak.bed
GSM1214685	Homo sapiens	None	Endothelial Cell	Umbilical Vein	POLR2A	44355_sort_peaks.narrowPeak.bed
GSM1215092	Homo sapiens	None	Fibroblast	None	ERCC6	44356_sort_peaks.narrowPeak.bed
GSM1215093	Homo sapiens	None	Fibroblast	None	ERCC6	44357_sort_peaks.narrowPeak.bed
GSM1226372	Homo sapiens	None	Endothelial Cell	Umbilical Vein	PPARD	44386_sort_peaks.narrowPeak.bed
GSM1226373	Homo sapiens	None	Endothelial Cell	Umbilical Vein	PPARD	44387_sort_peaks.narrowPeak.bed
GSM1226374	Homo sapiens	None	Endothelial Cell	Umbilical Vein	PPARD	44388_sort_peaks.narrowPeak.bed
GSM1226375	Homo sapiens	None	Endothelial Cell	Umbilical Vein	PPARD	44389_sort_peaks.narrowPeak.bed
GSM1226376	Homo sapiens	None	Endothelial Cell	Umbilical Vein	POLR2A	44390_sort_peaks.narrowPeak.bed
GSM1226377	Homo sapiens	None	Endothelial Cell	Umbilical Vein	POLR2A	44391_sort_peaks.narrowPeak.bed
GSM1226378	Homo sapiens	None	Endothelial Cell	Umbilical Vein	POLR2A	44392_sort_peaks.narrowPeak.bed
GSM1226379	Homo sapiens	None	Endothelial Cell	Umbilical Vein	POLR2A	44393_sort_peaks.narrowPeak.bed
GSM1241481	Homo sapiens	Saos-2	None	None	TP53	44394_sort_peaks.narrowPeak.bed
GSM1241752	Homo sapiens	MCF-7	Epithelium	Mammary Gland	GATA3	44395_sort_peaks.narrowPeak.bed
GSM1241754	Homo sapiens	T47D	Epithelium	Mammary Gland	GATA3	44397_sort_peaks.narrowPeak.bed
GSM1241756	Homo sapiens	MCF-7	Epithelium	Mammary Gland	GATA3	44399_sort_peaks.narrowPeak.bed
GSM1241758	Homo sapiens	T47D	Epithelium	Mammary Gland	GATA3	44401_sort_peaks.narrowPeak.bed
GSM1278641	Homo sapiens	MCF-7	Epithelium	Mammary Gland	SMARCC1	44421_sort_peaks.narrowPeak.bed
GSM1278643	Homo sapiens	MCF-7	Epithelium	Mammary Gland	SMARCC1	44423_sort_peaks.narrowPeak.bed
GSM1278645	Homo sapiens	MCF-7	Epithelium	Mammary Gland	SMARCC1	44425_sort_peaks.narrowPeak.bed
GSM1278647	Homo sapiens	MCF-7	Epithelium	Mammary Gland	SMARCC1	44427_sort_peaks.narrowPeak.bed
GSM1291197	Homo sapiens	None	None	Cord blood	TAL1	44433_sort_peaks.narrowPeak.bed
GSM1291199	Homo sapiens	None	None	Cord blood	TAL1	44435_sort_peaks.narrowPeak.bed
GSM1295590	Homo sapiens	MCF-7	Epithelium	Mammary Gland	ESR1	44437_sort_peaks.narrowPeak.bed
GSM1295591	Homo sapiens	MCF-7	Epithelium	Mammary Gland	ESR1	44438_sort_peaks.narrowPeak.bed
GSM1312994	Homo sapiens	None	None	Kidney	HIF1A	44489_sort_peaks.narrowPeak.bed
GSM1313397	Homo sapiens	Lonza CC-2511	Fibroblast	None	LMNA	44490_sort_peaks.narrowPeak.bed
GSM1313399	Homo sapiens	None	Fibroblast	None	LMNA	44492_sort_peaks.narrowPeak.bed
GSM1313400	Homo sapiens	None	Fibroblast	None	LMNA	44493_sort_peaks.narrowPeak.bed
GSM1327160	Homo sapiens	293FT	None	Embryonic Kidney	EMX1	44562_sort_peaks.narrowPeak.bed
GSM1327161	Homo sapiens	293FT	None	Embryonic Kidney	EMX1	44563_sort_peaks.narrowPeak.bed
GSM1327162	Homo sapiens	293FT	None	Embryonic Kidney	EMX1	44564_sort_peaks.narrowPeak.bed
GSM1328945	Homo sapiens	VCaP	Epithelium	Prostate	AR	44574_sort_peaks.narrowPeak.bed
GSM1328947	Homo sapiens	VCaP	Epithelium	Prostate	AR	44575_sort_peaks.narrowPeak.bed
GSM1328950	Homo sapiens	VCaP	Epithelium	Prostate	AR	44576_sort_peaks.narrowPeak.bed
GSM1328952	Homo sapiens	VCaP	Epithelium	Prostate	AR	44577_sort_peaks.narrowPeak.bed
GSM1328953	Homo sapiens	VCaP	Epithelium	Prostate	AR	44578_sort_peaks.narrowPeak.bed
GSM1328954	Homo sapiens	VCaP	Epithelium	Prostate	AR	44579_sort_peaks.narrowPeak.bed
GSM1328955	Homo sapiens	VCaP	Epithelium	Prostate	AR	44580_sort_peaks.narrowPeak.bed
GSM1328956	Homo sapiens	VCaP	Epithelium	Prostate	AR	44581_sort_peaks.narrowPeak.bed
GSM1328957	Homo sapiens	VCaP	Epithelium	Prostate	AR	44582_sort_peaks.narrowPeak.bed
GSM1328958	Homo sapiens	VCaP	Epithelium	Prostate	AR	44583_sort_peaks.narrowPeak.bed
GSM1328959	Homo sapiens	VCaP	Epithelium	Prostate	BRD4	44584_sort_peaks.narrowPeak.bed
GSM1328960	Homo sapiens	VCaP	Epithelium	Prostate	BRD4	44585_sort_peaks.narrowPeak.bed
GSM1328961	Homo sapiens	VCaP	Epithelium	Prostate	BRD4	44586_sort_peaks.narrowPeak.bed
GSM1328962	Homo sapiens	VCaP	Epithelium	Prostate	BRD4	44587_sort_peaks.narrowPeak.bed
GSM1328963	Homo sapiens	VCaP	Epithelium	Prostate	BRD4	44588_sort_peaks.narrowPeak.bed
GSM1328964	Homo sapiens	VCaP	Epithelium	Prostate	POLR2A	44589_sort_peaks.narrowPeak.bed
GSM1328965	Homo sapiens	VCaP	Epithelium	Prostate	POLR2A	44590_sort_peaks.narrowPeak.bed
GSM1328966	Homo sapiens	VCaP	Epithelium	Prostate	POLR2A	44591_sort_peaks.narrowPeak.bed
GSM1328967	Homo sapiens	VCaP	Epithelium	Prostate	POLR2A	44592_sort_peaks.narrowPeak.bed
GSM1328968	Homo sapiens	VCaP	Epithelium	Prostate	POLR2A	44593_sort_peaks.narrowPeak.bed
GSM1328969	Homo sapiens	VCaP	Epithelium	Prostate	BRD2	44594_sort_peaks.narrowPeak.bed
GSM1328970	Homo sapiens	VCaP	Epithelium	Prostate	BRD2	44595_sort_peaks.narrowPeak.bed
GSM1328971	Homo sapiens	VCaP	Epithelium	Prostate	BRD2	44596_sort_peaks.narrowPeak.bed
GSM1328972	Homo sapiens	VCaP	Epithelium	Prostate	BRD3	44597_sort_peaks.narrowPeak.bed
GSM1328973	Homo sapiens	VCaP	Epithelium	Prostate	BRD3	44598_sort_peaks.narrowPeak.bed
GSM1328974	Homo sapiens	VCaP	Epithelium	Prostate	BRD3	44599_sort_peaks.narrowPeak.bed
GSM1328975	Homo sapiens	VCaP	Epithelium	Prostate	BRD4	44600_sort_peaks.narrowPeak.bed
GSM1328976	Homo sapiens	VCaP	Epithelium	Prostate	BRD4	44601_sort_peaks.narrowPeak.bed
GSM1328977	Homo sapiens	VCaP	Epithelium	Prostate	BRD4	44602_sort_peaks.narrowPeak.bed
GSM1340576	Homo sapiens	MCF-10A	Epithelium	Mammary Gland	BRCA1	44621_sort_peaks.narrowPeak.bed
GSM1366345	Homo sapiens	HEK293	None	None	DICER1	44757_sort_peaks.narrowPeak.bed
GSM1366686	Homo sapiens	None	Keratinocyte	Foreskin	TP63	44759_sort_peaks.narrowPeak.bed
GSM1366687	Homo sapiens	None	Keratinocyte	Foreskin	TP63	44760_sort_peaks.narrowPeak.bed
GSM1366688	Homo sapiens	None	Keratinocyte	Foreskin	TP63	44761_sort_peaks.narrowPeak.bed
GSM1366689	Homo sapiens	None	Keratinocyte	Foreskin	TP53	44762_sort_peaks.narrowPeak.bed
GSM1366690	Homo sapiens	None	Keratinocyte	Foreskin	TP53	44763_sort_peaks.narrowPeak.bed
GSM1366691	Homo sapiens	None	Keratinocyte	Foreskin	TP53	44764_sort_peaks.narrowPeak.bed
GSM1366692	Homo sapiens	None	Keratinocyte	Foreskin	TP63	44765_sort_peaks.narrowPeak.bed
GSM1366693	Homo sapiens	None	Keratinocyte	Foreskin	TP63	44766_sort_peaks.narrowPeak.bed
GSM1366694	Homo sapiens	None	Keratinocyte	Foreskin	TP63	44767_sort_peaks.narrowPeak.bed
GSM1366695	Homo sapiens	None	Keratinocyte	Foreskin	TP53	44768_sort_peaks.narrowPeak.bed
GSM1366696	Homo sapiens	None	Keratinocyte	Foreskin	TP53	44769_sort_peaks.narrowPeak.bed
GSM1366697	Homo sapiens	None	Keratinocyte	Foreskin	TP53	44770_sort_peaks.narrowPeak.bed
GSM1003582	Homo sapiens	A549	Epithelium	Lung	CTCF	45144_sort_peaks.narrowPeak.bed
GSM1003581	Homo sapiens	A549	Epithelium	Lung	CTCF	45146_sort_peaks.narrowPeak.bed
GSM1003546	Homo sapiens	A549	Epithelium	Lung	H2AZ	45150_sort_peaks.narrowPeak.bed
GSM1003580	Homo sapiens	A549	Epithelium	Lung	H2AZ	45161_sort_peaks.narrowPeak.bed
GSM1003474	Homo sapiens	None	B Lymphocyte	Blood	CTCF	45178_sort_peaks.narrowPeak.bed
GSM1003476	Homo sapiens	None	B Lymphocyte	Blood	H2AZ	45179_sort_peaks.narrowPeak.bed
GSM1003470	Homo sapiens	None	B Lymphocyte	Blood	EZH2	45184_sort_peaks.narrowPeak.bed
GSM1003464	Homo sapiens	DND-41	T Lymphocyte	Blood	CTCF	45189_sort_peaks.narrowPeak.bed
GSM1003522	Homo sapiens	DND-41	T Lymphocyte	Blood	EZH2	45192_sort_peaks.narrowPeak.bed
GSM1003465	Homo sapiens	DND-41	T Lymphocyte	Blood	H2AZ	45196_sort_peaks.narrowPeak.bed
GSM1003498	Homo sapiens	GM12878	Lymphoblastoid	Blood	EZH2	45215_sort_peaks.narrowPeak.bed
GSM733752	Homo sapiens	GM12878	Lymphoblastoid	Blood	CTCF	45218_sort_peaks.narrowPeak.bed
GSM733767	Homo sapiens	GM12878	Lymphoblastoid	Blood	H2AZ	45221_sort_peaks.narrowPeak.bed
GSM1003472	Homo sapiens	H1	Embryonic Stem Cell	Embryo	HDAC2	45222_sort_peaks.narrowPeak.bed
GSM1003579	Homo sapiens	H1	Embryonic Stem Cell	Embryo	H2AZ	45224_sort_peaks.narrowPeak.bed
GSM1003479	Homo sapiens	H1	Embryonic Stem Cell	Embryo	KDM4A	45228_sort_peaks.narrowPeak.bed
GSM1003524	Homo sapiens	H1	Embryonic Stem Cell	Embryo	EZH2	45229_sort_peaks.narrowPeak.bed
GSM733672	Homo sapiens	H1	Embryonic Stem Cell	Embryo	CTCF	45230_sort_peaks.narrowPeak.bed
GSM1003473	Homo sapiens	H1	Embryonic Stem Cell	Embryo	CHD7	45231_sort_peaks.narrowPeak.bed
GSM1003584	Homo sapiens	H1	Embryonic Stem Cell	Embryo	RBBP5	45232_sort_peaks.narrowPeak.bed
GSM1003573	Homo sapiens	H1	Embryonic Stem Cell	Embryo	SUZ12	45233_sort_peaks.narrowPeak.bed
GSM1003572	Homo sapiens	H1	Embryonic Stem Cell	Embryo	SAP30	45234_sort_peaks.narrowPeak.bed
GSM1003571	Homo sapiens	H1	Embryonic Stem Cell	Embryo	HDAC6	45235_sort_peaks.narrowPeak.bed
GSM1003444	Homo sapiens	H1	Embryonic Stem Cell	Embryo	CHD1	45237_sort_peaks.narrowPeak.bed
GSM1003457	Homo sapiens	H1	Embryonic Stem Cell	Embryo	KDM5B	45238_sort_peaks.narrowPeak.bed
GSM1003509	Homo sapiens	H1	Embryonic Stem Cell	Embryo	PHF8	45239_sort_peaks.narrowPeak.bed
GSM1003513	Homo sapiens	H1	Embryonic Stem Cell	Embryo	EP300	45242_sort_peaks.narrowPeak.bed
GSM1003446	Homo sapiens	H1	Embryonic Stem Cell	Embryo	KDM5A	45244_sort_peaks.narrowPeak.bed
GSM1003451	Homo sapiens	H1	Embryonic Stem Cell	Embryo	SIRT6	45247_sort_peaks.narrowPeak.bed
GSM733759	Homo sapiens	HeLa-S3	Epithelium	Cervix	POLR2A	45276_sort_peaks.narrowPeak.bed
GSM733785	Homo sapiens	HeLa-S3	Epithelium	Cervix	CTCF	45279_sort_peaks.narrowPeak.bed
GSM1003520	Homo sapiens	HeLa-S3	Epithelium	Cervix	EZH2	45287_sort_peaks.narrowPeak.bed
GSM1003483	Homo sapiens	HeLa-S3	Epithelium	Cervix	H2AZ	45290_sort_peaks.narrowPeak.bed
GSM1003487	Homo sapiens	HepG2	Epithelium	Liver	EZH2	45294_sort_peaks.narrowPeak.bed
GSM733774	Homo sapiens	HepG2	Epithelium	Liver	H2AZ	45296_sort_peaks.narrowPeak.bed
GSM733645	Homo sapiens	HepG2	Epithelium	Liver	CTCF	45303_sort_peaks.narrowPeak.bed
GSM1003501	Homo sapiens	None	Epithelium	Mammary Gland	EZH2	45312_sort_peaks.narrowPeak.bed
GSM1003500	Homo sapiens	None	Epithelium	Mammary Gland	H2AZ	45314_sort_peaks.narrowPeak.bed
GSM733724	Homo sapiens	None	Epithelium	Mammary Gland	CTCF	45323_sort_peaks.narrowPeak.bed
GSM733762	Homo sapiens	None	Myoblast	Skeletal Muscle	CTCF	45334_sort_peaks.narrowPeak.bed
GSM733760	Homo sapiens	None	Myoblast	Skeletal Muscle	H2AZ	45339_sort_peaks.narrowPeak.bed
GSM1003484	Homo sapiens	None	Myoblast	Skeletal Muscle	EZH2	45345_sort_peaks.narrowPeak.bed
GSM733783	Homo sapiens	None	Myoblast	Skeletal Muscle	CTCF	45347_sort_peaks.narrowPeak.bed
GSM1003523	Homo sapiens	None	Myoblast	Skeletal Muscle	EZH2	45348_sort_peaks.narrowPeak.bed
GSM733746	Homo sapiens	None	Myoblast	Skeletal Muscle	H2AZ	45355_sort_peaks.narrowPeak.bed
GSM733716	Homo sapiens	None	Endothelial Cell	Umbilical Vein	CTCF	45359_sort_peaks.narrowPeak.bed
GSM733749	Homo sapiens	None	Endothelial Cell	Umbilical Vein	POLR2A	45363_sort_peaks.narrowPeak.bed
GSM1003518	Homo sapiens	None	Endothelial Cell	Umbilical Vein	EZH2	45370_sort_peaks.narrowPeak.bed
GSM1003556	Homo sapiens	None	Endothelial Cell	Umbilical Vein	H2AZ	45372_sort_peaks.narrowPeak.bed
GSM1003504	Homo sapiens	K562	Erythroblast	Bone Marrow	HDAC6	45379_sort_peaks.narrowPeak.bed
GSM1003510	Homo sapiens	K562	Erythroblast	Bone Marrow	CHD4	45381_sort_peaks.narrowPeak.bed
GSM1003507	Homo sapiens	K562	Erythroblast	Bone Marrow	REST	45385_sort_peaks.narrowPeak.bed
GSM1003452	Homo sapiens	K562	Erythroblast	Bone Marrow	SETDB1	45386_sort_peaks.narrowPeak.bed
GSM1003492	Homo sapiens	K562	Erythroblast	Bone Marrow	WHSC1	45389_sort_peaks.narrowPeak.bed
GSM1003586	Homo sapiens	K562	Erythroblast	Bone Marrow	KDM5B	45390_sort_peaks.narrowPeak.bed
GSM1003563	Homo sapiens	K562	Erythroblast	Bone Marrow	RNF2	45391_sort_peaks.narrowPeak.bed
GSM1003478	Homo sapiens	K562	Erythroblast	Bone Marrow	CHD7	45392_sort_peaks.narrowPeak.bed
GSM733719	Homo sapiens	K562	Erythroblast	Bone Marrow	CTCF	45395_sort_peaks.narrowPeak.bed
GSM1003560	Homo sapiens	K562	Erythroblast	Bone Marrow	SIRT6	45396_sort_peaks.narrowPeak.bed
GSM1003569	Homo sapiens	K562	Erythroblast	Bone Marrow	CBX8	45398_sort_peaks.narrowPeak.bed
GSM733643	Homo sapiens	K562	Erythroblast	Bone Marrow	POLR2A	45399_sort_peaks.narrowPeak.bed
GSM1003570	Homo sapiens	K562	Erythroblast	Bone Marrow	KDM1A	45400_sort_peaks.narrowPeak.bed
GSM1003565	Homo sapiens	K562	Erythroblast	Bone Marrow	NCOR1	45405_sort_peaks.narrowPeak.bed
GSM1003583	Homo sapiens	K562	Erythroblast	Bone Marrow	EP300	45408_sort_peaks.narrowPeak.bed
GSM1003450	Homo sapiens	K562	Erythroblast	Bone Marrow	PHF8	45411_sort_peaks.narrowPeak.bed
GSM1003447	Homo sapiens	K562	Erythroblast	Bone Marrow	HDAC2	45414_sort_peaks.narrowPeak.bed
GSM733786	Homo sapiens	K562	Erythroblast	Bone Marrow	H2AZ	45416_sort_peaks.narrowPeak.bed
GSM1003566	Homo sapiens	K562	Erythroblast	Bone Marrow	KAT2B	45418_sort_peaks.narrowPeak.bed
GSM1003445	Homo sapiens	K562	Erythroblast	Bone Marrow	SAP30	45419_sort_peaks.narrowPeak.bed
GSM1003545	Homo sapiens	K562	Erythroblast	Bone Marrow	SUZ12	45420_sort_peaks.narrowPeak.bed
GSM1003449	Homo sapiens	K562	Erythroblast	Bone Marrow	RBBP5	45421_sort_peaks.narrowPeak.bed
GSM1003574	Homo sapiens	K562	Erythroblast	Bone Marrow	CREBBP	45422_sort_peaks.narrowPeak.bed
GSM1003576	Homo sapiens	K562	Erythroblast	Bone Marrow	EZH2	45424_sort_peaks.narrowPeak.bed
GSM1003575	Homo sapiens	K562	Erythroblast	Bone Marrow	CHD1	45426_sort_peaks.narrowPeak.bed
GSM1003567	Homo sapiens	K562	Erythroblast	Bone Marrow	CBX2	45427_sort_peaks.narrowPeak.bed
GSM1003448	Homo sapiens	K562	Erythroblast	Bone Marrow	HDAC1	45428_sort_peaks.narrowPeak.bed
GSM1003568	Homo sapiens	K562	Erythroblast	Bone Marrow	CBX3	45429_sort_peaks.narrowPeak.bed
GSM1003548	Homo sapiens	None	Monocyte	Blood	H2AZ	45441_sort_peaks.narrowPeak.bed
GSM1003508	Homo sapiens	None	Monocyte	Blood	CTCF	45444_sort_peaks.narrowPeak.bed
GSM1003499	Homo sapiens	None	Astrocyte	Brain	H2AZ	45453_sort_peaks.narrowPeak.bed
GSM733765	Homo sapiens	None	Astrocyte	Brain	CTCF	45455_sort_peaks.narrowPeak.bed
GSM1003532	Homo sapiens	None	Astrocyte	Brain	EZH2	45459_sort_peaks.narrowPeak.bed
GSM1003550	Homo sapiens	NHDF-Ad	Fibroblast	Skin	EZH2	45466_sort_peaks.narrowPeak.bed
GSM1003505	Homo sapiens	NHDF-Ad	Fibroblast	Skin	H2AZ	45471_sort_peaks.narrowPeak.bed
GSM733744	Homo sapiens	NHDF-Ad	Fibroblast	Skin	CTCF	45472_sort_peaks.narrowPeak.bed
GSM1003488	Homo sapiens	NHEK	Keratinocyte	Skin	H2AZ	45483_sort_peaks.narrowPeak.bed
GSM733671	Homo sapiens	NHEK	Keratinocyte	Skin	POLR2A	45487_sort_peaks.narrowPeak.bed
GSM1003489	Homo sapiens	NHEK	Keratinocyte	Skin	EZH2	45490_sort_peaks.narrowPeak.bed
GSM733636	Homo sapiens	NHEK	Keratinocyte	Skin	CTCF	45494_sort_peaks.narrowPeak.bed
GSM1003529	Homo sapiens	NHLF	Fibroblast	Lung	EZH2	45498_sort_peaks.narrowPeak.bed
GSM733695	Homo sapiens	NHLF	Fibroblast	Lung	CTCF	45504_sort_peaks.narrowPeak.bed
GSM1003530	Homo sapiens	NHLF	Fibroblast	Lung	H2AZ	45506_sort_peaks.narrowPeak.bed
GSM1003514	Homo sapiens	None	Osteoblast	Bone	EP300	45517_sort_peaks.narrowPeak.bed
GSM733766	Homo sapiens	None	Osteoblast	Bone	H2AZ	45525_sort_peaks.narrowPeak.bed
GSM733784	Homo sapiens	None	Osteoblast	Bone	CTCF	45526_sort_peaks.narrowPeak.bed
GSM1022640	Homo sapiens	A549	Epithelium	Lung	CTCF	45550_sort_peaks.narrowPeak.bed
GSM1022639	Homo sapiens	A549	Epithelium	Lung	CTCF	45551_sort_peaks.narrowPeak.bed
GSM822288	Homo sapiens	A549	Epithelium	Lung	POLR2A	45552_sort_peaks.narrowPeak.bed
GSM935298	Homo sapiens	A549	Epithelium	Lung	MAX	45553_sort_peaks.narrowPeak.bed
GSM935300	Homo sapiens	A549	Epithelium	Lung	RAD21	45554_sort_peaks.narrowPeak.bed
GSM935299	Homo sapiens	A549	Epithelium	Lung	POLR2A	45555_sort_peaks.narrowPeak.bed
GSM1003606	Homo sapiens	A549	Epithelium	Lung	CTCF	45556_sort_peaks.narrowPeak.bed
GSM935440	Homo sapiens	A549	Epithelium	Lung	BHLHE40	45557_sort_peaks.narrowPeak.bed
GSM822289	Homo sapiens	A549	Epithelium	Lung	CTCF	45558_sort_peaks.narrowPeak.bed
GSM935630	Homo sapiens	A549	Epithelium	Lung	CEBPB	45559_sort_peaks.narrowPeak.bed
GSM1003607	Homo sapiens	A549	Epithelium	Lung	MYC	45560_sort_peaks.narrowPeak.bed
GSM749678	Homo sapiens	AG04449	Fibroblast	Skin	CTCF	45561_sort_peaks.narrowPeak.bed
GSM749695	Homo sapiens	AG04449	Fibroblast	Skin	CTCF	45562_sort_peaks.narrowPeak.bed
GSM749769	Homo sapiens	AG04450	Fibroblast	Fetal Lung	CTCF	45563_sort_peaks.narrowPeak.bed
GSM1022635	Homo sapiens	AG04450	Fibroblast	Fetal Lung	CTCF	45564_sort_peaks.narrowPeak.bed
GSM749750	Homo sapiens	AG09309	Fibroblast	Skin	CTCF	45565_sort_peaks.narrowPeak.bed
GSM749680	Homo sapiens	AG09309	Fibroblast	Skin	CTCF	45566_sort_peaks.narrowPeak.bed
GSM749728	Homo sapiens	AG09319	Fibroblast	Gingiva	CTCF	45567_sort_peaks.narrowPeak.bed
GSM749723	Homo sapiens	AG09319	Fibroblast	Gingiva	CTCF	45568_sort_peaks.narrowPeak.bed
GSM749714	Homo sapiens	AG10803	Fibroblast	Skin	CTCF	45569_sort_peaks.narrowPeak.bed
GSM749759	Homo sapiens	AG10803	Fibroblast	Skin	CTCF	45570_sort_peaks.narrowPeak.bed
GSM749736	Homo sapiens	None	Fibroblast	Umbilical Vein	CTCF	45571_sort_peaks.narrowPeak.bed
GSM749666	Homo sapiens	None	Fibroblast	Umbilical Vein	CTCF	45572_sort_peaks.narrowPeak.bed
GSM1022653	Homo sapiens	BE2-C	Neuroblast	Brain	CTCF	45573_sort_peaks.narrowPeak.bed
GSM1022650	Homo sapiens	BE2-C	Neuroblast	Brain	CTCF	45574_sort_peaks.narrowPeak.bed
GSM749752	Homo sapiens	BJ	Fibroblast	Skin	CTCF	45575_sort_peaks.narrowPeak.bed
GSM749677	Homo sapiens	BJ	Fibroblast	Skin	CTCF	45576_sort_peaks.narrowPeak.bed
GSM749689	Homo sapiens	Caco-2	Epithelium	Colon	CTCF	45577_sort_peaks.narrowPeak.bed
GSM749748	Homo sapiens	Caco-2	Epithelium	Colon	CTCF	45578_sort_peaks.narrowPeak.bed
GSM822303	Homo sapiens	None	None	Brain	CTCF	45579_sort_peaks.narrowPeak.bed
GSM822302	Homo sapiens	None	None	Brain	POLR2A	45580_sort_peaks.narrowPeak.bed
GSM749708	Homo sapiens	GM06990	B Lymphocyte	Blood	CTCF	45581_sort_peaks.narrowPeak.bed
GSM749705	Homo sapiens	GM06990	B Lymphocyte	Blood	CTCF	45582_sort_peaks.narrowPeak.bed
GSM935329	Homo sapiens	GM08714	None	Blood	ZNF274	45583_sort_peaks.narrowPeak.bed
GSM1006891	Homo sapiens	GM10248	Lymphoblastoid	Blood	CTCF	45584_sort_peaks.narrowPeak.bed
GSM1006870	Homo sapiens	GM10266	Lymphoblastoid	Blood	CTCF	45585_sort_peaks.narrowPeak.bed
GSM935389	Homo sapiens	GM10847	Lymphoblastoid	Blood	POLR2A	45586_sort_peaks.narrowPeak.bed
GSM935527	Homo sapiens	GM10847	Lymphoblastoid	Blood	RELA	45587_sort_peaks.narrowPeak.bed
GSM749711	Homo sapiens	GM12801	B Lymphocyte	Blood	CTCF	45588_sort_peaks.narrowPeak.bed
GSM1022664	Homo sapiens	GM12864	B Lymphocyte	Blood	CTCF	45589_sort_peaks.narrowPeak.bed
GSM749762	Homo sapiens	GM12864	B Lymphocyte	Blood	CTCF	45590_sort_peaks.narrowPeak.bed
GSM749676	Homo sapiens	GM12864	B Lymphocyte	Blood	CTCF	45591_sort_peaks.narrowPeak.bed
GSM749725	Homo sapiens	GM12865	B Lymphocyte	Blood	CTCF	45592_sort_peaks.narrowPeak.bed
GSM1022636	Homo sapiens	GM12865	B Lymphocyte	Blood	CTCF	45593_sort_peaks.narrowPeak.bed
GSM749740	Homo sapiens	GM12865	B Lymphocyte	Blood	CTCF	45594_sort_peaks.narrowPeak.bed
GSM1022633	Homo sapiens	GM12872	B Lymphocyte	Blood	CTCF	45595_sort_peaks.narrowPeak.bed
GSM749692	Homo sapiens	GM12872	B Lymphocyte	Blood	CTCF	45596_sort_peaks.narrowPeak.bed
GSM749694	Homo sapiens	GM12872	B Lymphocyte	Blood	CTCF	45597_sort_peaks.narrowPeak.bed
GSM1022629	Homo sapiens	GM12873	B Lymphocyte	Blood	CTCF	45598_sort_peaks.narrowPeak.bed
GSM749686	Homo sapiens	GM12873	B Lymphocyte	Blood	CTCF	45599_sort_peaks.narrowPeak.bed
GSM749730	Homo sapiens	GM12873	B Lymphocyte	Blood	CTCF	45600_sort_peaks.narrowPeak.bed
GSM749741	Homo sapiens	GM12874	B Lymphocyte	Blood	CTCF	45601_sort_peaks.narrowPeak.bed
GSM749757	Homo sapiens	GM12874	B Lymphocyte	Blood	CTCF	45602_sort_peaks.narrowPeak.bed
GSM749670	Homo sapiens	GM12875	B Lymphocyte	Blood	CTCF	45603_sort_peaks.narrowPeak.bed
GSM749764	Homo sapiens	GM12875	B Lymphocyte	Blood	CTCF	45604_sort_peaks.narrowPeak.bed
GSM935482	Homo sapiens	GM12878	Lymphoblastoid	Blood	YY1	45605_sort_peaks.narrowPeak.bed
GSM935409	Homo sapiens	GM12878	Lymphoblastoid	Blood	FOS	45606_sort_peaks.narrowPeak.bed
GSM1003603	Homo sapiens	GM12878	Lymphoblastoid	Blood	SREBF2	45607_sort_peaks.narrowPeak.bed
GSM935652	Homo sapiens	GM12878	Lymphoblastoid	Blood	NFE2	45608_sort_peaks.narrowPeak.bed
GSM935651	Homo sapiens	GM12878	Lymphoblastoid	Blood	IRF3	45609_sort_peaks.narrowPeak.bed
GSM1003634	Homo sapiens	GM12878	Lymphoblastoid	Blood	JUND	45610_sort_peaks.narrowPeak.bed
GSM935558	Homo sapiens	GM12878	Lymphoblastoid	Blood	USF2	45611_sort_peaks.narrowPeak.bed
GSM935557	Homo sapiens	GM12878	Lymphoblastoid	Blood	STAT3	45612_sort_peaks.narrowPeak.bed
GSM935349	Homo sapiens	GM12878	Lymphoblastoid	Blood	ZNF274	45613_sort_peaks.narrowPeak.bed
GSM935332	Homo sapiens	GM12878	Lymphoblastoid	Blood	RAD21	45614_sort_peaks.narrowPeak.bed
GSM1003604	Homo sapiens	GM12878	Lymphoblastoid	Blood	CUX1	45615_sort_peaks.narrowPeak.bed
GSM935330	Homo sapiens	GM12878	Lymphoblastoid	Blood	E2F4	45617_sort_peaks.narrowPeak.bed
GSM935277	Homo sapiens	GM12878	Lymphoblastoid	Blood	TBP	45618_sort_peaks.narrowPeak.bed
GSM935386	Homo sapiens	GM12878	Lymphoblastoid	Blood	POLR2A	45619_sort_peaks.narrowPeak.bed
GSM1003617	Homo sapiens	GM12878	Lymphoblastoid	Blood	SREBF1	45620_sort_peaks.narrowPeak.bed
GSM1003616	Homo sapiens	GM12878	Lymphoblastoid	Blood	MAFK	45621_sort_peaks.narrowPeak.bed
GSM749706	Homo sapiens	GM12878	Lymphoblastoid	Blood	CTCF	45622_sort_peaks.narrowPeak.bed
GSM749704	Homo sapiens	GM12878	Lymphoblastoid	Blood	CTCF	45623_sort_peaks.narrowPeak.bed
GSM935309	Homo sapiens	GM12878	Lymphoblastoid	Blood	NRF1	45624_sort_peaks.narrowPeak.bed
GSM935507	Homo sapiens	GM12878	Lymphoblastoid	Blood	NFYB	45625_sort_peaks.narrowPeak.bed
GSM935506	Homo sapiens	GM12878	Lymphoblastoid	Blood	NFYA	45626_sort_peaks.narrowPeak.bed
GSM1003605	Homo sapiens	GM12878	Lymphoblastoid	Blood	ESRRA	45627_sort_peaks.narrowPeak.bed
GSM822290	Homo sapiens	GM12878	Lymphoblastoid	Blood	MYC	45628_sort_peaks.narrowPeak.bed
GSM935613	Homo sapiens	GM12878	Lymphoblastoid	Blood	ZNF143	45629_sort_peaks.narrowPeak.bed
GSM935492	Homo sapiens	GM12878	Lymphoblastoid	Blood	WRNIP1	45630_sort_peaks.narrowPeak.bed
GSM935611	Homo sapiens	GM12878	Lymphoblastoid	Blood	CTCF	45631_sort_peaks.narrowPeak.bed
GSM935430	Homo sapiens	GM12878	Lymphoblastoid	Blood	BHLHE40	45632_sort_peaks.narrowPeak.bed
GSM935431	Homo sapiens	GM12878	Lymphoblastoid	Blood	MXI1	45633_sort_peaks.narrowPeak.bed
GSM1003602	Homo sapiens	GM12878	Lymphoblastoid	Blood	ZNF384	45634_sort_peaks.narrowPeak.bed
GSM935415	Homo sapiens	GM12878	Lymphoblastoid	Blood	KAT2B	45635_sort_peaks.narrowPeak.bed
GSM935345	Homo sapiens	GM12878	Lymphoblastoid	Blood	ELK1	45636_sort_peaks.narrowPeak.bed
GSM935378	Homo sapiens	GM12878	Lymphoblastoid	Blood	CHD2	45638_sort_peaks.narrowPeak.bed
GSM935331	Homo sapiens	GM12878	Lymphoblastoid	Blood	SIN3A	45639_sort_peaks.narrowPeak.bed
GSM935376	Homo sapiens	GM12878	Lymphoblastoid	Blood	SMC3	45640_sort_peaks.narrowPeak.bed
GSM935478	Homo sapiens	GM12878	Lymphoblastoid	Blood	RELA	45641_sort_peaks.narrowPeak.bed
GSM935316	Homo sapiens	GM12878	Lymphoblastoid	Blood	POLR3G	45642_sort_peaks.narrowPeak.bed
GSM935612	Homo sapiens	GM12878	Lymphoblastoid	Blood	STAT1	45643_sort_peaks.narrowPeak.bed
GSM935294	Homo sapiens	GM12878	Lymphoblastoid	Blood	EP300	45644_sort_peaks.narrowPeak.bed
GSM822312	Homo sapiens	GM12878	Lymphoblastoid	Blood	CTCF	45645_sort_peaks.narrowPeak.bed
GSM935301	Homo sapiens	GM12878	Lymphoblastoid	Blood	CHD1	45646_sort_peaks.narrowPeak.bed
GSM935442	Homo sapiens	GM12878	Lymphoblastoid	Blood	IKZF1	45647_sort_peaks.narrowPeak.bed
GSM935483	Homo sapiens	GM12878	Lymphoblastoid	Blood	ZZZ3	45648_sort_peaks.narrowPeak.bed
GSM935556	Homo sapiens	GM12878	Lymphoblastoid	Blood	RFX5	45649_sort_peaks.narrowPeak.bed
GSM935518	Homo sapiens	GM12878	Lymphoblastoid	Blood	MAX	45650_sort_peaks.narrowPeak.bed
GSM935559	Homo sapiens	GM12878	Lymphoblastoid	Blood	EP300	45651_sort_peaks.narrowPeak.bed
GSM935583	Homo sapiens	GM12878	Lymphoblastoid	Blood	RCOR1	45652_sort_peaks.narrowPeak.bed
GSM935480	Homo sapiens	GM12878	Lymphoblastoid	Blood	NR2C2	45653_sort_peaks.narrowPeak.bed
GSM935377	Homo sapiens	GM12878	Lymphoblastoid	Blood	BRCA1	45654_sort_peaks.narrowPeak.bed
GSM935541	Homo sapiens	GM12878	Lymphoblastoid	Blood	JUND	45655_sort_peaks.narrowPeak.bed
GSM935375	Homo sapiens	GM12878	Lymphoblastoid	Blood	EBF1	45656_sort_peaks.narrowPeak.bed
GSM822270	Homo sapiens	GM12878	Lymphoblastoid	Blood	POLR2A	45657_sort_peaks.narrowPeak.bed
GSM935562	Homo sapiens	GM12878	Lymphoblastoid	Blood	EP300	45658_sort_peaks.narrowPeak.bed
GSM935608	Homo sapiens	GM12878	Lymphoblastoid	Blood	POLR2A	45659_sort_peaks.narrowPeak.bed
GSM935653	Homo sapiens	GM12878	Lymphoblastoid	Blood	TBL1XR1	45660_sort_peaks.narrowPeak.bed
GSM935283	Homo sapiens	GM12878	Lymphoblastoid	Blood	MAZ	45661_sort_peaks.narrowPeak.bed
GSM935526	Homo sapiens	GM12891	Lymphoblastoid	Blood	RELA	45662_sort_peaks.narrowPeak.bed
GSM935287	Homo sapiens	GM12891	Lymphoblastoid	Blood	POLR2A	45663_sort_peaks.narrowPeak.bed
GSM935285	Homo sapiens	GM12892	Lymphoblastoid	Blood	RELA	45664_sort_peaks.narrowPeak.bed
GSM935640	Homo sapiens	GM12892	Lymphoblastoid	Blood	POLR2A	45665_sort_peaks.narrowPeak.bed
GSM1006885	Homo sapiens	GM13976	Lymphoblastoid	Blood	CTCF	45666_sort_peaks.narrowPeak.bed
GSM1006869	Homo sapiens	GM13977	Lymphoblastoid	Blood	CTCF	45667_sort_peaks.narrowPeak.bed
GSM935529	Homo sapiens	GM15510	Lymphoblastoid	Blood	RELA	45668_sort_peaks.narrowPeak.bed
GSM935291	Homo sapiens	GM15510	Lymphoblastoid	Blood	POLR2A	45669_sort_peaks.narrowPeak.bed
GSM935282	Homo sapiens	GM18505	Lymphoblastoid	Blood	RELA	45670_sort_peaks.narrowPeak.bed
GSM935522	Homo sapiens	GM18505	Lymphoblastoid	Blood	POLR2A	45671_sort_peaks.narrowPeak.bed
GSM935281	Homo sapiens	GM18526	Lymphoblastoid	Blood	RELA	45672_sort_peaks.narrowPeak.bed
GSM935524	Homo sapiens	GM18526	Lymphoblastoid	Blood	POLR2A	45673_sort_peaks.narrowPeak.bed
GSM935531	Homo sapiens	GM18951	Lymphoblastoid	Blood	RELA	45674_sort_peaks.narrowPeak.bed
GSM935530	Homo sapiens	GM18951	Lymphoblastoid	Blood	POLR2A	45675_sort_peaks.narrowPeak.bed
GSM935273	Homo sapiens	GM19099	Lymphoblastoid	Blood	RELA	45676_sort_peaks.narrowPeak.bed
GSM935323	Homo sapiens	GM19099	Lymphoblastoid	Blood	POLR2A	45677_sort_peaks.narrowPeak.bed
GSM935325	Homo sapiens	GM19193	Lymphoblastoid	Blood	POLR2A	45678_sort_peaks.narrowPeak.bed
GSM935279	Homo sapiens	GM19193	Lymphoblastoid	Blood	RELA	45679_sort_peaks.narrowPeak.bed
GSM1006873	Homo sapiens	GM20000	Lymphoblastoid	Blood	CTCF	45680_sort_peaks.narrowPeak.bed
GSM935295	Homo sapiens	H1	Embryonic Stem Cell	Embryo	CEBPB	45681_sort_peaks.narrowPeak.bed
GSM935348	Homo sapiens	H1	Embryonic Stem Cell	Embryo	MAX	45682_sort_peaks.narrowPeak.bed
GSM935581	Homo sapiens	H1	Embryonic Stem Cell	Embryo	GTF2F1	45683_sort_peaks.narrowPeak.bed
GSM935303	Homo sapiens	H1	Embryonic Stem Cell	Embryo	TBP	45684_sort_peaks.narrowPeak.bed
GSM935614	Homo sapiens	H1	Embryonic Stem Cell	Embryo	JUN	45685_sort_peaks.narrowPeak.bed
GSM935296	Homo sapiens	H1	Embryonic Stem Cell	Embryo	CHD1	45686_sort_peaks.narrowPeak.bed
GSM935292	Homo sapiens	H1	Embryonic Stem Cell	Embryo	MAFK	45687_sort_peaks.narrowPeak.bed
GSM935514	Homo sapiens	H1	Embryonic Stem Cell	Embryo	ZNF143	45688_sort_peaks.narrowPeak.bed
GSM935379	Homo sapiens	H1	Embryonic Stem Cell	Embryo	RAD21	45689_sort_peaks.narrowPeak.bed
GSM935580	Homo sapiens	H1	Embryonic Stem Cell	Embryo	BACH1	45690_sort_peaks.narrowPeak.bed
GSM935509	Homo sapiens	H1	Embryonic Stem Cell	Embryo	MYC	45691_sort_peaks.narrowPeak.bed
GSM935382	Homo sapiens	H1	Embryonic Stem Cell	Embryo	RFX5	45692_sort_peaks.narrowPeak.bed
GSM935463	Homo sapiens	H1	Embryonic Stem Cell	Embryo	CTBP2	45693_sort_peaks.narrowPeak.bed
GSM935380	Homo sapiens	H1	Embryonic Stem Cell	Embryo	USF2	45694_sort_peaks.narrowPeak.bed
GSM935293	Homo sapiens	H1	Embryonic Stem Cell	Embryo	MXI1	45695_sort_peaks.narrowPeak.bed
GSM935434	Homo sapiens	H1	Embryonic Stem Cell	Embryo	JUND	45696_sort_peaks.narrowPeak.bed
GSM935308	Homo sapiens	H1	Embryonic Stem Cell	Embryo	NRF1	45697_sort_peaks.narrowPeak.bed
GSM935517	Homo sapiens	H1	Embryonic Stem Cell	Embryo	BRCA1	45698_sort_peaks.narrowPeak.bed
GSM935289	Homo sapiens	H1	Embryonic Stem Cell	Embryo	SIN3A	45699_sort_peaks.narrowPeak.bed
GSM935352	Homo sapiens	H1	Embryonic Stem Cell	Embryo	SUZ12	45700_sort_peaks.narrowPeak.bed
GSM935297	Homo sapiens	H1	Embryonic Stem Cell	Embryo	CHD2	45701_sort_peaks.narrowPeak.bed
GSM1003619	Homo sapiens	H1	Embryonic Stem Cell	Embryo	ZNF274	45702_sort_peaks.narrowPeak.bed
GSM1022668	Homo sapiens	HA-sp	Astrocyte	Spinal Cord	CTCF	45703_sort_peaks.narrowPeak.bed
GSM749696	Homo sapiens	HA-sp	Astrocyte	Spinal Cord	CTCF	45704_sort_peaks.narrowPeak.bed
GSM1022662	Homo sapiens	None	Astrocyte	Cerebellum	CTCF	45705_sort_peaks.narrowPeak.bed
GSM1022661	Homo sapiens	None	Astrocyte	Cerebellum	CTCF	45706_sort_peaks.narrowPeak.bed
GSM749710	Homo sapiens	None	Endothelial Cell	Umbilical Vein	CTCF	45707_sort_peaks.narrowPeak.bed
GSM749743	Homo sapiens	None	Endothelial Cell	Umbilical Vein	CTCF	45708_sort_peaks.narrowPeak.bed
GSM749732	Homo sapiens	None	Embryonic Fibroblast	Heart	CTCF	45709_sort_peaks.narrowPeak.bed
GSM1022657	Homo sapiens	None	Myocyte	Heart	CTCF	45710_sort_peaks.narrowPeak.bed
GSM1022677	Homo sapiens	None	Epithelium	Heart	CTCF	45711_sort_peaks.narrowPeak.bed
GSM749745	Homo sapiens	None	Epithelium	None	CTCF	45712_sort_peaks.narrowPeak.bed
GSM749735	Homo sapiens	None	Epithelium	None	CTCF	45713_sort_peaks.narrowPeak.bed
GSM782123	Homo sapiens	HCT-116	Epithelium	Colon	TCF7L2	45714_sort_peaks.narrowPeak.bed
GSM935426	Homo sapiens	HCT-116	Epithelium	Colon	POLR2A	45715_sort_peaks.narrowPeak.bed
GSM1022652	Homo sapiens	HCT-116	Epithelium	Colon	CTCF	45716_sort_peaks.narrowPeak.bed
GSM1022651	Homo sapiens	HCT-116	Epithelium	Colon	CTCF	45717_sort_peaks.narrowPeak.bed
GSM749726	Homo sapiens	None	Epithelium	Esophagus	CTCF	45718_sort_peaks.narrowPeak.bed
GSM749712	Homo sapiens	None	Epithelium	Esophagus	CTCF	45719_sort_peaks.narrowPeak.bed
GSM749668	Homo sapiens	HEK293	Epithelium	Embryonic Kidney	CTCF	45720_sort_peaks.narrowPeak.bed
GSM749687	Homo sapiens	HEK293	Epithelium	Embryonic Kidney	CTCF	45721_sort_peaks.narrowPeak.bed
GSM935534	Homo sapiens	HEK293	Epithelium	Embryonic Kidney	POLR2A	45722_sort_peaks.narrowPeak.bed
GSM782124	Homo sapiens	HEK293	Epithelium	Embryonic Kidney	TCF7L2	45723_sort_peaks.narrowPeak.bed
GSM935590	Homo sapiens	HEK293	Epithelium	Embryonic Kidney	ELK4	45724_sort_peaks.narrowPeak.bed
GSM935592	Homo sapiens	HEK293	Epithelium	Embryonic Kidney	TRIM28	45725_sort_peaks.narrowPeak.bed
GSM935577	Homo sapiens	HEK293T	Epithelium	Embryonic Kidney	ZNF263	45726_sort_peaks.narrowPeak.bed
GSM935459	Homo sapiens	HeLa-S3	Epithelium	Cervix	ZNF274	45727_sort_peaks.narrowPeak.bed
GSM935500	Homo sapiens	HeLa-S3	Epithelium	Cervix	EP300	45728_sort_peaks.narrowPeak.bed
GSM935326	Homo sapiens	HeLa-S3	Epithelium	Cervix	ELK1	45729_sort_peaks.narrowPeak.bed
GSM935560	Homo sapiens	HeLa-S3	Epithelium	Cervix	RFX5	45730_sort_peaks.narrowPeak.bed
GSM935395	Homo sapiens	HeLa-S3	Epithelium	Cervix	POLR2A	45731_sort_peaks.narrowPeak.bed
GSM935637	Homo sapiens	HeLa-S3	Epithelium	Cervix	SMARCC1	45732_sort_peaks.narrowPeak.bed
GSM749729	Homo sapiens	HeLa-S3	Epithelium	Cervix	CTCF	45733_sort_peaks.narrowPeak.bed
GSM749739	Homo sapiens	HeLa-S3	Epithelium	Cervix	CTCF	45734_sort_peaks.narrowPeak.bed
GSM935416	Homo sapiens	HeLa-S3	Epithelium	Cervix	ZZZ3	45735_sort_peaks.narrowPeak.bed
GSM935552	Homo sapiens	HeLa-S3	Epithelium	Cervix	BRCA1	45736_sort_peaks.narrowPeak.bed
GSM935554	Homo sapiens	HeLa-S3	Epithelium	Cervix	GTF2F1	45737_sort_peaks.narrowPeak.bed
GSM935436	Homo sapiens	HeLa-S3	Epithelium	Cervix	ZNF143	45738_sort_peaks.narrowPeak.bed
GSM935435	Homo sapiens	HeLa-S3	Epithelium	Cervix	BRF2	45739_sort_peaks.narrowPeak.bed
GSM935486	Homo sapiens	HeLa-S3	Epithelium	Cervix	BDP1	45740_sort_peaks.narrowPeak.bed
GSM935561	Homo sapiens	HeLa-S3	Epithelium	Cervix	USF2	45741_sort_peaks.narrowPeak.bed
GSM935302	Homo sapiens	HeLa-S3	Epithelium	Cervix	KAT2B	45742_sort_peaks.narrowPeak.bed
GSM935328	Homo sapiens	HeLa-S3	Epithelium	Cervix	JUND	45743_sort_peaks.narrowPeak.bed
GSM935341	Homo sapiens	HeLa-S3	Epithelium	Cervix	JUN	45744_sort_peaks.narrowPeak.bed
GSM935320	Homo sapiens	HeLa-S3	Epithelium	Cervix	MYC	45745_sort_peaks.narrowPeak.bed
GSM935290	Homo sapiens	HeLa-S3	Epithelium	Cervix	MAFK	45746_sort_peaks.narrowPeak.bed
GSM935555	Homo sapiens	HeLa-S3	Epithelium	Cervix	PRDM1	45747_sort_peaks.narrowPeak.bed
GSM935570	Homo sapiens	HeLa-S3	Epithelium	Cervix	IRF3	45748_sort_peaks.narrowPeak.bed
GSM935318	Homo sapiens	HeLa-S3	Epithelium	Cervix	MAX	45749_sort_peaks.narrowPeak.bed
GSM935366	Homo sapiens	HeLa-S3	Epithelium	Cervix	E2F1	45750_sort_peaks.narrowPeak.bed
GSM935625	Homo sapiens	HeLa-S3	Epithelium	Cervix	TCF7L2	45751_sort_peaks.narrowPeak.bed
GSM935365	Homo sapiens	HeLa-S3	Epithelium	Cervix	E2F4	45752_sort_peaks.narrowPeak.bed
GSM935367	Homo sapiens	HeLa-S3	Epithelium	Cervix	TFAP2A	45753_sort_peaks.narrowPeak.bed
GSM935484	Homo sapiens	HeLa-S3	Epithelium	Cervix	E2F1	45754_sort_peaks.narrowPeak.bed
GSM935351	Homo sapiens	HeLa-S3	Epithelium	Cervix	ELK4	45755_sort_peaks.narrowPeak.bed
GSM935342	Homo sapiens	HeLa-S3	Epithelium	Cervix	GTF3C2	45756_sort_peaks.narrowPeak.bed
GSM935571	Homo sapiens	HeLa-S3	Epithelium	Cervix	RAD21	45757_sort_peaks.narrowPeak.bed
GSM935408	Homo sapiens	HeLa-S3	Epithelium	Cervix	NFYB	45758_sort_peaks.narrowPeak.bed
GSM935384	Homo sapiens	HeLa-S3	Epithelium	Cervix	SMC3	45759_sort_peaks.narrowPeak.bed
GSM822285	Homo sapiens	HeLa-S3	Epithelium	Cervix	CTCF	45760_sort_peaks.narrowPeak.bed
GSM935272	Homo sapiens	HeLa-S3	Epithelium	Cervix	MAZ	45761_sort_peaks.narrowPeak.bed
GSM935553	Homo sapiens	HeLa-S3	Epithelium	Cervix	CEBPB	45762_sort_peaks.narrowPeak.bed
GSM935489	Homo sapiens	HeLa-S3	Epithelium	Cervix	POLR3A	45763_sort_peaks.narrowPeak.bed
GSM935432	Homo sapiens	HeLa-S3	Epithelium	Cervix	CHD2	45764_sort_peaks.narrowPeak.bed
GSM935636	Homo sapiens	HeLa-S3	Epithelium	Cervix	NRF1	45765_sort_peaks.narrowPeak.bed
GSM935582	Homo sapiens	HeLa-S3	Epithelium	Cervix	BRF1	45766_sort_peaks.narrowPeak.bed
GSM1003618	Homo sapiens	HeLa-S3	Epithelium	Cervix	HCFC1	45767_sort_peaks.narrowPeak.bed
GSM935511	Homo sapiens	HeLa-S3	Epithelium	Cervix	SMARCA4	45768_sort_peaks.narrowPeak.bed
GSM935508	Homo sapiens	HeLa-S3	Epithelium	Cervix	NFYA	45769_sort_peaks.narrowPeak.bed
GSM935370	Homo sapiens	HeLa-S3	Epithelium	Cervix	TFAP2C	45770_sort_peaks.narrowPeak.bed
GSM935276	Homo sapiens	HeLa-S3	Epithelium	Cervix	STAT3	45771_sort_peaks.narrowPeak.bed
GSM935317	Homo sapiens	HeLa-S3	Epithelium	Cervix	FOS	45772_sort_peaks.narrowPeak.bed
GSM935498	Homo sapiens	HeLa-S3	Epithelium	Cervix	MXI1	45774_sort_peaks.narrowPeak.bed
GSM935360	Homo sapiens	HeLa-S3	Epithelium	Cervix	STAT1	45775_sort_peaks.narrowPeak.bed
GSM935476	Homo sapiens	HeLa-S3	Epithelium	Cervix	E2F6	45776_sort_peaks.narrowPeak.bed
GSM935578	Homo sapiens	HeLa-S3	Epithelium	Cervix	RCOR1	45777_sort_peaks.narrowPeak.bed
GSM935405	Homo sapiens	HeLa-S3	Epithelium	Cervix	MAX	45778_sort_peaks.narrowPeak.bed
GSM935635	Homo sapiens	HeLa-S3	Epithelium	Cervix	SMARCB1	45779_sort_peaks.narrowPeak.bed
GSM822286	Homo sapiens	HeLa-S3	Epithelium	Cervix	MYC	45780_sort_peaks.narrowPeak.bed
GSM935606	Homo sapiens	HeLa-S3	Epithelium	Cervix	TBP	45781_sort_peaks.narrowPeak.bed
GSM816436	Homo sapiens	HeLa-S3	Epithelium	Cervix	TCF7L2	45782_sort_peaks.narrowPeak.bed
GSM935369	Homo sapiens	HeLa-S3	Epithelium	Cervix	NR2C2	45783_sort_peaks.narrowPeak.bed
GSM822273	Homo sapiens	HeLa-S3	Epithelium	Cervix	POLR2A	45784_sort_peaks.narrowPeak.bed
GSM935383	Homo sapiens	HeLa-S3	Epithelium	Cervix	POLR2A	45785_sort_peaks.narrowPeak.bed
GSM935362	Homo sapiens	HeLa-S3	Epithelium	Cervix	ZKSCAN1	45786_sort_peaks.narrowPeak.bed
GSM935638	Homo sapiens	HeLa-S3	Epithelium	Cervix	SMARCC2	45787_sort_peaks.narrowPeak.bed
GSM935335	Homo sapiens	HepG2	Epithelium	Liver	MAZ	45788_sort_peaks.narrowPeak.bed
GSM935622	Homo sapiens	HepG2	Epithelium	Liver	CEBPB	45789_sort_peaks.narrowPeak.bed
GSM935619	Homo sapiens	HepG2	Epithelium	Liver	HNF4A	45790_sort_peaks.narrowPeak.bed
GSM935280	Homo sapiens	HepG2	Epithelium	Liver	TBP	45791_sort_peaks.narrowPeak.bed
GSM935628	Homo sapiens	HepG2	Epithelium	Liver	POLR2A	45792_sort_peaks.narrowPeak.bed
GSM935627	Homo sapiens	HepG2	Epithelium	Liver	SREBF1	45793_sort_peaks.narrowPeak.bed
GSM749715	Homo sapiens	HepG2	Epithelium	Liver	CTCF	45794_sort_peaks.narrowPeak.bed
GSM749683	Homo sapiens	HepG2	Epithelium	Liver	CTCF	45795_sort_peaks.narrowPeak.bed
GSM935621	Homo sapiens	HepG2	Epithelium	Liver	ESRRA	45796_sort_peaks.narrowPeak.bed
GSM935406	Homo sapiens	HepG2	Epithelium	Liver	MAX	45797_sort_peaks.narrowPeak.bed
GSM935579	Homo sapiens	HepG2	Epithelium	Liver	RCOR1	45798_sort_peaks.narrowPeak.bed
GSM935623	Homo sapiens	HepG2	Epithelium	Liver	PPARGC1A	45799_sort_peaks.narrowPeak.bed
GSM935596	Homo sapiens	HepG2	Epithelium	Liver	NR2C2	45800_sort_peaks.narrowPeak.bed
GSM935306	Homo sapiens	HepG2	Epithelium	Liver	MAFF	45801_sort_peaks.narrowPeak.bed
GSM935307	Homo sapiens	HepG2	Epithelium	Liver	CHD2	45802_sort_peaks.narrowPeak.bed
GSM935646	Homo sapiens	HepG2	Epithelium	Liver	USF2	45804_sort_peaks.narrowPeak.bed
GSM935274	Homo sapiens	HepG2	Epithelium	Liver	CEBPZ	45805_sort_peaks.narrowPeak.bed
GSM935275	Homo sapiens	HepG2	Epithelium	Liver	ARID3A	45806_sort_peaks.narrowPeak.bed
GSM935566	Homo sapiens	HepG2	Epithelium	Liver	BHLHE40	45807_sort_peaks.narrowPeak.bed
GSM822287	Homo sapiens	HepG2	Epithelium	Liver	CTCF	45808_sort_peaks.narrowPeak.bed
GSM935609	Homo sapiens	HepG2	Epithelium	Liver	BRCA1	45809_sort_peaks.narrowPeak.bed
GSM935437	Homo sapiens	HepG2	Epithelium	Liver	MXI1	45810_sort_peaks.narrowPeak.bed
GSM935350	Homo sapiens	HepG2	Epithelium	Liver	ZNF274	45811_sort_peaks.narrowPeak.bed
GSM935314	Homo sapiens	HepG2	Epithelium	Liver	SREBF2	45812_sort_peaks.narrowPeak.bed
GSM935648	Homo sapiens	HepG2	Epithelium	Liver	NRF1	45813_sort_peaks.narrowPeak.bed
GSM935493	Homo sapiens	HepG2	Epithelium	Liver	CEBPB	45814_sort_peaks.narrowPeak.bed
GSM935305	Homo sapiens	HepG2	Epithelium	Liver	MAFK	45815_sort_peaks.narrowPeak.bed
GSM935542	Homo sapiens	HepG2	Epithelium	Liver	SMC3	45816_sort_peaks.narrowPeak.bed
GSM935610	Homo sapiens	HepG2	Epithelium	Liver	MAFK	45817_sort_peaks.narrowPeak.bed
GSM935647	Homo sapiens	HepG2	Epithelium	Liver	RAD21	45818_sort_peaks.narrowPeak.bed
GSM935543	Homo sapiens	HepG2	Epithelium	Liver	POLR2A	45819_sort_peaks.narrowPeak.bed
GSM935626	Homo sapiens	HepG2	Epithelium	Liver	HSF1	45820_sort_peaks.narrowPeak.bed
GSM822284	Homo sapiens	HepG2	Epithelium	Liver	POLR2A	45821_sort_peaks.narrowPeak.bed
GSM935545	Homo sapiens	HepG2	Epithelium	Liver	EP300	45822_sort_peaks.narrowPeak.bed
GSM935304	Homo sapiens	HepG2	Epithelium	Liver	RFX5	45823_sort_peaks.narrowPeak.bed
GSM935315	Homo sapiens	HepG2	Epithelium	Liver	SREBF1	45824_sort_peaks.narrowPeak.bed
GSM782122	Homo sapiens	HepG2	Epithelium	Liver	TCF7L2	45825_sort_peaks.narrowPeak.bed
GSM935603	Homo sapiens	HepG2	Epithelium	Liver	POLR2A	45826_sort_peaks.narrowPeak.bed
GSM822291	Homo sapiens	HepG2	Epithelium	Liver	MYC	45827_sort_peaks.narrowPeak.bed
GSM935649	Homo sapiens	HepG2	Epithelium	Liver	JUND	45828_sort_peaks.narrowPeak.bed
GSM935312	Homo sapiens	HepG2	Epithelium	Liver	POLR2A	45829_sort_peaks.narrowPeak.bed
GSM935364	Homo sapiens	HepG2	Epithelium	Liver	JUN	45830_sort_peaks.narrowPeak.bed
GSM935650	Homo sapiens	HepG2	Epithelium	Liver	IRF3	45831_sort_peaks.narrowPeak.bed
GSM1022644	Homo sapiens	None	Embryonic Fibroblast	Foreskin	CTCF	45832_sort_peaks.narrowPeak.bed
GSM1022671	Homo sapiens	None	Embryonic Fibroblast	Foreskin	CTCF	45833_sort_peaks.narrowPeak.bed
GSM1022669	Homo sapiens	None	Embryonic Fibroblast	Foreskin	CTCF	45834_sort_peaks.narrowPeak.bed
GSM749688	Homo sapiens	HL-60	Myeloblast	Blood	CTCF	45835_sort_peaks.narrowPeak.bed
GSM1022631	Homo sapiens	None	Epithelium	Mammary Gland	CTCF	45836_sort_peaks.narrowPeak.bed
GSM749753	Homo sapiens	None	Epithelium	Mammary Gland	CTCF	45837_sort_peaks.narrowPeak.bed
GSM749665	Homo sapiens	None	Epithelium	Mammary Gland	CTCF	45838_sort_peaks.narrowPeak.bed
GSM749675	Homo sapiens	None	Epithelium	Mammary Gland	CTCF	45839_sort_peaks.narrowPeak.bed
GSM749751	Homo sapiens	None	Fibroblast	Pulmonary Artery	CTCF	45840_sort_peaks.narrowPeak.bed
GSM749681	Homo sapiens	None	Fibroblast	Pulmonary Artery	CTCF	45841_sort_peaks.narrowPeak.bed
GSM749699	Homo sapiens	None	Fibroblast	Lung	CTCF	45842_sort_peaks.narrowPeak.bed
GSM749717	Homo sapiens	None	Fibroblast	Lung	CTCF	45843_sort_peaks.narrowPeak.bed
GSM749737	Homo sapiens	HRE	Epithelium	None	CTCF	45844_sort_peaks.narrowPeak.bed
GSM749727	Homo sapiens	HRE	Epithelium	None	CTCF	45845_sort_peaks.narrowPeak.bed
GSM749673	Homo sapiens	None	Epithelium	None	CTCF	45846_sort_peaks.narrowPeak.bed
GSM1022665	Homo sapiens	None	Epithelium	None	CTCF	45847_sort_peaks.narrowPeak.bed
GSM935278	Homo sapiens	None	Endothelial Cell	Umbilical Vein	JUN	45848_sort_peaks.narrowPeak.bed
GSM935572	Homo sapiens	None	Endothelial Cell	Umbilical Vein	MAX	45849_sort_peaks.narrowPeak.bed
GSM749749	Homo sapiens	None	Endothelial Cell	Umbilical Vein	CTCF	45850_sort_peaks.narrowPeak.bed
GSM749674	Homo sapiens	None	Endothelial Cell	Umbilical Vein	CTCF	45851_sort_peaks.narrowPeak.bed
GSM935347	Homo sapiens	None	Endothelial Cell	Umbilical Vein	GATA2	45852_sort_peaks.narrowPeak.bed
GSM935585	Homo sapiens	None	Endothelial Cell	Umbilical Vein	FOS	45853_sort_peaks.narrowPeak.bed
GSM935393	Homo sapiens	None	Endothelial Cell	Umbilical Vein	POLR2A	45854_sort_peaks.narrowPeak.bed
GSM822279	Homo sapiens	None	Endothelial Cell	Umbilical Vein	CTCF	45855_sort_peaks.narrowPeak.bed
GSM822306	Homo sapiens	None	Endothelial Cell	Umbilical Vein	POLR2A	45856_sort_peaks.narrowPeak.bed
GSM822298	Homo sapiens	None	Endothelial Cell	Umbilical Vein	MYC	45857_sort_peaks.narrowPeak.bed
GSM1022630	Homo sapiens	None	Fibroblast	Connective Tissue	CTCF	45858_sort_peaks.narrowPeak.bed
GSM1022628	Homo sapiens	None	Fibroblast	Connective Tissue	CTCF	45859_sort_peaks.narrowPeak.bed
GSM935513	Homo sapiens	IMR90	Fibroblast	Lung	POLR2A	45860_sort_peaks.narrowPeak.bed
GSM935519	Homo sapiens	IMR90	Fibroblast	Lung	CEBPB	45861_sort_peaks.narrowPeak.bed
GSM935624	Homo sapiens	IMR90	Fibroblast	Lung	RAD21	45862_sort_peaks.narrowPeak.bed
GSM1003615	Homo sapiens	IMR90	Fibroblast	Lung	RFX5	45863_sort_peaks.narrowPeak.bed
GSM935403	Homo sapiens	IMR90	Fibroblast	Lung	MAFK	45864_sort_peaks.narrowPeak.bed
GSM935404	Homo sapiens	IMR90	Fibroblast	Lung	CTCF	45865_sort_peaks.narrowPeak.bed
GSM1003614	Homo sapiens	IMR90	Fibroblast	Lung	MXI1	45866_sort_peaks.narrowPeak.bed
GSM1003613	Homo sapiens	IMR90	Fibroblast	Lung	MAZ	45867_sort_peaks.narrowPeak.bed
GSM1003623	Homo sapiens	IMR90	Fibroblast	Lung	CHD1	45868_sort_peaks.narrowPeak.bed
GSM1003612	Homo sapiens	IMR90	Fibroblast	Lung	RCOR1	45869_sort_peaks.narrowPeak.bed
GSM935410	Homo sapiens	K562	Erythroblast	Bone Marrow	MYC	45870_sort_peaks.narrowPeak.bed
GSM935340	Homo sapiens	K562	Erythroblast	Bone Marrow	ATF1	45871_sort_peaks.narrowPeak.bed
GSM935496	Homo sapiens	K562	Erythroblast	Bone Marrow	TAL1	45872_sort_peaks.narrowPeak.bed
GSM935573	Homo sapiens	K562	Erythroblast	Bone Marrow	SETDB1	45873_sort_peaks.narrowPeak.bed
GSM935411	Homo sapiens	K562	Erythroblast	Bone Marrow	JUN	45874_sort_peaks.narrowPeak.bed
GSM935645	Homo sapiens	K562	Erythroblast	Bone Marrow	POLR2A	45875_sort_peaks.narrowPeak.bed
GSM935574	Homo sapiens	K562	Erythroblast	Bone Marrow	TBL1XR1	45876_sort_peaks.narrowPeak.bed
GSM935425	Homo sapiens	K562	Erythroblast	Bone Marrow	XRCC4	45877_sort_peaks.narrowPeak.bed
GSM935501	Homo sapiens	K562	Erythroblast	Bone Marrow	GTF2F1	45878_sort_peaks.narrowPeak.bed
GSM935497	Homo sapiens	K562	Erythroblast	Bone Marrow	MXI1	45879_sort_peaks.narrowPeak.bed
GSM935569	Homo sapiens	K562	Erythroblast	Bone Marrow	JUND	45880_sort_peaks.narrowPeak.bed
GSM935495	Homo sapiens	K562	Erythroblast	Bone Marrow	TBP	45881_sort_peaks.narrowPeak.bed
GSM935338	Homo sapiens	K562	Erythroblast	Bone Marrow	UBTF	45882_sort_peaks.narrowPeak.bed
GSM935516	Homo sapiens	K562	Erythroblast	Bone Marrow	MYC	45883_sort_peaks.narrowPeak.bed
GSM1003608	Homo sapiens	K562	Erythroblast	Bone Marrow	GATA1	45884_sort_peaks.narrowPeak.bed
GSM935599	Homo sapiens	K562	Erythroblast	Bone Marrow	MYC	45885_sort_peaks.narrowPeak.bed
GSM935361	Homo sapiens	K562	Erythroblast	Bone Marrow	NRF1	45886_sort_peaks.narrowPeak.bed
GSM935598	Homo sapiens	K562	Erythroblast	Bone Marrow	SETDB1	45887_sort_peaks.narrowPeak.bed
GSM935521	Homo sapiens	K562	Erythroblast	Bone Marrow	JUN	45888_sort_peaks.narrowPeak.bed
GSM935594	Homo sapiens	K562	Erythroblast	Bone Marrow	BDP1	45889_sort_peaks.narrowPeak.bed
GSM1003625	Homo sapiens	K562	Erythroblast	Bone Marrow	HCFC1	45890_sort_peaks.narrowPeak.bed
GSM1003609	Homo sapiens	K562	Erythroblast	Bone Marrow	JUN	45892_sort_peaks.narrowPeak.bed
GSM935565	Homo sapiens	K562	Erythroblast	Bone Marrow	RFX5	45893_sort_peaks.narrowPeak.bed
GSM935548	Homo sapiens	K562	Erythroblast	Bone Marrow	MYC	45894_sort_peaks.narrowPeak.bed
GSM935547	Homo sapiens	K562	Erythroblast	Bone Marrow	CCNT2	45895_sort_peaks.narrowPeak.bed
GSM935481	Homo sapiens	K562	Erythroblast	Bone Marrow	POLR3G	45896_sort_peaks.narrowPeak.bed
GSM935336	Homo sapiens	K562	Erythroblast	Bone Marrow	ARID3A	45897_sort_peaks.narrowPeak.bed
GSM935597	Homo sapiens	K562	Erythroblast	Bone Marrow	E2F6	45898_sort_peaks.narrowPeak.bed
GSM822311	Homo sapiens	K562	Erythroblast	Bone Marrow	CTCF	45899_sort_peaks.narrowPeak.bed
GSM935576	Homo sapiens	K562	Erythroblast	Bone Marrow	BACH1	45900_sort_peaks.narrowPeak.bed
GSM935343	Homo sapiens	K562	Erythroblast	Bone Marrow	GTF3C2	45901_sort_peaks.narrowPeak.bed
GSM935391	Homo sapiens	K562	Erythroblast	Bone Marrow	ATF3	45902_sort_peaks.narrowPeak.bed
GSM935439	Homo sapiens	K562	Erythroblast	Bone Marrow	RCOR1	45903_sort_peaks.narrowPeak.bed
GSM935472	Homo sapiens	K562	Erythroblast	Bone Marrow	STAT1	45904_sort_peaks.narrowPeak.bed
GSM935502	Homo sapiens	K562	Erythroblast	Bone Marrow	CHD2	45905_sort_peaks.narrowPeak.bed
GSM935414	Homo sapiens	K562	Erythroblast	Bone Marrow	NFE2	45906_sort_peaks.narrowPeak.bed
GSM935344	Homo sapiens	K562	Erythroblast	Bone Marrow	MAX	45907_sort_peaks.narrowPeak.bed
GSM935407	Homo sapiens	K562	Erythroblast	Bone Marrow	CTCF	45908_sort_peaks.narrowPeak.bed
GSM935632	Homo sapiens	K562	Erythroblast	Bone Marrow	POLR2A	45909_sort_peaks.narrowPeak.bed
GSM935488	Homo sapiens	K562	Erythroblast	Bone Marrow	STAT1	45910_sort_peaks.narrowPeak.bed
GSM935385	Homo sapiens	K562	Erythroblast	Bone Marrow	RCOR1	45911_sort_peaks.narrowPeak.bed
GSM749690	Homo sapiens	K562	Erythroblast	Bone Marrow	CTCF	45912_sort_peaks.narrowPeak.bed
GSM749733	Homo sapiens	K562	Erythroblast	Bone Marrow	CTCF	45913_sort_peaks.narrowPeak.bed
GSM935310	Homo sapiens	K562	Erythroblast	Bone Marrow	SMC3	45914_sort_peaks.narrowPeak.bed
GSM935358	Homo sapiens	K562	Erythroblast	Bone Marrow	POLR2A	45915_sort_peaks.narrowPeak.bed
GSM935616	Homo sapiens	K562	Erythroblast	Bone Marrow	BHLHE40	45916_sort_peaks.narrowPeak.bed
GSM935374	Homo sapiens	K562	Erythroblast	Bone Marrow	NR2C2	45917_sort_peaks.narrowPeak.bed
GSM822275	Homo sapiens	K562	Erythroblast	Bone Marrow	POLR2A	45918_sort_peaks.narrowPeak.bed
GSM1003611	Homo sapiens	K562	Erythroblast	Bone Marrow	ZMIZ1	45919_sort_peaks.narrowPeak.bed
GSM935544	Homo sapiens	K562	Erythroblast	Bone Marrow	HMGN3	45920_sort_peaks.narrowPeak.bed
GSM935490	Homo sapiens	K562	Erythroblast	Bone Marrow	BRF2	45921_sort_peaks.narrowPeak.bed
GSM1003621	Homo sapiens	K562	Erythroblast	Bone Marrow	ZNF384	45922_sort_peaks.narrowPeak.bed
GSM935499	Homo sapiens	K562	Erythroblast	Bone Marrow	CEBPB	45923_sort_peaks.narrowPeak.bed
GSM935337	Homo sapiens	K562	Erythroblast	Bone Marrow	MAZ	45924_sort_peaks.narrowPeak.bed
GSM935504	Homo sapiens	K562	Erythroblast	Bone Marrow	IRF1	45925_sort_peaks.narrowPeak.bed
GSM935539	Homo sapiens	K562	Erythroblast	Bone Marrow	MAX	45926_sort_peaks.narrowPeak.bed
GSM935372	Homo sapiens	K562	Erythroblast	Bone Marrow	POLR3A	45927_sort_peaks.narrowPeak.bed
GSM822310	Homo sapiens	K562	Erythroblast	Bone Marrow	MYC	45928_sort_peaks.narrowPeak.bed
GSM935371	Homo sapiens	K562	Erythroblast	Bone Marrow	SIRT6	45929_sort_peaks.narrowPeak.bed
GSM935467	Homo sapiens	K562	Erythroblast	Bone Marrow	JUN	45930_sort_peaks.narrowPeak.bed
GSM935595	Homo sapiens	K562	Erythroblast	Bone Marrow	BRF1	45931_sort_peaks.narrowPeak.bed
GSM935394	Homo sapiens	K562	Erythroblast	Bone Marrow	GTF2B	45932_sort_peaks.narrowPeak.bed
GSM935464	Homo sapiens	K562	Erythroblast	Bone Marrow	TRIM28	45933_sort_peaks.narrowPeak.bed
GSM1003622	Homo sapiens	K562	Erythroblast	Bone Marrow	CUX1	45934_sort_peaks.narrowPeak.bed
GSM935575	Homo sapiens	K562	Erythroblast	Bone Marrow	TBL1XR1	45935_sort_peaks.narrowPeak.bed
GSM935429	Homo sapiens	K562	Erythroblast	Bone Marrow	NFYB	45936_sort_peaks.narrowPeak.bed
GSM935487	Homo sapiens	K562	Erythroblast	Bone Marrow	STAT1	45937_sort_peaks.narrowPeak.bed
GSM935468	Homo sapiens	K562	Erythroblast	Bone Marrow	JUN	45938_sort_peaks.narrowPeak.bed
GSM935633	Homo sapiens	K562	Erythroblast	Bone Marrow	SMARCA4	45939_sort_peaks.narrowPeak.bed
GSM935634	Homo sapiens	K562	Erythroblast	Bone Marrow	SMARCB1	45940_sort_peaks.narrowPeak.bed
GSM935356	Homo sapiens	K562	Erythroblast	Bone Marrow	USF2	45941_sort_peaks.narrowPeak.bed
GSM935503	Homo sapiens	K562	Erythroblast	Bone Marrow	ZNF274	45942_sort_peaks.narrowPeak.bed
GSM935388	Homo sapiens	K562	Erythroblast	Bone Marrow	POLR2A	45943_sort_peaks.narrowPeak.bed
GSM935373	Homo sapiens	K562	Erythroblast	Bone Marrow	GATA2	45944_sort_peaks.narrowPeak.bed
GSM935433	Homo sapiens	K562	Erythroblast	Bone Marrow	NFYA	45945_sort_peaks.narrowPeak.bed
GSM935568	Homo sapiens	K562	Erythroblast	Bone Marrow	ZNF143	45946_sort_peaks.narrowPeak.bed
GSM935392	Homo sapiens	K562	Erythroblast	Bone Marrow	NELFE	45947_sort_peaks.narrowPeak.bed
GSM935402	Homo sapiens	K562	Erythroblast	Bone Marrow	POLR2A	45948_sort_peaks.narrowPeak.bed
GSM935549	Homo sapiens	K562	Erythroblast	Bone Marrow	IRF1	45949_sort_peaks.narrowPeak.bed
GSM935520	Homo sapiens	K562	Erythroblast	Bone Marrow	MAFF	45950_sort_peaks.narrowPeak.bed
GSM935600	Homo sapiens	K562	Erythroblast	Bone Marrow	E2F4	45951_sort_peaks.narrowPeak.bed
GSM935602	Homo sapiens	K562	Erythroblast	Bone Marrow	JUN	45952_sort_peaks.narrowPeak.bed
GSM1003620	Homo sapiens	K562	Erythroblast	Bone Marrow	ELK1	45953_sort_peaks.narrowPeak.bed
GSM935311	Homo sapiens	K562	Erythroblast	Bone Marrow	MAFK	45954_sort_peaks.narrowPeak.bed
GSM935471	Homo sapiens	K562	Erythroblast	Bone Marrow	STAT1	45955_sort_peaks.narrowPeak.bed
GSM935368	Homo sapiens	K562	Erythroblast	Bone Marrow	YY1	45956_sort_peaks.narrowPeak.bed
GSM935474	Homo sapiens	K562	Erythroblast	Bone Marrow	POLR2A	45957_sort_peaks.narrowPeak.bed
GSM935532	Homo sapiens	K562	Erythroblast	Bone Marrow	ZNF263	45958_sort_peaks.narrowPeak.bed
GSM935355	Homo sapiens	K562	Erythroblast	Bone Marrow	FOS	45959_sort_peaks.narrowPeak.bed
GSM935469	Homo sapiens	K562	Erythroblast	Bone Marrow	STAT2	45960_sort_peaks.narrowPeak.bed
GSM935642	Homo sapiens	K562	Erythroblast	Bone Marrow	UBTF	45961_sort_peaks.narrowPeak.bed
GSM935473	Homo sapiens	K562	Erythroblast	Bone Marrow	POLR2A	45962_sort_peaks.narrowPeak.bed
GSM935401	Homo sapiens	K562	Erythroblast	Bone Marrow	EP300	45963_sort_peaks.narrowPeak.bed
GSM935475	Homo sapiens	K562	Erythroblast	Bone Marrow	POLR2A	45964_sort_peaks.narrowPeak.bed
GSM935466	Homo sapiens	K562	Erythroblast	Bone Marrow	MYC	45965_sort_peaks.narrowPeak.bed
GSM935319	Homo sapiens	K562	Erythroblast	Bone Marrow	RAD21	45966_sort_peaks.narrowPeak.bed
GSM935470	Homo sapiens	K562	Erythroblast	Bone Marrow	STAT2	45967_sort_peaks.narrowPeak.bed
GSM935479	Homo sapiens	K562	Erythroblast	Bone Marrow	ZNF274	45968_sort_peaks.narrowPeak.bed
GSM935505	Homo sapiens	K562	Erythroblast	Bone Marrow	IRF1	45969_sort_peaks.narrowPeak.bed
GSM935540	Homo sapiens	K562	Erythroblast	Bone Marrow	GATA1	45970_sort_peaks.narrowPeak.bed
GSM935546	Homo sapiens	K562	Erythroblast	Bone Marrow	IRF1	45971_sort_peaks.narrowPeak.bed
GSM935494	Homo sapiens	K562	Erythroblast	Bone Marrow	EP300	45972_sort_peaks.narrowPeak.bed
GSM935428	Homo sapiens	K562	Erythroblast	Bone Marrow	MYC	45973_sort_peaks.narrowPeak.bed
GSM1006886	Homo sapiens	None	Epithelium	Kidney	CTCF	45974_sort_peaks.narrowPeak.bed
GSM1006887	Homo sapiens	LNCaP	Epithelium	Prostate	CTCF	45975_sort_peaks.narrowPeak.bed
GSM1006874	Homo sapiens	LNCaP	Epithelium	Prostate	CTCF	45976_sort_peaks.narrowPeak.bed
GSM1006882	Homo sapiens	None	Epithelium	Lung	CTCF	45977_sort_peaks.narrowPeak.bed
GSM935563	Homo sapiens	MCF-7	Epithelium	Mammary Gland	ZNF217	45978_sort_peaks.narrowPeak.bed
GSM816438	Homo sapiens	MCF-7	Epithelium	Mammary Gland	TCF7L2	45979_sort_peaks.narrowPeak.bed
GSM1006877	Homo sapiens	MCF-7	Epithelium	Mammary Gland	MYC	45980_sort_peaks.narrowPeak.bed
GSM825711	Homo sapiens	MCF-7	Epithelium	Mammary Gland	GATA3	45981_sort_peaks.narrowPeak.bed
GSM935445	Homo sapiens	MCF-7	Epithelium	Mammary Gland	GATA3	45982_sort_peaks.narrowPeak.bed
GSM822305	Homo sapiens	MCF-7	Epithelium	Mammary Gland	CTCF	45983_sort_peaks.narrowPeak.bed
GSM1006875	Homo sapiens	MCF-7	Epithelium	Mammary Gland	CTCF	45984_sort_peaks.narrowPeak.bed
GSM1006876	Homo sapiens	MCF-7	Epithelium	Mammary Gland	POLR2A	45985_sort_peaks.narrowPeak.bed
GSM822295	Homo sapiens	MCF-7	Epithelium	Mammary Gland	POLR2A	45986_sort_peaks.narrowPeak.bed
GSM1022663	Homo sapiens	MCF-7	Epithelium	Mammary Gland	CTCF	45987_sort_peaks.narrowPeak.bed
GSM1022658	Homo sapiens	MCF-7	Epithelium	Mammary Gland	CTCF	45988_sort_peaks.narrowPeak.bed
GSM822301	Homo sapiens	MCF-7	Epithelium	Mammary Gland	MYC	45989_sort_peaks.narrowPeak.bed
GSM822304	Homo sapiens	MCF-7	Epithelium	Mammary Gland	MYC	45990_sort_peaks.narrowPeak.bed
GSM935477	Homo sapiens	MCF-7	Epithelium	Mammary Gland	E2F1	45991_sort_peaks.narrowPeak.bed
GSM1006878	Homo sapiens	MCF-7	Epithelium	Mammary Gland	CTCF	45992_sort_peaks.narrowPeak.bed
GSM1006865	Homo sapiens	MCF-7	Epithelium	Mammary Gland	POLR2A	45993_sort_peaks.narrowPeak.bed
GSM822308	Homo sapiens	MCF-7	Epithelium	Mammary Gland	CTCF	45994_sort_peaks.narrowPeak.bed
GSM822309	Homo sapiens	MCF-7	Epithelium	Mammary Gland	CTCF	45995_sort_peaks.narrowPeak.bed
GSM1006866	Homo sapiens	MCF-7	Epithelium	Mammary Gland	MYC	45996_sort_peaks.narrowPeak.bed
GSM935457	Homo sapiens	MCF-10A	Epithelium	Mammary Gland	STAT3	45997_sort_peaks.narrowPeak.bed
GSM935456	Homo sapiens	MCF-10A	Epithelium	Mammary Gland	POLR2A	45998_sort_peaks.narrowPeak.bed
GSM935398	Homo sapiens	MCF-10A	Epithelium	Mammary Gland	FOS	45999_sort_peaks.narrowPeak.bed
GSM935400	Homo sapiens	MCF-10A	Epithelium	Mammary Gland	E2F4	46000_sort_peaks.narrowPeak.bed
GSM935491	Homo sapiens	MCF-10A	Epithelium	Mammary Gland	MYC	46001_sort_peaks.narrowPeak.bed
GSM935399	Homo sapiens	MCF-10A	Epithelium	Mammary Gland	STAT3	46002_sort_peaks.narrowPeak.bed
GSM935588	Homo sapiens	MCF-10A	Epithelium	Mammary Gland	POLR2A	46003_sort_peaks.narrowPeak.bed
GSM935396	Homo sapiens	MCF-10A	Epithelium	Mammary Gland	FOS	46004_sort_peaks.narrowPeak.bed
GSM935397	Homo sapiens	MCF-10A	Epithelium	Mammary Gland	FOS	46005_sort_peaks.narrowPeak.bed
GSM935591	Homo sapiens	MCF-10A	Epithelium	Mammary Gland	STAT3	46006_sort_peaks.narrowPeak.bed
GSM935438	Homo sapiens	MCF-10A	Epithelium	Mammary Gland	FOS	46007_sort_peaks.narrowPeak.bed
GSM935441	Homo sapiens	MCF-10A	Epithelium	Mammary Gland	MYC	46008_sort_peaks.narrowPeak.bed
GSM1006893	Homo sapiens	None	None	Brain	CTCF	46009_sort_peaks.narrowPeak.bed
GSM935354	Homo sapiens	NB4	Promyelocytic cell	Blood	POLR2A	46010_sort_peaks.narrowPeak.bed
GSM935643	Homo sapiens	NB4	Promyelocytic cell	Blood	MYC	46011_sort_peaks.narrowPeak.bed
GSM935644	Homo sapiens	NB4	Promyelocytic cell	Blood	MAX	46012_sort_peaks.narrowPeak.bed
GSM1022643	Homo sapiens	NB4	Promyelocytic cell	Blood	CTCF	46013_sort_peaks.narrowPeak.bed
GSM1022675	Homo sapiens	NHDF-neo	Fibroblast	Skin	CTCF	46014_sort_peaks.narrowPeak.bed
GSM1022676	Homo sapiens	NHDF-neo	Fibroblast	Skin	CTCF	46015_sort_peaks.narrowPeak.bed
GSM749747	Homo sapiens	NHEK	Keratinocyte	Skin	CTCF	46016_sort_peaks.narrowPeak.bed
GSM749707	Homo sapiens	NHEK	Keratinocyte	Skin	CTCF	46017_sort_peaks.narrowPeak.bed
GSM1022626	Homo sapiens	NHLF	Fibroblast	Lung	CTCF	46018_sort_peaks.narrowPeak.bed
GSM935423	Homo sapiens	NT2-D1	None	Embryo	SUZ12	46019_sort_peaks.narrowPeak.bed
GSM935584	Homo sapiens	NT2-D1	None	Embryo	ZNF274	46020_sort_peaks.narrowPeak.bed
GSM935424	Homo sapiens	NT2-D1	None	Embryo	YY1	46021_sort_peaks.narrowPeak.bed
GSM816437	Homo sapiens	PANC-1	Epithelium	Pancreas	TCF7L2	46022_sort_peaks.narrowPeak.bed
GSM1006881	Homo sapiens	None	None	Pancreas	CTCF	46023_sort_peaks.narrowPeak.bed
GSM935462	Homo sapiens	PBDE	Erythroblast	Blood	POLR2A	46024_sort_peaks.narrowPeak.bed
GSM935465	Homo sapiens	PBDE	Erythroblast	Blood	GATA1	46025_sort_peaks.narrowPeak.bed
GSM935333	Homo sapiens	PBDE	Erythroblast	Blood	GATA1	46026_sort_peaks.narrowPeak.bed
GSM935461	Homo sapiens	Raji	B Lymphocyte	Blood	POLR2A	46027_sort_peaks.narrowPeak.bed
GSM1022666	Homo sapiens	RPTEC	Cortex	Kidney	CTCF	46028_sort_peaks.narrowPeak.bed
GSM1022667	Homo sapiens	RPTEC	Cortex	Kidney	CTCF	46029_sort_peaks.narrowPeak.bed
GSM749779	Homo sapiens	SAEC	Epithelium	Lung	CTCF	46030_sort_peaks.narrowPeak.bed
GSM749684	Homo sapiens	SAEC	Epithelium	Lung	CTCF	46031_sort_peaks.narrowPeak.bed
GSM935589	Homo sapiens	SH-SY5Y	Neuron	Bone Marrow	GATA2	46032_sort_peaks.narrowPeak.bed
GSM935567	Homo sapiens	SH-SY5Y	Neuron	Bone Marrow	GATA3	46033_sort_peaks.narrowPeak.bed
GSM1003630	Homo sapiens	SK-N-SH	Neuron	Brain	NRF1	46034_sort_peaks.narrowPeak.bed
GSM1003633	Homo sapiens	SK-N-SH	Neuron	Brain	CTCF	46035_sort_peaks.narrowPeak.bed
GSM1003632	Homo sapiens	SK-N-SH	Neuron	Brain	JUND	46036_sort_peaks.narrowPeak.bed
GSM1003629	Homo sapiens	SK-N-SH	Neuron	Brain	RFX5	46037_sort_peaks.narrowPeak.bed
GSM1003631	Homo sapiens	SK-N-SH	Neuron	Brain	MXI1	46038_sort_peaks.narrowPeak.bed
GSM1003626	Homo sapiens	SK-N-SH	Neuron	Brain	EP300	46039_sort_peaks.narrowPeak.bed
GSM1003627	Homo sapiens	SK-N-SH	Neuron	Brain	SMC3	46040_sort_peaks.narrowPeak.bed
GSM1003628	Homo sapiens	SK-N-SH_RA	Neuron	Brain	RAD21	46041_sort_peaks.narrowPeak.bed
GSM749693	Homo sapiens	SK-N-SH_RA	Neuron	Brain	CTCF	46042_sort_peaks.narrowPeak.bed
GSM749667	Homo sapiens	SK-N-SH_RA	Neuron	Brain	CTCF	46043_sort_peaks.narrowPeak.bed
GSM1006883	Homo sapiens	None	None	Spleen	CTCF	46044_sort_peaks.narrowPeak.bed
GSM935458	Homo sapiens	U2OS	None	Bone	SETDB1	46045_sort_peaks.narrowPeak.bed
GSM935587	Homo sapiens	U2OS	None	Bone	TRIM28	46046_sort_peaks.narrowPeak.bed
GSM749768	Homo sapiens	WERI-Rb-1	None	Eye	CTCF	46047_sort_peaks.narrowPeak.bed
GSM749679	Homo sapiens	WERI-Rb-1	None	Eye	CTCF	46048_sort_peaks.narrowPeak.bed
GSM1022634	Homo sapiens	WI-38	Fibroblast	Embryonic Lung	CTCF	46049_sort_peaks.narrowPeak.bed
GSM1022637	Homo sapiens	WI-38	Fibroblast	Embryonic Lung	CTCF	46050_sort_peaks.narrowPeak.bed
GSM1010775	Homo sapiens	A549	Epithelium	Lung	BCL3	46051_sort_peaks.narrowPeak.bed
GSM803371	Homo sapiens	A549	Epithelium	Lung	NR3C1	46052_sort_peaks.narrowPeak.bed
GSM803453	Homo sapiens	A549	Epithelium	Lung	CTCF	46053_sort_peaks.narrowPeak.bed
GSM1010879	Homo sapiens	A549	Epithelium	Lung	SIX5	46054_sort_peaks.narrowPeak.bed
GSM1010789	Homo sapiens	A549	Epithelium	Lung	ATF3	46055_sort_peaks.narrowPeak.bed
GSM1010827	Homo sapiens	A549	Epithelium	Lung	EP300	46056_sort_peaks.narrowPeak.bed
GSM1010882	Homo sapiens	A549	Epithelium	Lung	SIN3A	46057_sort_peaks.narrowPeak.bed
GSM1010727	Homo sapiens	A549	Epithelium	Lung	GATA3	46058_sort_peaks.narrowPeak.bed
GSM1010790	Homo sapiens	A549	Epithelium	Lung	ELF1	46059_sort_peaks.narrowPeak.bed
GSM1010813	Homo sapiens	A549	Epithelium	Lung	SP1	46060_sort_peaks.narrowPeak.bed
GSM803361	Homo sapiens	A549	Epithelium	Lung	POLR2A	46061_sort_peaks.narrowPeak.bed
GSM803429	Homo sapiens	A549	Epithelium	Lung	USF1	46062_sort_peaks.narrowPeak.bed
GSM803456	Homo sapiens	A549	Epithelium	Lung	CTCF	46063_sort_peaks.narrowPeak.bed
GSM1010828	Homo sapiens	A549	Epithelium	Lung	USF1	46064_sort_peaks.narrowPeak.bed
GSM1010794	Homo sapiens	A549	Epithelium	Lung	YY1	46065_sort_peaks.narrowPeak.bed
GSM1010746	Homo sapiens	A549	Epithelium	Lung	TCF12	46066_sort_peaks.narrowPeak.bed
GSM1010826	Homo sapiens	A549	Epithelium	Lung	FOXA1	46067_sort_peaks.narrowPeak.bed
GSM1010829	Homo sapiens	A549	Epithelium	Lung	ETS1	46068_sort_peaks.narrowPeak.bed
GSM1010749	Homo sapiens	A549	Epithelium	Lung	REST	46069_sort_peaks.narrowPeak.bed
GSM1010728	Homo sapiens	A549	Epithelium	Lung	MAX	46070_sort_peaks.narrowPeak.bed
GSM1010766	Homo sapiens	A549	Epithelium	Lung	E2F6	46071_sort_peaks.narrowPeak.bed
GSM1010748	Homo sapiens	A549	Epithelium	Lung	FOSL2	46072_sort_peaks.narrowPeak.bed
GSM1010832	Homo sapiens	A549	Epithelium	Lung	ZBTB33	46073_sort_peaks.narrowPeak.bed
GSM1010871	Homo sapiens	A549	Epithelium	Lung	CEBPB	46074_sort_peaks.narrowPeak.bed
GSM1010868	Homo sapiens	A549	Epithelium	Lung	TEAD4	46075_sort_peaks.narrowPeak.bed
GSM803357	Homo sapiens	A549	Epithelium	Lung	NR3C1	46076_sort_peaks.narrowPeak.bed
GSM1010812	Homo sapiens	A549	Epithelium	Lung	TAF1	46077_sort_peaks.narrowPeak.bed
GSM803457	Homo sapiens	A549	Epithelium	Lung	USF1	46078_sort_peaks.narrowPeak.bed
GSM803358	Homo sapiens	A549	Epithelium	Lung	NR3C1	46079_sort_peaks.narrowPeak.bed
GSM1010833	Homo sapiens	A549	Epithelium	Lung	GABPA	46080_sort_peaks.narrowPeak.bed
GSM803359	Homo sapiens	A549	Epithelium	Lung	NR3C1	46081_sort_peaks.narrowPeak.bed
GSM1010755	Homo sapiens	A549	Epithelium	Lung	PBX3	46082_sort_peaks.narrowPeak.bed
GSM803360	Homo sapiens	A549	Epithelium	Lung	POLR2A	46083_sort_peaks.narrowPeak.bed
GSM1010761	Homo sapiens	A549	Epithelium	Lung	RAD21	46084_sort_peaks.narrowPeak.bed
GSM1010842	Homo sapiens	ECC-1	Epithelium	Endometrium	TCF12	46085_sort_peaks.narrowPeak.bed
GSM1010888	Homo sapiens	ECC-1	Epithelium	Endometrium	EGR1	46086_sort_peaks.narrowPeak.bed
GSM803541	Homo sapiens	ECC-1	Epithelium	Endometrium	ESR1	46087_sort_peaks.narrowPeak.bed
GSM1010801	Homo sapiens	ECC-1	Epithelium	Endometrium	RAD21	46088_sort_peaks.narrowPeak.bed
GSM1010802	Homo sapiens	ECC-1	Epithelium	Endometrium	CEBPB	46089_sort_peaks.narrowPeak.bed
GSM803444	Homo sapiens	ECC-1	Epithelium	Endometrium	FOXA1	46090_sort_peaks.narrowPeak.bed
GSM1010774	Homo sapiens	ECC-1	Epithelium	Endometrium	CTCF	46091_sort_peaks.narrowPeak.bed
GSM1010762	Homo sapiens	ECC-1	Epithelium	Endometrium	SRF	46092_sort_peaks.narrowPeak.bed
GSM1010856	Homo sapiens	ECC-1	Epithelium	Endometrium	FOXM1	46093_sort_peaks.narrowPeak.bed
GSM1010807	Homo sapiens	ECC-1	Epithelium	Endometrium	MAX	46094_sort_peaks.narrowPeak.bed
GSM1010857	Homo sapiens	ECC-1	Epithelium	Endometrium	CREB1	46095_sort_peaks.narrowPeak.bed
GSM1010841	Homo sapiens	ECC-1	Epithelium	Endometrium	REST	46096_sort_peaks.narrowPeak.bed
GSM1010759	Homo sapiens	ECC-1	Epithelium	Endometrium	EP300	46097_sort_peaks.narrowPeak.bed
GSM1010886	Homo sapiens	ECC-1	Epithelium	Endometrium	USF1	46098_sort_peaks.narrowPeak.bed
GSM803340	Homo sapiens	ECC-1	Epithelium	Endometrium	NR3C1	46099_sort_peaks.narrowPeak.bed
GSM1010747	Homo sapiens	ECC-1	Epithelium	Endometrium	ESR1	46100_sort_peaks.narrowPeak.bed
GSM1010855	Homo sapiens	ECC-1	Epithelium	Endometrium	NFIC	46101_sort_peaks.narrowPeak.bed
GSM1010752	Homo sapiens	ECC-1	Epithelium	Endometrium	ZBTB7A	46102_sort_peaks.narrowPeak.bed
GSM803422	Homo sapiens	ECC-1	Epithelium	Endometrium	ESR1	46103_sort_peaks.narrowPeak.bed
GSM1010753	Homo sapiens	ECC-1	Epithelium	Endometrium	YY1	46104_sort_peaks.narrowPeak.bed
GSM803536	Homo sapiens	ECC-1	Epithelium	Endometrium	POLR2A	46105_sort_peaks.narrowPeak.bed
GSM1010733	Homo sapiens	ECC-1	Epithelium	Endometrium	TAF1	46106_sort_peaks.narrowPeak.bed
GSM1010885	Homo sapiens	ECC-1	Epithelium	Endometrium	TEAD4	46107_sort_peaks.narrowPeak.bed
GSM803537	Homo sapiens	GM12878	Lymphoblastoid	Blood	TAF1	46108_sort_peaks.narrowPeak.bed
GSM803538	Homo sapiens	GM12878	Lymphoblastoid	Blood	BATF	46109_sort_peaks.narrowPeak.bed
GSM1010779	Homo sapiens	GM12878	Lymphoblastoid	Blood	NFATC1	46110_sort_peaks.narrowPeak.bed
GSM1010881	Homo sapiens	GM12878	Lymphoblastoid	Blood	NFIC	46111_sort_peaks.narrowPeak.bed
GSM1010780	Homo sapiens	GM12878	Lymphoblastoid	Blood	ATF2	46112_sort_peaks.narrowPeak.bed
GSM803349	Homo sapiens	GM12878	Lymphoblastoid	Blood	REST	46113_sort_peaks.narrowPeak.bed
GSM803350	Homo sapiens	GM12878	Lymphoblastoid	Blood	SRF	46114_sort_peaks.narrowPeak.bed
GSM803534	Homo sapiens	GM12878	Lymphoblastoid	Blood	POU2F2	46115_sort_peaks.narrowPeak.bed
GSM803362	Homo sapiens	GM12878	Lymphoblastoid	Blood	PAX5	46116_sort_peaks.narrowPeak.bed
GSM803510	Homo sapiens	GM12878	Lymphoblastoid	Blood	ETS1	46117_sort_peaks.narrowPeak.bed
GSM803485	Homo sapiens	GM12878	Lymphoblastoid	Blood	POLR2A	46118_sort_peaks.narrowPeak.bed
GSM803531	Homo sapiens	GM12878	Lymphoblastoid	Blood	SPI1	46119_sort_peaks.narrowPeak.bed
GSM803389	Homo sapiens	GM12878	Lymphoblastoid	Blood	TCF12	46120_sort_peaks.narrowPeak.bed
GSM803532	Homo sapiens	GM12878	Lymphoblastoid	Blood	PBX3	46121_sort_peaks.narrowPeak.bed
GSM803387	Homo sapiens	GM12878	Lymphoblastoid	Blood	EP300	46122_sort_peaks.narrowPeak.bed
GSM803511	Homo sapiens	GM12878	Lymphoblastoid	Blood	MEF2A	46123_sort_peaks.narrowPeak.bed
GSM803347	Homo sapiens	GM12878	Lymphoblastoid	Blood	USF1	46124_sort_peaks.narrowPeak.bed
GSM803341	Homo sapiens	GM12878	Lymphoblastoid	Blood	RXRA	46125_sort_peaks.narrowPeak.bed
GSM803434	Homo sapiens	GM12878	Lymphoblastoid	Blood	EGR1	46126_sort_peaks.narrowPeak.bed
GSM803496	Homo sapiens	GM12878	Lymphoblastoid	Blood	ELF1	46127_sort_peaks.narrowPeak.bed
GSM803390	Homo sapiens	GM12878	Lymphoblastoid	Blood	IRF4	46128_sort_peaks.narrowPeak.bed
GSM803386	Homo sapiens	GM12878	Lymphoblastoid	Blood	EBF1	46129_sort_peaks.narrowPeak.bed
GSM803342	Homo sapiens	GM12878	Lymphoblastoid	Blood	BCL3	46130_sort_peaks.narrowPeak.bed
GSM1010893	Homo sapiens	GM12878	Lymphoblastoid	Blood	RUNX3	46131_sort_peaks.narrowPeak.bed
GSM1010730	Homo sapiens	GM12878	Lymphoblastoid	Blood	EGR1	46132_sort_peaks.narrowPeak.bed
GSM803508	Homo sapiens	GM12878	Lymphoblastoid	Blood	ATF3	46133_sort_peaks.narrowPeak.bed
GSM1010731	Homo sapiens	GM12878	Lymphoblastoid	Blood	FOXM1	46134_sort_peaks.narrowPeak.bed
GSM803363	Homo sapiens	GM12878	Lymphoblastoid	Blood	SP1	46135_sort_peaks.narrowPeak.bed
GSM803356	Homo sapiens	GM12878	Lymphoblastoid	Blood	GABPA	46136_sort_peaks.narrowPeak.bed
GSM803355	Homo sapiens	GM12878	Lymphoblastoid	Blood	POLR2A	46137_sort_peaks.narrowPeak.bed
GSM803391	Homo sapiens	GM12878	Lymphoblastoid	Blood	PAX5	46138_sort_peaks.narrowPeak.bed
GSM803411	Homo sapiens	GM12878	Lymphoblastoid	Blood	ZEB1	46139_sort_peaks.narrowPeak.bed
GSM1010745	Homo sapiens	GM12878	Lymphoblastoid	Blood	TCF7L1	46140_sort_peaks.narrowPeak.bed
GSM1010760	Homo sapiens	GM12878	Lymphoblastoid	Blood	CREB1	46141_sort_peaks.narrowPeak.bed
GSM803338	Homo sapiens	GM12878	Lymphoblastoid	Blood	SIX5	46142_sort_peaks.narrowPeak.bed
GSM1010771	Homo sapiens	GM12878	Lymphoblastoid	Blood	PML	46143_sort_peaks.narrowPeak.bed
GSM803420	Homo sapiens	GM12878	Lymphoblastoid	Blood	MEF2C	46144_sort_peaks.narrowPeak.bed
GSM803392	Homo sapiens	GM12878	Lymphoblastoid	Blood	ZBTB33	46145_sort_peaks.narrowPeak.bed
GSM1010721	Homo sapiens	GM12878	Lymphoblastoid	Blood	STAT5A	46146_sort_peaks.narrowPeak.bed
GSM1010729	Homo sapiens	GM12878	Lymphoblastoid	Blood	MTA3	46147_sort_peaks.narrowPeak.bed
GSM803477	Homo sapiens	GM12878	Lymphoblastoid	Blood	SRF	46148_sort_peaks.narrowPeak.bed
GSM1010850	Homo sapiens	GM12878	Lymphoblastoid	Blood	CEBPB	46149_sort_peaks.narrowPeak.bed
GSM803416	Homo sapiens	GM12878	Lymphoblastoid	Blood	RAD21	46150_sort_peaks.narrowPeak.bed
GSM803388	Homo sapiens	GM12878	Lymphoblastoid	Blood	BCL11A	46151_sort_peaks.narrowPeak.bed
GSM803400	Homo sapiens	GM12891	Lymphoblastoid	Blood	POLR2A	46152_sort_peaks.narrowPeak.bed
GSM803535	Homo sapiens	GM12891	Lymphoblastoid	Blood	YY1	46153_sort_peaks.narrowPeak.bed
GSM803393	Homo sapiens	GM12891	Lymphoblastoid	Blood	TAF1	46154_sort_peaks.narrowPeak.bed
GSM803399	Homo sapiens	GM12891	Lymphoblastoid	Blood	POLR2A	46155_sort_peaks.narrowPeak.bed
GSM803398	Homo sapiens	GM12891	Lymphoblastoid	Blood	SPI1	46156_sort_peaks.narrowPeak.bed
GSM803397	Homo sapiens	GM12891	Lymphoblastoid	Blood	POU2F2	46157_sort_peaks.narrowPeak.bed
GSM803337	Homo sapiens	GM12891	Lymphoblastoid	Blood	PAX5	46158_sort_peaks.narrowPeak.bed
GSM803490	Homo sapiens	GM12892	Lymphoblastoid	Blood	POLR2A	46159_sort_peaks.narrowPeak.bed
GSM803334	Homo sapiens	GM12892	Lymphoblastoid	Blood	PAX5	46160_sort_peaks.narrowPeak.bed
GSM803487	Homo sapiens	GM12892	Lymphoblastoid	Blood	POLR2A	46161_sort_peaks.narrowPeak.bed
GSM803489	Homo sapiens	GM12892	Lymphoblastoid	Blood	TAF1	46162_sort_peaks.narrowPeak.bed
GSM803516	Homo sapiens	GM12892	Lymphoblastoid	Blood	YY1	46163_sort_peaks.narrowPeak.bed
GSM803466	Homo sapiens	H1	Embryonic Stem Cell	Embryo	RAD21	46164_sort_peaks.narrowPeak.bed
GSM803542	Homo sapiens	H1	Embryonic Stem Cell	Embryo	EP300	46165_sort_peaks.narrowPeak.bed
GSM803427	Homo sapiens	H1	Embryonic Stem Cell	Embryo	TCF12	46166_sort_peaks.narrowPeak.bed
GSM803425	Homo sapiens	H1	Embryonic Stem Cell	Embryo	SRF	46167_sort_peaks.narrowPeak.bed
GSM803484	Homo sapiens	H1	Embryonic Stem Cell	Embryo	POLR2A	46168_sort_peaks.narrowPeak.bed
GSM803430	Homo sapiens	H1	Embryonic Stem Cell	Embryo	EGR1	46169_sort_peaks.narrowPeak.bed
GSM803513	Homo sapiens	H1	Embryonic Stem Cell	Embryo	YY1	46170_sort_peaks.narrowPeak.bed
GSM803426	Homo sapiens	H1	Embryonic Stem Cell	Embryo	USF1	46171_sort_peaks.narrowPeak.bed
GSM803365	Homo sapiens	H1	Embryonic Stem Cell	Embryo	REST	46172_sort_peaks.narrowPeak.bed
GSM803437	Homo sapiens	H1	Embryonic Stem Cell	Embryo	NANOG	46173_sort_peaks.narrowPeak.bed
GSM803512	Homo sapiens	H1	Embryonic Stem Cell	Embryo	ATF3	46174_sort_peaks.narrowPeak.bed
GSM803382	Homo sapiens	H1	Embryonic Stem Cell	Embryo	FOSL1	46175_sort_peaks.narrowPeak.bed
GSM1010776	Homo sapiens	H1	Embryonic Stem Cell	Embryo	SP2	46176_sort_peaks.narrowPeak.bed
GSM1010899	Homo sapiens	H1	Embryonic Stem Cell	Embryo	E2F6	46177_sort_peaks.narrowPeak.bed
GSM803396	Homo sapiens	H1	Embryonic Stem Cell	Embryo	BCL11A	46178_sort_peaks.narrowPeak.bed
GSM1010743	Homo sapiens	H1	Embryonic Stem Cell	Embryo	SP4	46179_sort_peaks.narrowPeak.bed
GSM1010898	Homo sapiens	H1	Embryonic Stem Cell	Embryo	MAX	46180_sort_peaks.narrowPeak.bed
GSM803345	Homo sapiens	H1	Embryonic Stem Cell	Embryo	HDAC2	46181_sort_peaks.narrowPeak.bed
GSM1010896	Homo sapiens	H1	Embryonic Stem Cell	Embryo	CREB1	46182_sort_peaks.narrowPeak.bed
GSM803428	Homo sapiens	H1	Embryonic Stem Cell	Embryo	SIN3A	46183_sort_peaks.narrowPeak.bed
GSM803419	Homo sapiens	H1	Embryonic Stem Cell	Embryo	CTCF	46184_sort_peaks.narrowPeak.bed
GSM803424	Homo sapiens	H1	Embryonic Stem Cell	Embryo	GABPA	46185_sort_peaks.narrowPeak.bed
GSM803476	Homo sapiens	H1	Embryonic Stem Cell	Embryo	BCL11A	46186_sort_peaks.narrowPeak.bed
GSM803366	Homo sapiens	H1	Embryonic Stem Cell	Embryo	POLR2A	46187_sort_peaks.narrowPeak.bed
GSM803405	Homo sapiens	H1	Embryonic Stem Cell	Embryo	SIX5	46188_sort_peaks.narrowPeak.bed
GSM1010845	Homo sapiens	H1	Embryonic Stem Cell	Embryo	TEAD4	46189_sort_peaks.narrowPeak.bed
GSM803377	Homo sapiens	H1	Embryonic Stem Cell	Embryo	SP1	46190_sort_peaks.narrowPeak.bed
GSM803529	Homo sapiens	H1	Embryonic Stem Cell	Embryo	JUND	46191_sort_peaks.narrowPeak.bed
GSM803506	Homo sapiens	H1	Embryonic Stem Cell	Embryo	RXRA	46192_sort_peaks.narrowPeak.bed
GSM1010742	Homo sapiens	H1	Embryonic Stem Cell	Embryo	ATF2	46193_sort_peaks.narrowPeak.bed
GSM803438	Homo sapiens	H1	Embryonic Stem Cell	Embryo	POU5F1	46194_sort_peaks.narrowPeak.bed
GSM803501	Homo sapiens	H1	Embryonic Stem Cell	Embryo	TAF7	46195_sort_peaks.narrowPeak.bed
GSM803450	Homo sapiens	H1	Embryonic Stem Cell	Embryo	TAF1	46196_sort_peaks.narrowPeak.bed
GSM1010805	Homo sapiens	H1	Embryonic Stem Cell	Embryo	TAF1	46197_sort_peaks.narrowPeak.bed
GSM1010804	Homo sapiens	H1	Embryonic Stem Cell	Embryo	REST	46198_sort_peaks.narrowPeak.bed
GSM1010803	Homo sapiens	H1	Embryonic Stem Cell	Embryo	POLR2A	46199_sort_peaks.narrowPeak.bed
GSM803458	Homo sapiens	HCT-116	Epithelium	Colon	ZBTB33	46200_sort_peaks.narrowPeak.bed
GSM803474	Homo sapiens	HCT-116	Epithelium	Colon	POLR2A	46201_sort_peaks.narrowPeak.bed
GSM1010765	Homo sapiens	HCT-116	Epithelium	Colon	ELF1	46202_sort_peaks.narrowPeak.bed
GSM1010869	Homo sapiens	HCT-116	Epithelium	Colon	REST	46203_sort_peaks.narrowPeak.bed
GSM803354	Homo sapiens	HCT-116	Epithelium	Colon	YY1	46204_sort_peaks.narrowPeak.bed
GSM1010836	Homo sapiens	HCT-116	Epithelium	Colon	USF1	46205_sort_peaks.narrowPeak.bed
GSM1010852	Homo sapiens	HCT-116	Epithelium	Colon	CEBPB	46206_sort_peaks.narrowPeak.bed
GSM1010848	Homo sapiens	HCT-116	Epithelium	Colon	RAD21	46207_sort_peaks.narrowPeak.bed
GSM1010905	Homo sapiens	HCT-116	Epithelium	Colon	SIN3A	46208_sort_peaks.narrowPeak.bed
GSM1010758	Homo sapiens	HCT-116	Epithelium	Colon	CBX3	46209_sort_peaks.narrowPeak.bed
GSM1010772	Homo sapiens	HCT-116	Epithelium	Colon	TEAD4	46210_sort_peaks.narrowPeak.bed
GSM1010851	Homo sapiens	HCT-116	Epithelium	Colon	SRF	46211_sort_peaks.narrowPeak.bed
GSM1010756	Homo sapiens	HCT-116	Epithelium	Colon	FOSL1	46212_sort_peaks.narrowPeak.bed
GSM1010847	Homo sapiens	HCT-116	Epithelium	Colon	JUND	46213_sort_peaks.narrowPeak.bed
GSM1010846	Homo sapiens	HCT-116	Epithelium	Colon	EGR1	46214_sort_peaks.narrowPeak.bed
GSM1010902	Homo sapiens	HCT-116	Epithelium	Colon	SP1	46215_sort_peaks.narrowPeak.bed
GSM1010904	Homo sapiens	HCT-116	Epithelium	Colon	MAX	46216_sort_peaks.narrowPeak.bed
GSM1010757	Homo sapiens	HCT-116	Epithelium	Colon	ATF3	46217_sort_peaks.narrowPeak.bed
GSM1010903	Homo sapiens	HCT-116	Epithelium	Colon	CTCF	46218_sort_peaks.narrowPeak.bed
GSM803454	Homo sapiens	HeLa-S3	Epithelium	Cervix	GABPA	46219_sort_peaks.narrowPeak.bed
GSM803533	Homo sapiens	HeLa-S3	Epithelium	Cervix	POLR2A	46220_sort_peaks.narrowPeak.bed
GSM803455	Homo sapiens	HeLa-S3	Epithelium	Cervix	TAF1	46221_sort_peaks.narrowPeak.bed
GSM803478	Homo sapiens	HeLa-S3	Epithelium	Cervix	REST	46222_sort_peaks.narrowPeak.bed
GSM803502	Homo sapiens	HepG2	Epithelium	Liver	SRF	46223_sort_peaks.narrowPeak.bed
GSM1010831	Homo sapiens	HepG2	Epithelium	Liver	ZBTB7A	46224_sort_peaks.narrowPeak.bed
GSM803499	Homo sapiens	HepG2	Epithelium	Liver	EP300	46225_sort_peaks.narrowPeak.bed
GSM803381	Homo sapiens	HepG2	Epithelium	Liver	YY1	46226_sort_peaks.narrowPeak.bed
GSM803403	Homo sapiens	HepG2	Epithelium	Liver	FOXA2	46227_sort_peaks.narrowPeak.bed
GSM803336	Homo sapiens	HepG2	Epithelium	Liver	TCF12	46228_sort_peaks.narrowPeak.bed
GSM803449	Homo sapiens	HepG2	Epithelium	Liver	ZBTB33	46229_sort_peaks.narrowPeak.bed
GSM1010777	Homo sapiens	HepG2	Epithelium	Liver	CEBPD	46230_sort_peaks.narrowPeak.bed
GSM1010808	Homo sapiens	HepG2	Epithelium	Liver	CREB1	46231_sort_peaks.narrowPeak.bed
GSM803500	Homo sapiens	HepG2	Epithelium	Liver	JUND	46232_sort_peaks.narrowPeak.bed
GSM1010778	Homo sapiens	HepG2	Epithelium	Liver	CEBPB	46233_sort_peaks.narrowPeak.bed
GSM803507	Homo sapiens	HepG2	Epithelium	Liver	SP1	46234_sort_peaks.narrowPeak.bed
GSM803493	Homo sapiens	HepG2	Epithelium	Liver	HDAC2	46235_sort_peaks.narrowPeak.bed
GSM803530	Homo sapiens	HepG2	Epithelium	Liver	SIN3A	46236_sort_peaks.narrowPeak.bed
GSM803343	Homo sapiens	HepG2	Epithelium	Liver	GABPA	46237_sort_peaks.narrowPeak.bed
GSM1010875	Homo sapiens	HepG2	Epithelium	Liver	TEAD4	46238_sort_peaks.narrowPeak.bed
GSM803404	Homo sapiens	HepG2	Epithelium	Liver	HNF4G	46239_sort_peaks.narrowPeak.bed
GSM1010741	Homo sapiens	HepG2	Epithelium	Liver	NFIC	46240_sort_peaks.narrowPeak.bed
GSM1010876	Homo sapiens	HepG2	Epithelium	Liver	MYBL2	46241_sort_peaks.narrowPeak.bed
GSM803452	Homo sapiens	HepG2	Epithelium	Liver	RXRA	46242_sort_peaks.narrowPeak.bed
GSM803451	Homo sapiens	HepG2	Epithelium	Liver	FOSL2	46243_sort_peaks.narrowPeak.bed
GSM1010865	Homo sapiens	HepG2	Epithelium	Liver	MAX	46244_sort_peaks.narrowPeak.bed
GSM1010809	Homo sapiens	HepG2	Epithelium	Liver	ZEB1	46245_sort_peaks.narrowPeak.bed
GSM1010787	Homo sapiens	HepG2	Epithelium	Liver	SP2	46246_sort_peaks.narrowPeak.bed
GSM1010821	Homo sapiens	HepG2	Epithelium	Liver	POLR2A	46247_sort_peaks.narrowPeak.bed
GSM803527	Homo sapiens	HepG2	Epithelium	Liver	USF1	46248_sort_peaks.narrowPeak.bed
GSM1010810	Homo sapiens	HepG2	Epithelium	Liver	NR2F2	46249_sort_peaks.narrowPeak.bed
GSM803486	Homo sapiens	HepG2	Epithelium	Liver	CTCF	46250_sort_peaks.narrowPeak.bed
GSM1010740	Homo sapiens	HepG2	Epithelium	Liver	MBD4	46251_sort_peaks.narrowPeak.bed
GSM803517	Homo sapiens	HepG2	Epithelium	Liver	RAD21	46252_sort_peaks.narrowPeak.bed
GSM1010784	Homo sapiens	HepG2	Epithelium	Liver	REST	46253_sort_peaks.narrowPeak.bed
GSM803415	Homo sapiens	HepG2	Epithelium	Liver	ELF1	46254_sort_peaks.narrowPeak.bed
GSM803418	Homo sapiens	HepG2	Epithelium	Liver	ZBTB33	46255_sort_peaks.narrowPeak.bed
GSM803368	Homo sapiens	HepG2	Epithelium	Liver	POLR2A	46256_sort_peaks.narrowPeak.bed
GSM803344	Homo sapiens	HepG2	Epithelium	Liver	REST	46257_sort_peaks.narrowPeak.bed
GSM803367	Homo sapiens	HepG2	Epithelium	Liver	TAF1	46258_sort_peaks.narrowPeak.bed
GSM1010843	Homo sapiens	HL-60	Myeloblast	Blood	SPI1	46259_sort_peaks.narrowPeak.bed
GSM1010754	Homo sapiens	HL-60	Myeloblast	Blood	REST	46260_sort_peaks.narrowPeak.bed
GSM1010822	Homo sapiens	HL-60	Myeloblast	Blood	GABPA	46261_sort_peaks.narrowPeak.bed
GSM1010737	Homo sapiens	HL-60	Myeloblast	Blood	POLR2A	46262_sort_peaks.narrowPeak.bed
GSM1010824	Homo sapiens	None	Endothelial Cell	Umbilical Vein	POLR2A	46263_sort_peaks.narrowPeak.bed
GSM1010830	Homo sapiens	None	Endothelial Cell	Umbilical Vein	POLR2A	46264_sort_peaks.narrowPeak.bed
GSM1010782	Homo sapiens	K562	Erythroblast	Bone Marrow	NR2F2	46265_sort_peaks.narrowPeak.bed
GSM803494	Homo sapiens	K562	Erythroblast	Bone Marrow	ELF1	46266_sort_peaks.narrowPeak.bed
GSM803443	Homo sapiens	K562	Erythroblast	Bone Marrow	POLR2A	46267_sort_peaks.narrowPeak.bed
GSM803524	Homo sapiens	K562	Erythroblast	Bone Marrow	GABPA	46268_sort_peaks.narrowPeak.bed
GSM803446	Homo sapiens	K562	Erythroblast	Bone Marrow	YY1	46269_sort_peaks.narrowPeak.bed
GSM803504	Homo sapiens	K562	Erythroblast	Bone Marrow	ZBTB33	46270_sort_peaks.narrowPeak.bed
GSM1010820	Homo sapiens	K562	Erythroblast	Bone Marrow	CTCF	46271_sort_peaks.narrowPeak.bed
GSM803384	Homo sapiens	K562	Erythroblast	Bone Marrow	SPI1	46272_sort_peaks.narrowPeak.bed
GSM803383	Homo sapiens	K562	Erythroblast	Bone Marrow	SIX5	46273_sort_peaks.narrowPeak.bed
GSM1010890	Homo sapiens	K562	Erythroblast	Bone Marrow	CREB1	46274_sort_peaks.narrowPeak.bed
GSM803447	Homo sapiens	K562	Erythroblast	Bone Marrow	RAD21	46275_sort_peaks.narrowPeak.bed
GSM803380	Homo sapiens	K562	Erythroblast	Bone Marrow	ATF3	46276_sort_peaks.narrowPeak.bed
GSM803525	Homo sapiens	K562	Erythroblast	Bone Marrow	SIN3A	46277_sort_peaks.narrowPeak.bed
GSM803442	Homo sapiens	K562	Erythroblast	Bone Marrow	ETS1	46278_sort_peaks.narrowPeak.bed
GSM803441	Homo sapiens	K562	Erythroblast	Bone Marrow	USF1	46279_sort_peaks.narrowPeak.bed
GSM1010877	Homo sapiens	K562	Erythroblast	Bone Marrow	STAT5A	46280_sort_peaks.narrowPeak.bed
GSM803410	Homo sapiens	K562	Erythroblast	Bone Marrow	POLR2A	46281_sort_peaks.narrowPeak.bed
GSM803431	Homo sapiens	K562	Erythroblast	Bone Marrow	TAF1	46282_sort_peaks.narrowPeak.bed
GSM803379	Homo sapiens	K562	Erythroblast	Bone Marrow	MEF2A	46283_sort_peaks.narrowPeak.bed
GSM1010895	Homo sapiens	K562	Erythroblast	Bone Marrow	TEAD4	46284_sort_peaks.narrowPeak.bed
GSM1010878	Homo sapiens	K562	Erythroblast	Bone Marrow	CEBPB	46285_sort_peaks.narrowPeak.bed
GSM803440	Homo sapiens	K562	Erythroblast	Bone Marrow	REST	46286_sort_peaks.narrowPeak.bed
GSM803402	Homo sapiens	K562	Erythroblast	Bone Marrow	SP2	46287_sort_peaks.narrowPeak.bed
GSM803515	Homo sapiens	K562	Erythroblast	Bone Marrow	BCLAF1	46288_sort_peaks.narrowPeak.bed
GSM803407	Homo sapiens	K562	Erythroblast	Bone Marrow	TAF7	46289_sort_peaks.narrowPeak.bed
GSM803540	Homo sapiens	K562	Erythroblast	Bone Marrow	GATA2	46290_sort_peaks.narrowPeak.bed
GSM1010732	Homo sapiens	K562	Erythroblast	Bone Marrow	CBX3	46291_sort_peaks.narrowPeak.bed
GSM803523	Homo sapiens	K562	Erythroblast	Bone Marrow	MAX	46292_sort_peaks.narrowPeak.bed
GSM803401	Homo sapiens	K562	Erythroblast	Bone Marrow	CTCFL	46293_sort_peaks.narrowPeak.bed
GSM1010906	Homo sapiens	K562	Erythroblast	Bone Marrow	CEBPD	46294_sort_peaks.narrowPeak.bed
GSM803473	Homo sapiens	K562	Erythroblast	Bone Marrow	ZBTB7A	46295_sort_peaks.narrowPeak.bed
GSM803439	Homo sapiens	K562	Erythroblast	Bone Marrow	FOSL1	46296_sort_peaks.narrowPeak.bed
GSM803469	Homo sapiens	K562	Erythroblast	Bone Marrow	E2F6	46297_sort_peaks.narrowPeak.bed
GSM803414	Homo sapiens	K562	Erythroblast	Bone Marrow	EGR1	46298_sort_peaks.narrowPeak.bed
GSM803520	Homo sapiens	K562	Erythroblast	Bone Marrow	SRF	46299_sort_peaks.narrowPeak.bed
GSM803505	Homo sapiens	K562	Erythroblast	Bone Marrow	SP1	46300_sort_peaks.narrowPeak.bed
GSM1010722	Homo sapiens	K562	Erythroblast	Bone Marrow	PML	46301_sort_peaks.narrowPeak.bed
GSM803378	Homo sapiens	K562	Erythroblast	Bone Marrow	SIX5	46302_sort_peaks.narrowPeak.bed
GSM803470	Homo sapiens	K562	Erythroblast	Bone Marrow	YY1	46303_sort_peaks.narrowPeak.bed
GSM803471	Homo sapiens	K562	Erythroblast	Bone Marrow	HDAC2	46304_sort_peaks.narrowPeak.bed
GSM1010849	Homo sapiens	K562	Erythroblast	Bone Marrow	TRIM28	46305_sort_peaks.narrowPeak.bed
GSM803408	Homo sapiens	K562	Erythroblast	Bone Marrow	THAP1	46306_sort_peaks.narrowPeak.bed
GSM1010838	Homo sapiens	MCF-7	Epithelium	Mammary Gland	PML	46307_sort_peaks.narrowPeak.bed
GSM1010892	Homo sapiens	MCF-7	Epithelium	Mammary Gland	JUND	46308_sort_peaks.narrowPeak.bed
GSM1010837	Homo sapiens	MCF-7	Epithelium	Mammary Gland	NR2F2	46309_sort_peaks.narrowPeak.bed
GSM1010783	Homo sapiens	MCF-7	Epithelium	Mammary Gland	GATA3	46310_sort_peaks.narrowPeak.bed
GSM1010769	Homo sapiens	MCF-7	Epithelium	Mammary Gland	FOXM1	46311_sort_peaks.narrowPeak.bed
GSM1010839	Homo sapiens	MCF-7	Epithelium	Mammary Gland	SRF	46312_sort_peaks.narrowPeak.bed
GSM1010891	Homo sapiens	MCF-7	Epithelium	Mammary Gland	REST	46313_sort_peaks.narrowPeak.bed
GSM1010864	Homo sapiens	MCF-7	Epithelium	Mammary Gland	GABPA	46314_sort_peaks.narrowPeak.bed
GSM1010860	Homo sapiens	MCF-7	Epithelium	Mammary Gland	TEAD4	46315_sort_peaks.narrowPeak.bed
GSM1010889	Homo sapiens	MCF-7	Epithelium	Mammary Gland	CEBPB	46316_sort_peaks.narrowPeak.bed
GSM1010768	Homo sapiens	MCF-7	Epithelium	Mammary Gland	FOSL2	46317_sort_peaks.narrowPeak.bed
GSM1010734	Homo sapiens	MCF-7	Epithelium	Mammary Gland	CTCF	46318_sort_peaks.narrowPeak.bed
GSM1010844	Homo sapiens	MCF-7	Epithelium	Mammary Gland	EGR1	46319_sort_peaks.narrowPeak.bed
GSM1010811	Homo sapiens	MCF-7	Epithelium	Mammary Gland	TAF1	46320_sort_peaks.narrowPeak.bed
GSM1010861	Homo sapiens	MCF-7	Epithelium	Mammary Gland	TCF12	46321_sort_peaks.narrowPeak.bed
GSM1010800	Homo sapiens	MCF-7	Epithelium	Mammary Gland	EP300	46322_sort_peaks.narrowPeak.bed
GSM1010764	Homo sapiens	MCF-7	Epithelium	Mammary Gland	ELF1	46323_sort_peaks.narrowPeak.bed
GSM1010863	Homo sapiens	MCF-7	Epithelium	Mammary Gland	MAX	46324_sort_peaks.narrowPeak.bed
GSM1010791	Homo sapiens	MCF-7	Epithelium	Mammary Gland	RAD21	46325_sort_peaks.narrowPeak.bed
GSM1010825	Homo sapiens	MCF-7	Epithelium	Mammary Gland	HDAC2	46326_sort_peaks.narrowPeak.bed
GSM1010862	Homo sapiens	MCF-7	Epithelium	Mammary Gland	SIN3A	46327_sort_peaks.narrowPeak.bed
GSM803370	Homo sapiens	PANC-1	Epithelium	Pancreas	REST	46328_sort_peaks.narrowPeak.bed
GSM1010785	Homo sapiens	PANC-1	Epithelium	Pancreas	SIN3A	46329_sort_peaks.narrowPeak.bed
GSM1010792	Homo sapiens	PANC-1	Epithelium	Pancreas	REST	46330_sort_peaks.narrowPeak.bed
GSM1010859	Homo sapiens	PANC-1	Epithelium	Pancreas	REST	46331_sort_peaks.narrowPeak.bed
GSM1010788	Homo sapiens	PANC-1	Epithelium	Pancreas	POLR2A	46332_sort_peaks.narrowPeak.bed
GSM803480	Homo sapiens	PFSK-1	Neuron	Brain	FOXP2	46333_sort_peaks.narrowPeak.bed
GSM1010770	Homo sapiens	PFSK-1	Neuron	Brain	TAF1	46334_sort_peaks.narrowPeak.bed
GSM1010781	Homo sapiens	PFSK-1	Neuron	Brain	SIN3A	46335_sort_peaks.narrowPeak.bed
GSM1010819	Homo sapiens	PFSK-1	Neuron	Brain	POLR2A	46336_sort_peaks.narrowPeak.bed
GSM1010786	Homo sapiens	PFSK-1	Neuron	Brain	REST	46337_sort_peaks.narrowPeak.bed
GSM803369	Homo sapiens	PFSK-1	Neuron	Brain	REST	46338_sort_peaks.narrowPeak.bed
GSM1010793	Homo sapiens	SK-N-MC	Epithelium	Brain	POLR2A	46339_sort_peaks.narrowPeak.bed
GSM803353	Homo sapiens	SK-N-MC	Epithelium	Brain	FOXP2	46340_sort_peaks.narrowPeak.bed
GSM803335	Homo sapiens	SK-N-SH	Neuron	Brain	REST	46341_sort_peaks.narrowPeak.bed
GSM1010897	Homo sapiens	SK-N-SH	Neuron	Brain	YY1	46342_sort_peaks.narrowPeak.bed
GSM1010880	Homo sapiens	SK-N-SH	Neuron	Brain	NFIC	46343_sort_peaks.narrowPeak.bed
GSM1010739	Homo sapiens	SK-N-SH	Neuron	Brain	GABPA	46344_sort_peaks.narrowPeak.bed
GSM1010773	Homo sapiens	SK-N-SH	Neuron	Brain	TAF1	46345_sort_peaks.narrowPeak.bed
GSM1010840	Homo sapiens	SK-N-SH	Neuron	Brain	FOSL2	46346_sort_peaks.narrowPeak.bed
GSM1010806	Homo sapiens	SK-N-SH	Neuron	Brain	USF1	46347_sort_peaks.narrowPeak.bed
GSM1010858	Homo sapiens	SK-N-SH	Neuron	Brain	TEAD4	46348_sort_peaks.narrowPeak.bed
GSM1010835	Homo sapiens	SK-N-SH	Neuron	Brain	MAX	46349_sort_peaks.narrowPeak.bed
GSM1010750	Homo sapiens	SK-N-SH	Neuron	Brain	FOXM1	46350_sort_peaks.narrowPeak.bed
GSM1010901	Homo sapiens	SK-N-SH	Neuron	Brain	JUND	46351_sort_peaks.narrowPeak.bed
GSM1010834	Homo sapiens	SK-N-SH	Neuron	Brain	MEF2A	46352_sort_peaks.narrowPeak.bed
GSM1010817	Homo sapiens	SK-N-SH	Neuron	Brain	POLR2A	46353_sort_peaks.narrowPeak.bed
GSM1010763	Homo sapiens	SK-N-SH	Neuron	Brain	EP300	46354_sort_peaks.narrowPeak.bed
GSM1010751	Homo sapiens	SK-N-SH	Neuron	Brain	ELF1	46355_sort_peaks.narrowPeak.bed
GSM1010767	Homo sapiens	SK-N-SH	Neuron	Brain	RXRA	46356_sort_peaks.narrowPeak.bed
GSM1010799	Homo sapiens	SK-N-SH	Neuron	Brain	ZBTB33	46357_sort_peaks.narrowPeak.bed
GSM1010887	Homo sapiens	SK-N-SH	Neuron	Brain	PBX3	46358_sort_peaks.narrowPeak.bed
GSM1010735	Homo sapiens	SK-N-SH	Neuron	Brain	REST	46359_sort_peaks.narrowPeak.bed
GSM1010816	Homo sapiens	SK-N-SH	Neuron	Brain	SIN3A	46360_sort_peaks.narrowPeak.bed
GSM1010738	Homo sapiens	SK-N-SH	Neuron	Brain	GATA3	46361_sort_peaks.narrowPeak.bed
GSM1010900	Homo sapiens	SK-N-SH	Neuron	Brain	TCF12	46362_sort_peaks.narrowPeak.bed
GSM803495	Homo sapiens	SK-N-SH_RA	Neuron	Brain	EP300	46363_sort_peaks.narrowPeak.bed
GSM803498	Homo sapiens	SK-N-SH_RA	Neuron	Brain	YY1	46364_sort_peaks.narrowPeak.bed
GSM803472	Homo sapiens	SK-N-SH_RA	Neuron	Brain	USF1	46365_sort_peaks.narrowPeak.bed
GSM803497	Homo sapiens	SK-N-SH_RA	Neuron	Brain	RAD21	46366_sort_peaks.narrowPeak.bed
GSM803333	Homo sapiens	SK-N-SH_RA	Neuron	Brain	CTCF	46367_sort_peaks.narrowPeak.bed
GSM803409	Homo sapiens	T47D	Epithelium	Mammary Gland	FOXA1	46368_sort_peaks.narrowPeak.bed
GSM1010823	Homo sapiens	T47D	Epithelium	Mammary Gland	ESR1	46369_sort_peaks.narrowPeak.bed
GSM803522	Homo sapiens	T47D	Epithelium	Mammary Gland	EP300	46370_sort_peaks.narrowPeak.bed
GSM803514	Homo sapiens	T47D	Epithelium	Mammary Gland	GATA3	46371_sort_peaks.narrowPeak.bed
GSM1010718	Homo sapiens	T47D	Epithelium	Mammary Gland	JUND	46372_sort_peaks.narrowPeak.bed
GSM803348	Homo sapiens	T47D	Epithelium	Mammary Gland	CTCF	46373_sort_peaks.narrowPeak.bed
GSM803539	Homo sapiens	T47D	Epithelium	Mammary Gland	ESR1	46374_sort_peaks.narrowPeak.bed
GSM803374	Homo sapiens	T47D	Epithelium	Mammary Gland	ESR1	46375_sort_peaks.narrowPeak.bed
GSM803459	Homo sapiens	U87	None	Brain	POLR2A	46376_sort_peaks.narrowPeak.bed
GSM803372	Homo sapiens	U87	None	Brain	REST	46377_sort_peaks.narrowPeak.bed
GSM1038696	Homo sapiens	None	Erythroid Cell	None	TAL1	47077_sort_peaks.narrowPeak.bed
GSM1038697	Homo sapiens	None	Erythroid Cell	None	TAL1	47078_sort_peaks.narrowPeak.bed
GSM1038698	Homo sapiens	None	Erythroid Cell	None	TAL1	47079_sort_peaks.narrowPeak.bed
GSM1038699	Homo sapiens	None	Erythroid Cell	None	TAL1	47080_sort_peaks.narrowPeak.bed
GSM1056829	Homo sapiens	None	Macrophage	None	HIF1A	47081_sort_peaks.narrowPeak.bed
GSM1056830	Homo sapiens	None	Macrophage	None	HIF1A	47082_sort_peaks.narrowPeak.bed
GSM1056831	Homo sapiens	None	Macrophage	None	HIF1A	47083_sort_peaks.narrowPeak.bed
GSM1056832	Homo sapiens	None	Macrophage	None	HIF1A	47084_sort_peaks.narrowPeak.bed
GSM1056833	Homo sapiens	None	Macrophage	None	EPAS1	47085_sort_peaks.narrowPeak.bed
GSM1056834	Homo sapiens	None	Macrophage	None	EPAS1	47086_sort_peaks.narrowPeak.bed
GSM1056835	Homo sapiens	None	Macrophage	None	EPAS1	47087_sort_peaks.narrowPeak.bed
GSM1056836	Homo sapiens	None	Macrophage	None	EPAS1	47088_sort_peaks.narrowPeak.bed
GSM1056837	Homo sapiens	None	Macrophage	None	HIF1A	47089_sort_peaks.narrowPeak.bed
GSM1056838	Homo sapiens	None	Macrophage	None	HIF1A	47090_sort_peaks.narrowPeak.bed
GSM1056839	Homo sapiens	None	Macrophage	None	HIF1A	47091_sort_peaks.narrowPeak.bed
GSM1056840	Homo sapiens	None	Macrophage	None	HIF1A	47092_sort_peaks.narrowPeak.bed
GSM1056841	Homo sapiens	None	Macrophage	None	EPAS1	47093_sort_peaks.narrowPeak.bed
GSM1056842	Homo sapiens	None	Macrophage	None	EPAS1	47094_sort_peaks.narrowPeak.bed
GSM1056843	Homo sapiens	None	Macrophage	None	EPAS1	47095_sort_peaks.narrowPeak.bed
GSM1056844	Homo sapiens	None	Macrophage	None	EPAS1	47096_sort_peaks.narrowPeak.bed
GSM1056912	Homo sapiens	None	B Lymphocyte	Blood	H2AZ	47097_sort_peaks.narrowPeak.bed
GSM1056913	Homo sapiens	None	B Lymphocyte	Blood	H2AZ	47098_sort_peaks.narrowPeak.bed
GSM1072710	Homo sapiens	CAL-1	Dendritic Cell	None	CBFA2T3	47100_sort_peaks.narrowPeak.bed
GSM1072711	Homo sapiens	CAL-1	Dendritic Cell	None	TCF4	47101_sort_peaks.narrowPeak.bed
GSM1088663	Homo sapiens	HeLa	Epithelium	Cervix	MYC	47102_sort_peaks.narrowPeak.bed
GSM1088664	Homo sapiens	HeLa	Epithelium	Cervix	ZBTB17	47103_sort_peaks.narrowPeak.bed
GSM1088665	Homo sapiens	HeLa	Epithelium	Cervix	POLR2A	47104_sort_peaks.narrowPeak.bed
GSM1091914	Homo sapiens	MCF-7	Epithelium	Mammary Gland	POLR2A	47111_sort_peaks.narrowPeak.bed
GSM1091915	Homo sapiens	MCF-7	Epithelium	Mammary Gland	POLR2A	47112_sort_peaks.narrowPeak.bed
GSM1091916	Homo sapiens	MCF-7	Epithelium	Mammary Gland	POLR2A	47113_sort_peaks.narrowPeak.bed
GSM1091917	Homo sapiens	MCF-7	Epithelium	Mammary Gland	POLR2A	47114_sort_peaks.narrowPeak.bed
GSM1091918	Homo sapiens	MCF-7	Epithelium	Mammary Gland	POLR2A	47115_sort_peaks.narrowPeak.bed
GSM1091919	Homo sapiens	MCF-7	Epithelium	Mammary Gland	POLR2A	47116_sort_peaks.narrowPeak.bed
GSM1091920	Homo sapiens	MCF-7	Epithelium	Mammary Gland	POLR2A	47117_sort_peaks.narrowPeak.bed
GSM1091921	Homo sapiens	MCF-7	Epithelium	Mammary Gland	POLR2A	47118_sort_peaks.narrowPeak.bed
GSM1122651	Homo sapiens	MCF-7	Epithelium	Mammary Gland	KDM5B	47265_sort_peaks.narrowPeak.bed
GSM1122652	Homo sapiens	MCF-7	Epithelium	Mammary Gland	KDM5B	47266_sort_peaks.narrowPeak.bed
GSM1122653	Homo sapiens	MCF-7	Epithelium	Mammary Gland	KDM5B	47267_sort_peaks.narrowPeak.bed
GSM1122659	Homo sapiens	T47D	Epithelium	Mammary Gland	KDM5B	47273_sort_peaks.narrowPeak.bed
GSM1122661	Homo sapiens	SUM185PE	Epithelium	Mammary Gland	KDM5B	47275_sort_peaks.narrowPeak.bed
GSM1122662	Homo sapiens	SUM185PE	Epithelium	Mammary Gland	KDM5B	47276_sort_peaks.narrowPeak.bed
GSM1122664	Homo sapiens	SUM159PT	Epithelium	Mammary Gland	KDM5B	47278_sort_peaks.narrowPeak.bed
GSM1122667	Homo sapiens	SUM159PT	Epithelium	Mammary Gland	CTCF	47281_sort_peaks.narrowPeak.bed
GSM1122669	Homo sapiens	MDA-MB-231	Epithelium	Mammary Gland	KDM5B	47283_sort_peaks.narrowPeak.bed
GSM1122671	Homo sapiens	HCC2157	Epithelium	Mammary Gland	KDM5B	47285_sort_peaks.narrowPeak.bed
GSM1125261	Homo sapiens	BT-549	Epithelium	Mammary Gland	FOSL1	47287_sort_peaks.narrowPeak.bed
GSM1125262	Homo sapiens	BT-549	Epithelium	Mammary Gland	JUN	47288_sort_peaks.narrowPeak.bed
GSM1146168	Homo sapiens	MCF-7	Epithelium	Mammary Gland	TP53	47299_sort_peaks.narrowPeak.bed
GSM1164141	Homo sapiens	DU145	Epithelium	Prostate	AR	47323_sort_peaks.narrowPeak.bed
GSM1164142	Homo sapiens	DU145	Epithelium	Prostate	FOXA1	47324_sort_peaks.narrowPeak.bed
GSM1164143	Homo sapiens	DU145	Epithelium	Prostate	FOXA1	47325_sort_peaks.narrowPeak.bed
GSM1164144	Homo sapiens	DU145	Epithelium	Prostate	FOXA1	47326_sort_peaks.narrowPeak.bed
GSM1164145	Homo sapiens	DU145	Epithelium	Prostate	FOXA1	47327_sort_peaks.narrowPeak.bed
GSM1164146	Homo sapiens	DU145	Epithelium	Prostate	FOXA1	47328_sort_peaks.narrowPeak.bed
GSM1164147	Homo sapiens	DU145	Epithelium	Prostate	FOXA1	47329_sort_peaks.narrowPeak.bed
GSM1164148	Homo sapiens	DU145	Epithelium	Prostate	FOXA1	47330_sort_peaks.narrowPeak.bed
GSM1164149	Homo sapiens	DU145	Epithelium	Prostate	AR	47331_sort_peaks.narrowPeak.bed
GSM1164150	Homo sapiens	DU145	Epithelium	Prostate	FOXA1	47332_sort_peaks.narrowPeak.bed
GSM1164151	Homo sapiens	DU145	Epithelium	Prostate	AR	47333_sort_peaks.narrowPeak.bed
GSM1164152	Homo sapiens	DU145	Epithelium	Prostate	FOXA1	47334_sort_peaks.narrowPeak.bed
GSM1164153	Homo sapiens	DU145	Epithelium	Prostate	AR	47335_sort_peaks.narrowPeak.bed
GSM1164154	Homo sapiens	DU145	Epithelium	Prostate	FOXA1	47336_sort_peaks.narrowPeak.bed
GSM1192069	Homo sapiens	HEK293	Epithelium	Embryonic Kidney	POLR2A	47398_sort_peaks.narrowPeak.bed
GSM1192071	Homo sapiens	HEK293	Epithelium	Embryonic Kidney	POLR2A	47400_sort_peaks.narrowPeak.bed
GSM1192073	Homo sapiens	HEK293	Epithelium	Embryonic Kidney	POLR2A	47402_sort_peaks.narrowPeak.bed
GSM1192076	Homo sapiens	HEK293	Epithelium	Embryonic Kidney	POLR2A	47405_sort_peaks.narrowPeak.bed
GSM1192077	Homo sapiens	HEK293	Epithelium	Embryonic Kidney	POLR2A	47406_sort_peaks.narrowPeak.bed
GSM1193659	Homo sapiens	VCaP	Epithelium	Prostate	GABPA	47410_sort_peaks.narrowPeak.bed
GSM1193660	Homo sapiens	VCaP	Epithelium	Prostate	GABPA	47411_sort_peaks.narrowPeak.bed
GSM1193661	Homo sapiens	VCaP	Epithelium	Prostate	GABPA	47412_sort_peaks.narrowPeak.bed
GSM1193662	Homo sapiens	Jurkat	T Lymphocyte	Blood	GABPA	47413_sort_peaks.narrowPeak.bed
GSM1193663	Homo sapiens	Jurkat	T Lymphocyte	Blood	GABPA	47414_sort_peaks.narrowPeak.bed
GSM1197320	Homo sapiens	LS174T	Epithelium	Colon	GATA6	47431_sort_peaks.narrowPeak.bed
GSM1197321	Homo sapiens	LS174T	Epithelium	Colon	GATA6	47432_sort_peaks.narrowPeak.bed
GSM1197322	Homo sapiens	LS174T	Epithelium	Colon	GATA6	47433_sort_peaks.narrowPeak.bed
GSM1201946	Homo sapiens	None	T Lymphocyte	Blood	REST	47435_sort_peaks.narrowPeak.bed
GSM1224672	Homo sapiens	K562	Erythroblast	Bone Marrow	CTCF	47474_sort_peaks.narrowPeak.bed
GSM1224673	Homo sapiens	K562	Erythroblast	Bone Marrow	CTCF	47475_sort_peaks.narrowPeak.bed
GSM1224674	Homo sapiens	K562	Erythroblast	Bone Marrow	CTCF	47476_sort_peaks.narrowPeak.bed
GSM1224675	Homo sapiens	K562	Erythroblast	Bone Marrow	CTCF	47477_sort_peaks.narrowPeak.bed
GSM1231597	Homo sapiens	U2OS	None	Bone	MYC	47487_sort_peaks.narrowPeak.bed
GSM1231598	Homo sapiens	U2OS	None	Bone	MYC	47488_sort_peaks.narrowPeak.bed
GSM1231599	Homo sapiens	U2OS	None	Bone	ZBTB17	47489_sort_peaks.narrowPeak.bed
GSM1231600	Homo sapiens	U2OS	None	Bone	ZBTB17	47490_sort_peaks.narrowPeak.bed
GSM1231601	Homo sapiens	U2OS	None	Bone	POLR2A	47491_sort_peaks.narrowPeak.bed
GSM1231602	Homo sapiens	U2OS	None	Bone	POLR2A	47492_sort_peaks.narrowPeak.bed
GSM1231603	Homo sapiens	U2OS	None	Bone	POLR2A	47493_sort_peaks.narrowPeak.bed
GSM1231604	Homo sapiens	U2OS	None	Bone	POLR2A	47494_sort_peaks.narrowPeak.bed
GSM1231605	Homo sapiens	U2OS	None	Bone	POLR2A	47495_sort_peaks.narrowPeak.bed
GSM1231606	Homo sapiens	U2OS	None	Bone	POLR2A	47496_sort_peaks.narrowPeak.bed
GSM1234499	Homo sapiens	P493-6	B Lymphocyte	Blood	MYC	47549_sort_peaks.narrowPeak.bed
GSM1234500	Homo sapiens	P493-6	B Lymphocyte	Blood	MYC	47550_sort_peaks.narrowPeak.bed
GSM1234501	Homo sapiens	P493-6	B Lymphocyte	Blood	MYC	47551_sort_peaks.narrowPeak.bed
GSM1234502	Homo sapiens	P493-6	B Lymphocyte	Blood	POLR2A	47552_sort_peaks.narrowPeak.bed
GSM1245253	Homo sapiens	T47D	Epithelium	Mammary Gland	PR	47573_sort_peaks.narrowPeak.bed
GSM1246713	Homo sapiens	NCI-H441	None	Lung	SMAD3	47576_sort_peaks.narrowPeak.bed
GSM1246714	Homo sapiens	NCI-H441	None	Lung	SMAD3	47577_sort_peaks.narrowPeak.bed
GSM1246715	Homo sapiens	NCI-H441	None	Lung	TTF1	47578_sort_peaks.narrowPeak.bed
GSM1246716	Homo sapiens	NCI-H441	None	Lung	TTF1	47579_sort_peaks.narrowPeak.bed
GSM1246718	Homo sapiens	NCI-H441	None	Lung	SMAD4	47581_sort_peaks.narrowPeak.bed
GSM1246719	Homo sapiens	NCI-H441	None	Lung	SMAD4	47582_sort_peaks.narrowPeak.bed
GSM1246721	Homo sapiens	A549	None	Lung	SMAD3	47584_sort_peaks.narrowPeak.bed
GSM1250287	Homo sapiens	LN229	None	None	SOX4	47590_sort_peaks.narrowPeak.bed
GSM1250288	Homo sapiens	LN229	None	None	SOX4	47591_sort_peaks.narrowPeak.bed
GSM1250891	Homo sapiens	YCC3	Epithelium	None	KLF5	47593_sort_peaks.narrowPeak.bed
GSM1250892	Homo sapiens	YCC3	Epithelium	None	GATA4	47594_sort_peaks.narrowPeak.bed
GSM1250893	Homo sapiens	YCC3	Epithelium	None	GATA6	47595_sort_peaks.narrowPeak.bed
GSM1250895	Homo sapiens	AGS	Epithelium	Stomach	KLF5	47597_sort_peaks.narrowPeak.bed
GSM1250896	Homo sapiens	AGS	Epithelium	Stomach	GATA4	47598_sort_peaks.narrowPeak.bed
GSM1250897	Homo sapiens	AGS	Epithelium	Stomach	GATA6	47599_sort_peaks.narrowPeak.bed
GSM1250899	Homo sapiens	KATOIII	None	None	KLF5	47601_sort_peaks.narrowPeak.bed
GSM1250900	Homo sapiens	KATOIII	None	None	GATA4	47602_sort_peaks.narrowPeak.bed
GSM1250901	Homo sapiens	KATOIII	None	None	GATA6	47603_sort_peaks.narrowPeak.bed
GSM1260312	Homo sapiens	GRANTA-519	B Lymphocyte	None	SOX11	47710_sort_peaks.narrowPeak.bed
GSM1260313	Homo sapiens	GRANTA-519	B Lymphocyte	None	SOX11	47711_sort_peaks.narrowPeak.bed
GSM1265860	Homo sapiens	BCBL1	T Lymphocyte	Blood	POLR2A	47726_sort_peaks.narrowPeak.bed
GSM1265864	Homo sapiens	TIVE-LTC	T Lymphocyte	Blood	POLR2A	47730_sort_peaks.narrowPeak.bed
GSM1265867	Homo sapiens	TIVE-LTC	T Lymphocyte	Blood	POLR2A	47733_sort_peaks.narrowPeak.bed
GSM1273197	Homo sapiens	None	Erythroid Progenitor Cell	Blood	LDB1	47774_sort_peaks.narrowPeak.bed
GSM1273199	Homo sapiens	None	Erythroid Progenitor Cell	Blood	CTCF	47776_sort_peaks.narrowPeak.bed
GSM1276019	Homo sapiens	MCF-7	Epithelium	Mammary Gland	POLR2A	47786_sort_peaks.narrowPeak.bed
GSM1276020	Homo sapiens	MCF-7	Epithelium	Mammary Gland	POLR2A	47787_sort_peaks.narrowPeak.bed
GSM1276021	Homo sapiens	MCF-7	Epithelium	Mammary Gland	POLR2A	47788_sort_peaks.narrowPeak.bed
GSM1276022	Homo sapiens	MCF-7	Epithelium	Mammary Gland	POLR2A	47789_sort_peaks.narrowPeak.bed
GSM1276023	Homo sapiens	MCF-7	Epithelium	Mammary Gland	POLR2A	47790_sort_peaks.narrowPeak.bed
GSM1276024	Homo sapiens	MCF-7	Epithelium	Mammary Gland	POLR2A	47791_sort_peaks.narrowPeak.bed
GSM1276025	Homo sapiens	MCF-7	Epithelium	Mammary Gland	POLR2A	47792_sort_peaks.narrowPeak.bed
GSM1277991	Homo sapiens	Raji	B Lymphocyte	Blood	POLR2A	47803_sort_peaks.narrowPeak.bed
GSM1277992	Homo sapiens	Raji	B Lymphocyte	Blood	POLR2A	47804_sort_peaks.narrowPeak.bed
GSM1277993	Homo sapiens	Raji	B Lymphocyte	Blood	POLR2A	47805_sort_peaks.narrowPeak.bed
GSM1277994	Homo sapiens	Raji	B Lymphocyte	Blood	POLR2A	47806_sort_peaks.narrowPeak.bed
GSM1277995	Homo sapiens	Raji	B Lymphocyte	Blood	POLR2A	47807_sort_peaks.narrowPeak.bed
GSM1278000	Homo sapiens	Raji	B Lymphocyte	Blood	POLR2A	47812_sort_peaks.narrowPeak.bed
GSM1278001	Homo sapiens	Raji	B Lymphocyte	Blood	POLR2A	47813_sort_peaks.narrowPeak.bed
GSM1278002	Homo sapiens	Raji	B Lymphocyte	Blood	POLR2A	47814_sort_peaks.narrowPeak.bed
GSM1290146	Homo sapiens	GM12878	Lymphoblastoid	Blood	REST	47847_sort_peaks.narrowPeak.bed
GSM1290147	Homo sapiens	GM12878	Lymphoblastoid	Blood	REST	47848_sort_peaks.narrowPeak.bed
GSM1290148	Homo sapiens	GM12878	Lymphoblastoid	Blood	REST	47849_sort_peaks.narrowPeak.bed
GSM1290149	Homo sapiens	GM12878	Lymphoblastoid	Blood	REST	47850_sort_peaks.narrowPeak.bed
GSM1290150	Homo sapiens	GM12878	Lymphoblastoid	Blood	REST	47851_sort_peaks.narrowPeak.bed
GSM1290151	Homo sapiens	GM12878	Lymphoblastoid	Blood	REST	47852_sort_peaks.narrowPeak.bed
GSM1290152	Homo sapiens	GM12878	Lymphoblastoid	Blood	REST	47853_sort_peaks.narrowPeak.bed
GSM1290153	Homo sapiens	GM12878	Lymphoblastoid	Blood	REST	47854_sort_peaks.narrowPeak.bed
GSM1290154	Homo sapiens	GM12878	Lymphoblastoid	Blood	REST	47855_sort_peaks.narrowPeak.bed
GSM1290155	Homo sapiens	GM12878	Lymphoblastoid	Blood	REST	47856_sort_peaks.narrowPeak.bed
GSM1290156	Homo sapiens	GM12878	Lymphoblastoid	Blood	REST	47857_sort_peaks.narrowPeak.bed
GSM1290157	Homo sapiens	GM12878	Lymphoblastoid	Blood	REST	47858_sort_peaks.narrowPeak.bed
GSM1290158	Homo sapiens	Jurkat	T Lymphocyte	Blood	REST	47859_sort_peaks.narrowPeak.bed
GSM1290159	Homo sapiens	Jurkat	T Lymphocyte	Blood	REST	47860_sort_peaks.narrowPeak.bed
GSM1290160	Homo sapiens	Jurkat	T Lymphocyte	Blood	REST	47861_sort_peaks.narrowPeak.bed
GSM1290161	Homo sapiens	Jurkat	T Lymphocyte	Blood	REST	47862_sort_peaks.narrowPeak.bed
GSM1290162	Homo sapiens	Jurkat	T Lymphocyte	Blood	REST	47863_sort_peaks.narrowPeak.bed
GSM1290163	Homo sapiens	Jurkat	T Lymphocyte	Blood	REST	47864_sort_peaks.narrowPeak.bed
GSM1290164	Homo sapiens	Jurkat	T Lymphocyte	Blood	REST	47865_sort_peaks.narrowPeak.bed
GSM1290165	Homo sapiens	Jurkat	T Lymphocyte	Blood	REST	47866_sort_peaks.narrowPeak.bed
GSM1290166	Homo sapiens	Jurkat	T Lymphocyte	Blood	REST	47867_sort_peaks.narrowPeak.bed
GSM1290167	Homo sapiens	Jurkat	T Lymphocyte	Blood	REST	47868_sort_peaks.narrowPeak.bed
GSM1290168	Homo sapiens	Jurkat	T Lymphocyte	Blood	REST	47869_sort_peaks.narrowPeak.bed
GSM1290169	Homo sapiens	Jurkat	T Lymphocyte	Blood	REST	47870_sort_peaks.narrowPeak.bed
GSM1290170	Homo sapiens	Jurkat	T Lymphocyte	Blood	REST	47871_sort_peaks.narrowPeak.bed
GSM1290171	Homo sapiens	Jurkat	T Lymphocyte	Blood	REST	47872_sort_peaks.narrowPeak.bed
GSM1290172	Homo sapiens	Jurkat	T Lymphocyte	Blood	REST	47873_sort_peaks.narrowPeak.bed
GSM1290173	Homo sapiens	GM12878	Lymphoblastoid	Blood	EP300	47874_sort_peaks.narrowPeak.bed
GSM1290174	Homo sapiens	GM12878	Lymphoblastoid	Blood	EP300	47875_sort_peaks.narrowPeak.bed
GSM1290175	Homo sapiens	GM12878	Lymphoblastoid	Blood	EP300	47876_sort_peaks.narrowPeak.bed
GSM1290176	Homo sapiens	GM12878	Lymphoblastoid	Blood	EP300	47877_sort_peaks.narrowPeak.bed
GSM1290177	Homo sapiens	GM12878	Lymphoblastoid	Blood	EP300	47878_sort_peaks.narrowPeak.bed
GSM1290178	Homo sapiens	GM12878	Lymphoblastoid	Blood	EP300	47879_sort_peaks.narrowPeak.bed
GSM1290179	Homo sapiens	GM12878	Lymphoblastoid	Blood	EP300	47880_sort_peaks.narrowPeak.bed
GSM1290180	Homo sapiens	GM12878	Lymphoblastoid	Blood	EP300	47881_sort_peaks.narrowPeak.bed
GSM1290181	Homo sapiens	GM12878	Lymphoblastoid	Blood	EP300	47882_sort_peaks.narrowPeak.bed
GSM1290182	Homo sapiens	GM12878	Lymphoblastoid	Blood	EP300	47883_sort_peaks.narrowPeak.bed
GSM1290183	Homo sapiens	GM12878	Lymphoblastoid	Blood	EP300	47884_sort_peaks.narrowPeak.bed
GSM1290184	Homo sapiens	GM12878	Lymphoblastoid	Blood	EP300	47885_sort_peaks.narrowPeak.bed
GSM1290185	Homo sapiens	GM12878	Lymphoblastoid	Blood	EP300	47886_sort_peaks.narrowPeak.bed
GSM1290186	Homo sapiens	GM12878	Lymphoblastoid	Blood	EP300	47887_sort_peaks.narrowPeak.bed
GSM1294054	Homo sapiens	T47D-MTVL	Epithelium	Mammary Gland	CTCF	47896_sort_peaks.narrowPeak.bed
GSM1294055	Homo sapiens	T47D-MTVL	Epithelium	Mammary Gland	CTCF	47897_sort_peaks.narrowPeak.bed
GSM1305201	Homo sapiens	None	Endothelial Cell	Umbilical Vein	BRD4	48060_sort_peaks.narrowPeak.bed
GSM1305202	Homo sapiens	None	Endothelial Cell	Umbilical Vein	BRD4	48061_sort_peaks.narrowPeak.bed
GSM1305203	Homo sapiens	None	Endothelial Cell	Umbilical Vein	BRD4	48062_sort_peaks.narrowPeak.bed
GSM1305210	Homo sapiens	None	Endothelial Cell	Umbilical Vein	RELA	48069_sort_peaks.narrowPeak.bed
GSM1305211	Homo sapiens	None	Endothelial Cell	Umbilical Vein	RELA	48070_sort_peaks.narrowPeak.bed
GSM1305212	Homo sapiens	None	Endothelial Cell	Umbilical Vein	RELA	48071_sort_peaks.narrowPeak.bed
GSM1305213	Homo sapiens	None	Endothelial Cell	Umbilical Vein	POLR2A	48072_sort_peaks.narrowPeak.bed
GSM1305214	Homo sapiens	None	Endothelial Cell	Umbilical Vein	POLR2A	48073_sort_peaks.narrowPeak.bed
GSM1305215	Homo sapiens	None	Endothelial Cell	Umbilical Vein	POLR2A	48074_sort_peaks.narrowPeak.bed
GSM1308228	Homo sapiens	HEK293	Epithelium	Embryonic Kidney	AR	48084_sort_peaks.narrowPeak.bed
GSM1308229	Homo sapiens	HEK293	Epithelium	Embryonic Kidney	AR	48085_sort_peaks.narrowPeak.bed
GSM1308230	Homo sapiens	HEK293	Epithelium	Embryonic Kidney	AR	48086_sort_peaks.narrowPeak.bed
GSM1308231	Homo sapiens	HEK293	Epithelium	Embryonic Kidney	AR	48087_sort_peaks.narrowPeak.bed
GSM1308232	Homo sapiens	HEK293	Epithelium	Embryonic Kidney	AR	48088_sort_peaks.narrowPeak.bed
GSM1308233	Homo sapiens	HEK293	Epithelium	Embryonic Kidney	AR	48089_sort_peaks.narrowPeak.bed
GSM1308235	Homo sapiens	PC-3	Epithelium	Prostate	AR	48091_sort_peaks.narrowPeak.bed
GSM1308236	Homo sapiens	PC-3	Epithelium	Prostate	AR	48092_sort_peaks.narrowPeak.bed
GSM1308237	Homo sapiens	PC-3	Epithelium	Prostate	AR	48093_sort_peaks.narrowPeak.bed
GSM1308239	Homo sapiens	PC-3	Epithelium	Prostate	AR	48095_sort_peaks.narrowPeak.bed
GSM1308240	Homo sapiens	PC-3	Epithelium	Prostate	AR	48096_sort_peaks.narrowPeak.bed
GSM1308241	Homo sapiens	PC-3	Epithelium	Prostate	AR	48097_sort_peaks.narrowPeak.bed
GSM1322266	Homo sapiens	MCF-7	Epithelium	Mammary Gland	MBD2	48127_sort_peaks.narrowPeak.bed
GSM1322268	Homo sapiens	MCF-7	Epithelium	Mammary Gland	MBD2	48128_sort_peaks.narrowPeak.bed
GSM1322270	Homo sapiens	MCF-7	Epithelium	Mammary Gland	MBD2	48130_sort_peaks.narrowPeak.bed
GSM1325246	Homo sapiens	MCF-7	Epithelium	Mammary Gland	ESR1	48167_sort_peaks.narrowPeak.bed
GSM1325247	Homo sapiens	MCF-7	Epithelium	Mammary Gland	ESR1	48168_sort_peaks.narrowPeak.bed
GSM1325248	Homo sapiens	MCF-7	Epithelium	Mammary Gland	ESR1	48169_sort_peaks.narrowPeak.bed
GSM1325249	Homo sapiens	MCF-7	Epithelium	Mammary Gland	ESR1	48170_sort_peaks.narrowPeak.bed
GSM1325250	Homo sapiens	MCF-7	Epithelium	Mammary Gland	ESR1	48171_sort_peaks.narrowPeak.bed
GSM1325251	Homo sapiens	MCF-7	Epithelium	Mammary Gland	ESR1	48172_sort_peaks.narrowPeak.bed
GSM1326219	Homo sapiens	None	Adipocyte	Adipose	EBF1	48179_sort_peaks.narrowPeak.bed
GSM1326221	Homo sapiens	None	Adipocyte	Adipose	EBF1	48181_sort_peaks.narrowPeak.bed
GSM1327871	Homo sapiens	LNCaP	Epithelium	Prostate	AR	48182_sort_peaks.narrowPeak.bed
GSM1327872	Homo sapiens	LNCaP	Epithelium	Prostate	AR	48183_sort_peaks.narrowPeak.bed
GSM1331246	Homo sapiens	RD	None	Muscle	TEAD1	48240_sort_peaks.narrowPeak.bed
GSM1333368	Homo sapiens	LNCaP	Epithelium	Prostate	WDR5	48249_sort_peaks.narrowPeak.bed
GSM1333369	Homo sapiens	LNCaP	Epithelium	Prostate	WDR5	48250_sort_peaks.narrowPeak.bed
GSM1333955	Homo sapiens	GM12878	Lymphoblastoid	Blood	CEBPA	48263_sort_peaks.narrowPeak.bed
GSM1333959	Homo sapiens	GM12878	Lymphoblastoid	Blood	REST	48267_sort_peaks.narrowPeak.bed
GSM1333960	Homo sapiens	GM12878	Lymphoblastoid	Blood	EP300	48268_sort_peaks.narrowPeak.bed
GSM1333961	Homo sapiens	GM12878	Lymphoblastoid	Blood	EP300	48269_sort_peaks.narrowPeak.bed
GSM1333962	Homo sapiens	GM12878	Lymphoblastoid	Blood	EP300	48270_sort_peaks.narrowPeak.bed
GSM1333963	Homo sapiens	GM12878	Lymphoblastoid	Blood	EP300	48271_sort_peaks.narrowPeak.bed
GSM1333964	Homo sapiens	GM12878	Lymphoblastoid	Blood	EP300	48272_sort_peaks.narrowPeak.bed
GSM1333965	Homo sapiens	GM12878	Lymphoblastoid	Blood	EP300	48273_sort_peaks.narrowPeak.bed
GSM1333966	Homo sapiens	GM12878	Lymphoblastoid	Blood	EP300	48274_sort_peaks.narrowPeak.bed
GSM1333967	Homo sapiens	GM12878	Lymphoblastoid	Blood	SPI1	48275_sort_peaks.narrowPeak.bed
GSM1333968	Homo sapiens	GM12878	Lymphoblastoid	Blood	ZBTB33	48276_sort_peaks.narrowPeak.bed
GSM1333969	Homo sapiens	GM12878	Lymphoblastoid	Blood	CEBPA	48277_sort_peaks.narrowPeak.bed
GSM1333970	Homo sapiens	GM12878	Lymphoblastoid	Blood	CEBPA	48278_sort_peaks.narrowPeak.bed
GSM1333971	Homo sapiens	GM12878	Lymphoblastoid	Blood	CEBPA	48279_sort_peaks.narrowPeak.bed
GSM1333972	Homo sapiens	GM12878	Lymphoblastoid	Blood	CEBPA	48280_sort_peaks.narrowPeak.bed
GSM1333985	Homo sapiens	GM12878	Lymphoblastoid	Blood	REST	48293_sort_peaks.narrowPeak.bed
GSM1333986	Homo sapiens	GM12878	Lymphoblastoid	Blood	REST	48294_sort_peaks.narrowPeak.bed
GSM1333987	Homo sapiens	GM12878	Lymphoblastoid	Blood	REST	48295_sort_peaks.narrowPeak.bed
GSM1333988	Homo sapiens	GM12878	Lymphoblastoid	Blood	REST	48296_sort_peaks.narrowPeak.bed
GSM1333989	Homo sapiens	GM12878	Lymphoblastoid	Blood	REST	48297_sort_peaks.narrowPeak.bed
GSM1333990	Homo sapiens	GM12878	Lymphoblastoid	Blood	REST	48298_sort_peaks.narrowPeak.bed
GSM1333991	Homo sapiens	GM12878	Lymphoblastoid	Blood	REST	48299_sort_peaks.narrowPeak.bed
GSM1333992	Homo sapiens	GM12878	Lymphoblastoid	Blood	REST	48300_sort_peaks.narrowPeak.bed
GSM1333993	Homo sapiens	GM12878	Lymphoblastoid	Blood	REST	48301_sort_peaks.narrowPeak.bed
GSM1333994	Homo sapiens	GM12878	Lymphoblastoid	Blood	REST	48302_sort_peaks.narrowPeak.bed
GSM1333995	Homo sapiens	GM12878	Lymphoblastoid	Blood	REST	48303_sort_peaks.narrowPeak.bed
GSM1333996	Homo sapiens	GM12878	Lymphoblastoid	Blood	REST	48304_sort_peaks.narrowPeak.bed
GSM1333997	Homo sapiens	GM12878	Lymphoblastoid	Blood	REST	48305_sort_peaks.narrowPeak.bed
GSM1333998	Homo sapiens	GM12878	Lymphoblastoid	Blood	REST	48306_sort_peaks.narrowPeak.bed
GSM1333999	Homo sapiens	GM12878	Lymphoblastoid	Blood	REST	48307_sort_peaks.narrowPeak.bed
GSM1334000	Homo sapiens	GM12878	Lymphoblastoid	Blood	REST	48308_sort_peaks.narrowPeak.bed
GSM1334001	Homo sapiens	GM12878	Lymphoblastoid	Blood	EP300	48309_sort_peaks.narrowPeak.bed
GSM1334002	Homo sapiens	GM12878	Lymphoblastoid	Blood	EP300	48310_sort_peaks.narrowPeak.bed
GSM1334003	Homo sapiens	GM12878	Lymphoblastoid	Blood	EP300	48311_sort_peaks.narrowPeak.bed
GSM1334004	Homo sapiens	GM12878	Lymphoblastoid	Blood	EP300	48312_sort_peaks.narrowPeak.bed
GSM1334005	Homo sapiens	GM12878	Lymphoblastoid	Blood	SPI1	48313_sort_peaks.narrowPeak.bed
GSM1334006	Homo sapiens	GM12878	Lymphoblastoid	Blood	SPI1	48314_sort_peaks.narrowPeak.bed
GSM1334007	Homo sapiens	GM12878	Lymphoblastoid	Blood	SPI1	48315_sort_peaks.narrowPeak.bed
GSM1334008	Homo sapiens	GM12878	Lymphoblastoid	Blood	SPI1	48316_sort_peaks.narrowPeak.bed
GSM1334009	Homo sapiens	GM12878	Lymphoblastoid	Blood	ZBTB33	48317_sort_peaks.narrowPeak.bed
GSM1334010	Homo sapiens	GM12878	Lymphoblastoid	Blood	ZBTB33	48318_sort_peaks.narrowPeak.bed
GSM1334011	Homo sapiens	GM12878	Lymphoblastoid	Blood	ZBTB33	48319_sort_peaks.narrowPeak.bed
GSM1334012	Homo sapiens	GM12878	Lymphoblastoid	Blood	ZBTB33	48320_sort_peaks.narrowPeak.bed
GSM1336145	Homo sapiens	None	Keratinocyte	None	SNAI2	48331_sort_peaks.narrowPeak.bed
GSM1336146	Homo sapiens	None	Keratinocyte	None	SNAI2	48332_sort_peaks.narrowPeak.bed
GSM1336147	Homo sapiens	None	Keratinocyte	None	SNAI2	48333_sort_peaks.narrowPeak.bed
GSM1336148	Homo sapiens	None	Keratinocyte	None	SNAI2	48334_sort_peaks.narrowPeak.bed
GSM1336151	Homo sapiens	None	Keratinocyte	None	SNAI2	48337_sort_peaks.narrowPeak.bed
GSM1336152	Homo sapiens	None	Keratinocyte	None	SNAI2	48338_sort_peaks.narrowPeak.bed
GSM1336153	Homo sapiens	None	Keratinocyte	None	SNAI2	48339_sort_peaks.narrowPeak.bed
GSM1336154	Homo sapiens	None	Keratinocyte	None	SNAI2	48340_sort_peaks.narrowPeak.bed
GSM1336155	Homo sapiens	None	Keratinocyte	None	SNAI2	48341_sort_peaks.narrowPeak.bed
GSM1336156	Homo sapiens	None	Keratinocyte	None	SNAI2	48342_sort_peaks.narrowPeak.bed
GSM1336157	Homo sapiens	None	Keratinocyte	None	SNAI2	48343_sort_peaks.narrowPeak.bed
GSM1336158	Homo sapiens	None	Keratinocyte	None	SNAI2	48344_sort_peaks.narrowPeak.bed
GSM1340091	Homo sapiens	None	Fibroblast	None	PCGF2	48355_sort_peaks.narrowPeak.bed
GSM1340092	Homo sapiens	None	Fibroblast	None	PCGF2	48356_sort_peaks.narrowPeak.bed
GSM1348337	Homo sapiens	BJ	Fibroblast	None	KDM6B	48442_sort_peaks.narrowPeak.bed
GSM1348338	Homo sapiens	BJ	Fibroblast	None	KDM6B	48443_sort_peaks.narrowPeak.bed
GSM1348339	Homo sapiens	BJ	Fibroblast	None	TP53	48444_sort_peaks.narrowPeak.bed
GSM1348340	Homo sapiens	BJ	Fibroblast	None	TP53	48445_sort_peaks.narrowPeak.bed
GSM1348515	Homo sapiens	MCF-7	Epithelium	Mammary Gland	BRD4	48447_sort_peaks.narrowPeak.bed
GSM1348516	Homo sapiens	MCF-7	Epithelium	Mammary Gland	BRD4	48448_sort_peaks.narrowPeak.bed
GSM1348517	Homo sapiens	MCF-7	Epithelium	Mammary Gland	BRD4	48449_sort_peaks.narrowPeak.bed
GSM1348518	Homo sapiens	MCF-7	Epithelium	Mammary Gland	BRD4	48450_sort_peaks.narrowPeak.bed
GSM1348519	Homo sapiens	MCF-7	Epithelium	Mammary Gland	BRD4	48451_sort_peaks.narrowPeak.bed
GSM1348520	Homo sapiens	MCF-7	Epithelium	Mammary Gland	BRD4	48452_sort_peaks.narrowPeak.bed
GSM1348521	Homo sapiens	MCF-7	Epithelium	Mammary Gland	ESR1	48453_sort_peaks.narrowPeak.bed
GSM1348522	Homo sapiens	MCF-7	Epithelium	Mammary Gland	ESR1	48454_sort_peaks.narrowPeak.bed
GSM1348523	Homo sapiens	MCF-7	Epithelium	Mammary Gland	ESR1	48455_sort_peaks.narrowPeak.bed
GSM1348524	Homo sapiens	MCF-7	Epithelium	Mammary Gland	ESR1	48456_sort_peaks.narrowPeak.bed
GSM1348525	Homo sapiens	MCF-7	Epithelium	Mammary Gland	ESR1	48457_sort_peaks.narrowPeak.bed
GSM1348526	Homo sapiens	MCF-7	Epithelium	Mammary Gland	ESR1	48458_sort_peaks.narrowPeak.bed
GSM1354438	Homo sapiens	BEAS-2B	Epithelium	Lung	CTCF	48481_sort_peaks.narrowPeak.bed
GSM1354439	Homo sapiens	BEAS-2B	Epithelium	Lung	CTCF	48482_sort_peaks.narrowPeak.bed
GSM1364025	Homo sapiens	None	iPSC	None	POU5F1	48550_sort_peaks.narrowPeak.bed
GSM1364026	Homo sapiens	None	iPSC	None	SOX2	48551_sort_peaks.narrowPeak.bed
GSM1364027	Homo sapiens	None	iPSC	None	KLF4	48552_sort_peaks.narrowPeak.bed
GSM1366932	Homo sapiens	CUTLL1	T Lymphocyte	Blood	KDM6B	48576_sort_peaks.narrowPeak.bed
GSM1366933	Homo sapiens	CUTLL1	T Lymphocyte	Blood	KDM6B	48577_sort_peaks.narrowPeak.bed
GSM1369948	Homo sapiens	MCF-7	Epithelium	Mammary Gland	CBX5	48598_sort_peaks.narrowPeak.bed
GSM1369955	Homo sapiens	None	Epithelium	None	CBX5	48605_sort_peaks.narrowPeak.bed
GSM1369957	Homo sapiens	None	Epithelium	None	POLR2A	48607_sort_peaks.narrowPeak.bed
GSM1370272	Homo sapiens	OCI-Ly3	B Lymphocyte	Bone Marrow	BATF	48621_sort_peaks.narrowPeak.bed
GSM1370274	Homo sapiens	OCI-Ly3	B Lymphocyte	Bone Marrow	IRF4	48623_sort_peaks.narrowPeak.bed
GSM1370275	Homo sapiens	OCI-Ly3	B Lymphocyte	Bone Marrow	SPI1	48624_sort_peaks.narrowPeak.bed
GSM1370276	Homo sapiens	OCI-Ly3	B Lymphocyte	Bone Marrow	SPIB	48625_sort_peaks.narrowPeak.bed
GSM1370277	Homo sapiens	OCI-Ly10	B Lymphocyte	Bone Marrow	BATF	48626_sort_peaks.narrowPeak.bed
GSM1370279	Homo sapiens	OCI-Ly10	B Lymphocyte	Bone Marrow	IRF4	48628_sort_peaks.narrowPeak.bed
GSM1370280	Homo sapiens	OCI-Ly10	B Lymphocyte	Bone Marrow	SPI1	48629_sort_peaks.narrowPeak.bed
GSM1370281	Homo sapiens	OCI-Ly10	B Lymphocyte	Bone Marrow	SPIB	48630_sort_peaks.narrowPeak.bed
GSM1370283	Homo sapiens	H929	None	Bone Marrow	IRF4	48632_sort_peaks.narrowPeak.bed
GSM1370284	Homo sapiens	H929	None	Bone Marrow	SPI1	48633_sort_peaks.narrowPeak.bed
GSM1370285	Homo sapiens	H929	None	Bone Marrow	SPIB	48634_sort_peaks.narrowPeak.bed
GSM1370287	Homo sapiens	OCI-Ly3	B Lymphocyte	Bone Marrow	IRF4	48636_sort_peaks.narrowPeak.bed
GSM1370288	Homo sapiens	OCI-Ly3	B Lymphocyte	Bone Marrow	SPI1	48637_sort_peaks.narrowPeak.bed
GSM1370289	Homo sapiens	OCI-Ly3	B Lymphocyte	Bone Marrow	SPIB	48638_sort_peaks.narrowPeak.bed
GSM1370291	Homo sapiens	OCI-Ly3	B Lymphocyte	Bone Marrow	IRF4	48640_sort_peaks.narrowPeak.bed
GSM1370292	Homo sapiens	OCI-Ly3	B Lymphocyte	Bone Marrow	SPI1	48641_sort_peaks.narrowPeak.bed
GSM1370293	Homo sapiens	OCI-Ly3	B Lymphocyte	Bone Marrow	SPIB	48642_sort_peaks.narrowPeak.bed
GSM1377533	Homo sapiens	None	Epithelium	Liver	SPI1	48704_sort_peaks.narrowPeak.bed
GSM1377535	Homo sapiens	None	Epithelium	Liver	SPI1	48706_sort_peaks.narrowPeak.bed
GSM1383857	Homo sapiens	None	Epithelium	Mammary Gland	POLR2A	48737_sort_peaks.narrowPeak.bed
GSM1383863	Homo sapiens	MCF-7	Epithelium	Mammary Gland	POLR2A	48743_sort_peaks.narrowPeak.bed
GSM1383869	Homo sapiens	PrEC	Epithelium	Prostate	POLR2A	48749_sort_peaks.narrowPeak.bed
GSM1383875	Homo sapiens	PC-3	Epithelium	Prostate	CBX8	48755_sort_peaks.narrowPeak.bed
GSM1383877	Homo sapiens	PC-3	Epithelium	Prostate	CTCF	48757_sort_peaks.narrowPeak.bed
GSM1385748	Homo sapiens	NTKO	None	Blood	EZH2	48762_sort_peaks.narrowPeak.bed
GSM1385749	Homo sapiens	NTKO	None	Blood	EZH2	48763_sort_peaks.narrowPeak.bed
GSM1385750	Homo sapiens	TKO	None	Blood	EZH2	48764_sort_peaks.narrowPeak.bed
GSM1385751	Homo sapiens	TKO	None	Blood	EZH2	48765_sort_peaks.narrowPeak.bed
GSM1386342	Homo sapiens	P493-6	B Lymphocyte	Blood	MYC	48778_sort_peaks.narrowPeak.bed
GSM1386343	Homo sapiens	P493-6	B Lymphocyte	Blood	MYC	48779_sort_peaks.narrowPeak.bed
GSM1386344	Homo sapiens	P493-6	B Lymphocyte	Blood	POLR2A	48780_sort_peaks.narrowPeak.bed
GSM1387027	Homo sapiens	None	Keratinocyte	Foreskin	ZNF750	48799_sort_peaks.narrowPeak.bed
GSM1387028	Homo sapiens	None	Keratinocyte	Foreskin	KLF4	48800_sort_peaks.narrowPeak.bed
GSM1387029	Homo sapiens	None	Keratinocyte	Foreskin	RCOR1	48801_sort_peaks.narrowPeak.bed
GSM1387030	Homo sapiens	None	Keratinocyte	Foreskin	KDM1A	48802_sort_peaks.narrowPeak.bed
GSM1388122	Homo sapiens	MCF-7	Epithelium	Mammary Gland	MBD2	48822_sort_peaks.narrowPeak.bed
GSM1388123	Homo sapiens	MCF-7	Epithelium	Mammary Gland	POLR2A	48823_sort_peaks.narrowPeak.bed
GSM1388124	Homo sapiens	MCF-7	Epithelium	Mammary Gland	MBD2	48824_sort_peaks.narrowPeak.bed
GSM1388125	Homo sapiens	MCF-7	Epithelium	Mammary Gland	MBD2	48825_sort_peaks.narrowPeak.bed
GSM1388126	Homo sapiens	MCF-7	Epithelium	Mammary Gland	MBD2	48826_sort_peaks.narrowPeak.bed
GSM1388127	Homo sapiens	MCF-7	Epithelium	Mammary Gland	MBD2	48827_sort_peaks.narrowPeak.bed
GSM1388128	Homo sapiens	MCF-7	Epithelium	Mammary Gland	POLR2A	48828_sort_peaks.narrowPeak.bed
GSM1388129	Homo sapiens	MCF-7	Epithelium	Mammary Gland	POLR2A	48829_sort_peaks.narrowPeak.bed
GSM1388130	Homo sapiens	MCF-7	Epithelium	Mammary Gland	POLR2A	48830_sort_peaks.narrowPeak.bed
GSM1399258	Homo sapiens	H1	Embryonic Stem Cell	Embryo	TRIM28	48923_sort_peaks.narrowPeak.bed
GSM1399265	Homo sapiens	H1	Embryonic Stem Cell	Embryo	TRIM28	48930_sort_peaks.narrowPeak.bed
GSM1405078	Homo sapiens	HeLa	Epithelium	Cervix	AFF4	48993_sort_peaks.narrowPeak.bed
GSM1405079	Homo sapiens	HeLa	Epithelium	Cervix	AFF4	48994_sort_peaks.narrowPeak.bed
GSM1405080	Homo sapiens	HeLa	Epithelium	Cervix	AFF4	48995_sort_peaks.narrowPeak.bed
GSM1405081	Homo sapiens	HeLa	Epithelium	Cervix	AFF4	48996_sort_peaks.narrowPeak.bed
GSM1405082	Homo sapiens	HeLa	Epithelium	Cervix	AFF4	48997_sort_peaks.narrowPeak.bed
GSM1405083	Homo sapiens	HeLa	Epithelium	Cervix	AFF4	48998_sort_peaks.narrowPeak.bed
GSM1405084	Homo sapiens	HeLa	Epithelium	Cervix	AFF4	48999_sort_peaks.narrowPeak.bed
GSM1405085	Homo sapiens	HeLa	Epithelium	Cervix	AFF4	49000_sort_peaks.narrowPeak.bed
GSM1405086	Homo sapiens	HeLa	Epithelium	Cervix	ELL2	49001_sort_peaks.narrowPeak.bed
GSM1405087	Homo sapiens	HeLa	Epithelium	Cervix	ELL2	49002_sort_peaks.narrowPeak.bed
GSM1405088	Homo sapiens	HeLa	Epithelium	Cervix	ELL2	49003_sort_peaks.narrowPeak.bed
GSM1405089	Homo sapiens	HeLa	Epithelium	Cervix	ELL2	49004_sort_peaks.narrowPeak.bed
GSM1405090	Homo sapiens	HeLa	Epithelium	Cervix	ELL2	49005_sort_peaks.narrowPeak.bed
GSM1405091	Homo sapiens	HeLa	Epithelium	Cervix	ELL2	49006_sort_peaks.narrowPeak.bed
GSM1405092	Homo sapiens	HeLa	Epithelium	Cervix	ELL2	49007_sort_peaks.narrowPeak.bed
GSM1405093	Homo sapiens	HeLa	Epithelium	Cervix	ELL2	49008_sort_peaks.narrowPeak.bed
GSM1405110	Homo sapiens	HeLa	Epithelium	Cervix	POLR2A	49013_sort_peaks.narrowPeak.bed
GSM1405111	Homo sapiens	HeLa	Epithelium	Cervix	POLR2A	49014_sort_peaks.narrowPeak.bed
GSM1405112	Homo sapiens	HeLa	Epithelium	Cervix	POLR2A	49015_sort_peaks.narrowPeak.bed
GSM1405113	Homo sapiens	HeLa	Epithelium	Cervix	POLR2A	49016_sort_peaks.narrowPeak.bed
GSM1405114	Homo sapiens	HeLa	Epithelium	Cervix	POLR2A	49017_sort_peaks.narrowPeak.bed
GSM1405115	Homo sapiens	HeLa	Epithelium	Cervix	POLR2A	49018_sort_peaks.narrowPeak.bed
GSM1405116	Homo sapiens	HeLa	Epithelium	Cervix	POLR2A	49019_sort_peaks.narrowPeak.bed
GSM1405117	Homo sapiens	HeLa	Epithelium	Cervix	POLR2A	49020_sort_peaks.narrowPeak.bed
GSM1405120	Homo sapiens	HeLa	Epithelium	Cervix	POLR2A	49023_sort_peaks.narrowPeak.bed
GSM1405121	Homo sapiens	HeLa	Epithelium	Cervix	POLR2A	49024_sort_peaks.narrowPeak.bed
GSM1405131	Homo sapiens	None	Fibroblast	Skin	ERCC6	49027_sort_peaks.narrowPeak.bed
GSM1405132	Homo sapiens	None	Fibroblast	Skin	POLR2A	49028_sort_peaks.narrowPeak.bed
GSM1405134	Homo sapiens	None	Fibroblast	Skin	ERCC6	49030_sort_peaks.narrowPeak.bed
GSM1405135	Homo sapiens	None	Fibroblast	Skin	POLR2A	49031_sort_peaks.narrowPeak.bed
GSM1405137	Homo sapiens	None	Fibroblast	Skin	ERCC6	49033_sort_peaks.narrowPeak.bed
GSM1405138	Homo sapiens	None	Fibroblast	Skin	POLR2A	49034_sort_peaks.narrowPeak.bed
GSM1405140	Homo sapiens	None	Fibroblast	Skin	ERCC6	49036_sort_peaks.narrowPeak.bed
GSM1405141	Homo sapiens	None	Fibroblast	Skin	POLR2A	49037_sort_peaks.narrowPeak.bed
GSM1409657	Homo sapiens	NCI-H1993	None	None	PPARG	49099_sort_peaks.narrowPeak.bed
GSM1409659	Homo sapiens	NCI-H2347	None	None	PPARG	49101_sort_peaks.narrowPeak.bed
GSM1411215	Homo sapiens	MCF-7	Epithelium	Mammary Gland	SFPQ	49154_sort_peaks.narrowPeak.bed
GSM1412317	Homo sapiens	22RV1	Epithelium	Prostate	AR	49158_sort_peaks.narrowPeak.bed
GSM1412319	Homo sapiens	22RV1	Epithelium	Prostate	AR	49160_sort_peaks.narrowPeak.bed
GSM1414504	Homo sapiens	HEK293T	Epithelium	Embryonic Kidney	EMX1	49178_sort_peaks.narrowPeak.bed
GSM1414505	Homo sapiens	HEK293T	Epithelium	Embryonic Kidney	EMX1	49179_sort_peaks.narrowPeak.bed
GSM1414509	Homo sapiens	HeLa	Epithelium	Cervix	EMX1	49183_sort_peaks.narrowPeak.bed
GSM1415124	Homo sapiens	LNCaP	Epithelium	Prostate	POLR2A	49194_sort_peaks.narrowPeak.bed
GSM1415125	Homo sapiens	LNCaP	Epithelium	Prostate	POLR2A	49195_sort_peaks.narrowPeak.bed
GSM1415923	Homo sapiens	NTERA-2	Stem cell	None	DDX5	49196_sort_peaks.narrowPeak.bed
GSM1416527	Homo sapiens	HEK293	Epithelium	Embryonic Kidney	F2RL1	49198_sort_peaks.narrowPeak.bed
GSM1416931	Homo sapiens	None	Embryonic Stem Cell	Embryo	PDX1	49200_sort_peaks.narrowPeak.bed
GSM1424526	Homo sapiens	DU145	Epithelium	Prostate	ETS1	49238_sort_peaks.narrowPeak.bed
GSM1424527	Homo sapiens	DU145	Epithelium	Prostate	ELF1	49239_sort_peaks.narrowPeak.bed
GSM1424528	Homo sapiens	DU145	Epithelium	Prostate	ELK4	49240_sort_peaks.narrowPeak.bed
GSM1424529	Homo sapiens	DU145	Epithelium	Prostate	GABPA	49241_sort_peaks.narrowPeak.bed
GSM1424530	Homo sapiens	DU145	Epithelium	Prostate	JUND	49242_sort_peaks.narrowPeak.bed
GSM1424531	Homo sapiens	PANC1	None	None	ETS1	49243_sort_peaks.narrowPeak.bed
GSM1424569	Homo sapiens	293T-Rex	None	None	SCML2	49245_sort_peaks.narrowPeak.bed
GSM1424570	Homo sapiens	293T-Rex	None	None	SCML2	49246_sort_peaks.narrowPeak.bed
GSM1424571	Homo sapiens	293T-Rex	None	None	BMI1	49247_sort_peaks.narrowPeak.bed
GSM1424573	Homo sapiens	293T-Rex	None	None	SCML2	49249_sort_peaks.narrowPeak.bed
GSM1424574	Homo sapiens	293T-Rex	None	None	SCML2	49250_sort_peaks.narrowPeak.bed
GSM1424575	Homo sapiens	293T-Rex	None	None	BMI1	49251_sort_peaks.narrowPeak.bed
GSM1424577	Homo sapiens	293T-Rex	None	None	SCML2	49253_sort_peaks.narrowPeak.bed
GSM1424578	Homo sapiens	293T-Rex	None	None	SCML2	49254_sort_peaks.narrowPeak.bed
GSM1424579	Homo sapiens	293T-Rex	None	None	BMI1	49255_sort_peaks.narrowPeak.bed
GSM1424581	Homo sapiens	293T-Rex	None	None	SCML2	49257_sort_peaks.narrowPeak.bed
GSM1424582	Homo sapiens	293T-Rex	None	None	SCML2	49258_sort_peaks.narrowPeak.bed
GSM1424583	Homo sapiens	293T-Rex	None	None	BMI1	49259_sort_peaks.narrowPeak.bed
GSM1424585	Homo sapiens	293T-Rex	None	None	SCML2	49261_sort_peaks.narrowPeak.bed
GSM1424586	Homo sapiens	293T-Rex	None	None	SCML2	49262_sort_peaks.narrowPeak.bed
GSM1424587	Homo sapiens	293T-Rex	None	None	BMI1	49263_sort_peaks.narrowPeak.bed
GSM1424589	Homo sapiens	293T-Rex	None	None	SCML2	49265_sort_peaks.narrowPeak.bed
GSM1424590	Homo sapiens	293T-Rex	None	None	SCML2	49266_sort_peaks.narrowPeak.bed
GSM1424591	Homo sapiens	293T-Rex	None	None	BMI1	49267_sort_peaks.narrowPeak.bed
GSM1430921	Homo sapiens	LS174T	Epithelium	Colon	ZBTB17	49276_sort_peaks.narrowPeak.bed
GSM1430922	Homo sapiens	LS174T	Epithelium	Colon	MYC	49277_sort_peaks.narrowPeak.bed
GSM1430924	Homo sapiens	LS174T	Epithelium	Colon	ZBTB17	49279_sort_peaks.narrowPeak.bed
GSM1430925	Homo sapiens	LS174T	Epithelium	Colon	MYC	49280_sort_peaks.narrowPeak.bed
GSM1442789	Homo sapiens	IMR90	Fibroblast	Lung	EP300	49414_sort_peaks.narrowPeak.bed
GSM1442790	Homo sapiens	IMR90	Fibroblast	Lung	EP300	49415_sort_peaks.narrowPeak.bed
GSM1442890	Homo sapiens	IMR90	Fibroblast	Lung	RB1	49416_sort_peaks.narrowPeak.bed
GSM1442891	Homo sapiens	IMR90	Fibroblast	Lung	RB1	49417_sort_peaks.narrowPeak.bed
GSM1442894	Homo sapiens	IMR90	Fibroblast	Lung	RB1	49420_sort_peaks.narrowPeak.bed
GSM1442895	Homo sapiens	IMR90	Fibroblast	Lung	RB1	49421_sort_peaks.narrowPeak.bed
GSM1442896	Homo sapiens	IMR90	Fibroblast	Lung	RB1	49422_sort_peaks.narrowPeak.bed
GSM1442897	Homo sapiens	IMR90	Fibroblast	Lung	RB1	49423_sort_peaks.narrowPeak.bed
GSM1442923	Homo sapiens	IMR90	Fibroblast	Lung	EP300	49428_sort_peaks.narrowPeak.bed
GSM1442924	Homo sapiens	IMR90	Fibroblast	Lung	POLR2A	49429_sort_peaks.narrowPeak.bed
GSM1448891	Homo sapiens	HeLa	Epithelium	Cervix	POLR2A	49442_sort_peaks.narrowPeak.bed
GSM1448893	Homo sapiens	HeLa	Epithelium	Cervix	POLR2A	49444_sort_peaks.narrowPeak.bed
GSM1462475	Homo sapiens	T47D	Epithelium	Mammary Gland	HIF1A	49446_sort_peaks.narrowPeak.bed
GSM1462476	Homo sapiens	T47D	Epithelium	Mammary Gland	HIF1A	49447_sort_peaks.narrowPeak.bed
GSM1462478	Homo sapiens	T47D	Epithelium	Mammary Gland	NRF1	49449_sort_peaks.narrowPeak.bed
GSM1463456	Homo sapiens	SW1353	Chondrocyte	None	HES1	49475_sort_peaks.narrowPeak.bed
GSM1463918	Homo sapiens	None	Retinal pigment cell	None	CTCF	49479_sort_peaks.narrowPeak.bed
GSM1463919	Homo sapiens	None	Retinal pigment cell	None	E2F4	49480_sort_peaks.narrowPeak.bed
GSM1463921	Homo sapiens	None	Retinal pigment cell	None	ZNF92	49482_sort_peaks.narrowPeak.bed
GSM1463930	Homo sapiens	None	Myoblast	None	MED1	49484_sort_peaks.narrowPeak.bed
GSM1463938	Homo sapiens	Jurkat	T Lymphocyte	Blood	POLR2A	49492_sort_peaks.narrowPeak.bed
GSM1463939	Homo sapiens	Jurkat	T Lymphocyte	Blood	CDK7	49493_sort_peaks.narrowPeak.bed
GSM1463940	Homo sapiens	Jurkat	T Lymphocyte	Blood	CDK7	49494_sort_peaks.narrowPeak.bed
GSM1465032	Homo sapiens	HCT-116	Epithelium	Colon	POLR2A	49533_sort_peaks.narrowPeak.bed
GSM1465033	Homo sapiens	HCT-116	Epithelium	Colon	POLR2A	49534_sort_peaks.narrowPeak.bed
GSM1465034	Homo sapiens	HCT-116	Epithelium	Colon	POLR2A	49535_sort_peaks.narrowPeak.bed
GSM1466000	Homo sapiens	None	Leukemic Blast Cell	None	RUNX1	49536_sort_peaks.narrowPeak.bed
GSM1466006	Homo sapiens	Kasumi-1	Myeloblast	Blood	EP300	49537_sort_peaks.narrowPeak.bed
GSM1466007	Homo sapiens	Kasumi-1	Myeloblast	Blood	EP300	49538_sort_peaks.narrowPeak.bed
GSM1466835	Homo sapiens	H9	Embryonic Stem Cell	Embryo	BRD4	49541_sort_peaks.narrowPeak.bed
GSM1466836	Homo sapiens	H9	Embryonic Stem Cell	Embryo	BRD4	49542_sort_peaks.narrowPeak.bed
GSM1466837	Homo sapiens	H9	Embryonic Stem Cell	Embryo	BRD2	49543_sort_peaks.narrowPeak.bed
GSM1466838	Homo sapiens	H9	Embryonic Stem Cell	Embryo	BRD2	49544_sort_peaks.narrowPeak.bed
GSM1466839	Homo sapiens	H9	Embryonic Stem Cell	Embryo	BRD3	49545_sort_peaks.narrowPeak.bed
GSM1466840	Homo sapiens	H9	Embryonic Stem Cell	Embryo	BRD3	49546_sort_peaks.narrowPeak.bed
GSM1466841	Homo sapiens	H9	Embryonic Stem Cell	Embryo	POLR2A	49547_sort_peaks.narrowPeak.bed
GSM1466842	Homo sapiens	H9	Embryonic Stem Cell	Embryo	POLR2A	49548_sort_peaks.narrowPeak.bed
GSM1467731	Homo sapiens	None	Embryonic Stem Cell	Embryo	ZNF486	49603_sort_peaks.narrowPeak.bed
GSM1467732	Homo sapiens	None	Embryonic Stem Cell	Embryo	ZNF486	49604_sort_peaks.narrowPeak.bed
GSM1467734	Homo sapiens	None	Embryonic Stem Cell	Embryo	TRIM28	49606_sort_peaks.narrowPeak.bed
GSM1467736	Homo sapiens	None	Embryonic Stem Cell	Embryo	TRIM28	49608_sort_peaks.narrowPeak.bed
GSM1467737	Homo sapiens	None	Embryonic Stem Cell	Embryo	TRIM28	49609_sort_peaks.narrowPeak.bed
GSM1469979	Homo sapiens	MCF-7	Epithelium	Mammary Gland	ESR1	49611_sort_peaks.narrowPeak.bed
GSM1469980	Homo sapiens	MCF-7	Epithelium	Mammary Gland	ESR1	49612_sort_peaks.narrowPeak.bed
GSM1469981	Homo sapiens	MCF-7	Epithelium	Mammary Gland	RARA	49613_sort_peaks.narrowPeak.bed
GSM1469982	Homo sapiens	MCF-7	Epithelium	Mammary Gland	RARA	49614_sort_peaks.narrowPeak.bed
GSM1469983	Homo sapiens	MCF-7	Epithelium	Mammary Gland	RARA	49615_sort_peaks.narrowPeak.bed
GSM1469984	Homo sapiens	MCF-7	Epithelium	Mammary Gland	RARA	49616_sort_peaks.narrowPeak.bed
GSM1469985	Homo sapiens	MCF-7	Epithelium	Mammary Gland	RARG	49617_sort_peaks.narrowPeak.bed
GSM1469986	Homo sapiens	MCF-7	Epithelium	Mammary Gland	RARG	49618_sort_peaks.narrowPeak.bed
GSM1469987	Homo sapiens	MCF-7	Epithelium	Mammary Gland	RARG	49619_sort_peaks.narrowPeak.bed
GSM1469988	Homo sapiens	MCF-7	Epithelium	Mammary Gland	RARA	49620_sort_peaks.narrowPeak.bed
GSM1469989	Homo sapiens	MCF-7	Epithelium	Mammary Gland	RARA	49621_sort_peaks.narrowPeak.bed
GSM1469990	Homo sapiens	MCF-7	Epithelium	Mammary Gland	RARG	49622_sort_peaks.narrowPeak.bed
GSM1469991	Homo sapiens	MCF-7	Epithelium	Mammary Gland	RARG	49623_sort_peaks.narrowPeak.bed
GSM1469992	Homo sapiens	MCF-7	Epithelium	Mammary Gland	GATA3	49624_sort_peaks.narrowPeak.bed
GSM1469993	Homo sapiens	MCF-7	Epithelium	Mammary Gland	GATA3	49625_sort_peaks.narrowPeak.bed
GSM1469994	Homo sapiens	MCF-7	Epithelium	Mammary Gland	GATA3	49626_sort_peaks.narrowPeak.bed
GSM1469995	Homo sapiens	MCF-7	Epithelium	Mammary Gland	GATA3	49627_sort_peaks.narrowPeak.bed
GSM1469996	Homo sapiens	MCF-7	Epithelium	Mammary Gland	GATA3	49628_sort_peaks.narrowPeak.bed
GSM1469997	Homo sapiens	MCF-7	Epithelium	Mammary Gland	TFAP2C	49629_sort_peaks.narrowPeak.bed
GSM1469998	Homo sapiens	MCF-7	Epithelium	Mammary Gland	TFAP2C	49630_sort_peaks.narrowPeak.bed
GSM1469999	Homo sapiens	MCF-7	Epithelium	Mammary Gland	MED1	49631_sort_peaks.narrowPeak.bed
GSM1470000	Homo sapiens	MCF-7	Epithelium	Mammary Gland	MED1	49632_sort_peaks.narrowPeak.bed
GSM1470007	Homo sapiens	MCF-7	Epithelium	Mammary Gland	ESR1	49639_sort_peaks.narrowPeak.bed
GSM1470008	Homo sapiens	MCF-7	Epithelium	Mammary Gland	ESR1	49640_sort_peaks.narrowPeak.bed
GSM1470009	Homo sapiens	MCF-7	Epithelium	Mammary Gland	ESR1	49641_sort_peaks.narrowPeak.bed
GSM1470010	Homo sapiens	MCF-7	Epithelium	Mammary Gland	ESR1	49642_sort_peaks.narrowPeak.bed
GSM1470011	Homo sapiens	MCF-7	Epithelium	Mammary Gland	ESR1	49643_sort_peaks.narrowPeak.bed
GSM1470012	Homo sapiens	MCF-7	Epithelium	Mammary Gland	ESR1	49644_sort_peaks.narrowPeak.bed
GSM1470013	Homo sapiens	MCF-7	Epithelium	Mammary Gland	EP300	49645_sort_peaks.narrowPeak.bed
GSM1470014	Homo sapiens	MCF-7	Epithelium	Mammary Gland	EP300	49646_sort_peaks.narrowPeak.bed
GSM1470015	Homo sapiens	MCF-7	Epithelium	Mammary Gland	EP300	49647_sort_peaks.narrowPeak.bed
GSM1470016	Homo sapiens	MCF-7	Epithelium	Mammary Gland	EP300	49648_sort_peaks.narrowPeak.bed
GSM1470017	Homo sapiens	MCF-7	Epithelium	Mammary Gland	MED1	49649_sort_peaks.narrowPeak.bed
GSM1470018	Homo sapiens	MCF-7	Epithelium	Mammary Gland	MED1	49650_sort_peaks.narrowPeak.bed
GSM1470019	Homo sapiens	MCF-7	Epithelium	Mammary Gland	MED1	49651_sort_peaks.narrowPeak.bed
GSM1470020	Homo sapiens	MCF-7	Epithelium	Mammary Gland	MED1	49652_sort_peaks.narrowPeak.bed
GSM1470021	Homo sapiens	MCF-7	Epithelium	Mammary Gland	ESR1	49653_sort_peaks.narrowPeak.bed
GSM1470022	Homo sapiens	MCF-7	Epithelium	Mammary Gland	ESR1	49654_sort_peaks.narrowPeak.bed
GSM1470023	Homo sapiens	MCF-7	Epithelium	Mammary Gland	ESR1	49655_sort_peaks.narrowPeak.bed
GSM1470024	Homo sapiens	MCF-7	Epithelium	Mammary Gland	ESR1	49656_sort_peaks.narrowPeak.bed
GSM1470025	Homo sapiens	MCF-7	Epithelium	Mammary Gland	FOXA1	49657_sort_peaks.narrowPeak.bed
GSM1470026	Homo sapiens	MCF-7	Epithelium	Mammary Gland	FOXA1	49658_sort_peaks.narrowPeak.bed
GSM1477597	Homo sapiens	SW480	Epithelium	None	PROX1	49669_sort_peaks.narrowPeak.bed
GSM1485998	Homo sapiens	U937	Monocyte	None	DEK	49697_sort_peaks.narrowPeak.bed
GSM1485999	Homo sapiens	U937	Monocyte	None	DEK	49698_sort_peaks.narrowPeak.bed
GSM1499400	Homo sapiens	NCI-H1184	Epithelium	Lung	ASCL1	49723_sort_peaks.narrowPeak.bed
GSM1499401	Homo sapiens	NCI-H128	Epithelium	Lung	ASCL1	49724_sort_peaks.narrowPeak.bed
GSM1499402	Homo sapiens	NCI-H1755	Epithelium	Lung	ASCL1	49725_sort_peaks.narrowPeak.bed
GSM1499403	Homo sapiens	NCI-H2107	Epithelium	Lung	ASCL1	49726_sort_peaks.narrowPeak.bed
GSM1499404	Homo sapiens	NCI-H2107	Epithelium	Lung	ASCL1	49727_sort_peaks.narrowPeak.bed
GSM1499405	Homo sapiens	HCC4018	Epithelium	Lung	ASCL1	49728_sort_peaks.narrowPeak.bed
GSM1499406	Homo sapiens	HCC4018	Epithelium	Lung	ASCL1	49729_sort_peaks.narrowPeak.bed
GSM1499407	Homo sapiens	HCC4018	Epithelium	Lung	ASCL1	49730_sort_peaks.narrowPeak.bed
GSM1499408	Homo sapiens	NCI-H524	Epithelium	Lung	ASCL1	49731_sort_peaks.narrowPeak.bed
GSM1499409	Homo sapiens	NCI-H526	Epithelium	Lung	ASCL1	49732_sort_peaks.narrowPeak.bed
GSM1499410	Homo sapiens	NCI-H526	Epithelium	Lung	ASCL1	49733_sort_peaks.narrowPeak.bed
GSM1501162	Homo sapiens	Kasumi-1	Myeloblast	Blood	CEBPA	49736_sort_peaks.narrowPeak.bed
GSM1501163	Homo sapiens	Kasumi-1	Myeloblast	Blood	CEBPA	49737_sort_peaks.narrowPeak.bed
GSM1501164	Homo sapiens	Kasumi-1	Myeloblast	Blood	LMO2	49738_sort_peaks.narrowPeak.bed
GSM1501165	Homo sapiens	Kasumi-1	Myeloblast	Blood	LMO2	49739_sort_peaks.narrowPeak.bed
GSM1501166	Homo sapiens	Kasumi-1	Myeloblast	Blood	SPI1	49740_sort_peaks.narrowPeak.bed
GSM1501167	Homo sapiens	Kasumi-1	Myeloblast	Blood	RUNX1	49741_sort_peaks.narrowPeak.bed
GSM1503827	Homo sapiens	H1	Embryonic Stem Cell	Embryo	POLR2A	49743_sort_peaks.narrowPeak.bed
GSM1503856	Homo sapiens	None	Fibroblast	None	BRD4	49744_sort_peaks.narrowPeak.bed
GSM1503857	Homo sapiens	None	Fibroblast	None	BRD4	49745_sort_peaks.narrowPeak.bed
GSM1503858	Homo sapiens	None	Fibroblast	None	BRD4	49746_sort_peaks.narrowPeak.bed
GSM1503859	Homo sapiens	None	Fibroblast	None	BRD4	49747_sort_peaks.narrowPeak.bed
GSM1506075	Homo sapiens	None	iPSC	None	CHD8	49778_sort_peaks.narrowPeak.bed
GSM1506078	Homo sapiens	None	iPSC	None	CHD7	49781_sort_peaks.narrowPeak.bed
GSM1508941	Homo sapiens	None	Neural Stem Cell	None	EZH2	49798_sort_peaks.narrowPeak.bed
GSM1508944	Homo sapiens	SF7761	Neuron	None	EZH2	49801_sort_peaks.narrowPeak.bed
GSM1517537	Homo sapiens	SK-N-MC	Epithelium	Brain	FLI1	49847_sort_peaks.narrowPeak.bed
GSM1517542	Homo sapiens	SK-N-MC	Epithelium	Brain	WDR5	49852_sort_peaks.narrowPeak.bed
GSM1517544	Homo sapiens	SK-N-MC	Epithelium	Brain	FLI1	49854_sort_peaks.narrowPeak.bed
GSM1517546	Homo sapiens	SK-N-MC	Epithelium	Brain	FLI1	49856_sort_peaks.narrowPeak.bed
GSM1517550	Homo sapiens	SK-N-MC	Epithelium	Brain	GABPA	49860_sort_peaks.narrowPeak.bed
GSM1517551	Homo sapiens	SK-N-MC	Epithelium	Brain	ELF1	49861_sort_peaks.narrowPeak.bed
GSM1517552	Homo sapiens	SK-N-MC	Epithelium	Brain	EP300	49862_sort_peaks.narrowPeak.bed
GSM1517553	Homo sapiens	SK-N-MC	Epithelium	Brain	FLI1	49863_sort_peaks.narrowPeak.bed
GSM1517555	Homo sapiens	SK-N-MC	Epithelium	Brain	FLI1	49865_sort_peaks.narrowPeak.bed
GSM1517559	Homo sapiens	SK-N-MC	Epithelium	Brain	GABPA	49869_sort_peaks.narrowPeak.bed
GSM1517560	Homo sapiens	SK-N-MC	Epithelium	Brain	ELF1	49870_sort_peaks.narrowPeak.bed
GSM1517561	Homo sapiens	SK-N-MC	Epithelium	Brain	EP300	49871_sort_peaks.narrowPeak.bed
GSM1517562	Homo sapiens	A673	None	None	FLI1	49872_sort_peaks.narrowPeak.bed
GSM1517567	Homo sapiens	A673	None	None	WDR5	49877_sort_peaks.narrowPeak.bed
GSM1517569	Homo sapiens	A673	None	None	FLI1	49879_sort_peaks.narrowPeak.bed
GSM1517572	Homo sapiens	A673	None	None	FLI1	49882_sort_peaks.narrowPeak.bed
GSM1521760	Homo sapiens	None	Neural Progenitor Cell	None	OTX2	49947_sort_peaks.narrowPeak.bed
GSM1521761	Homo sapiens	None	Neural Progenitor Cell	None	OTX2	49948_sort_peaks.narrowPeak.bed
GSM1522563	Homo sapiens	GBM1A	Glioblastoma Stem Cell	None	KLF9	49949_sort_peaks.narrowPeak.bed
GSM1522565	Homo sapiens	GBM1B	Glioblastoma Stem Cell	None	KLF9	49951_sort_peaks.narrowPeak.bed
GSM1525103	Homo sapiens	Jurkat	T Lymphocyte	Blood	KDM3A	49953_sort_peaks.narrowPeak.bed
GSM1525104	Homo sapiens	Jurkat	T Lymphocyte	Blood	KDM3A	49954_sort_peaks.narrowPeak.bed
GSM1525105	Homo sapiens	Jurkat	T Lymphocyte	Blood	KDM3A	49955_sort_peaks.narrowPeak.bed
GSM1527926	Homo sapiens	90-8TL	Schwann Cell	Brain	BRD4	49977_sort_peaks.narrowPeak.bed
GSM1527929	Homo sapiens	90-8TL	Schwann Cell	Brain	BRD4	49980_sort_peaks.narrowPeak.bed
GSM1536175	Homo sapiens	GM12878	Lymphoblastoid	Blood	BRD4	49989_sort_peaks.narrowPeak.bed
GSM1537614	Homo sapiens	NT2-D1	None	Embryo	SOX2	49994_sort_peaks.narrowPeak.bed
GSM1537615	Homo sapiens	NT2-D1	None	Embryo	NANOG	49995_sort_peaks.narrowPeak.bed
GSM1537616	Homo sapiens	NT2-D1	None	Embryo	POU5F1	49996_sort_peaks.narrowPeak.bed
GSM773474	Homo sapiens	None	B Lymphocyte	Blood	H2AZ	49998_sort_peaks.narrowPeak.bed
GSM937859	Homo sapiens	293T-Rex	None	None	SCML2	50008_sort_peaks.narrowPeak.bed
GSM937860	Homo sapiens	293T-Rex	None	None	SCML2	50009_sort_peaks.narrowPeak.bed
GSM937861	Homo sapiens	293T-Rex	None	None	BMI1	50010_sort_peaks.narrowPeak.bed
GSM937863	Homo sapiens	293T-Rex	None	None	SCML2	50012_sort_peaks.narrowPeak.bed
GSM937864	Homo sapiens	293T-Rex	None	None	SCML2	50013_sort_peaks.narrowPeak.bed
GSM937865	Homo sapiens	293T-Rex	None	None	BMI1	50014_sort_peaks.narrowPeak.bed
GSM937867	Homo sapiens	293T-Rex	None	None	SCML2	50016_sort_peaks.narrowPeak.bed
GSM937868	Homo sapiens	293T-Rex	None	None	SCML2	50017_sort_peaks.narrowPeak.bed
GSM937869	Homo sapiens	293T-Rex	None	None	BMI1	50018_sort_peaks.narrowPeak.bed
GSM937871	Homo sapiens	K562	Erythroblast	Bone Marrow	SCML2	50020_sort_peaks.narrowPeak.bed
GSM937872	Homo sapiens	K562	Erythroblast	Bone Marrow	BMI1	50021_sort_peaks.narrowPeak.bed
GSM991046	Homo sapiens	A549	Epithelium	Lung	MYC	50033_sort_peaks.narrowPeak.bed
GSM991047	Homo sapiens	A549	Epithelium	Lung	MYC	50034_sort_peaks.narrowPeak.bed
GSM991048	Homo sapiens	A549	Epithelium	Lung	NME2	50035_sort_peaks.narrowPeak.bed
GSM991049	Homo sapiens	A549	Epithelium	Lung	NME2	50036_sort_peaks.narrowPeak.bed
GSM1068136	Homo sapiens	LNCaP	Epithelium	Prostate	FOXA1	50039_sort_peaks.narrowPeak.bed
GSM1068137	Homo sapiens	LNCaP	Epithelium	Prostate	FOXA1	50040_sort_peaks.narrowPeak.bed
GSM1069669	Homo sapiens	LNCaP	Epithelium	Prostate	AR	50041_sort_peaks.narrowPeak.bed
GSM1069670	Homo sapiens	LNCaP	Epithelium	Prostate	AR	50042_sort_peaks.narrowPeak.bed
GSM1069681	Homo sapiens	LNCaP	Epithelium	Prostate	AR	50043_sort_peaks.narrowPeak.bed
GSM1069682	Homo sapiens	LNCaP	Epithelium	Prostate	AR	50044_sort_peaks.narrowPeak.bed
GSM1071276	Homo sapiens	LNCaP	Epithelium	Prostate	AR	50045_sort_peaks.narrowPeak.bed
GSM1071277	Homo sapiens	LNCaP	Epithelium	Prostate	AR	50046_sort_peaks.narrowPeak.bed
GSM1071280	Homo sapiens	LNCaP	Epithelium	Prostate	AR	50047_sort_peaks.narrowPeak.bed
GSM1071281	Homo sapiens	LNCaP	Epithelium	Prostate	AR	50048_sort_peaks.narrowPeak.bed
GSM1071284	Homo sapiens	None	Epithelium	Prostate	AR	50049_sort_peaks.narrowPeak.bed
GSM1071285	Homo sapiens	None	Epithelium	Prostate	AR	50050_sort_peaks.narrowPeak.bed
GSM1071286	Homo sapiens	None	Epithelium	Prostate	AR	50051_sort_peaks.narrowPeak.bed
GSM1071287	Homo sapiens	None	Epithelium	Prostate	AR	50052_sort_peaks.narrowPeak.bed
GSM1071288	Homo sapiens	None	Epithelium	Prostate	AR	50053_sort_peaks.narrowPeak.bed
GSM1071289	Homo sapiens	None	Epithelium	Prostate	AR	50054_sort_peaks.narrowPeak.bed
GSM1071290	Homo sapiens	None	Epithelium	Prostate	AR	50055_sort_peaks.narrowPeak.bed
GSM1071291	Homo sapiens	None	Epithelium	Prostate	AR	50056_sort_peaks.narrowPeak.bed
GSM1071292	Homo sapiens	None	Epithelium	Prostate	AR	50057_sort_peaks.narrowPeak.bed
GSM1071293	Homo sapiens	None	Epithelium	Prostate	AR	50058_sort_peaks.narrowPeak.bed
GSM1071294	Homo sapiens	None	Epithelium	Prostate	AR	50059_sort_peaks.narrowPeak.bed
GSM1071295	Homo sapiens	None	Epithelium	Prostate	AR	50060_sort_peaks.narrowPeak.bed
GSM1076109	Homo sapiens	VCaP	Epithelium	Prostate	ESR1	50061_sort_peaks.narrowPeak.bed
GSM1076110	Homo sapiens	VCaP	Epithelium	Prostate	ESR1	50062_sort_peaks.narrowPeak.bed
GSM1076111	Homo sapiens	VCaP	Epithelium	Prostate	ESR1	50063_sort_peaks.narrowPeak.bed
GSM1076112	Homo sapiens	NCI-H660	Epithelium	None	ESR1	50064_sort_peaks.narrowPeak.bed
GSM1103555	Homo sapiens	Daoy	None	None	ZFX	50077_sort_peaks.narrowPeak.bed
GSM1236922	Homo sapiens	LNCaP	Epithelium	Prostate	AR	50100_sort_peaks.narrowPeak.bed
GSM1236926	Homo sapiens	LNCaP	Epithelium	Prostate	AR	50102_sort_peaks.narrowPeak.bed
GSM1275921	Homo sapiens	U937	Monocyte	None	CHRM2	50107_sort_peaks.narrowPeak.bed
GSM1275922	Homo sapiens	U937	Monocyte	None	CHRM2	50108_sort_peaks.narrowPeak.bed
GSM1278506	Homo sapiens	None	Keratinocyte	Foreskin	MAF	50111_sort_peaks.narrowPeak.bed
GSM1278507	Homo sapiens	None	Keratinocyte	Foreskin	MAFB	50112_sort_peaks.narrowPeak.bed
GSM1279769	Homo sapiens	LNCaP	Epithelium	Prostate	KDM1A	50114_sort_peaks.narrowPeak.bed
GSM1279770	Homo sapiens	VCaP	Epithelium	Prostate	KDM1A	50115_sort_peaks.narrowPeak.bed
GSM1280895	Homo sapiens	THP-1	None	Blood	VDR	50116_sort_peaks.narrowPeak.bed
GSM1280896	Homo sapiens	THP-1	None	Blood	VDR	50117_sort_peaks.narrowPeak.bed
GSM1289416	Homo sapiens	IMR90	Fibroblast	Lung	LMNB1	50122_sort_peaks.narrowPeak.bed
GSM1295630	Homo sapiens	DLD-1	Epithelium	Colon	TCF7	50134_sort_peaks.narrowPeak.bed
GSM1295631	Homo sapiens	DLD-1	Epithelium	Colon	TCF7	50135_sort_peaks.narrowPeak.bed
GSM1295632	Homo sapiens	DLD-1	Epithelium	Colon	TCF7	50136_sort_peaks.narrowPeak.bed
GSM1295634	Homo sapiens	DLD-1	Epithelium	Colon	TCF7	50138_sort_peaks.narrowPeak.bed
GSM1295635	Homo sapiens	DLD-1	Epithelium	Colon	TCF7	50139_sort_peaks.narrowPeak.bed
GSM1295636	Homo sapiens	DLD-1	Epithelium	Colon	TCF7	50140_sort_peaks.narrowPeak.bed
GSM1340252	Homo sapiens	C4-2	Epithelium	None	PR	50150_sort_peaks.narrowPeak.bed
GSM1340253	Homo sapiens	C4-2	Epithelium	None	PR	50151_sort_peaks.narrowPeak.bed
GSM1340254	Homo sapiens	C4-2	Epithelium	None	ARRB1	50152_sort_peaks.narrowPeak.bed
GSM1340255	Homo sapiens	C4-2	Epithelium	None	POLR2A	50153_sort_peaks.narrowPeak.bed
GSM1340258	Homo sapiens	C4-2	Epithelium	None	POLR2A	50156_sort_peaks.narrowPeak.bed
GSM1340263	Homo sapiens	None	None	Prostate	PR	50161_sort_peaks.narrowPeak.bed
GSM1340264	Homo sapiens	C4-2	Epithelium	None	ARRB1	50162_sort_peaks.narrowPeak.bed
GSM1341816	Homo sapiens	K562	Erythroblast	Bone Marrow	TBP	50163_sort_peaks.narrowPeak.bed
GSM1358813	Homo sapiens	IMR90	Fibroblast	Lung	HIRA	50172_sort_peaks.narrowPeak.bed
GSM1358815	Homo sapiens	IMR90	Fibroblast	Lung	HIRA	50174_sort_peaks.narrowPeak.bed
GSM1358817	Homo sapiens	IMR90	Fibroblast	Lung	HIRA	50176_sort_peaks.narrowPeak.bed
GSM1358819	Homo sapiens	IMR90	Fibroblast	Lung	HIRA	50178_sort_peaks.narrowPeak.bed
GSM1369392	Homo sapiens	HEK293	Epithelium	Embryonic Kidney	DDX21	50210_sort_peaks.narrowPeak.bed
GSM1405407	Homo sapiens	None	Monocyte	None	NR3C1	50246_sort_peaks.narrowPeak.bed
GSM1410762	Homo sapiens	LNCaP	Epithelium	Prostate	CTBP1	50248_sort_peaks.narrowPeak.bed
GSM1410763	Homo sapiens	LNCaP	Epithelium	Prostate	CTBP2	50249_sort_peaks.narrowPeak.bed
GSM1410764	Homo sapiens	LNCaP	Epithelium	Prostate	CTBP1	50250_sort_peaks.narrowPeak.bed
GSM1410765	Homo sapiens	LNCaP	Epithelium	Prostate	CTBP2	50251_sort_peaks.narrowPeak.bed
GSM1410768	Homo sapiens	VCaP	Epithelium	Prostate	AR	50254_sort_peaks.narrowPeak.bed
GSM1410770	Homo sapiens	VCaP	Epithelium	Prostate	FOXP1	50256_sort_peaks.narrowPeak.bed
GSM1410771	Homo sapiens	VCaP	Epithelium	Prostate	RUNX1	50257_sort_peaks.narrowPeak.bed
GSM1410772	Homo sapiens	VCaP	Epithelium	Prostate	AR	50258_sort_peaks.narrowPeak.bed
GSM1410773	Homo sapiens	VCaP	Epithelium	Prostate	AR	50259_sort_peaks.narrowPeak.bed
GSM1410774	Homo sapiens	VCaP	Epithelium	Prostate	AR	50260_sort_peaks.narrowPeak.bed
GSM1410775	Homo sapiens	VCaP	Epithelium	Prostate	FOXA1	50261_sort_peaks.narrowPeak.bed
GSM1410776	Homo sapiens	VCaP	Epithelium	Prostate	FOXA1	50262_sort_peaks.narrowPeak.bed
GSM1410782	Homo sapiens	LNCaP	Epithelium	Prostate	AR	50268_sort_peaks.narrowPeak.bed
GSM1410784	Homo sapiens	VCaP	Epithelium	Prostate	AR	50270_sort_peaks.narrowPeak.bed
GSM1410785	Homo sapiens	VCaP	Epithelium	Prostate	AR	50271_sort_peaks.narrowPeak.bed
GSM1410787	Homo sapiens	LNCaP	Epithelium	Prostate	AR	50273_sort_peaks.narrowPeak.bed
GSM1410788	Homo sapiens	LNCaP	Epithelium	Prostate	FOXA1	50274_sort_peaks.narrowPeak.bed
GSM1410789	Homo sapiens	LNCaP	Epithelium	Prostate	FOXA1	50275_sort_peaks.narrowPeak.bed
GSM1410790	Homo sapiens	LNCaP	Epithelium	Prostate	AR	50276_sort_peaks.narrowPeak.bed
GSM1412743	Homo sapiens	HCT-116	Epithelium	Colon	TP53	50344_sort_peaks.narrowPeak.bed
GSM1412744	Homo sapiens	HCT-116	Epithelium	Colon	TP53	50345_sort_peaks.narrowPeak.bed
GSM1417250	Homo sapiens	HCT-116	Epithelium	Colon	TP53	50346_sort_peaks.narrowPeak.bed
GSM1418967	Homo sapiens	IMR90	Fibroblast	Lung	POLR2A	50358_sort_peaks.narrowPeak.bed
GSM1418968	Homo sapiens	IMR90	Fibroblast	Lung	POLR2A	50359_sort_peaks.narrowPeak.bed
GSM1418969	Homo sapiens	IMR90	Fibroblast	Lung	TP53	50360_sort_peaks.narrowPeak.bed
GSM1418970	Homo sapiens	IMR90	Fibroblast	Lung	TP53	50361_sort_peaks.narrowPeak.bed
GSM1421017	Homo sapiens	None	Monocyte	None	SPI1	50365_sort_peaks.narrowPeak.bed
GSM1421019	Homo sapiens	None	Monocyte	None	SPI1	50367_sort_peaks.narrowPeak.bed
GSM1427066	Homo sapiens	None	Proerythroblast	Fetal Liver	EED	50371_sort_peaks.narrowPeak.bed
GSM1427067	Homo sapiens	None	Proerythroblast	Fetal Liver	SUZ12	50372_sort_peaks.narrowPeak.bed
GSM1427068	Homo sapiens	None	Proerythroblast	Fetal Liver	EZH1	50373_sort_peaks.narrowPeak.bed
GSM1427069	Homo sapiens	None	Proerythroblast	Fetal Liver	EZH1	50374_sort_peaks.narrowPeak.bed
GSM1427070	Homo sapiens	None	Proerythroblast	Fetal Liver	EZH2	50375_sort_peaks.narrowPeak.bed
GSM1427071	Homo sapiens	None	Proerythroblast	Fetal Liver	EZH2	50376_sort_peaks.narrowPeak.bed
GSM1427072	Homo sapiens	None	Proerythroblast	Fetal Liver	EZH1	50377_sort_peaks.narrowPeak.bed
GSM1427073	Homo sapiens	None	Proerythroblast	Fetal Liver	EZH1	50378_sort_peaks.narrowPeak.bed
GSM1427074	Homo sapiens	None	Proerythroblast	Fetal Liver	EZH2	50379_sort_peaks.narrowPeak.bed
GSM1427075	Homo sapiens	None	Proerythroblast	Fetal Liver	EZH2	50380_sort_peaks.narrowPeak.bed
GSM1427076	Homo sapiens	None	Proerythroblast	Fetal Liver	NFE2	50381_sort_peaks.narrowPeak.bed
GSM1427077	Homo sapiens	None	Proerythroblast	Fetal Liver	TAL1	50382_sort_peaks.narrowPeak.bed
GSM1442001	Homo sapiens	None	Hematopoietic stem and progenitor cell	Cord blood	TAL1	50393_sort_peaks.narrowPeak.bed
GSM1442002	Homo sapiens	None	Hematopoietic stem and progenitor cell	None	TAL1	50394_sort_peaks.narrowPeak.bed
GSM1442004	Homo sapiens	Jurkat	T Lymphocyte	Blood	MED1	50396_sort_peaks.narrowPeak.bed
GSM1442005	Homo sapiens	Jurkat	T Lymphocyte	Blood	MYB	50397_sort_peaks.narrowPeak.bed
GSM1442006	Homo sapiens	Jurkat	T Lymphocyte	Blood	MYB	50398_sort_peaks.narrowPeak.bed
GSM1443803	Homo sapiens	hMADS-3	Adipocyte	Adipose	CREBBP	50402_sort_peaks.narrowPeak.bed
GSM1443804	Homo sapiens	hMADS-3	Adipocyte	Adipose	CREBBP	50403_sort_peaks.narrowPeak.bed
GSM1443809	Homo sapiens	hMADS-3	Adipocyte	Adipose	PPARG	50408_sort_peaks.narrowPeak.bed
GSM1443810	Homo sapiens	hMADS-3	Adipocyte	Adipose	PPARG	50409_sort_peaks.narrowPeak.bed
GSM1443812	Homo sapiens	hMADS-3	Adipocyte	Adipose	PPARG	50411_sort_peaks.narrowPeak.bed
GSM1443813	Homo sapiens	hMADS-3	Adipocyte	Adipose	KLF11	50412_sort_peaks.narrowPeak.bed
GSM1443814	Homo sapiens	hMADS-3	Adipocyte	Adipose	KLF11	50413_sort_peaks.narrowPeak.bed
GSM1443815	Homo sapiens	hMADS-3	Adipocyte	Adipose	KLF11	50414_sort_peaks.narrowPeak.bed
GSM1443816	Homo sapiens	hMADS-3	Adipocyte	Adipose	KLF11	50415_sort_peaks.narrowPeak.bed
GSM1446086	Homo sapiens	HEK293	Epithelium	Embryonic Kidney	DDX21	50420_sort_peaks.narrowPeak.bed
GSM1446087	Homo sapiens	HEK293	Epithelium	Embryonic Kidney	DDX21	50421_sort_peaks.narrowPeak.bed
GSM1447325	Homo sapiens	None	None	Testis	DMC1	50422_sort_peaks.narrowPeak.bed
GSM1466691	Homo sapiens	None	Endothelial Cell	Umbilical Vein	ELK3	50434_sort_peaks.narrowPeak.bed
GSM1477294	Homo sapiens	HeLa	Epithelium	Cervix	MLLT3	50436_sort_peaks.narrowPeak.bed
GSM1477295	Homo sapiens	HeLa	Epithelium	Cervix	MLLT3	50437_sort_peaks.narrowPeak.bed
GSM1479212	Homo sapiens	293T-Rex	None	None	AUTS2	50456_sort_peaks.narrowPeak.bed
GSM1479213	Homo sapiens	293T-Rex	None	None	POLR2A	50457_sort_peaks.narrowPeak.bed
GSM1519151	Homo sapiens	Ramos	B Lymphocyte	None	NIPBL	50516_sort_peaks.narrowPeak.bed
GSM1519152	Homo sapiens	Ramos	B Lymphocyte	None	NIPBL	50517_sort_peaks.narrowPeak.bed
GSM1519635	Homo sapiens	Jurkat	T Lymphocyte	Blood	MYB	50565_sort_peaks.narrowPeak.bed
GSM1519639	Homo sapiens	Jurkat	T Lymphocyte	Blood	MYB	50569_sort_peaks.narrowPeak.bed
GSM1519641	Homo sapiens	Jurkat	T Lymphocyte	Blood	MYB	50571_sort_peaks.narrowPeak.bed
GSM1519643	Homo sapiens	None	None	None	MYB	50573_sort_peaks.narrowPeak.bed
GSM1519646	Homo sapiens	None	None	None	TAL1	50576_sort_peaks.narrowPeak.bed
GSM1532405	Homo sapiens	KELLY	None	None	POLR2A	50609_sort_peaks.narrowPeak.bed
GSM1532407	Homo sapiens	KELLY	None	None	POLR2A	50611_sort_peaks.narrowPeak.bed
GSM1532411	Homo sapiens	SH-SY5Y	Neuron	Bone Marrow	POLR2A	50615_sort_peaks.narrowPeak.bed
GSM1532413	Homo sapiens	SH-SY5Y	Neuron	Bone Marrow	POLR2A	50617_sort_peaks.narrowPeak.bed
GSM1537677	Homo sapiens	hMADS-3	Adipocyte	Adipose	MED1	50690_sort_peaks.narrowPeak.bed
GSM1537678	Homo sapiens	hMADS-3	Adipocyte	Adipose	MED1	50691_sort_peaks.narrowPeak.bed
GSM1537679	Homo sapiens	hMADS-3	Adipocyte	Adipose	MED1	50692_sort_peaks.narrowPeak.bed
GSM1537680	Homo sapiens	hMADS-3	Adipocyte	Adipose	MED1	50693_sort_peaks.narrowPeak.bed
GSM1539054	Homo sapiens	None	Fibroblast	None	GTF2I	50694_sort_peaks.narrowPeak.bed
GSM1539055	Homo sapiens	None	Fibroblast	None	GTF2I	50695_sort_peaks.narrowPeak.bed
GSM1539057	Homo sapiens	None	Fibroblast	None	GTF2I	50697_sort_peaks.narrowPeak.bed
GSM1539058	Homo sapiens	None	Fibroblast	None	GTF2I	50698_sort_peaks.narrowPeak.bed
GSM1539059	Homo sapiens	None	Fibroblast	None	GTF2I	50699_sort_peaks.narrowPeak.bed
GSM1539060	Homo sapiens	None	Fibroblast	None	GTF2I	50700_sort_peaks.narrowPeak.bed
GSM1539067	Homo sapiens	None	Fibroblast	None	KDM1A	50707_sort_peaks.narrowPeak.bed
GSM1539068	Homo sapiens	None	Fibroblast	None	GTF2I	50708_sort_peaks.narrowPeak.bed
GSM1539069	Homo sapiens	None	Fibroblast	None	GTF2I	50709_sort_peaks.narrowPeak.bed
GSM1539072	Homo sapiens	None	Fibroblast	None	GTF2I	50712_sort_peaks.narrowPeak.bed
GSM1539073	Homo sapiens	None	Fibroblast	None	GTF2I	50713_sort_peaks.narrowPeak.bed
GSM1539074	Homo sapiens	None	Fibroblast	None	GTF2I	50714_sort_peaks.narrowPeak.bed
GSM1539075	Homo sapiens	None	Fibroblast	None	GTF2I	50715_sort_peaks.narrowPeak.bed
GSM1544524	Homo sapiens	None	Epithelium	None	UBTF	50729_sort_peaks.narrowPeak.bed
GSM1544525	Homo sapiens	None	Epithelium	None	SPI1	50730_sort_peaks.narrowPeak.bed
GSM1548071	Homo sapiens	Calu-3	None	Lung	EHF	50819_sort_peaks.narrowPeak.bed
GSM1548072	Homo sapiens	Calu-3	None	Lung	EHF	50820_sort_peaks.narrowPeak.bed
GSM1565011	Homo sapiens	501-Mel	Melanoma Cell	None	MITF	50853_sort_peaks.narrowPeak.bed
GSM1565013	Homo sapiens	501-Mel	Melanoma Cell	None	POLR2A	50855_sort_peaks.narrowPeak.bed
GSM1566545	Homo sapiens	None	None	None	RELA	50872_sort_peaks.narrowPeak.bed
GSM1566546	Homo sapiens	None	None	None	RELA	50873_sort_peaks.narrowPeak.bed
GSM1566547	Homo sapiens	None	None	None	RELA	50874_sort_peaks.narrowPeak.bed
GSM1566548	Homo sapiens	None	None	None	RELA	50875_sort_peaks.narrowPeak.bed
GSM1566549	Homo sapiens	None	None	None	SPI1	50876_sort_peaks.narrowPeak.bed
GSM1566550	Homo sapiens	None	None	None	SPI1	50877_sort_peaks.narrowPeak.bed
GSM1566551	Homo sapiens	None	None	None	SPI1	50878_sort_peaks.narrowPeak.bed
GSM1566552	Homo sapiens	None	None	None	SPI1	50879_sort_peaks.narrowPeak.bed
GSM1566565	Homo sapiens	None	None	None	RELA	50892_sort_peaks.narrowPeak.bed
GSM1566566	Homo sapiens	None	None	None	RELA	50893_sort_peaks.narrowPeak.bed
GSM1566567	Homo sapiens	None	None	None	SPI1	50894_sort_peaks.narrowPeak.bed
GSM1567046	Homo sapiens	6540 cells	Epithelium	None	OTX2	50896_sort_peaks.narrowPeak.bed
GSM1567047	Homo sapiens	6540 cells	Epithelium	None	MITF	50897_sort_peaks.narrowPeak.bed
GSM1567048	Homo sapiens	6540 cells	Epithelium	None	PAX6	50898_sort_peaks.narrowPeak.bed
GSM1567049	Homo sapiens	6540 cells	Epithelium	None	LHX2	50899_sort_peaks.narrowPeak.bed
GSM1567050	Homo sapiens	6540 cells	Epithelium	None	MITF	50900_sort_peaks.narrowPeak.bed
GSM1571900	Homo sapiens	LIS2	Embryonic Stem Cell	Embryo	SPI1	50906_sort_peaks.narrowPeak.bed
GSM1571906	Homo sapiens	LIS2	Embryonic Stem Cell	Embryo	SPI1	50912_sort_peaks.narrowPeak.bed
GSM1571912	Homo sapiens	WIS2	Embryonic Stem Cell	None	SPI1	50918_sort_peaks.narrowPeak.bed
GSM1571918	Homo sapiens	WIS2	Embryonic Stem Cell	None	SPI1	50924_sort_peaks.narrowPeak.bed
GSM1126873	Homo sapiens	WI-38	Fibroblast	Embryonic Lung	TERF2	50971_sort_peaks.narrowPeak.bed
GSM1126874	Homo sapiens	WI-38	Fibroblast	Embryonic Lung	NR2F2	50972_sort_peaks.narrowPeak.bed
GSM1126875	Homo sapiens	WI-38	Fibroblast	Embryonic Lung	NR2C2	50973_sort_peaks.narrowPeak.bed
GSM1126877	Homo sapiens	HeLa	Epithelium	Cervix	TERF2	50975_sort_peaks.narrowPeak.bed
GSM1126878	Homo sapiens	HeLa	Epithelium	Cervix	NR2F2	50976_sort_peaks.narrowPeak.bed
GSM1126879	Homo sapiens	HeLa	Epithelium	Cervix	NR2C2	50977_sort_peaks.narrowPeak.bed
GSM1151694	Homo sapiens	PaTu8988S	None	Pancreatic ductal	GATA6	50979_sort_peaks.narrowPeak.bed
GSM1152879	Homo sapiens	HCT-116	Epithelium	Colon	TET2	50981_sort_peaks.narrowPeak.bed
GSM1267206	Homo sapiens	H1	Embryonic Stem Cell	Embryo	CTCF	50987_sort_peaks.narrowPeak.bed
GSM1267207	Homo sapiens	H1	Embryonic Stem Cell	Embryo	CTCF	50988_sort_peaks.narrowPeak.bed
GSM1267208	Homo sapiens	H1	Embryonic Stem Cell	Embryo	CTCF	50989_sort_peaks.narrowPeak.bed
GSM1267209	Homo sapiens	H1	Embryonic Stem Cell	Embryo	CTCF	50990_sort_peaks.narrowPeak.bed
GSM1267210	Homo sapiens	H1	Embryonic Stem Cell	Embryo	CTCF	50991_sort_peaks.narrowPeak.bed
GSM1313522	Homo sapiens	None	Hematopoietic stem and progenitor cell	Cord blood	KMT2A	50992_sort_peaks.narrowPeak.bed
GSM1313523	Homo sapiens	None	Hematopoietic stem and progenitor cell	Cord blood	MLLT3	50993_sort_peaks.narrowPeak.bed
GSM1323573	Homo sapiens	None	Erythroid Cell	None	NR2C2	51009_sort_peaks.narrowPeak.bed
GSM1323574	Homo sapiens	None	Erythroid Cell	None	NR2C2	51010_sort_peaks.narrowPeak.bed
GSM1323575	Homo sapiens	None	Erythroid Cell	None	NR2C2	51011_sort_peaks.narrowPeak.bed
GSM1354830	Homo sapiens	VCaP	Epithelium	Prostate	AR	51048_sort_peaks.narrowPeak.bed
GSM1354831	Homo sapiens	VCaP	Epithelium	Prostate	AR	51049_sort_peaks.narrowPeak.bed
GSM1354836	Homo sapiens	VCaP	Epithelium	Prostate	FOXA1	51054_sort_peaks.narrowPeak.bed
GSM1354837	Homo sapiens	VCaP	Epithelium	Prostate	FOXA1	51055_sort_peaks.narrowPeak.bed
GSM1354838	Homo sapiens	VCaP	Epithelium	Prostate	FOXA1	51056_sort_peaks.narrowPeak.bed
GSM1354839	Homo sapiens	VCaP	Epithelium	Prostate	FOXA1	51057_sort_peaks.narrowPeak.bed
GSM1381222	Homo sapiens	None	Neural Stem Cell	None	CHD8	51103_sort_peaks.narrowPeak.bed
GSM1381223	Homo sapiens	None	Neural Stem Cell	None	CHD8	51104_sort_peaks.narrowPeak.bed
GSM1382049	Homo sapiens	HCT-116	Epithelium	Colon	HSF1	51107_sort_peaks.narrowPeak.bed
GSM1382050	Homo sapiens	HCT-116	Epithelium	Colon	HSF1	51108_sort_peaks.narrowPeak.bed
GSM1382052	Homo sapiens	HCT-116	Epithelium	Colon	HSF1	51110_sort_peaks.narrowPeak.bed
GSM1382054	Homo sapiens	HCT-116	Epithelium	Colon	HSF1	51112_sort_peaks.narrowPeak.bed
GSM1382055	Homo sapiens	HCT-116	Epithelium	Colon	HSF1	51113_sort_peaks.narrowPeak.bed
GSM1382057	Homo sapiens	HCT-116	Epithelium	Colon	HSF1	51115_sort_peaks.narrowPeak.bed
GSM1412053	Homo sapiens	A549	Epithelium	Lung	POU5F1	51139_sort_peaks.narrowPeak.bed
GSM1412054	Homo sapiens	A549	Epithelium	Lung	POU5F1	51140_sort_peaks.narrowPeak.bed
GSM1412055	Homo sapiens	A549	Epithelium	Lung	POU5F1	51141_sort_peaks.narrowPeak.bed
GSM1412056	Homo sapiens	A549	Epithelium	Lung	POU5F1	51142_sort_peaks.narrowPeak.bed
GSM1438986	Homo sapiens	None	Pre-B Lymphocyte	None	BCL6	51245_sort_peaks.narrowPeak.bed
GSM1438987	Homo sapiens	None	Pre-B Lymphocyte	None	TCF7L1	51246_sort_peaks.narrowPeak.bed
GSM1438989	Homo sapiens	None	Pre-B Lymphocyte	None	PBX1	51248_sort_peaks.narrowPeak.bed
GSM1438990	Homo sapiens	None	Pre-B Lymphocyte	None	EP300	51249_sort_peaks.narrowPeak.bed
GSM1442984	Homo sapiens	HepG2	Epithelium	Liver	KDM1B	51251_sort_peaks.narrowPeak.bed
GSM1463459	Homo sapiens	VCaP	Epithelium	Prostate	AR	51267_sort_peaks.narrowPeak.bed
GSM1463460	Homo sapiens	VCaP	Epithelium	Prostate	AR	51268_sort_peaks.narrowPeak.bed
GSM1463461	Homo sapiens	VCaP	Epithelium	Prostate	FOXA1	51269_sort_peaks.narrowPeak.bed
GSM1463462	Homo sapiens	VCaP	Epithelium	Prostate	FOXA1	51270_sort_peaks.narrowPeak.bed
GSM1463463	Homo sapiens	VCaP	Epithelium	Prostate	FOXA1	51271_sort_peaks.narrowPeak.bed
GSM1463464	Homo sapiens	VCaP	Epithelium	Prostate	FOXA1	51272_sort_peaks.narrowPeak.bed
GSM1463465	Homo sapiens	VCaP	Epithelium	Prostate	POLR2A	51273_sort_peaks.narrowPeak.bed
GSM1463466	Homo sapiens	VCaP	Epithelium	Prostate	POLR2A	51274_sort_peaks.narrowPeak.bed
GSM1480366	Homo sapiens	None	Adipocyte	None	POLR2A	51293_sort_peaks.narrowPeak.bed
GSM1480367	Homo sapiens	None	Adipocyte	None	POLR2A	51294_sort_peaks.narrowPeak.bed
GSM1480368	Homo sapiens	None	Adipocyte	None	POLR2A	51295_sort_peaks.narrowPeak.bed
GSM1480369	Homo sapiens	None	Adipocyte	None	POLR2A	51296_sort_peaks.narrowPeak.bed
GSM1489926	Homo sapiens	VCaP	Epithelium	Prostate	ASH2L	51332_sort_peaks.narrowPeak.bed
GSM1489927	Homo sapiens	VCaP	Epithelium	Prostate	ASH2L	51333_sort_peaks.narrowPeak.bed
GSM1495450	Homo sapiens	None	T Lymphocyte	None	PSIP1	51360_sort_peaks.narrowPeak.bed
GSM1505615	Homo sapiens	HUES64	Embryonic Stem Cell	Embryo	PRDM1	51433_sort_peaks.narrowPeak.bed
GSM1505616	Homo sapiens	HUES64	Embryonic Stem Cell	Embryo	PRDM1	51434_sort_peaks.narrowPeak.bed
GSM1505617	Homo sapiens	HUES64	Embryonic Stem Cell	Embryo	PRDM1	51435_sort_peaks.narrowPeak.bed
GSM1505618	Homo sapiens	HUES64	Embryonic Stem Cell	Embryo	PRDM1	51436_sort_peaks.narrowPeak.bed
GSM1505619	Homo sapiens	HUES64	Embryonic Stem Cell	Embryo	CDX2	51437_sort_peaks.narrowPeak.bed
GSM1505620	Homo sapiens	HUES64	Embryonic Stem Cell	Embryo	CTCF	51438_sort_peaks.narrowPeak.bed
GSM1505621	Homo sapiens	HUES64	Embryonic Stem Cell	Embryo	CTCF	51439_sort_peaks.narrowPeak.bed
GSM1505623	Homo sapiens	HUES64	Embryonic Stem Cell	Embryo	CTCF	51441_sort_peaks.narrowPeak.bed
GSM1505624	Homo sapiens	HUES64	Embryonic Stem Cell	Embryo	CTCF	51442_sort_peaks.narrowPeak.bed
GSM1505625	Homo sapiens	HUES64	Embryonic Stem Cell	Embryo	CTCF	51443_sort_peaks.narrowPeak.bed
GSM1505626	Homo sapiens	HUES64	Embryonic Stem Cell	Embryo	CTCF	51444_sort_peaks.narrowPeak.bed
GSM1505627	Homo sapiens	HUES64	Embryonic Stem Cell	Embryo	EOMES	51445_sort_peaks.narrowPeak.bed
GSM1505629	Homo sapiens	HUES64	Embryonic Stem Cell	Embryo	EOMES	51447_sort_peaks.narrowPeak.bed
GSM1505630	Homo sapiens	HUES64	Embryonic Stem Cell	Embryo	EOMES	51448_sort_peaks.narrowPeak.bed
GSM1505631	Homo sapiens	HUES64	Embryonic Stem Cell	Embryo	EOMES	51449_sort_peaks.narrowPeak.bed
GSM1505632	Homo sapiens	HUES64	Embryonic Stem Cell	Embryo	FOXA1	51450_sort_peaks.narrowPeak.bed
GSM1505633	Homo sapiens	HUES64	Embryonic Stem Cell	Embryo	FOXA1	51451_sort_peaks.narrowPeak.bed
GSM1505635	Homo sapiens	HUES64	Embryonic Stem Cell	Embryo	FOXA1	51453_sort_peaks.narrowPeak.bed
GSM1505637	Homo sapiens	HUES64	Embryonic Stem Cell	Embryo	FOXA2	51455_sort_peaks.narrowPeak.bed
GSM1505639	Homo sapiens	HUES64	Embryonic Stem Cell	Embryo	FOXA2	51457_sort_peaks.narrowPeak.bed
GSM1505640	Homo sapiens	HUES64	Embryonic Stem Cell	Embryo	FOXA2	51458_sort_peaks.narrowPeak.bed
GSM1505641	Homo sapiens	HUES64	Embryonic Stem Cell	Embryo	FOXA2	51459_sort_peaks.narrowPeak.bed
GSM1505642	Homo sapiens	HUES64	Embryonic Stem Cell	Embryo	GATA4	51460_sort_peaks.narrowPeak.bed
GSM1505645	Homo sapiens	HUES64	Embryonic Stem Cell	Embryo	GATA4	51463_sort_peaks.narrowPeak.bed
GSM1505646	Homo sapiens	HUES64	Embryonic Stem Cell	Embryo	GATA4	51464_sort_peaks.narrowPeak.bed
GSM1505647	Homo sapiens	HUES64	Embryonic Stem Cell	Embryo	GATA4	51465_sort_peaks.narrowPeak.bed
GSM1505648	Homo sapiens	HUES64	Embryonic Stem Cell	Embryo	GATA4	51466_sort_peaks.narrowPeak.bed
GSM1505649	Homo sapiens	HUES64	Embryonic Stem Cell	Embryo	GATA4	51467_sort_peaks.narrowPeak.bed
GSM1505650	Homo sapiens	HUES64	Embryonic Stem Cell	Embryo	GATA4	51468_sort_peaks.narrowPeak.bed
GSM1505651	Homo sapiens	HUES64	Embryonic Stem Cell	Embryo	GATA4	51469_sort_peaks.narrowPeak.bed
GSM1505652	Homo sapiens	HUES64	Embryonic Stem Cell	Embryo	GATA4	51470_sort_peaks.narrowPeak.bed
GSM1505653	Homo sapiens	HUES64	Embryonic Stem Cell	Embryo	GATA4	51471_sort_peaks.narrowPeak.bed
GSM1505654	Homo sapiens	HUES64	Embryonic Stem Cell	Embryo	GATA4	51472_sort_peaks.narrowPeak.bed
GSM1505656	Homo sapiens	HUES64	Embryonic Stem Cell	Embryo	GATA4	51474_sort_peaks.narrowPeak.bed
GSM1505657	Homo sapiens	HUES64	Embryonic Stem Cell	Embryo	GATA4	51475_sort_peaks.narrowPeak.bed
GSM1505658	Homo sapiens	HUES64	Embryonic Stem Cell	Embryo	GATA6	51476_sort_peaks.narrowPeak.bed
GSM1505660	Homo sapiens	HUES64	Embryonic Stem Cell	Embryo	GATA6	51478_sort_peaks.narrowPeak.bed
GSM1505661	Homo sapiens	HUES64	Embryonic Stem Cell	Embryo	GATA6	51479_sort_peaks.narrowPeak.bed
GSM1505662	Homo sapiens	HUES64	Embryonic Stem Cell	Embryo	GATA6	51480_sort_peaks.narrowPeak.bed
GSM1505663	Homo sapiens	HUES64	Embryonic Stem Cell	Embryo	GATA6	51481_sort_peaks.narrowPeak.bed
GSM1505664	Homo sapiens	HUES64	Embryonic Stem Cell	Embryo	GATA6	51482_sort_peaks.narrowPeak.bed
GSM1505679	Homo sapiens	HUES64	Embryonic Stem Cell	Embryo	HEY1	51497_sort_peaks.narrowPeak.bed
GSM1505680	Homo sapiens	HUES64	Embryonic Stem Cell	Embryo	HNF1B	51498_sort_peaks.narrowPeak.bed
GSM1505681	Homo sapiens	HUES64	Embryonic Stem Cell	Embryo	HNF1B	51499_sort_peaks.narrowPeak.bed
GSM1505682	Homo sapiens	HUES64	Embryonic Stem Cell	Embryo	HNF1B	51500_sort_peaks.narrowPeak.bed
GSM1505683	Homo sapiens	HUES64	Embryonic Stem Cell	Embryo	HNF1B	51501_sort_peaks.narrowPeak.bed
GSM1505686	Homo sapiens	HUES64	Embryonic Stem Cell	Embryo	HNF4A	51504_sort_peaks.narrowPeak.bed
GSM1505690	Homo sapiens	HUES64	Embryonic Stem Cell	Embryo	KLF5	51508_sort_peaks.narrowPeak.bed
GSM1505693	Homo sapiens	HUES64	Embryonic Stem Cell	Embryo	NR5A2	51511_sort_peaks.narrowPeak.bed
GSM1505694	Homo sapiens	HUES64	Embryonic Stem Cell	Embryo	NR5A2	51512_sort_peaks.narrowPeak.bed
GSM1505695	Homo sapiens	HUES64	Embryonic Stem Cell	Embryo	NANOG	51513_sort_peaks.narrowPeak.bed
GSM1505696	Homo sapiens	HUES64	Embryonic Stem Cell	Embryo	NANOG	51514_sort_peaks.narrowPeak.bed
GSM1505698	Homo sapiens	HUES64	Embryonic Stem Cell	Embryo	NANOG	51516_sort_peaks.narrowPeak.bed
GSM1505700	Homo sapiens	HUES64	Embryonic Stem Cell	Embryo	NANOG	51518_sort_peaks.narrowPeak.bed
GSM1505702	Homo sapiens	HUES64	Embryonic Stem Cell	Embryo	NANOG	51520_sort_peaks.narrowPeak.bed
GSM1505703	Homo sapiens	HUES64	Embryonic Stem Cell	Embryo	NANOG	51521_sort_peaks.narrowPeak.bed
GSM1505704	Homo sapiens	HUES64	Embryonic Stem Cell	Embryo	OTX2	51522_sort_peaks.narrowPeak.bed
GSM1505706	Homo sapiens	HUES64	Embryonic Stem Cell	Embryo	OTX2	51524_sort_peaks.narrowPeak.bed
GSM1505707	Homo sapiens	HUES64	Embryonic Stem Cell	Embryo	OTX2	51525_sort_peaks.narrowPeak.bed
GSM1505709	Homo sapiens	HUES64	Embryonic Stem Cell	Embryo	OTX2	51527_sort_peaks.narrowPeak.bed
GSM1505711	Homo sapiens	HUES64	Embryonic Stem Cell	Embryo	OTX2	51529_sort_peaks.narrowPeak.bed
GSM1505712	Homo sapiens	HUES64	Embryonic Stem Cell	Embryo	OTX2	51530_sort_peaks.narrowPeak.bed
GSM1505713	Homo sapiens	HUES64	Embryonic Stem Cell	Embryo	OTX2	51531_sort_peaks.narrowPeak.bed
GSM1505714	Homo sapiens	HUES64	Embryonic Stem Cell	Embryo	PAX6	51532_sort_peaks.narrowPeak.bed
GSM1505716	Homo sapiens	HUES64	Embryonic Stem Cell	Embryo	POLR2A	51534_sort_peaks.narrowPeak.bed
GSM1505717	Homo sapiens	HUES64	Embryonic Stem Cell	Embryo	POLR2A	51535_sort_peaks.narrowPeak.bed
GSM1505718	Homo sapiens	HUES64	Embryonic Stem Cell	Embryo	POLR2A	51536_sort_peaks.narrowPeak.bed
GSM1505719	Homo sapiens	HUES64	Embryonic Stem Cell	Embryo	POLR2A	51537_sort_peaks.narrowPeak.bed
GSM1505720	Homo sapiens	HUES64	Embryonic Stem Cell	Embryo	POLR2A	51538_sort_peaks.narrowPeak.bed
GSM1505721	Homo sapiens	HUES64	Embryonic Stem Cell	Embryo	POLR2A	51539_sort_peaks.narrowPeak.bed
GSM1505724	Homo sapiens	HUES64	Embryonic Stem Cell	Embryo	POU5F1	51542_sort_peaks.narrowPeak.bed
GSM1505725	Homo sapiens	HUES64	Embryonic Stem Cell	Embryo	POU5F1	51543_sort_peaks.narrowPeak.bed
GSM1505726	Homo sapiens	HUES64	Embryonic Stem Cell	Embryo	POU5F1	51544_sort_peaks.narrowPeak.bed
GSM1505727	Homo sapiens	HUES64	Embryonic Stem Cell	Embryo	POU5F1	51545_sort_peaks.narrowPeak.bed
GSM1505728	Homo sapiens	HUES64	Embryonic Stem Cell	Embryo	POU5F1	51546_sort_peaks.narrowPeak.bed
GSM1505730	Homo sapiens	HUES64	Embryonic Stem Cell	Embryo	ZFP42	51548_sort_peaks.narrowPeak.bed
GSM1505731	Homo sapiens	HUES64	Embryonic Stem Cell	Embryo	ZFP42	51549_sort_peaks.narrowPeak.bed
GSM1505732	Homo sapiens	HUES64	Embryonic Stem Cell	Embryo	SALL4	51550_sort_peaks.narrowPeak.bed
GSM1505733	Homo sapiens	HUES64	Embryonic Stem Cell	Embryo	SALL4	51551_sort_peaks.narrowPeak.bed
GSM1505736	Homo sapiens	HUES64	Embryonic Stem Cell	Embryo	SMAD1	51554_sort_peaks.narrowPeak.bed
GSM1505737	Homo sapiens	HUES64	Embryonic Stem Cell	Embryo	SMAD1	51555_sort_peaks.narrowPeak.bed
GSM1505738	Homo sapiens	HUES64	Embryonic Stem Cell	Embryo	SMAD1	51556_sort_peaks.narrowPeak.bed
GSM1505739	Homo sapiens	HUES64	Embryonic Stem Cell	Embryo	SMAD1	51557_sort_peaks.narrowPeak.bed
GSM1505740	Homo sapiens	HUES64	Embryonic Stem Cell	Embryo	SMAD1	51558_sort_peaks.narrowPeak.bed
GSM1505741	Homo sapiens	HUES64	Embryonic Stem Cell	Embryo	SMAD1	51559_sort_peaks.narrowPeak.bed
GSM1505742	Homo sapiens	HUES64	Embryonic Stem Cell	Embryo	SMAD1	51560_sort_peaks.narrowPeak.bed
GSM1505743	Homo sapiens	HUES64	Embryonic Stem Cell	Embryo	SMAD1	51561_sort_peaks.narrowPeak.bed
GSM1505744	Homo sapiens	HUES64	Embryonic Stem Cell	Embryo	SMAD1	51562_sort_peaks.narrowPeak.bed
GSM1505745	Homo sapiens	HUES64	Embryonic Stem Cell	Embryo	SMAD1	51563_sort_peaks.narrowPeak.bed
GSM1505746	Homo sapiens	HUES64	Embryonic Stem Cell	Embryo	SMAD1	51564_sort_peaks.narrowPeak.bed
GSM1505747	Homo sapiens	HUES64	Embryonic Stem Cell	Embryo	SMAD2/3	51565_sort_peaks.narrowPeak.bed
GSM1505748	Homo sapiens	HUES64	Embryonic Stem Cell	Embryo	SMAD2/3	51566_sort_peaks.narrowPeak.bed
GSM1505749	Homo sapiens	HUES64	Embryonic Stem Cell	Embryo	SMAD2/3	51567_sort_peaks.narrowPeak.bed
GSM1505751	Homo sapiens	HUES64	Embryonic Stem Cell	Embryo	SMAD4	51569_sort_peaks.narrowPeak.bed
GSM1505754	Homo sapiens	HUES64	Embryonic Stem Cell	Embryo	SMAD4	51572_sort_peaks.narrowPeak.bed
GSM1505755	Homo sapiens	HUES64	Embryonic Stem Cell	Embryo	SMAD4	51573_sort_peaks.narrowPeak.bed
GSM1505756	Homo sapiens	HUES64	Embryonic Stem Cell	Embryo	SMAD4	51574_sort_peaks.narrowPeak.bed
GSM1505757	Homo sapiens	HUES64	Embryonic Stem Cell	Embryo	SMAD4	51575_sort_peaks.narrowPeak.bed
GSM1505758	Homo sapiens	HUES64	Embryonic Stem Cell	Embryo	SNAI2	51576_sort_peaks.narrowPeak.bed
GSM1505760	Homo sapiens	HUES64	Embryonic Stem Cell	Embryo	SOX17	51578_sort_peaks.narrowPeak.bed
GSM1505762	Homo sapiens	HUES64	Embryonic Stem Cell	Embryo	SOX17	51580_sort_peaks.narrowPeak.bed
GSM1505763	Homo sapiens	HUES64	Embryonic Stem Cell	Embryo	SOX17	51581_sort_peaks.narrowPeak.bed
GSM1505764	Homo sapiens	HUES64	Embryonic Stem Cell	Embryo	SOX2	51582_sort_peaks.narrowPeak.bed
GSM1505766	Homo sapiens	HUES64	Embryonic Stem Cell	Embryo	SOX2	51584_sort_peaks.narrowPeak.bed
GSM1505767	Homo sapiens	HUES64	Embryonic Stem Cell	Embryo	SOX2	51585_sort_peaks.narrowPeak.bed
GSM1505768	Homo sapiens	HUES64	Embryonic Stem Cell	Embryo	SOX2	51586_sort_peaks.narrowPeak.bed
GSM1505769	Homo sapiens	HUES64	Embryonic Stem Cell	Embryo	SP1	51587_sort_peaks.narrowPeak.bed
GSM1505770	Homo sapiens	HUES64	Embryonic Stem Cell	Embryo	SP1	51588_sort_peaks.narrowPeak.bed
GSM1505772	Homo sapiens	HUES64	Embryonic Stem Cell	Embryo	SRF	51590_sort_peaks.narrowPeak.bed
GSM1505773	Homo sapiens	HUES64	Embryonic Stem Cell	Embryo	SRF	51591_sort_peaks.narrowPeak.bed
GSM1505774	Homo sapiens	HUES64	Embryonic Stem Cell	Embryo	SRF	51592_sort_peaks.narrowPeak.bed
GSM1505776	Homo sapiens	HUES64	Embryonic Stem Cell	Embryo	SRF	51594_sort_peaks.narrowPeak.bed
GSM1505777	Homo sapiens	HUES64	Embryonic Stem Cell	Embryo	SRF	51595_sort_peaks.narrowPeak.bed
GSM1505778	Homo sapiens	HUES64	Embryonic Stem Cell	Embryo	SRF	51596_sort_peaks.narrowPeak.bed
GSM1505779	Homo sapiens	HUES64	Embryonic Stem Cell	Embryo	STAT3	51597_sort_peaks.narrowPeak.bed
GSM1505780	Homo sapiens	HUES64	Embryonic Stem Cell	Embryo	STAT3	51598_sort_peaks.narrowPeak.bed
GSM1505781	Homo sapiens	HUES64	Embryonic Stem Cell	Embryo	STAT3	51599_sort_peaks.narrowPeak.bed
GSM1505782	Homo sapiens	HUES64	Embryonic Stem Cell	Embryo	T	51600_sort_peaks.narrowPeak.bed
GSM1505784	Homo sapiens	HUES64	Embryonic Stem Cell	Embryo	T	51602_sort_peaks.narrowPeak.bed
GSM1505785	Homo sapiens	HUES64	Embryonic Stem Cell	Embryo	TAL1	51603_sort_peaks.narrowPeak.bed
GSM1505786	Homo sapiens	HUES64	Embryonic Stem Cell	Embryo	TAL1	51604_sort_peaks.narrowPeak.bed
GSM1505790	Homo sapiens	HUES64	Embryonic Stem Cell	Embryo	TCF4	51608_sort_peaks.narrowPeak.bed
GSM1505791	Homo sapiens	HUES64	Embryonic Stem Cell	Embryo	TCF4	51609_sort_peaks.narrowPeak.bed
GSM1505793	Homo sapiens	HUES64	Embryonic Stem Cell	Embryo	THAP11	51611_sort_peaks.narrowPeak.bed
GSM1505794	Homo sapiens	HUES64	Embryonic Stem Cell	Embryo	THAP11	51612_sort_peaks.narrowPeak.bed
GSM1505795	Homo sapiens	HUES64	Embryonic Stem Cell	Embryo	THAP11	51613_sort_peaks.narrowPeak.bed
GSM1505798	Homo sapiens	HUES64	Embryonic Stem Cell	Embryo	TRIM28	51616_sort_peaks.narrowPeak.bed
GSM1505799	Homo sapiens	HUES64	Embryonic Stem Cell	Embryo	TRIM28	51617_sort_peaks.narrowPeak.bed
GSM1505800	Homo sapiens	HUES64	Embryonic Stem Cell	Embryo	TRIM28	51618_sort_peaks.narrowPeak.bed
GSM1505809	Homo sapiens	HUES64	Embryonic Stem Cell	Embryo	MYC	51627_sort_peaks.narrowPeak.bed
GSM1505810	Homo sapiens	HUES64	Embryonic Stem Cell	Embryo	MYC	51628_sort_peaks.narrowPeak.bed
GSM1505811	Homo sapiens	HUES64	Embryonic Stem Cell	Embryo	HAND2	51629_sort_peaks.narrowPeak.bed
GSM1505813	Homo sapiens	HUES64	Embryonic Stem Cell	Embryo	HAND1	51631_sort_peaks.narrowPeak.bed
GSM1505814	Homo sapiens	HUES64	Embryonic Stem Cell	Embryo	HAND1	51632_sort_peaks.narrowPeak.bed
GSM1527822	Homo sapiens	LNCaP	Epithelium	Prostate	AR	51736_sort_peaks.narrowPeak.bed
GSM1527823	Homo sapiens	LNCaP	Epithelium	Prostate	AR	51737_sort_peaks.narrowPeak.bed
GSM1527834	Homo sapiens	LNCaP	Epithelium	Prostate	AR	51748_sort_peaks.narrowPeak.bed
GSM1527835	Homo sapiens	LNCaP	Epithelium	Prostate	AR	51749_sort_peaks.narrowPeak.bed
GSM1527836	Homo sapiens	LNCaP	Epithelium	Prostate	FOXP1	51750_sort_peaks.narrowPeak.bed
GSM1527837	Homo sapiens	LNCaP	Epithelium	Prostate	FOXP1	51751_sort_peaks.narrowPeak.bed
GSM1527839	Homo sapiens	LNCaP	Epithelium	Prostate	RUNX1	51753_sort_peaks.narrowPeak.bed
GSM1527840	Homo sapiens	LNCaP	Epithelium	Prostate	RUNX1	51754_sort_peaks.narrowPeak.bed
GSM1527841	Homo sapiens	LNCaP	Epithelium	Prostate	EZH2	51755_sort_peaks.narrowPeak.bed
GSM1527843	Homo sapiens	LNCaP	Epithelium	Prostate	AR	51757_sort_peaks.narrowPeak.bed
GSM1527844	Homo sapiens	LNCaP	Epithelium	Prostate	AR	51758_sort_peaks.narrowPeak.bed
GSM1531550	Homo sapiens	HEK293T	Epithelium	Embryonic Kidney	POLR2A	51772_sort_peaks.narrowPeak.bed
GSM1537293	Homo sapiens	None	Epithelium	None	POLR2A	51801_sort_peaks.narrowPeak.bed
GSM1537294	Homo sapiens	WI-38	Fibroblast	Embryonic Lung	POLR2A	51802_sort_peaks.narrowPeak.bed
GSM1537295	Homo sapiens	SKBr3	Epithelium	Breast	POLR2A	51803_sort_peaks.narrowPeak.bed
GSM1537296	Homo sapiens	MDAMB436	Epithelium	Breast	POLR2A	51804_sort_peaks.narrowPeak.bed
GSM1537297	Homo sapiens	ZR-75-1	Epithelium	Mammary Gland	POLR2A	51805_sort_peaks.narrowPeak.bed
GSM1543774	Homo sapiens	LNCaP	Epithelium	Prostate	AR	51837_sort_peaks.narrowPeak.bed
GSM1543775	Homo sapiens	LNCaP	Epithelium	Prostate	MRE11A	51838_sort_peaks.narrowPeak.bed
GSM1543776	Homo sapiens	LNCaP	Epithelium	Prostate	MRE11A	51839_sort_peaks.narrowPeak.bed
GSM1543791	Homo sapiens	LNCaP	Epithelium	Prostate	TOP1	51840_sort_peaks.narrowPeak.bed
GSM1543792	Homo sapiens	LNCaP	Epithelium	Prostate	TOP1	51841_sort_peaks.narrowPeak.bed
GSM1545657	Homo sapiens	None	None	Colon	POLR2A	51843_sort_peaks.narrowPeak.bed
GSM1545658	Homo sapiens	None	None	Colon	POLR2A	51844_sort_peaks.narrowPeak.bed
GSM1545659	Homo sapiens	None	None	Colon	POLR2A	51845_sort_peaks.narrowPeak.bed
GSM1545660	Homo sapiens	None	None	Colon	POLR2A	51846_sort_peaks.narrowPeak.bed
GSM1545661	Homo sapiens	None	None	Colon	POLR2A	51847_sort_peaks.narrowPeak.bed
GSM1545662	Homo sapiens	None	None	Colon	POLR2A	51848_sort_peaks.narrowPeak.bed
GSM1545663	Homo sapiens	None	None	Colon	POLR2A	51849_sort_peaks.narrowPeak.bed
GSM1545664	Homo sapiens	None	None	Colon	POLR2A	51850_sort_peaks.narrowPeak.bed
GSM1545668	Homo sapiens	None	None	Colon	POLR2A	51854_sort_peaks.narrowPeak.bed
GSM1545669	Homo sapiens	None	None	Colon	POLR2A	51855_sort_peaks.narrowPeak.bed
GSM1545670	Homo sapiens	None	None	Colon	POLR2A	51856_sort_peaks.narrowPeak.bed
GSM1545671	Homo sapiens	None	None	Colon	POLR2A	51857_sort_peaks.narrowPeak.bed
GSM1545672	Homo sapiens	None	None	Colon	POLR2A	51858_sort_peaks.narrowPeak.bed
GSM1545673	Homo sapiens	None	None	Colon	POLR2A	51859_sort_peaks.narrowPeak.bed
GSM1553235	Homo sapiens	451Lu	Melanoma Cell	None	HSF1	51863_sort_peaks.narrowPeak.bed
GSM1553236	Homo sapiens	451Lu	Melanoma Cell	None	HSF1	51864_sort_peaks.narrowPeak.bed
GSM1598311	Homo sapiens	SW480	Epithelium	Colon	HJURP	52054_sort_peaks.narrowPeak.bed
GSM1598312	Homo sapiens	HeLa	Epithelium	Cervix	HJURP	52055_sort_peaks.narrowPeak.bed
GSM1600544	Homo sapiens	LNCaP	Epithelium	Prostate	GATA2	52057_sort_peaks.narrowPeak.bed
GSM1288792	Homo sapiens	None	Hematopoietic Stem Cell	None	TRIM28	52087_sort_peaks.narrowPeak.bed
GSM1294876	Homo sapiens	IMR90	Fibroblast	Lung	TP53	52089_sort_peaks.narrowPeak.bed
GSM1294877	Homo sapiens	IMR90	Fibroblast	Lung	TP53	52090_sort_peaks.narrowPeak.bed
GSM1294878	Homo sapiens	IMR90	Fibroblast	Lung	TP53	52091_sort_peaks.narrowPeak.bed
GSM1294879	Homo sapiens	IMR90	Fibroblast	Lung	TP53	52092_sort_peaks.narrowPeak.bed
GSM1294880	Homo sapiens	IMR90	Fibroblast	Lung	TP53	52093_sort_peaks.narrowPeak.bed
GSM1294881	Homo sapiens	IMR90	Fibroblast	Lung	TP53	52094_sort_peaks.narrowPeak.bed
GSM1294882	Homo sapiens	IMR90	Fibroblast	Lung	TP53	52095_sort_peaks.narrowPeak.bed
GSM1294883	Homo sapiens	IMR90	Fibroblast	Lung	TP53	52096_sort_peaks.narrowPeak.bed
GSM1294884	Homo sapiens	IMR90	Fibroblast	Lung	TP53	52097_sort_peaks.narrowPeak.bed
GSM1294885	Homo sapiens	IMR90	Fibroblast	Lung	TP53	52098_sort_peaks.narrowPeak.bed
GSM1294890	Homo sapiens	IMR90	Fibroblast	Lung	TP53	52103_sort_peaks.narrowPeak.bed
GSM1294891	Homo sapiens	IMR90	Fibroblast	Lung	TP53	52104_sort_peaks.narrowPeak.bed
GSM1294893	Homo sapiens	IMR90	Fibroblast	Lung	TP53	52106_sort_peaks.narrowPeak.bed
GSM1296285	Homo sapiens	1064Sk	Epidermal cell	Foreskin	CGGBP1	52109_sort_peaks.narrowPeak.bed
GSM1296286	Homo sapiens	1064Sk	Epidermal cell	Foreskin	CGGBP1	52110_sort_peaks.narrowPeak.bed
GSM1316337	Homo sapiens	CyT49	None	None	PDX1	52147_sort_peaks.narrowPeak.bed
GSM1342488	Homo sapiens	GM06170	Fibroblast	Fetal Skin	TP53	52165_sort_peaks.narrowPeak.bed
GSM1342494	Homo sapiens	GM00011	Fibroblast	Fetal Skin	TP53	52167_sort_peaks.narrowPeak.bed
GSM1354547	Homo sapiens	U2932	B Lymphocyte	None	PRDM11	52170_sort_peaks.narrowPeak.bed
GSM1354548	Homo sapiens	U2932	B Lymphocyte	None	PRDM11	52171_sort_peaks.narrowPeak.bed
GSM1354549	Homo sapiens	U2932	B Lymphocyte	None	POLR2A	52172_sort_peaks.narrowPeak.bed
GSM1376179	Homo sapiens	HeLa	Epithelium	Cervix	LMNA	52220_sort_peaks.narrowPeak.bed
GSM1376181	Homo sapiens	HeLa	Epithelium	Cervix	LMNA	52222_sort_peaks.narrowPeak.bed
GSM1412239	Homo sapiens	SA121	Embryonic Stem Cell	None	CTNNB1	52243_sort_peaks.narrowPeak.bed
GSM1412241	Homo sapiens	SA121	Embryonic Stem Cell	None	CTNNB1	52245_sort_peaks.narrowPeak.bed
GSM1412243	Homo sapiens	SA121	Embryonic Stem Cell	None	CTNNB1	52247_sort_peaks.narrowPeak.bed
GSM1415630	Homo sapiens	None	Granulosa cell	Ovary	AR	52249_sort_peaks.narrowPeak.bed
GSM1415631	Homo sapiens	None	Granulosa cell	Ovary	AR	52250_sort_peaks.narrowPeak.bed
GSM1415632	Homo sapiens	None	Granulosa cell	Ovary	AR	52251_sort_peaks.narrowPeak.bed
GSM1446923	Homo sapiens	None	Keratinocyte	None	POLR2A	52295_sort_peaks.narrowPeak.bed
GSM1446924	Homo sapiens	None	Keratinocyte	None	POLR2A	52296_sort_peaks.narrowPeak.bed
GSM1446925	Homo sapiens	None	Keratinocyte	None	POLR2A	52297_sort_peaks.narrowPeak.bed
GSM1446926	Homo sapiens	None	Keratinocyte	None	POLR2A	52298_sort_peaks.narrowPeak.bed
GSM1446927	Homo sapiens	None	Keratinocyte	None	TP63	52299_sort_peaks.narrowPeak.bed
GSM1446928	Homo sapiens	None	Keratinocyte	None	TP63	52300_sort_peaks.narrowPeak.bed
GSM1446929	Homo sapiens	None	Keratinocyte	None	TP63	52301_sort_peaks.narrowPeak.bed
GSM1446930	Homo sapiens	None	Keratinocyte	None	TP63	52302_sort_peaks.narrowPeak.bed
GSM1462461	Homo sapiens	None	T Lymphocyte	Tonsil	BCL6	52303_sort_peaks.narrowPeak.bed
GSM1468305	Homo sapiens	P493-6	B Lymphocyte	None	MYC	52358_sort_peaks.narrowPeak.bed
GSM1468306	Homo sapiens	P493-6	B Lymphocyte	None	MYC	52359_sort_peaks.narrowPeak.bed
GSM1468307	Homo sapiens	P493-6	B Lymphocyte	None	MYC	52360_sort_peaks.narrowPeak.bed
GSM1484316	Homo sapiens	None	Melanoma Cell	None	MITF	52397_sort_peaks.narrowPeak.bed
GSM1484317	Homo sapiens	None	Melanoma Cell	None	MITF	52398_sort_peaks.narrowPeak.bed
GSM1493018	Homo sapiens	HEK293	Epithelium	Embryonic Kidney	MYC	52424_sort_peaks.narrowPeak.bed
GSM1493019	Homo sapiens	HEK293	Epithelium	Embryonic Kidney	MYC	52425_sort_peaks.narrowPeak.bed
GSM1493021	Homo sapiens	HEK293	Epithelium	Embryonic Kidney	MYC	52427_sort_peaks.narrowPeak.bed
GSM1493022	Homo sapiens	HEK293	Epithelium	Embryonic Kidney	MYC	52428_sort_peaks.narrowPeak.bed
GSM1493023	Homo sapiens	HEK293	Epithelium	Embryonic Kidney	MYC	52429_sort_peaks.narrowPeak.bed
GSM1493024	Homo sapiens	HEK293	Epithelium	Embryonic Kidney	MYC	52430_sort_peaks.narrowPeak.bed
GSM1493026	Homo sapiens	HEK293	Epithelium	Embryonic Kidney	WDR5	52432_sort_peaks.narrowPeak.bed
GSM1493028	Homo sapiens	HEK293	Epithelium	Embryonic Kidney	WDR5	52434_sort_peaks.narrowPeak.bed
GSM1493030	Homo sapiens	HEK293	Epithelium	Embryonic Kidney	WDR5	52436_sort_peaks.narrowPeak.bed
GSM1503214	Homo sapiens	None	None	Coronary artery smooth muscle	TCF21	52495_sort_peaks.narrowPeak.bed
GSM1503215	Homo sapiens	None	None	Coronary artery smooth muscle	TCF21	52496_sort_peaks.narrowPeak.bed
GSM1503216	Homo sapiens	None	None	Coronary artery smooth muscle	TCF21	52497_sort_peaks.narrowPeak.bed
GSM1503217	Homo sapiens	None	None	Coronary artery smooth muscle	TCF21	52498_sort_peaks.narrowPeak.bed
GSM1503219	Homo sapiens	None	None	Coronary artery smooth muscle	JUN	52500_sort_peaks.narrowPeak.bed
GSM1503220	Homo sapiens	None	None	Coronary artery smooth muscle	JUND	52501_sort_peaks.narrowPeak.bed
GSM1515520	Homo sapiens	R1-AD1	Epithelium	Prostate	AR	52537_sort_peaks.narrowPeak.bed
GSM1515521	Homo sapiens	R1-AD1	Epithelium	Prostate	AR	52538_sort_peaks.narrowPeak.bed
GSM1515522	Homo sapiens	R1-AD1	Epithelium	Prostate	AR	52539_sort_peaks.narrowPeak.bed
GSM1515523	Homo sapiens	R1-AD1	Epithelium	Prostate	AR	52540_sort_peaks.narrowPeak.bed
GSM1515524	Homo sapiens	R1-AD1	Epithelium	Prostate	AR	52541_sort_peaks.narrowPeak.bed
GSM1515525	Homo sapiens	R1-AD1	Epithelium	Prostate	AR	52542_sort_peaks.narrowPeak.bed
GSM1515526	Homo sapiens	R1-D567	Epithelium	Prostate	AR	52543_sort_peaks.narrowPeak.bed
GSM1515527	Homo sapiens	R1-D567	Epithelium	Prostate	AR	52544_sort_peaks.narrowPeak.bed
GSM1515528	Homo sapiens	R1-D567	Epithelium	Prostate	AR	52545_sort_peaks.narrowPeak.bed
GSM1517751	Homo sapiens	501-Mel	Melanoma Cell	None	MITF	52548_sort_peaks.narrowPeak.bed
GSM1517752	Homo sapiens	501-Mel	Melanoma Cell	None	SOX10	52549_sort_peaks.narrowPeak.bed
GSM1517753	Homo sapiens	501-Mel	Melanoma Cell	None	SMARCA4	52550_sort_peaks.narrowPeak.bed
GSM1517754	Homo sapiens	501-Mel	Melanoma Cell	None	SMARCA4	52551_sort_peaks.narrowPeak.bed
GSM1517755	Homo sapiens	501-Mel	Melanoma Cell	None	SMARCA4	52552_sort_peaks.narrowPeak.bed
GSM1518912	Homo sapiens	501-Mel	Melanoma Cell	None	SMARCA4	52555_sort_peaks.narrowPeak.bed
GSM1527528	Homo sapiens	None	Stromal Cell	Endometrium	CHRM2	52573_sort_peaks.narrowPeak.bed
GSM1527529	Homo sapiens	None	Stromal Cell	Endometrium	CHRM2	52574_sort_peaks.narrowPeak.bed
GSM1530051	Homo sapiens	HEK293T	Epithelium	Embryonic Kidney	EHMT2	52585_sort_peaks.narrowPeak.bed
GSM1530052	Homo sapiens	HEK293T	Epithelium	Embryonic Kidney	ZNF644	52586_sort_peaks.narrowPeak.bed
GSM1533404	Homo sapiens	MCF-7	Epithelium	Mammary Gland	POLR2A	52588_sort_peaks.narrowPeak.bed
GSM1533405	Homo sapiens	MCF-7	Epithelium	Mammary Gland	POLR2A	52589_sort_peaks.narrowPeak.bed
GSM1533406	Homo sapiens	MCF-7	Epithelium	Mammary Gland	POLR2A	52590_sort_peaks.narrowPeak.bed
GSM1533407	Homo sapiens	MCF-7	Epithelium	Mammary Gland	POLR2A	52591_sort_peaks.narrowPeak.bed
GSM1533408	Homo sapiens	MCF-7	Epithelium	Mammary Gland	POLR2A	52592_sort_peaks.narrowPeak.bed
GSM1533409	Homo sapiens	MCF-7	Epithelium	Mammary Gland	POLR2A	52593_sort_peaks.narrowPeak.bed
GSM1533410	Homo sapiens	MCF-7	Epithelium	Mammary Gland	POLR2A	52594_sort_peaks.narrowPeak.bed
GSM1533411	Homo sapiens	MCF-7	Epithelium	Mammary Gland	POLR2A	52595_sort_peaks.narrowPeak.bed
GSM1533412	Homo sapiens	MCF-7	Epithelium	Mammary Gland	POLR2A	52596_sort_peaks.narrowPeak.bed
GSM1533413	Homo sapiens	MCF-7	Epithelium	Mammary Gland	POLR2A	52597_sort_peaks.narrowPeak.bed
GSM1534720	Homo sapiens	MCF-7	Epithelium	Mammary Gland	ESR1	52606_sort_peaks.narrowPeak.bed
GSM1534721	Homo sapiens	MCF-7	Epithelium	Mammary Gland	ESR1	52607_sort_peaks.narrowPeak.bed
GSM1534722	Homo sapiens	MCF-7	Epithelium	Mammary Gland	ESR1	52608_sort_peaks.narrowPeak.bed
GSM1534723	Homo sapiens	MCF-7	Epithelium	Mammary Gland	ESR1	52609_sort_peaks.narrowPeak.bed
GSM1534724	Homo sapiens	MCF-7	Epithelium	Mammary Gland	ESR1	52610_sort_peaks.narrowPeak.bed
GSM1534725	Homo sapiens	MCF-7	Epithelium	Mammary Gland	ESR1	52611_sort_peaks.narrowPeak.bed
GSM1534726	Homo sapiens	MCF-7	Epithelium	Mammary Gland	ESR1	52612_sort_peaks.narrowPeak.bed
GSM1534727	Homo sapiens	MCF-7	Epithelium	Mammary Gland	ESR1	52613_sort_peaks.narrowPeak.bed
GSM1534728	Homo sapiens	MCF-7	Epithelium	Mammary Gland	RELA	52614_sort_peaks.narrowPeak.bed
GSM1534729	Homo sapiens	MCF-7	Epithelium	Mammary Gland	RELA	52615_sort_peaks.narrowPeak.bed
GSM1534730	Homo sapiens	MCF-7	Epithelium	Mammary Gland	RELA	52616_sort_peaks.narrowPeak.bed
GSM1534731	Homo sapiens	MCF-7	Epithelium	Mammary Gland	RELA	52617_sort_peaks.narrowPeak.bed
GSM1534732	Homo sapiens	MCF-7	Epithelium	Mammary Gland	RELA	52618_sort_peaks.narrowPeak.bed
GSM1534733	Homo sapiens	MCF-7	Epithelium	Mammary Gland	RELA	52619_sort_peaks.narrowPeak.bed
GSM1534734	Homo sapiens	MCF-7	Epithelium	Mammary Gland	RELA	52620_sort_peaks.narrowPeak.bed
GSM1534735	Homo sapiens	MCF-7	Epithelium	Mammary Gland	RELA	52621_sort_peaks.narrowPeak.bed
GSM1534736	Homo sapiens	MCF-7	Epithelium	Mammary Gland	FOXA1	52622_sort_peaks.narrowPeak.bed
GSM1534737	Homo sapiens	MCF-7	Epithelium	Mammary Gland	FOXA1	52623_sort_peaks.narrowPeak.bed
GSM1534738	Homo sapiens	MCF-7	Epithelium	Mammary Gland	FOXA1	52624_sort_peaks.narrowPeak.bed
GSM1534739	Homo sapiens	MCF-7	Epithelium	Mammary Gland	FOXA1	52625_sort_peaks.narrowPeak.bed
GSM1534740	Homo sapiens	MCF-7	Epithelium	Mammary Gland	FOXA1	52626_sort_peaks.narrowPeak.bed
GSM1534741	Homo sapiens	MCF-7	Epithelium	Mammary Gland	FOXA1	52627_sort_peaks.narrowPeak.bed
GSM1534742	Homo sapiens	MCF-7	Epithelium	Mammary Gland	FOXA1	52628_sort_peaks.narrowPeak.bed
GSM1534743	Homo sapiens	MCF-7	Epithelium	Mammary Gland	FOXA1	52629_sort_peaks.narrowPeak.bed
GSM1534746	Homo sapiens	MCF-7	Epithelium	Mammary Gland	ESR1	52632_sort_peaks.narrowPeak.bed
GSM1534747	Homo sapiens	MCF-7	Epithelium	Mammary Gland	ESR1	52633_sort_peaks.narrowPeak.bed
GSM1534750	Homo sapiens	MCF-7	Epithelium	Mammary Gland	ESR1	52636_sort_peaks.narrowPeak.bed
GSM1534751	Homo sapiens	MCF-7	Epithelium	Mammary Gland	ESR1	52637_sort_peaks.narrowPeak.bed
GSM1537955	Homo sapiens	None	Haematopoietic Progenitor Cell	None	NOTCH1	52638_sort_peaks.narrowPeak.bed
GSM1541019	Homo sapiens	HeLa	Epithelium	Cervix	LMNB1	52658_sort_peaks.narrowPeak.bed
GSM1551464	Homo sapiens	CyT49	Embryonic Stem Cell	None	FOXA1	52677_sort_peaks.narrowPeak.bed
GSM1551465	Homo sapiens	CyT49	Embryonic Stem Cell	None	FOXA1	52678_sort_peaks.narrowPeak.bed
GSM1551466	Homo sapiens	CyT49	Embryonic Stem Cell	None	FOXA1	52679_sort_peaks.narrowPeak.bed
GSM1551467	Homo sapiens	CyT49	Embryonic Stem Cell	None	FOXA1	52680_sort_peaks.narrowPeak.bed
GSM1551468	Homo sapiens	CyT49	Embryonic Stem Cell	None	FOXA2	52681_sort_peaks.narrowPeak.bed
GSM1551469	Homo sapiens	CyT49	Embryonic Stem Cell	None	FOXA2	52682_sort_peaks.narrowPeak.bed
GSM1551470	Homo sapiens	CyT49	Embryonic Stem Cell	None	FOXA2	52683_sort_peaks.narrowPeak.bed
GSM1551471	Homo sapiens	CyT49	Embryonic Stem Cell	None	FOXA2	52684_sort_peaks.narrowPeak.bed
GSM1556076	Homo sapiens	T98G	Neuron	None	DYRK1A	52715_sort_peaks.narrowPeak.bed
GSM1556077	Homo sapiens	T98G	Neuron	None	DYRK1A	52716_sort_peaks.narrowPeak.bed
GSM1556079	Homo sapiens	HeLa	Epithelium	Cervix	DYRK1A	52718_sort_peaks.narrowPeak.bed
GSM1589798	Homo sapiens	None	T Lymphocyte	Tonsil	BCL6	52774_sort_peaks.narrowPeak.bed
GSM1602232	Homo sapiens	Raji	B Lymphocyte	Blood	CIITA	52784_sort_peaks.narrowPeak.bed
GSM1602233	Homo sapiens	Raji	B Lymphocyte	Blood	CIITA	52785_sort_peaks.narrowPeak.bed
GSM1602234	Homo sapiens	Raji	B Lymphocyte	Blood	CIITA	52786_sort_peaks.narrowPeak.bed
GSM1602235	Homo sapiens	Raji	B Lymphocyte	Blood	CIITA	52787_sort_peaks.narrowPeak.bed
GSM1602236	Homo sapiens	Raji	B Lymphocyte	Blood	CIITA	52788_sort_peaks.narrowPeak.bed
GSM1636933	Homo sapiens	MCF-7	Epithelium	Mammary Gland	POLR2A	52956_sort_peaks.narrowPeak.bed
GSM1636934	Homo sapiens	MCF-7	Epithelium	Mammary Gland	POLR2A	52957_sort_peaks.narrowPeak.bed
GSM1637306	Homo sapiens	Nalm6	None	None	NR3C1	52959_sort_peaks.narrowPeak.bed
GSM1637307	Homo sapiens	Nalm6	None	None	NR3C1	52960_sort_peaks.narrowPeak.bed
GSM1637309	Homo sapiens	Nalm6	None	None	NR3C1	52962_sort_peaks.narrowPeak.bed
GSM1637310	Homo sapiens	Nalm6	None	None	NR3C1	52963_sort_peaks.narrowPeak.bed
GSM1642515	Homo sapiens	MCF-7	Epithelium	Mammary Gland	GATA3	52964_sort_peaks.narrowPeak.bed
GSM1642516	Homo sapiens	MCF-7	Epithelium	Mammary Gland	EHMT2	52965_sort_peaks.narrowPeak.bed
GSM1642517	Homo sapiens	MCF-7	Epithelium	Mammary Gland	MTA3	52966_sort_peaks.narrowPeak.bed
GSM1643142	Homo sapiens	HeLa	Epithelium	Cervix	CHRM2	52969_sort_peaks.narrowPeak.bed
GSM1654506	Homo sapiens	MCF-10A	Epithelium	Mammary Gland	POLR2A	52999_sort_peaks.narrowPeak.bed
GSM1654507	Homo sapiens	MCF-10A	Epithelium	Mammary Gland	POLR2A	53000_sort_peaks.narrowPeak.bed
GSM1656410	Homo sapiens	LNCaP-abl 	Epithelium	Prostate	E2F1	53013_sort_peaks.narrowPeak.bed
GSM1145797	Homo sapiens	None	Endothelial Cell	None	MYC	53087_sort_peaks.narrowPeak.bed
GSM1145931	Homo sapiens	BT-474	Epithelium	Mammary Gland	HOXB7	53088_sort_peaks.narrowPeak.bed
GSM1145932	Homo sapiens	BT-474	Epithelium	Mammary Gland	HOXB7	53089_sort_peaks.narrowPeak.bed
GSM1145933	Homo sapiens	BT-474	Epithelium	Mammary Gland	HOXB7	53090_sort_peaks.narrowPeak.bed
GSM1145934	Homo sapiens	BT-474	Epithelium	Mammary Gland	HOXB7	53091_sort_peaks.narrowPeak.bed
GSM1282849	Homo sapiens	Namalwa	B Lymphocyte	Blood	NRF1	53105_sort_peaks.narrowPeak.bed
GSM1330727	Homo sapiens	MRC5	Fibroblast	Lung	POLR2A	53123_sort_peaks.narrowPeak.bed
GSM1330728	Homo sapiens	MRC5	Fibroblast	Lung	POLR2A	53124_sort_peaks.narrowPeak.bed
GSM1330729	Homo sapiens	MRC5	Fibroblast	Lung	POLR2A	53125_sort_peaks.narrowPeak.bed
GSM1400761	Homo sapiens	HES-3	Embryonic Stem Cell	Embryo	RNF2	53167_sort_peaks.narrowPeak.bed
GSM1400762	Homo sapiens	HES-3	Embryonic Stem Cell	Embryo	RNF2	53168_sort_peaks.narrowPeak.bed
GSM1423725	Homo sapiens	MCF-10A	Epithelium	Mammary Gland	MYC	53192_sort_peaks.narrowPeak.bed
GSM1464011	Homo sapiens	HEK293	Epithelium	Embryonic Kidney	FOXM1	53251_sort_peaks.narrowPeak.bed
GSM1464012	Homo sapiens	HEK293	Epithelium	Embryonic Kidney	FOXM1	53252_sort_peaks.narrowPeak.bed
GSM1464013	Homo sapiens	HEK293	Epithelium	Embryonic Kidney	FOXM1	53253_sort_peaks.narrowPeak.bed
GSM1464014	Homo sapiens	HEK293	Epithelium	Embryonic Kidney	FOXM1	53254_sort_peaks.narrowPeak.bed
GSM1464016	Homo sapiens	HEK293	Epithelium	Embryonic Kidney	FOXM1	53256_sort_peaks.narrowPeak.bed
GSM1464017	Homo sapiens	HEK293	Epithelium	Embryonic Kidney	FOXM1	53257_sort_peaks.narrowPeak.bed
GSM1464019	Homo sapiens	HEK293	Epithelium	Embryonic Kidney	FOXM1	53259_sort_peaks.narrowPeak.bed
GSM1464020	Homo sapiens	HEK293	Epithelium	Embryonic Kidney	FOXM1	53260_sort_peaks.narrowPeak.bed
GSM1464021	Homo sapiens	HEK293	Epithelium	Embryonic Kidney	FOXM1	53261_sort_peaks.narrowPeak.bed
GSM1464022	Homo sapiens	HEK293	Epithelium	Embryonic Kidney	FOXM1	53262_sort_peaks.narrowPeak.bed
GSM1464023	Homo sapiens	HEK293	Epithelium	Embryonic Kidney	FOXM1	53263_sort_peaks.narrowPeak.bed
GSM1464024	Homo sapiens	HEK293	Epithelium	Embryonic Kidney	FOXM1	53264_sort_peaks.narrowPeak.bed
GSM1468849	Homo sapiens	HCT-116	Epithelium	Colon	TP53	53285_sort_peaks.narrowPeak.bed
GSM1468850	Homo sapiens	HCT-116	Epithelium	Colon	TP53	53286_sort_peaks.narrowPeak.bed
GSM1480737	Homo sapiens	TSU-1621-MT	None	None	SPI1	53298_sort_peaks.narrowPeak.bed
GSM1480738	Homo sapiens	TSU-1621-MT	None	None	SPI1	53299_sort_peaks.narrowPeak.bed
GSM1480739	Homo sapiens	TSU-1621-MT	None	None	RARA	53300_sort_peaks.narrowPeak.bed
GSM1480740	Homo sapiens	TSU-1621-MT	None	None	FLI1	53301_sort_peaks.narrowPeak.bed
GSM1480741	Homo sapiens	TSU-1621-MT	None	None	T	53302_sort_peaks.narrowPeak.bed
GSM1480744	Homo sapiens	TSU-1621-MT	None	None	RUNX1	53305_sort_peaks.narrowPeak.bed
GSM1480745	Homo sapiens	TSU-1621-MT	None	None	LMO2	53306_sort_peaks.narrowPeak.bed
GSM1480746	Homo sapiens	TSU-1621-MT	None	None	GATA2	53307_sort_peaks.narrowPeak.bed
GSM1480747	Homo sapiens	TSU-1621-MT	None	None	LYL1	53308_sort_peaks.narrowPeak.bed
GSM1480748	Homo sapiens	TSU-1621-MT	None	None	TAL1	53309_sort_peaks.narrowPeak.bed
GSM1482880	Homo sapiens	HeLa	Epithelium	Cervix	INTS3	53323_sort_peaks.narrowPeak.bed
GSM1482881	Homo sapiens	HeLa	Epithelium	Cervix	NELFE	53324_sort_peaks.narrowPeak.bed
GSM1482882	Homo sapiens	HeLa	Epithelium	Cervix	SUPT5H	53325_sort_peaks.narrowPeak.bed
GSM1482885	Homo sapiens	HeLa	Epithelium	Cervix	POLR2A	53328_sort_peaks.narrowPeak.bed
GSM1482889	Homo sapiens	HeLa	Epithelium	Cervix	POLR2A	53332_sort_peaks.narrowPeak.bed
GSM1482891	Homo sapiens	HeLa	Epithelium	Cervix	POLR2A	53334_sort_peaks.narrowPeak.bed
GSM1482893	Homo sapiens	HeLa	Epithelium	Cervix	POLR2A	53336_sort_peaks.narrowPeak.bed
GSM1483190	Homo sapiens	H9	Embryonic Stem Cell	Embryo	NELFE	53337_sort_peaks.narrowPeak.bed
GSM1483191	Homo sapiens	H9	Embryonic Stem Cell	Embryo	NELFE	53338_sort_peaks.narrowPeak.bed
GSM1483192	Homo sapiens	H9	Embryonic Stem Cell	Embryo	T	53339_sort_peaks.narrowPeak.bed
GSM1483193	Homo sapiens	H9	Embryonic Stem Cell	Embryo	T	53340_sort_peaks.narrowPeak.bed
GSM1494444	Homo sapiens	HeLa	Epithelium	Cervix	POLR2A	53344_sort_peaks.narrowPeak.bed
GSM1494445	Homo sapiens	HeLa	Epithelium	Cervix	POLR2A	53345_sort_peaks.narrowPeak.bed
GSM1494446	Homo sapiens	HeLa	Epithelium	Cervix	CDK9	53346_sort_peaks.narrowPeak.bed
GSM1494447	Homo sapiens	HeLa	Epithelium	Cervix	CDK9	53347_sort_peaks.narrowPeak.bed
GSM1526889	Homo sapiens	T47D	Epithelium	Mammary Gland	CHD8	53396_sort_peaks.narrowPeak.bed
GSM1526890	Homo sapiens	T47D	Epithelium	Mammary Gland	CHD8	53397_sort_peaks.narrowPeak.bed
GSM1526891	Homo sapiens	T47D	Epithelium	Mammary Gland	CHD8	53398_sort_peaks.narrowPeak.bed
GSM1526892	Homo sapiens	T47D	Epithelium	Mammary Gland	CHD8	53399_sort_peaks.narrowPeak.bed
GSM1526893	Homo sapiens	T47D	Epithelium	Mammary Gland	CHD8	53400_sort_peaks.narrowPeak.bed
GSM1534441	Homo sapiens	Kasumi-1	Myeloblast	Blood	RUNX1	53417_sort_peaks.narrowPeak.bed
GSM1534442	Homo sapiens	Kasumi-1	Myeloblast	Blood	RUNX1	53418_sort_peaks.narrowPeak.bed
GSM1534443	Homo sapiens	Kasumi-1	Myeloblast	Blood	NCOR1	53419_sort_peaks.narrowPeak.bed
GSM1534444	Homo sapiens	Kasumi-1	Myeloblast	Blood	EP300	53420_sort_peaks.narrowPeak.bed
GSM1542265	Homo sapiens	SH-SY5Y	Neuron	Bone Marrow	KDM1A	53464_sort_peaks.narrowPeak.bed
GSM1542266	Homo sapiens	SH-SY5Y	Neuron	Bone Marrow	KDM1A	53465_sort_peaks.narrowPeak.bed
GSM1542267	Homo sapiens	SH-SY5Y	Neuron	Bone Marrow	KDM1A	53466_sort_peaks.narrowPeak.bed
GSM1542268	Homo sapiens	SH-SY5Y	Neuron	Bone Marrow	KDM1A	53467_sort_peaks.narrowPeak.bed
GSM1542269	Homo sapiens	SH-SY5Y	Neuron	Bone Marrow	KDM1A	53468_sort_peaks.narrowPeak.bed
GSM1542270	Homo sapiens	SH-SY5Y	Neuron	Bone Marrow	KDM1A	53469_sort_peaks.narrowPeak.bed
GSM1542271	Homo sapiens	SH-SY5Y	Neuron	Bone Marrow	KDM1A	53470_sort_peaks.narrowPeak.bed
GSM1544111	Homo sapiens	None	None	None	MBD2	53477_sort_peaks.narrowPeak.bed
GSM1544114	Homo sapiens	HMLER	None	None	MBD2	53479_sort_peaks.narrowPeak.bed
GSM1554224	Homo sapiens	HT29	Epithelium	Colon	SOX9	53493_sort_peaks.narrowPeak.bed
GSM1557623	Homo sapiens	TSU-1621-MT	None	None	SPI1	53549_sort_peaks.narrowPeak.bed
GSM1566728	Homo sapiens	None	Adipocyte	None	MED1	53592_sort_peaks.narrowPeak.bed
GSM1566729	Homo sapiens	None	Adipocyte	None	MED1	53593_sort_peaks.narrowPeak.bed
GSM1566730	Homo sapiens	None	Adipocyte	None	MED1	53594_sort_peaks.narrowPeak.bed
GSM1566731	Homo sapiens	None	Adipocyte	None	MED1	53595_sort_peaks.narrowPeak.bed
GSM1566732	Homo sapiens	None	Adipocyte	None	RELA	53596_sort_peaks.narrowPeak.bed
GSM1566733	Homo sapiens	None	Adipocyte	None	RELA	53597_sort_peaks.narrowPeak.bed
GSM1566734	Homo sapiens	None	Adipocyte	None	RELA	53598_sort_peaks.narrowPeak.bed
GSM1566735	Homo sapiens	None	Adipocyte	None	RELA	53599_sort_peaks.narrowPeak.bed
GSM1577745	Homo sapiens	None	T Lymphocyte	Blood	STAT5B	53628_sort_peaks.narrowPeak.bed
GSM1577746	Homo sapiens	None	T Lymphocyte	Blood	STAT5B	53629_sort_peaks.narrowPeak.bed
GSM1577747	Homo sapiens	None	T Lymphocyte	Blood	STAT5B	53630_sort_peaks.narrowPeak.bed
GSM1577748	Homo sapiens	None	T Lymphocyte	Blood	STAT5B	53631_sort_peaks.narrowPeak.bed
GSM1577749	Homo sapiens	None	T Lymphocyte	Blood	STAT5B	53632_sort_peaks.narrowPeak.bed
GSM1577750	Homo sapiens	None	T Lymphocyte	Blood	STAT5B	53633_sort_peaks.narrowPeak.bed
GSM1577751	Homo sapiens	None	T Lymphocyte	Blood	STAT5B	53634_sort_peaks.narrowPeak.bed
GSM1577752	Homo sapiens	H9	Embryonic Stem Cell	Blood	STAT5B	53635_sort_peaks.narrowPeak.bed
GSM1577753	Homo sapiens	None	T Lymphocyte	Blood	STAT5B	53636_sort_peaks.narrowPeak.bed
GSM1577754	Homo sapiens	None	T Lymphocyte	Blood	STAT5B	53637_sort_peaks.narrowPeak.bed
GSM1579343	Homo sapiens	None	Embryonic Stem Cell	None	LEF1	53650_sort_peaks.narrowPeak.bed
GSM1579344	Homo sapiens	None	Embryonic Stem Cell	None	LEF1	53651_sort_peaks.narrowPeak.bed
GSM1579345	Homo sapiens	None	Embryonic Stem Cell	None	CTNNB1	53652_sort_peaks.narrowPeak.bed
GSM1579346	Homo sapiens	None	Embryonic Stem Cell	None	CTNNB1	53653_sort_peaks.narrowPeak.bed
GSM1579351	Homo sapiens	None	Embryonic Stem Cell	None	POLR2A	53658_sort_peaks.narrowPeak.bed
GSM1579352	Homo sapiens	None	Embryonic Stem Cell	None	POLR2A	53659_sort_peaks.narrowPeak.bed
GSM1579353	Homo sapiens	None	Embryonic Stem Cell	None	POLR2A	53660_sort_peaks.narrowPeak.bed
GSM1579354	Homo sapiens	None	Embryonic Stem Cell	None	POLR2A	53661_sort_peaks.narrowPeak.bed
GSM1579355	Homo sapiens	None	Embryonic Stem Cell	None	POLR2A	53662_sort_peaks.narrowPeak.bed
GSM1579356	Homo sapiens	None	Embryonic Stem Cell	None	POLR2A	53663_sort_peaks.narrowPeak.bed
GSM1579357	Homo sapiens	None	Embryonic Stem Cell	None	POLR2A	53664_sort_peaks.narrowPeak.bed
GSM1579358	Homo sapiens	None	Embryonic Stem Cell	None	POLR2A	53665_sort_peaks.narrowPeak.bed
GSM1579359	Homo sapiens	None	Embryonic Stem Cell	None	POLR2A	53666_sort_peaks.narrowPeak.bed
GSM1579360	Homo sapiens	None	Embryonic Stem Cell	None	POLR2A	53667_sort_peaks.narrowPeak.bed
GSM1579361	Homo sapiens	None	Embryonic Stem Cell	None	POLR2A	53668_sort_peaks.narrowPeak.bed
GSM1579362	Homo sapiens	None	Embryonic Stem Cell	None	POLR2A	53669_sort_peaks.narrowPeak.bed
GSM1579363	Homo sapiens	None	Embryonic Stem Cell	None	NIPBL	53670_sort_peaks.narrowPeak.bed
GSM1579364	Homo sapiens	None	Embryonic Stem Cell	None	NIPBL	53671_sort_peaks.narrowPeak.bed
GSM1579365	Homo sapiens	None	Embryonic Stem Cell	None	NIPBL	53672_sort_peaks.narrowPeak.bed
GSM1579366	Homo sapiens	None	Embryonic Stem Cell	None	NIPBL	53673_sort_peaks.narrowPeak.bed
GSM1603206	Homo sapiens	Jurkat	T Lymphocyte	Blood	TAT	53704_sort_peaks.narrowPeak.bed
GSM1603216	Homo sapiens	Jurkat	T Lymphocyte	Blood	POLR2A	53714_sort_peaks.narrowPeak.bed
GSM1603217	Homo sapiens	Jurkat	T Lymphocyte	Blood	POLR2A	53715_sort_peaks.narrowPeak.bed
GSM1603218	Homo sapiens	Jurkat	T Lymphocyte	Blood	POLR2A	53716_sort_peaks.narrowPeak.bed
GSM1603219	Homo sapiens	Jurkat	T Lymphocyte	Blood	POLR2A	53717_sort_peaks.narrowPeak.bed
GSM1603220	Homo sapiens	Jurkat	T Lymphocyte	Blood	POLR2A	53718_sort_peaks.narrowPeak.bed
GSM1603221	Homo sapiens	Jurkat	T Lymphocyte	Blood	POLR2A	53719_sort_peaks.narrowPeak.bed
GSM1603222	Homo sapiens	Jurkat	T Lymphocyte	Blood	POLR2A	53720_sort_peaks.narrowPeak.bed
GSM1647184	Homo sapiens	HEK293A	None	None	MEF2B	53873_sort_peaks.narrowPeak.bed
GSM1647185	Homo sapiens	HEK293A	None	None	MEF2B	53874_sort_peaks.narrowPeak.bed
GSM1647186	Homo sapiens	HEK293A	None	None	MEF2B	53875_sort_peaks.narrowPeak.bed
GSM1647187	Homo sapiens	HEK293A	None	None	MEF2B	53876_sort_peaks.narrowPeak.bed
GSM1647188	Homo sapiens	HEK293A	None	None	MEF2B	53877_sort_peaks.narrowPeak.bed
GSM1647189	Homo sapiens	HEK293A	None	None	MEF2B	53878_sort_peaks.narrowPeak.bed
GSM1647363	Homo sapiens	K562	Erythroblast	Bone Marrow	CTCF	53885_sort_peaks.narrowPeak.bed
GSM1665998	Homo sapiens	SKmel147	Melanoma Cell	None	E2F1	53953_sort_peaks.narrowPeak.bed
GSM1665999	Homo sapiens	SKmel147	Melanoma Cell	None	BRD2	53954_sort_peaks.narrowPeak.bed
GSM1669011	Homo sapiens	T47D	Epithelium	Mammary Gland	ESR1	53955_sort_peaks.narrowPeak.bed
GSM1669012	Homo sapiens	T47D	Epithelium	Mammary Gland	ESR1	53956_sort_peaks.narrowPeak.bed
GSM1669013	Homo sapiens	T47D	Epithelium	Mammary Gland	ESR1	53957_sort_peaks.narrowPeak.bed
GSM1669014	Homo sapiens	T47D	Epithelium	Mammary Gland	ESR1	53958_sort_peaks.narrowPeak.bed
GSM1669015	Homo sapiens	T47D	Epithelium	Mammary Gland	ESR1	53959_sort_peaks.narrowPeak.bed
GSM1669016	Homo sapiens	T47D	Epithelium	Mammary Gland	ESR1	53960_sort_peaks.narrowPeak.bed
GSM1669017	Homo sapiens	T47D	Epithelium	Mammary Gland	ESR1	53961_sort_peaks.narrowPeak.bed
GSM1669018	Homo sapiens	T47D	Epithelium	Mammary Gland	ESR1	53962_sort_peaks.narrowPeak.bed
GSM1669019	Homo sapiens	T47D	Epithelium	Mammary Gland	ESR1	53963_sort_peaks.narrowPeak.bed
GSM1669023	Homo sapiens	T47D	Epithelium	Mammary Gland	EP300	53967_sort_peaks.narrowPeak.bed
GSM1669024	Homo sapiens	T47D	Epithelium	Mammary Gland	EP300	53968_sort_peaks.narrowPeak.bed
GSM1669025	Homo sapiens	T47D	Epithelium	Mammary Gland	EP300	53969_sort_peaks.narrowPeak.bed
GSM1669026	Homo sapiens	T47D	Epithelium	Mammary Gland	EP300	53970_sort_peaks.narrowPeak.bed
GSM1669027	Homo sapiens	T47D	Epithelium	Mammary Gland	EP300	53971_sort_peaks.narrowPeak.bed
GSM1669028	Homo sapiens	T47D	Epithelium	Mammary Gland	EP300	53972_sort_peaks.narrowPeak.bed
GSM1669029	Homo sapiens	T47D	Epithelium	Mammary Gland	EP300	53973_sort_peaks.narrowPeak.bed
GSM1669030	Homo sapiens	T47D	Epithelium	Mammary Gland	EP300	53974_sort_peaks.narrowPeak.bed
GSM1669031	Homo sapiens	T47D	Epithelium	Mammary Gland	EP300	53975_sort_peaks.narrowPeak.bed
GSM1669032	Homo sapiens	T47D	Epithelium	Mammary Gland	PR	53976_sort_peaks.narrowPeak.bed
GSM1669033	Homo sapiens	T47D	Epithelium	Mammary Gland	PR	53977_sort_peaks.narrowPeak.bed
GSM1669034	Homo sapiens	T47D	Epithelium	Mammary Gland	PR	53978_sort_peaks.narrowPeak.bed
GSM1669035	Homo sapiens	T47D	Epithelium	Mammary Gland	PR	53979_sort_peaks.narrowPeak.bed
GSM1669036	Homo sapiens	T47D	Epithelium	Mammary Gland	PR	53980_sort_peaks.narrowPeak.bed
GSM1669037	Homo sapiens	T47D	Epithelium	Mammary Gland	PR	53981_sort_peaks.narrowPeak.bed
GSM1669038	Homo sapiens	T47D	Epithelium	Mammary Gland	PR	53982_sort_peaks.narrowPeak.bed
GSM1669039	Homo sapiens	T47D	Epithelium	Mammary Gland	PR	53983_sort_peaks.narrowPeak.bed
GSM1669040	Homo sapiens	T47D	Epithelium	Mammary Gland	PR	53984_sort_peaks.narrowPeak.bed
GSM1669041	Homo sapiens	MCF-7	Epithelium	Mammary Gland	EP300	53985_sort_peaks.narrowPeak.bed
GSM1669042	Homo sapiens	MCF-7	Epithelium	Mammary Gland	ESR1	53986_sort_peaks.narrowPeak.bed
GSM1669043	Homo sapiens	MCF-7	Epithelium	Mammary Gland	ESR1	53987_sort_peaks.narrowPeak.bed
GSM1669044	Homo sapiens	MCF-7	Epithelium	Mammary Gland	ESR1	53988_sort_peaks.narrowPeak.bed
GSM1669045	Homo sapiens	MCF-7	Epithelium	Mammary Gland	ESR1	53989_sort_peaks.narrowPeak.bed
GSM1669046	Homo sapiens	MCF-7	Epithelium	Mammary Gland	ESR1	53990_sort_peaks.narrowPeak.bed
GSM1669047	Homo sapiens	MCF-7	Epithelium	Mammary Gland	ESR1	53991_sort_peaks.narrowPeak.bed
GSM1669048	Homo sapiens	MCF-7	Epithelium	Mammary Gland	ESR1	53992_sort_peaks.narrowPeak.bed
GSM1669049	Homo sapiens	MCF-7	Epithelium	Mammary Gland	ESR1	53993_sort_peaks.narrowPeak.bed
GSM1669050	Homo sapiens	MCF-7	Epithelium	Mammary Gland	ESR1	53994_sort_peaks.narrowPeak.bed
GSM1669054	Homo sapiens	MCF-7	Epithelium	Mammary Gland	EP300	53998_sort_peaks.narrowPeak.bed
GSM1669055	Homo sapiens	MCF-7	Epithelium	Mammary Gland	EP300	53999_sort_peaks.narrowPeak.bed
GSM1669056	Homo sapiens	MCF-7	Epithelium	Mammary Gland	EP300	54000_sort_peaks.narrowPeak.bed
GSM1669057	Homo sapiens	MCF-7	Epithelium	Mammary Gland	EP300	54001_sort_peaks.narrowPeak.bed
GSM1669058	Homo sapiens	MCF-7	Epithelium	Mammary Gland	EP300	54002_sort_peaks.narrowPeak.bed
GSM1669059	Homo sapiens	MCF-7	Epithelium	Mammary Gland	EP300	54003_sort_peaks.narrowPeak.bed
GSM1669060	Homo sapiens	MCF-7	Epithelium	Mammary Gland	EP300	54004_sort_peaks.narrowPeak.bed
GSM1669061	Homo sapiens	MCF-7	Epithelium	Mammary Gland	EP300	54005_sort_peaks.narrowPeak.bed
GSM1669062	Homo sapiens	MCF-7	Epithelium	Mammary Gland	EP300	54006_sort_peaks.narrowPeak.bed
GSM1669063	Homo sapiens	MCF-7	Epithelium	Mammary Gland	EP300	54007_sort_peaks.narrowPeak.bed
GSM1669064	Homo sapiens	MCF-7	Epithelium	Mammary Gland	EP300	54008_sort_peaks.narrowPeak.bed
GSM1669065	Homo sapiens	MCF-7	Epithelium	Mammary Gland	EP300	54009_sort_peaks.narrowPeak.bed
GSM1669066	Homo sapiens	MCF-7	Epithelium	Mammary Gland	EP300	54010_sort_peaks.narrowPeak.bed
GSM1669067	Homo sapiens	MCF-7	Epithelium	Mammary Gland	PR	54011_sort_peaks.narrowPeak.bed
GSM1669068	Homo sapiens	MCF-7	Epithelium	Mammary Gland	PR	54012_sort_peaks.narrowPeak.bed
GSM1669069	Homo sapiens	MCF-7	Epithelium	Mammary Gland	PR	54013_sort_peaks.narrowPeak.bed
GSM1669070	Homo sapiens	MCF-7	Epithelium	Mammary Gland	PR	54014_sort_peaks.narrowPeak.bed
GSM1669071	Homo sapiens	MCF-7	Epithelium	Mammary Gland	PR	54015_sort_peaks.narrowPeak.bed
GSM1669072	Homo sapiens	MCF-7	Epithelium	Mammary Gland	PR	54016_sort_peaks.narrowPeak.bed
GSM1669073	Homo sapiens	MCF-7	Epithelium	Mammary Gland	PR	54017_sort_peaks.narrowPeak.bed
GSM1669074	Homo sapiens	MCF-7	Epithelium	Mammary Gland	PR	54018_sort_peaks.narrowPeak.bed
GSM1669075	Homo sapiens	MCF-7	Epithelium	Mammary Gland	PR	54019_sort_peaks.narrowPeak.bed
GSM1669076	Homo sapiens	MCF-7	Epithelium	Mammary Gland	PR	54020_sort_peaks.narrowPeak.bed
GSM1669077	Homo sapiens	MCF-7	Epithelium	Mammary Gland	PR	54021_sort_peaks.narrowPeak.bed
GSM1669078	Homo sapiens	MCF-7	Epithelium	Mammary Gland	ESR1	54022_sort_peaks.narrowPeak.bed
GSM1669079	Homo sapiens	MCF-7	Epithelium	Mammary Gland	ESR1	54023_sort_peaks.narrowPeak.bed
GSM1669080	Homo sapiens	MCF-7	Epithelium	Mammary Gland	ESR1	54024_sort_peaks.narrowPeak.bed
GSM1669081	Homo sapiens	MCF-7	Epithelium	Mammary Gland	ESR1	54025_sort_peaks.narrowPeak.bed
GSM1669082	Homo sapiens	MCF-7	Epithelium	Mammary Gland	ESR1	54026_sort_peaks.narrowPeak.bed
GSM1669083	Homo sapiens	MCF-7	Epithelium	Mammary Gland	ESR1	54027_sort_peaks.narrowPeak.bed
GSM1669084	Homo sapiens	MCF-7	Epithelium	Mammary Gland	ESR1	54028_sort_peaks.narrowPeak.bed
GSM1669085	Homo sapiens	MCF-7	Epithelium	Mammary Gland	ESR1	54029_sort_peaks.narrowPeak.bed
GSM1669086	Homo sapiens	MCF-7	Epithelium	Mammary Gland	ESR1	54030_sort_peaks.narrowPeak.bed
GSM1669087	Homo sapiens	MCF-7	Epithelium	Mammary Gland	ESR1	54031_sort_peaks.narrowPeak.bed
GSM1669088	Homo sapiens	MCF-7	Epithelium	Mammary Gland	ESR1	54032_sort_peaks.narrowPeak.bed
GSM1669089	Homo sapiens	MCF-7	Epithelium	Mammary Gland	ESR1	54033_sort_peaks.narrowPeak.bed
GSM1669090	Homo sapiens	MCF-7	Epithelium	Mammary Gland	PR	54034_sort_peaks.narrowPeak.bed
GSM1669091	Homo sapiens	MCF-7	Epithelium	Mammary Gland	PR	54035_sort_peaks.narrowPeak.bed
GSM1669092	Homo sapiens	MCF-7	Epithelium	Mammary Gland	PR	54036_sort_peaks.narrowPeak.bed
GSM1669093	Homo sapiens	MCF-7	Epithelium	Mammary Gland	PR	54037_sort_peaks.narrowPeak.bed
GSM1669094	Homo sapiens	MCF-7	Epithelium	Mammary Gland	PR	54038_sort_peaks.narrowPeak.bed
GSM1669095	Homo sapiens	MCF-7	Epithelium	Mammary Gland	PR	54039_sort_peaks.narrowPeak.bed
GSM1669096	Homo sapiens	MCF-7	Epithelium	Mammary Gland	PR	54040_sort_peaks.narrowPeak.bed
GSM1669097	Homo sapiens	MCF-7	Epithelium	Mammary Gland	PR	54041_sort_peaks.narrowPeak.bed
GSM1669098	Homo sapiens	MCF-7	Epithelium	Mammary Gland	PR	54042_sort_peaks.narrowPeak.bed
GSM1669099	Homo sapiens	MCF-7	Epithelium	Mammary Gland	PR	54043_sort_peaks.narrowPeak.bed
GSM1669100	Homo sapiens	MCF-7	Epithelium	Mammary Gland	PR	54044_sort_peaks.narrowPeak.bed
GSM1669101	Homo sapiens	MCF-7	Epithelium	Mammary Gland	PR	54045_sort_peaks.narrowPeak.bed
GSM1669102	Homo sapiens	T47D	Epithelium	Mammary Gland	ESR1	54046_sort_peaks.narrowPeak.bed
GSM1669103	Homo sapiens	T47D	Epithelium	Mammary Gland	ESR1	54047_sort_peaks.narrowPeak.bed
GSM1669104	Homo sapiens	T47D	Epithelium	Mammary Gland	ESR1	54048_sort_peaks.narrowPeak.bed
GSM1669105	Homo sapiens	T47D	Epithelium	Mammary Gland	ESR1	54049_sort_peaks.narrowPeak.bed
GSM1669106	Homo sapiens	T47D	Epithelium	Mammary Gland	ESR1	54050_sort_peaks.narrowPeak.bed
GSM1669107	Homo sapiens	T47D	Epithelium	Mammary Gland	ESR1	54051_sort_peaks.narrowPeak.bed
GSM1669108	Homo sapiens	T47D	Epithelium	Mammary Gland	ESR1	54052_sort_peaks.narrowPeak.bed
GSM1669109	Homo sapiens	T47D	Epithelium	Mammary Gland	ESR1	54053_sort_peaks.narrowPeak.bed
GSM1669110	Homo sapiens	T47D	Epithelium	Mammary Gland	ESR1	54054_sort_peaks.narrowPeak.bed
GSM1669111	Homo sapiens	T47D	Epithelium	Mammary Gland	ESR1	54055_sort_peaks.narrowPeak.bed
GSM1669112	Homo sapiens	T47D	Epithelium	Mammary Gland	ESR1	54056_sort_peaks.narrowPeak.bed
GSM1669113	Homo sapiens	T47D	Epithelium	Mammary Gland	ESR1	54057_sort_peaks.narrowPeak.bed
GSM1669114	Homo sapiens	T47D	Epithelium	Mammary Gland	PR	54058_sort_peaks.narrowPeak.bed
GSM1669115	Homo sapiens	T47D	Epithelium	Mammary Gland	PR	54059_sort_peaks.narrowPeak.bed
GSM1669116	Homo sapiens	T47D	Epithelium	Mammary Gland	PR	54060_sort_peaks.narrowPeak.bed
GSM1669117	Homo sapiens	T47D	Epithelium	Mammary Gland	PR	54061_sort_peaks.narrowPeak.bed
GSM1669118	Homo sapiens	T47D	Epithelium	Mammary Gland	PR	54062_sort_peaks.narrowPeak.bed
GSM1669119	Homo sapiens	T47D	Epithelium	Mammary Gland	PR	54063_sort_peaks.narrowPeak.bed
GSM1669120	Homo sapiens	T47D	Epithelium	Mammary Gland	PR	54064_sort_peaks.narrowPeak.bed
GSM1669121	Homo sapiens	T47D	Epithelium	Mammary Gland	PR	54065_sort_peaks.narrowPeak.bed
GSM1669122	Homo sapiens	T47D	Epithelium	Mammary Gland	PR	54066_sort_peaks.narrowPeak.bed
GSM1669123	Homo sapiens	T47D	Epithelium	Mammary Gland	PR	54067_sort_peaks.narrowPeak.bed
GSM1669124	Homo sapiens	T47D	Epithelium	Mammary Gland	PR	54068_sort_peaks.narrowPeak.bed
GSM1669125	Homo sapiens	T47D	Epithelium	Mammary Gland	PR	54069_sort_peaks.narrowPeak.bed
GSM1669132	Homo sapiens	MCF-7	Epithelium	Mammary Gland	ESR1	54076_sort_peaks.narrowPeak.bed
GSM1669133	Homo sapiens	MCF-7	Epithelium	Mammary Gland	ESR1	54077_sort_peaks.narrowPeak.bed
GSM1669134	Homo sapiens	MCF-7	Epithelium	Mammary Gland	ESR1	54078_sort_peaks.narrowPeak.bed
GSM1669135	Homo sapiens	MCF-7	Epithelium	Mammary Gland	ESR1	54079_sort_peaks.narrowPeak.bed
GSM1669136	Homo sapiens	MCF-7	Epithelium	Mammary Gland	ESR1	54080_sort_peaks.narrowPeak.bed
GSM1669137	Homo sapiens	MCF-7	Epithelium	Mammary Gland	ESR1	54081_sort_peaks.narrowPeak.bed
GSM1669138	Homo sapiens	MCF-7	Epithelium	Mammary Gland	ESR1	54082_sort_peaks.narrowPeak.bed
GSM1669139	Homo sapiens	MCF-7	Epithelium	Mammary Gland	ESR1	54083_sort_peaks.narrowPeak.bed
GSM1669140	Homo sapiens	MCF-7	Epithelium	Mammary Gland	ESR1	54084_sort_peaks.narrowPeak.bed
GSM1669141	Homo sapiens	MCF-7	Epithelium	Mammary Gland	ESR1	54085_sort_peaks.narrowPeak.bed
GSM1669142	Homo sapiens	MCF-7	Epithelium	Mammary Gland	ESR1	54086_sort_peaks.narrowPeak.bed
GSM1669143	Homo sapiens	MCF-7	Epithelium	Mammary Gland	ESR1	54087_sort_peaks.narrowPeak.bed
GSM1669144	Homo sapiens	MCF-7	Epithelium	Mammary Gland	ESR1	54088_sort_peaks.narrowPeak.bed
GSM1669145	Homo sapiens	MCF-7	Epithelium	Mammary Gland	ESR1	54089_sort_peaks.narrowPeak.bed
GSM1669146	Homo sapiens	MCF-7	Epithelium	Mammary Gland	PR	54090_sort_peaks.narrowPeak.bed
GSM1669147	Homo sapiens	MCF-7	Epithelium	Mammary Gland	PR	54091_sort_peaks.narrowPeak.bed
GSM1669148	Homo sapiens	MCF-7	Epithelium	Mammary Gland	PR	54092_sort_peaks.narrowPeak.bed
GSM1669149	Homo sapiens	MCF-7	Epithelium	Mammary Gland	PR	54093_sort_peaks.narrowPeak.bed
GSM1669150	Homo sapiens	MCF-7	Epithelium	Mammary Gland	PR	54094_sort_peaks.narrowPeak.bed
GSM1669151	Homo sapiens	MCF-7	Epithelium	Mammary Gland	PR	54095_sort_peaks.narrowPeak.bed
GSM1669152	Homo sapiens	MCF-7	Epithelium	Mammary Gland	PR	54096_sort_peaks.narrowPeak.bed
GSM1669153	Homo sapiens	MCF-7	Epithelium	Mammary Gland	PR	54097_sort_peaks.narrowPeak.bed
GSM1669154	Homo sapiens	MCF-7	Epithelium	Mammary Gland	PR	54098_sort_peaks.narrowPeak.bed
GSM1669155	Homo sapiens	MCF-7	Epithelium	Mammary Gland	PR	54099_sort_peaks.narrowPeak.bed
GSM1669156	Homo sapiens	MCF-7	Epithelium	Mammary Gland	PR	54100_sort_peaks.narrowPeak.bed
GSM1669157	Homo sapiens	MCF-7	Epithelium	Mammary Gland	PR	54101_sort_peaks.narrowPeak.bed
GSM1669158	Homo sapiens	MCF-7	Epithelium	Mammary Gland	PR	54102_sort_peaks.narrowPeak.bed
GSM1669159	Homo sapiens	MCF-7	Epithelium	Mammary Gland	PR	54103_sort_peaks.narrowPeak.bed
GSM1678029	Homo sapiens	PC-3	Epithelium	Prostate	DAXX	54104_sort_peaks.narrowPeak.bed
GSM1678030	Homo sapiens	PC-3	Epithelium	Prostate	DAXX	54105_sort_peaks.narrowPeak.bed
GSM1678031	Homo sapiens	PC-3	Epithelium	Prostate	DNMT1	54106_sort_peaks.narrowPeak.bed
GSM1678032	Homo sapiens	PC-3	Epithelium	Prostate	DNMT1	54107_sort_peaks.narrowPeak.bed
GSM1684630	Homo sapiens	None	Mesenchymal Stem Cell	None	POLR2A	54121_sort_peaks.narrowPeak.bed
GSM1684631	Homo sapiens	None	Mesenchymal Stem Cell	None	POLR2A	54122_sort_peaks.narrowPeak.bed
GSM1684632	Homo sapiens	None	Mesenchymal Stem Cell	None	POLR2A	54123_sort_peaks.narrowPeak.bed
GSM1684633	Homo sapiens	None	Mesenchymal Stem Cell	None	POLR2A	54124_sort_peaks.narrowPeak.bed
GSM1684634	Homo sapiens	None	Mesenchymal Stem Cell	None	CEBPB	54125_sort_peaks.narrowPeak.bed
GSM1684635	Homo sapiens	None	Mesenchymal Stem Cell	None	CEBPB	54126_sort_peaks.narrowPeak.bed
GSM1684636	Homo sapiens	None	Mesenchymal Stem Cell	None	CEBPB	54127_sort_peaks.narrowPeak.bed
GSM1684637	Homo sapiens	None	Mesenchymal Stem Cell	None	NR3C1	54128_sort_peaks.narrowPeak.bed
GSM1684638	Homo sapiens	None	Mesenchymal Stem Cell	None	ATF4	54129_sort_peaks.narrowPeak.bed
GSM1684640	Homo sapiens	None	Mesenchymal Stem Cell	None	CEBPB	54131_sort_peaks.narrowPeak.bed
GSM1684641	Homo sapiens	None	Mesenchymal Stem Cell	None	CEBPB	54132_sort_peaks.narrowPeak.bed
GSM1684642	Homo sapiens	None	Mesenchymal Stem Cell	None	CEBPB	54133_sort_peaks.narrowPeak.bed
GSM1684643	Homo sapiens	None	Mesenchymal Stem Cell	None	CEBPB	54134_sort_peaks.narrowPeak.bed
GSM1684644	Homo sapiens	None	Mesenchymal Stem Cell	None	ATF4	54135_sort_peaks.narrowPeak.bed
GSM1684645	Homo sapiens	None	Mesenchymal Stem Cell	None	CEBPB	54136_sort_peaks.narrowPeak.bed
GSM1684646	Homo sapiens	None	Mesenchymal Stem Cell	None	CEBPB	54137_sort_peaks.narrowPeak.bed
GSM1684647	Homo sapiens	None	Mesenchymal Stem Cell	None	CEBPB	54138_sort_peaks.narrowPeak.bed
GSM1684648	Homo sapiens	None	Mesenchymal Stem Cell	None	ATF4	54139_sort_peaks.narrowPeak.bed
GSM1684649	Homo sapiens	None	Mesenchymal Stem Cell	None	ATF4	54140_sort_peaks.narrowPeak.bed
GSM1689152	Homo sapiens	Jurkat	T Lymphocyte	Blood	CTCF	54151_sort_peaks.narrowPeak.bed
GSM1690055	Homo sapiens	OCI-Ly1	B Lymphocyte	Bone Marrow	FOXP1	54152_sort_peaks.narrowPeak.bed
GSM1690056	Homo sapiens	OCI-Ly3	B Lymphocyte	Bone Marrow	FOXP1	54153_sort_peaks.narrowPeak.bed
GSM1690057	Homo sapiens	OCI-Ly7	B Lymphocyte	Lymph Node	FOXP1	54154_sort_peaks.narrowPeak.bed
GSM1690058	Homo sapiens	OCI-Ly10	B Lymphocyte	Bone Marrow	FOXP1	54155_sort_peaks.narrowPeak.bed
GSM1690059	Homo sapiens	None	B Lymphocyte	None	FOXP1	54156_sort_peaks.narrowPeak.bed
GSM1697879	Homo sapiens	Jurkat	T Lymphocyte	Blood	RUNX1	54234_sort_peaks.narrowPeak.bed
GSM1697881	Homo sapiens	Jurkat	T Lymphocyte	Blood	GATA3	54236_sort_peaks.narrowPeak.bed
GSM1703567	Homo sapiens	None	Stromal Cell	Endometrium	PGR	54240_sort_peaks.narrowPeak.bed
GSM1703568	Homo sapiens	None	Stromal Cell	Endometrium	FOSL2	54241_sort_peaks.narrowPeak.bed
GSM1703607	Homo sapiens	None	Stromal Cell	Endometrium	FOXO1	54243_sort_peaks.narrowPeak.bed
GSM1703608	Homo sapiens	None	Stromal Cell	Endometrium	POLR2A	54244_sort_peaks.narrowPeak.bed
GSM1708661	Homo sapiens	None	None	Kidney	NR3C2	54255_sort_peaks.narrowPeak.bed
GSM1708662	Homo sapiens	None	None	Kidney	NR3C2	54256_sort_peaks.narrowPeak.bed
GSM1709938	Homo sapiens	None	Adipocyte	None	BRD4	54332_sort_peaks.narrowPeak.bed
GSM1709939	Homo sapiens	None	Adipocyte	None	BRD4	54333_sort_peaks.narrowPeak.bed
GSM1726361	Homo sapiens	MCF-7	Epithelium	Mammary Gland	LMTK3	54380_sort_peaks.narrowPeak.bed
GSM1726362	Homo sapiens	MDA-MB-231	Epithelium	Mammary Gland	LMTK3	54381_sort_peaks.narrowPeak.bed
GSM772565	Homo sapiens	DLD-1	Epithelium	Colon	DKK1	54385_sort_peaks.narrowPeak.bed
GSM772566	Homo sapiens	DLD-1	Epithelium	Colon	DKK1	54386_sort_peaks.narrowPeak.bed
GSM941194	Homo sapiens	LNCaP	Epithelium	Prostate	GATA2	54396_sort_peaks.narrowPeak.bed
GSM941195	Homo sapiens	LNCaP	Epithelium	Prostate	GATA2	54397_sort_peaks.narrowPeak.bed
GSM1429415	Homo sapiens	MCF-10A	Epithelium	Mammary Gland	MYC	54511_sort_peaks.narrowPeak.bed
GSM1429416	Homo sapiens	MCF-10A	Epithelium	Mammary Gland	MYC	54512_sort_peaks.narrowPeak.bed
GSM1429417	Homo sapiens	MCF-10A	Epithelium	Mammary Gland	MYC	54513_sort_peaks.narrowPeak.bed
GSM1429418	Homo sapiens	MCF-10A	Epithelium	Mammary Gland	ZBTB17	54514_sort_peaks.narrowPeak.bed
GSM1429419	Homo sapiens	MCF-10A	Epithelium	Mammary Gland	MYC	54515_sort_peaks.narrowPeak.bed
GSM1429420	Homo sapiens	MCF-10A	Epithelium	Mammary Gland	MYC	54516_sort_peaks.narrowPeak.bed
GSM1429421	Homo sapiens	MCF-10A	Epithelium	Mammary Gland	MYC	54517_sort_peaks.narrowPeak.bed
GSM1429422	Homo sapiens	MCF-10A	Epithelium	Mammary Gland	MYC	54518_sort_peaks.narrowPeak.bed
GSM1429753	Homo sapiens	MCF-7	Epithelium	Mammary Gland	TP53	54519_sort_peaks.narrowPeak.bed
GSM1429754	Homo sapiens	MDA-MB-175VII	Epithelium	None	TP53	54520_sort_peaks.narrowPeak.bed
GSM1429755	Homo sapiens	MDA-MB-468	Epithelium	None	TP53	54521_sort_peaks.narrowPeak.bed
GSM1429756	Homo sapiens	HCC70	Epithelium	None	TP53	54522_sort_peaks.narrowPeak.bed
GSM1429757	Homo sapiens	BT-549	Epithelium	Mammary Gland	TP53	54523_sort_peaks.narrowPeak.bed
GSM1462552	Homo sapiens	None	Fibroblast	None	RBPJ	54548_sort_peaks.narrowPeak.bed
GSM1462553	Homo sapiens	None	Fibroblast	None	RBPJ	54549_sort_peaks.narrowPeak.bed
GSM1495181	Homo sapiens	U2OS	None	Bone	HSF1	54573_sort_peaks.narrowPeak.bed
GSM1495182	Homo sapiens	U2OS	None	Bone	HSF1	54574_sort_peaks.narrowPeak.bed
GSM1515741	Homo sapiens	SF268	None	None	TEAD1	54611_sort_peaks.narrowPeak.bed
GSM1515742	Homo sapiens	SF268	None	None	TEAD1	54612_sort_peaks.narrowPeak.bed
GSM1517602	Homo sapiens	CyT49	Embryonic Stem Cell	None	SOX9	54616_sort_peaks.narrowPeak.bed
GSM1523056	Homo sapiens	MCF-7	Epithelium	Mammary Gland	ESR1	54620_sort_peaks.narrowPeak.bed
GSM1523057	Homo sapiens	MCF-7	Epithelium	Mammary Gland	ESR1	54621_sort_peaks.narrowPeak.bed
GSM1523058	Homo sapiens	MCF-7	Epithelium	Mammary Gland	NCAPG	54622_sort_peaks.narrowPeak.bed
GSM1523059	Homo sapiens	MCF-7	Epithelium	Mammary Gland	NCAPG	54623_sort_peaks.narrowPeak.bed
GSM1523060	Homo sapiens	MCF-7	Epithelium	Mammary Gland	NCAPG	54624_sort_peaks.narrowPeak.bed
GSM1523061	Homo sapiens	MCF-7	Epithelium	Mammary Gland	NCAPG	54625_sort_peaks.narrowPeak.bed
GSM1523062	Homo sapiens	MCF-7	Epithelium	Mammary Gland	NCAPG	54626_sort_peaks.narrowPeak.bed
GSM1523063	Homo sapiens	MCF-7	Epithelium	Mammary Gland	NCAPG	54627_sort_peaks.narrowPeak.bed
GSM1523064	Homo sapiens	MCF-7	Epithelium	Mammary Gland	NCAPG	54628_sort_peaks.narrowPeak.bed
GSM1523065	Homo sapiens	MCF-7	Epithelium	Mammary Gland	NCAPG	54629_sort_peaks.narrowPeak.bed
GSM1523066	Homo sapiens	MCF-7	Epithelium	Mammary Gland	NCAPG2	54630_sort_peaks.narrowPeak.bed
GSM1523067	Homo sapiens	MCF-7	Epithelium	Mammary Gland	NCAPG2	54631_sort_peaks.narrowPeak.bed
GSM1523068	Homo sapiens	MCF-7	Epithelium	Mammary Gland	NCAPG	54632_sort_peaks.narrowPeak.bed
GSM1523069	Homo sapiens	MCF-7	Epithelium	Mammary Gland	NCAPG	54633_sort_peaks.narrowPeak.bed
GSM1523070	Homo sapiens	MCF-7	Epithelium	Mammary Gland	HECTD1	54634_sort_peaks.narrowPeak.bed
GSM1523071	Homo sapiens	MCF-7	Epithelium	Mammary Gland	HECTD1	54635_sort_peaks.narrowPeak.bed
GSM1523072	Homo sapiens	MCF-7	Epithelium	Mammary Gland	EP300	54636_sort_peaks.narrowPeak.bed
GSM1523073	Homo sapiens	MCF-7	Epithelium	Mammary Gland	EP300	54637_sort_peaks.narrowPeak.bed
GSM1523074	Homo sapiens	MCF-7	Epithelium	Mammary Gland	EP300	54638_sort_peaks.narrowPeak.bed
GSM1523075	Homo sapiens	MCF-7	Epithelium	Mammary Gland	EP300	54639_sort_peaks.narrowPeak.bed
GSM1523076	Homo sapiens	MCF-7	Epithelium	Mammary Gland	EP300	54640_sort_peaks.narrowPeak.bed
GSM1523077	Homo sapiens	MCF-7	Epithelium	Mammary Gland	POLR2A	54641_sort_peaks.narrowPeak.bed
GSM1523078	Homo sapiens	MCF-7	Epithelium	Mammary Gland	POLR2A	54642_sort_peaks.narrowPeak.bed
GSM1523079	Homo sapiens	MCF-7	Epithelium	Mammary Gland	POLR2A	54643_sort_peaks.narrowPeak.bed
GSM1523080	Homo sapiens	MCF-7	Epithelium	Mammary Gland	POLR2A	54644_sort_peaks.narrowPeak.bed
GSM1523081	Homo sapiens	MCF-7	Epithelium	Mammary Gland	ESR1	54645_sort_peaks.narrowPeak.bed
GSM1523082	Homo sapiens	MCF-7	Epithelium	Mammary Gland	ESR1	54646_sort_peaks.narrowPeak.bed
GSM1523083	Homo sapiens	MCF-7	Epithelium	Mammary Gland	ESR1	54647_sort_peaks.narrowPeak.bed
GSM1523084	Homo sapiens	MCF-7	Epithelium	Mammary Gland	ESR1	54648_sort_peaks.narrowPeak.bed
GSM1523085	Homo sapiens	MCF-7	Epithelium	Mammary Gland	NCAPG	54649_sort_peaks.narrowPeak.bed
GSM1523086	Homo sapiens	MCF-7	Epithelium	Mammary Gland	NCAPG	54650_sort_peaks.narrowPeak.bed
GSM1524254	Homo sapiens	ALL-SIL	None	None	TLX1	54657_sort_peaks.narrowPeak.bed
GSM1535696	Homo sapiens	HCT-116	Epithelium	Colon	HNF4A	54660_sort_peaks.narrowPeak.bed
GSM1535697	Homo sapiens	HCT-116	Epithelium	Colon	TCF4	54661_sort_peaks.narrowPeak.bed
GSM1535698	Homo sapiens	HCT-116	Epithelium	Colon	TCF4	54662_sort_peaks.narrowPeak.bed
GSM1535699	Homo sapiens	HCT-116	Epithelium	Colon	TCF4	54663_sort_peaks.narrowPeak.bed
GSM1535700	Homo sapiens	HCT-116	Epithelium	Colon	TCF4	54664_sort_peaks.narrowPeak.bed
GSM1535701	Homo sapiens	HCT-116	Epithelium	Colon	HNF4A	54665_sort_peaks.narrowPeak.bed
GSM1535702	Homo sapiens	HCT-116	Epithelium	Colon	HNF4A	54666_sort_peaks.narrowPeak.bed
GSM1535703	Homo sapiens	HCT-116	Epithelium	Colon	TCF4	54667_sort_peaks.narrowPeak.bed
GSM1535704	Homo sapiens	HCT-116	Epithelium	Colon	TCF4	54668_sort_peaks.narrowPeak.bed
GSM1535705	Homo sapiens	HCT-116	Epithelium	Colon	TCF4	54669_sort_peaks.narrowPeak.bed
GSM1535706	Homo sapiens	HCT-116	Epithelium	Colon	TCF4	54670_sort_peaks.narrowPeak.bed
GSM1535709	Homo sapiens	HCT-116	Epithelium	Colon	HNF4A	54673_sort_peaks.narrowPeak.bed
GSM1535710	Homo sapiens	HCT-116	Epithelium	Colon	HNF4A	54674_sort_peaks.narrowPeak.bed
GSM1571726	Homo sapiens	None	None	Adipose	PPARG	55122_sort_peaks.narrowPeak.bed
GSM1571727	Homo sapiens	None	None	Adipose	PPARG	55123_sort_peaks.narrowPeak.bed
GSM1571728	Homo sapiens	None	None	Adipose	PPARG	55124_sort_peaks.narrowPeak.bed
GSM1571729	Homo sapiens	None	None	Adipose	PPARG	55125_sort_peaks.narrowPeak.bed
GSM1571730	Homo sapiens	None	None	Adipose	PPARG	55126_sort_peaks.narrowPeak.bed
GSM1571731	Homo sapiens	None	None	Adipose	PPARG	55127_sort_peaks.narrowPeak.bed
GSM1571732	Homo sapiens	None	None	Adipose	PPARG	55128_sort_peaks.narrowPeak.bed
GSM1571733	Homo sapiens	None	None	Adipose	PPARG	55129_sort_peaks.narrowPeak.bed
GSM1571734	Homo sapiens	None	None	Adipose	PPARG	55130_sort_peaks.narrowPeak.bed
GSM1571735	Homo sapiens	None	None	Adipose	PPARG	55131_sort_peaks.narrowPeak.bed
GSM1571736	Homo sapiens	None	None	Adipose	PPARG	55132_sort_peaks.narrowPeak.bed
GSM1571737	Homo sapiens	None	None	Adipose	PPARG	55133_sort_peaks.narrowPeak.bed
GSM1571738	Homo sapiens	None	None	Adipose	PPARG	55134_sort_peaks.narrowPeak.bed
GSM1571739	Homo sapiens	None	None	Adipose	PPARG	55135_sort_peaks.narrowPeak.bed
GSM1571740	Homo sapiens	None	None	Adipose	PPARG	55136_sort_peaks.narrowPeak.bed
GSM1571741	Homo sapiens	None	None	Adipose	PPARG	55137_sort_peaks.narrowPeak.bed
GSM1576447	Homo sapiens	LNCaP	Epithelium	Prostate	AR	55162_sort_peaks.narrowPeak.bed
GSM1576449	Homo sapiens	LNCaP	Epithelium	Prostate	VDR	55164_sort_peaks.narrowPeak.bed
GSM1576451	Homo sapiens	LNCaP	Epithelium	Prostate	FOXA1	55166_sort_peaks.narrowPeak.bed
GSM1581788	Homo sapiens	None	Myeloid Cell	None	RUNX1	55172_sort_peaks.narrowPeak.bed
GSM1592485	Homo sapiens	HeLa	Epithelium	Cervix	POLR2A	55200_sort_peaks.narrowPeak.bed
GSM1592486	Homo sapiens	HeLa	Epithelium	Cervix	POLR2A	55201_sort_peaks.narrowPeak.bed
GSM1592487	Homo sapiens	HeLa	Epithelium	Cervix	POLR2A	55202_sort_peaks.narrowPeak.bed
GSM1592488	Homo sapiens	HeLa	Epithelium	Cervix	POLR2A	55203_sort_peaks.narrowPeak.bed
GSM1592491	Homo sapiens	HeLa	Epithelium	Cervix	EGFR	55206_sort_peaks.narrowPeak.bed
GSM1592492	Homo sapiens	HeLa	Epithelium	Cervix	EGFR	55207_sort_peaks.narrowPeak.bed
GSM1592495	Homo sapiens	HeLa	Epithelium	Cervix	MAPK1	55210_sort_peaks.narrowPeak.bed
GSM1592496	Homo sapiens	HeLa	Epithelium	Cervix	MAPK1	55211_sort_peaks.narrowPeak.bed
GSM1592501	Homo sapiens	HeLa	Epithelium	Cervix	MAP2K1	55216_sort_peaks.narrowPeak.bed
GSM1592502	Homo sapiens	HeLa	Epithelium	Cervix	MAP2K1	55217_sort_peaks.narrowPeak.bed
GSM1613310	Homo sapiens	LNCaP	Epithelium	Prostate	AR	55271_sort_peaks.narrowPeak.bed
GSM1613312	Homo sapiens	BicR	Epithelium	Prostate	AR	55273_sort_peaks.narrowPeak.bed
GSM1613316	Homo sapiens	BicR	Epithelium	Prostate	AR	55277_sort_peaks.narrowPeak.bed
GSM1613320	Homo sapiens	BicR	Epithelium	Prostate	AR	55281_sort_peaks.narrowPeak.bed
GSM1613322	Homo sapiens	LNCaP	Epithelium	Prostate	TET2	55283_sort_peaks.narrowPeak.bed
GSM1614034	Homo sapiens	MDA-MB-231	Epithelium	Mammary Gland	TEAD4	55297_sort_peaks.narrowPeak.bed
GSM1614035	Homo sapiens	MDA-MB-231	Epithelium	Mammary Gland	TEAD4	55298_sort_peaks.narrowPeak.bed
GSM1614036	Homo sapiens	MDA-MB-231	Epithelium	Mammary Gland	JUN	55299_sort_peaks.narrowPeak.bed
GSM1614037	Homo sapiens	MDA-MB-231	Epithelium	Mammary Gland	JUN	55300_sort_peaks.narrowPeak.bed
GSM1617408	Homo sapiens	Caco-2	Epithelium	Colon	FOXA2	55321_sort_peaks.narrowPeak.bed
GSM1617409	Homo sapiens	Caco-2	Epithelium	Colon	FOXA2	55322_sort_peaks.narrowPeak.bed
GSM1619040	Homo sapiens	NCI-H526	Epithelium	Lung	KDM1A	55323_sort_peaks.narrowPeak.bed
GSM1619041	Homo sapiens	NCI-H526	Epithelium	Lung	KDM1A	55324_sort_peaks.narrowPeak.bed
GSM1622632	Homo sapiens	VCaP	Epithelium	Prostate	POLR2A	55358_sort_peaks.narrowPeak.bed
GSM1622633	Homo sapiens	VCaP	Epithelium	Prostate	POLR2A	55359_sort_peaks.narrowPeak.bed
GSM1622634	Homo sapiens	VCaP	Epithelium	Prostate	POLR2A	55360_sort_peaks.narrowPeak.bed
GSM1622635	Homo sapiens	VCaP	Epithelium	Prostate	POLR2A	55361_sort_peaks.narrowPeak.bed
GSM1622636	Homo sapiens	VCaP	Epithelium	Prostate	POLR2A	55362_sort_peaks.narrowPeak.bed
GSM1622637	Homo sapiens	VCaP	Epithelium	Prostate	POLR2A	55363_sort_peaks.narrowPeak.bed
GSM1638967	Homo sapiens	SW480	Epithelium	Colon	TP53	55387_sort_peaks.narrowPeak.bed
GSM1642761	Homo sapiens	786-O	Epithelium	Kidney	SPI1	55389_sort_peaks.narrowPeak.bed
GSM1642762	Homo sapiens	786-O	Epithelium	Kidney	SPI1	55390_sort_peaks.narrowPeak.bed
GSM1642764	Homo sapiens	786-O	Epithelium	Kidney	SPI1	55392_sort_peaks.narrowPeak.bed
GSM1642765	Homo sapiens	786-O	Epithelium	Kidney	SPI1	55393_sort_peaks.narrowPeak.bed
GSM1642766	Homo sapiens	786-O	Epithelium	Kidney	SPI1	55394_sort_peaks.narrowPeak.bed
GSM1642768	Homo sapiens	786-O	Epithelium	Kidney	SPI1	55396_sort_peaks.narrowPeak.bed
GSM1642769	Homo sapiens	786-O	Epithelium	Kidney	SPI1	55397_sort_peaks.narrowPeak.bed
GSM1644615	Homo sapiens	OCI-Ly7	B Lymphocyte	Lymph Node	KMT2D	55405_sort_peaks.narrowPeak.bed
GSM1670872	Homo sapiens	HeLa	Epithelium	Cervix	NELFA	55465_sort_peaks.narrowPeak.bed
GSM1670873	Homo sapiens	HeLa	Epithelium	Cervix	NELFA	55466_sort_peaks.narrowPeak.bed
GSM1670874	Homo sapiens	HeLa	Epithelium	Cervix	NELFA	55467_sort_peaks.narrowPeak.bed
GSM1670875	Homo sapiens	HeLa	Epithelium	Cervix	NELFA	55468_sort_peaks.narrowPeak.bed
GSM1690574	Homo sapiens	MV4-11	Monocyte	None	FOS	55489_sort_peaks.narrowPeak.bed
GSM1690575	Homo sapiens	MV4-11	Monocyte	None	FOS	55490_sort_peaks.narrowPeak.bed
GSM1690576	Homo sapiens	MV4-11	Monocyte	None	STAT5	55491_sort_peaks.narrowPeak.bed
GSM1693378	Homo sapiens	None	Myeloid Cell	None	RUNX1	55492_sort_peaks.narrowPeak.bed
GSM1693379	Homo sapiens	None	Stem cell	Blood	RUNX1	55493_sort_peaks.narrowPeak.bed
GSM1697346	Homo sapiens	HAP1	None	None	ATF4	55516_sort_peaks.narrowPeak.bed
GSM1697347	Homo sapiens	HAP1	None	None	ATF4	55517_sort_peaks.narrowPeak.bed
GSM1697348	Homo sapiens	HAP1	None	None	ATF4	55518_sort_peaks.narrowPeak.bed
GSM1701804	Homo sapiens	R1	Embryonic Stem Cell	Embryo	RAG1	55540_sort_peaks.narrowPeak.bed
GSM1701805	Homo sapiens	R1	Embryonic Stem Cell	Embryo	RAG1	55541_sort_peaks.narrowPeak.bed
GSM1701806	Homo sapiens	R1	Embryonic Stem Cell	Embryo	RAG1	55542_sort_peaks.narrowPeak.bed
GSM1701807	Homo sapiens	None	Thymocyte	None	RAG2	55543_sort_peaks.narrowPeak.bed
GSM1703891	Homo sapiens	None	B Lymphocyte	None	MEF2B	55547_sort_peaks.narrowPeak.bed
GSM1703892	Homo sapiens	None	B Lymphocyte	None	MEF2B	55548_sort_peaks.narrowPeak.bed
GSM1703893	Homo sapiens	None	B Lymphocyte	None	BACH2	55549_sort_peaks.narrowPeak.bed
GSM1703894	Homo sapiens	None	B Lymphocyte	None	EP300	55550_sort_peaks.narrowPeak.bed
GSM1703898	Homo sapiens	None	B Lymphocyte	None	MEF2B	55553_sort_peaks.narrowPeak.bed
GSM1703899	Homo sapiens	None	B Lymphocyte	None	PAX5	55554_sort_peaks.narrowPeak.bed
GSM1703900	Homo sapiens	None	B Lymphocyte	None	SPI1	55555_sort_peaks.narrowPeak.bed
GSM1703906	Homo sapiens	None	B Lymphocyte	None	MEF2B	55561_sort_peaks.narrowPeak.bed
GSM1703908	Homo sapiens	None	B Lymphocyte	None	MEF2B	55563_sort_peaks.narrowPeak.bed
GSM1703911	Homo sapiens	KARPAS-422	B Lymphocyte	None	MEF2B	55566_sort_peaks.narrowPeak.bed
GSM1703916	Homo sapiens	None	B Lymphocyte	None	BACH2	55571_sort_peaks.narrowPeak.bed
GSM1703917	Homo sapiens	None	B Lymphocyte	None	EP300	55572_sort_peaks.narrowPeak.bed
GSM1703920	Homo sapiens	None	B Lymphocyte	None	MEF2B	55575_sort_peaks.narrowPeak.bed
GSM1703921	Homo sapiens	None	B Lymphocyte	None	PAX5	55576_sort_peaks.narrowPeak.bed
GSM1703922	Homo sapiens	None	B Lymphocyte	None	SPI1	55577_sort_peaks.narrowPeak.bed
GSM1703929	Homo sapiens	None	B Lymphocyte	None	MEF2B	55584_sort_peaks.narrowPeak.bed
GSM1703930	Homo sapiens	None	B Lymphocyte	None	MEF2B	55585_sort_peaks.narrowPeak.bed
GSM1727069	Homo sapiens	HCT-116	Epithelium	Colon	AFF4	55639_sort_peaks.narrowPeak.bed
GSM1727070	Homo sapiens	HCT-116	Epithelium	Colon	AFF4	55640_sort_peaks.narrowPeak.bed
GSM1727071	Homo sapiens	HCT-116	Epithelium	Colon	AFF4	55641_sort_peaks.narrowPeak.bed
GSM1727072	Homo sapiens	HCT-116	Epithelium	Colon	AFF4	55642_sort_peaks.narrowPeak.bed
GSM1727073	Homo sapiens	HCT-116	Epithelium	Colon	CDK9	55643_sort_peaks.narrowPeak.bed
GSM1727074	Homo sapiens	HCT-116	Epithelium	Colon	CDK9	55644_sort_peaks.narrowPeak.bed
GSM1727075	Homo sapiens	HCT-116	Epithelium	Colon	ELL2	55645_sort_peaks.narrowPeak.bed
GSM1727076	Homo sapiens	HCT-116	Epithelium	Colon	ELL2	55646_sort_peaks.narrowPeak.bed
GSM1727077	Homo sapiens	HCT-116	Epithelium	Colon	ELL2	55647_sort_peaks.narrowPeak.bed
GSM1727078	Homo sapiens	HCT-116	Epithelium	Colon	ELL2	55648_sort_peaks.narrowPeak.bed
GSM1727090	Homo sapiens	HCT-116	Epithelium	Colon	NR0B2	55660_sort_peaks.narrowPeak.bed
GSM1727091	Homo sapiens	HCT-116	Epithelium	Colon	LEO1	55661_sort_peaks.narrowPeak.bed
GSM1727092	Homo sapiens	HCT-116	Epithelium	Colon	POLR2A	55662_sort_peaks.narrowPeak.bed
GSM1727093	Homo sapiens	HCT-116	Epithelium	Colon	POLR2A	55663_sort_peaks.narrowPeak.bed
GSM1727094	Homo sapiens	HCT-116	Epithelium	Colon	PAF1	55664_sort_peaks.narrowPeak.bed
GSM1727095	Homo sapiens	HCT-116	Epithelium	Colon	PAF1	55665_sort_peaks.narrowPeak.bed
GSM1727096	Homo sapiens	HCT-116	Epithelium	Colon	PAF1	55666_sort_peaks.narrowPeak.bed
GSM1727097	Homo sapiens	HCT-116	Epithelium	Colon	PAF1	55667_sort_peaks.narrowPeak.bed
GSM1727098	Homo sapiens	HCT-116	Epithelium	Colon	PAF1	55668_sort_peaks.narrowPeak.bed
GSM1727099	Homo sapiens	HCT-116	Epithelium	Colon	PAF1	55669_sort_peaks.narrowPeak.bed
GSM1727100	Homo sapiens	HCT-116	Epithelium	Colon	POLR2A	55670_sort_peaks.narrowPeak.bed
GSM1727101	Homo sapiens	HCT-116	Epithelium	Colon	POLR2A	55671_sort_peaks.narrowPeak.bed
GSM1727102	Homo sapiens	HCT-116	Epithelium	Colon	POLR2A	55672_sort_peaks.narrowPeak.bed
GSM1727103	Homo sapiens	HCT-116	Epithelium	Colon	POLR2A	55673_sort_peaks.narrowPeak.bed
GSM1727104	Homo sapiens	HCT-116	Epithelium	Colon	POLR2A	55674_sort_peaks.narrowPeak.bed
GSM1727105	Homo sapiens	HCT-116	Epithelium	Colon	POLR2A	55675_sort_peaks.narrowPeak.bed
GSM1727106	Homo sapiens	HCT-116	Epithelium	Colon	PAF1	55676_sort_peaks.narrowPeak.bed
GSM1727107	Homo sapiens	HCT-116	Epithelium	Colon	POLR2A	55677_sort_peaks.narrowPeak.bed
GSM1727108	Homo sapiens	HCT-116	Epithelium	Colon	POLR2A	55678_sort_peaks.narrowPeak.bed
GSM1727109	Homo sapiens	HCT-116	Epithelium	Colon	POLR2A	55679_sort_peaks.narrowPeak.bed
GSM1727110	Homo sapiens	HCT-116	Epithelium	Colon	POLR2A	55680_sort_peaks.narrowPeak.bed
GSM1727112	Homo sapiens	MCF-7	Epithelium	Mammary Gland	PAF1	55682_sort_peaks.narrowPeak.bed
GSM1727113	Homo sapiens	MCF-7	Epithelium	Mammary Gland	POLR2A	55683_sort_peaks.narrowPeak.bed
GSM1777588	Homo sapiens	VCaP	Epithelium	Prostate	POLR2A	55707_sort_peaks.narrowPeak.bed
GSM1777589	Homo sapiens	VCaP	Epithelium	Prostate	POLR2A	55708_sort_peaks.narrowPeak.bed
GSM1777590	Homo sapiens	VCaP	Epithelium	Prostate	POLR2A	55709_sort_peaks.narrowPeak.bed
GSM1777591	Homo sapiens	VCaP	Epithelium	Prostate	POLR2A	55710_sort_peaks.narrowPeak.bed
GSM1777593	Homo sapiens	VCaP	Epithelium	Prostate	POLR2A	55711_sort_peaks.narrowPeak.bed
GSM1777594	Homo sapiens	VCaP	Epithelium	Prostate	POLR2A	55712_sort_peaks.narrowPeak.bed
GSM1777595	Homo sapiens	VCaP	Epithelium	Prostate	POLR2A	55713_sort_peaks.narrowPeak.bed
GSM1782700	Homo sapiens	K562	Erythroblast	Bone Marrow	CTCF	55727_sort_peaks.narrowPeak.bed
GSM1782701	Homo sapiens	K562	Erythroblast	Bone Marrow	CTCF	55728_sort_peaks.narrowPeak.bed
GSM1782702	Homo sapiens	K562	Erythroblast	Bone Marrow	GATA1	55729_sort_peaks.narrowPeak.bed
GSM1782703	Homo sapiens	K562	Erythroblast	Bone Marrow	GATA1	55730_sort_peaks.narrowPeak.bed
GSM1782711	Homo sapiens	K562	Erythroblast	Bone Marrow	SPI1	55738_sort_peaks.narrowPeak.bed
GSM1782712	Homo sapiens	K562	Erythroblast	Bone Marrow	SPI1	55739_sort_peaks.narrowPeak.bed
GSM1782713	Homo sapiens	K562	Erythroblast	Bone Marrow	REST	55740_sort_peaks.narrowPeak.bed
GSM1782714	Homo sapiens	K562	Erythroblast	Bone Marrow	REST	55741_sort_peaks.narrowPeak.bed
GSM1816381	Homo sapiens	DUCaP	Epithelium	Prostate	AR	55751_sort_peaks.narrowPeak.bed
GSM1816382	Homo sapiens	DUCaP	Epithelium	Prostate	AR	55752_sort_peaks.narrowPeak.bed
GSM1817654	Homo sapiens	K562	Erythroblast	Bone Marrow	CTCF	55770_sort_peaks.narrowPeak.bed
GSM1817655	Homo sapiens	K562	Erythroblast	Bone Marrow	CTCFL	55771_sort_peaks.narrowPeak.bed
GSM1817657	Homo sapiens	K562	Erythroblast	Bone Marrow	CTCF	55773_sort_peaks.narrowPeak.bed
GSM1817658	Homo sapiens	Delta47	None	None	CTCF	55774_sort_peaks.narrowPeak.bed
GSM1817659	Homo sapiens	Delta47	None	None	CTCFL	55775_sort_peaks.narrowPeak.bed
GSM1817661	Homo sapiens	Delta47	None	None	CTCF	55777_sort_peaks.narrowPeak.bed
GSM1817662	Homo sapiens	Ovcar8	None	None	CTCF	55778_sort_peaks.narrowPeak.bed
GSM1817663	Homo sapiens	Ovcar8	None	None	CTCFL	55779_sort_peaks.narrowPeak.bed
GSM1817665	Homo sapiens	MCF-7	Epithelium	Mammary Gland	CTCF	55781_sort_peaks.narrowPeak.bed
GSM1817666	Homo sapiens	MCF-7	Epithelium	Mammary Gland	CTCF	55782_sort_peaks.narrowPeak.bed
GSM1817667	Homo sapiens	MCF-7	Epithelium	Mammary Gland	CTCF	55783_sort_peaks.narrowPeak.bed
GSM1817668	Homo sapiens	MCF-7	Epithelium	Mammary Gland	CTCFL	55784_sort_peaks.narrowPeak.bed
GSM1817669	Homo sapiens	MCF-7	Epithelium	Mammary Gland	CTCFL	55785_sort_peaks.narrowPeak.bed
GSM1817671	Homo sapiens	None	Fibroblast	None	CTCFL	55787_sort_peaks.narrowPeak.bed
GSM1820477	Homo sapiens	HEK293	Epithelium	Embryonic Kidney	POLR2A	55798_sort_peaks.narrowPeak.bed
GSM1820478	Homo sapiens	HEK293	Epithelium	Embryonic Kidney	POLR2A	55799_sort_peaks.narrowPeak.bed
GSM1820479	Homo sapiens	HEK293	Epithelium	Embryonic Kidney	POLR2A	55800_sort_peaks.narrowPeak.bed
GSM1820483	Homo sapiens	HEK293	Epithelium	Embryonic Kidney	POLR2A	55804_sort_peaks.narrowPeak.bed
GSM1820484	Homo sapiens	HEK293	Epithelium	Embryonic Kidney	POLR2A	55805_sort_peaks.narrowPeak.bed
GSM1820485	Homo sapiens	HEK293	Epithelium	Embryonic Kidney	POLR2A	55806_sort_peaks.narrowPeak.bed
GSM1820917	Homo sapiens	TC-797	None	None	BRD4	55812_sort_peaks.narrowPeak.bed
GSM1820918	Homo sapiens	TC-797	None	None	BRD4	55813_sort_peaks.narrowPeak.bed
GSM1820921	Homo sapiens	293T	None	None	BRD4	55816_sort_peaks.narrowPeak.bed
GSM1820922	Homo sapiens	293T	None	None	BRD4	55817_sort_peaks.narrowPeak.bed
GSM1820926	Homo sapiens	TC-797	None	None	BRD4	55821_sort_peaks.narrowPeak.bed
GSM1820927	Homo sapiens	TC-797	None	None	BRD4	55822_sort_peaks.narrowPeak.bed
GSM1820928	Homo sapiens	TC-797	None	None	BRD4	55823_sort_peaks.narrowPeak.bed
GSM1820929	Homo sapiens	TC-797	None	None	BRD4	55824_sort_peaks.narrowPeak.bed
GSM1820930	Homo sapiens	TC-797	None	None	BRD4	55825_sort_peaks.narrowPeak.bed
GSM1820931	Homo sapiens	TC-797	None	None	BRD4	55826_sort_peaks.narrowPeak.bed
GSM1820943	Homo sapiens	TC-797	None	None	EP300	55838_sort_peaks.narrowPeak.bed
GSM1820949	Homo sapiens	TC-797	None	None	BRD4	55844_sort_peaks.narrowPeak.bed
GSM1820950	Homo sapiens	1015c	None	None	BRD4	55845_sort_peaks.narrowPeak.bed
GSM1820951	Homo sapiens	1015c	None	None	BRD4	55846_sort_peaks.narrowPeak.bed
GSM1820952	Homo sapiens	PER-403	None	None	BRD4	55847_sort_peaks.narrowPeak.bed
GSM1820953	Homo sapiens	10326	None	None	BRD3	55848_sort_peaks.narrowPeak.bed
GSM1820957	Homo sapiens	TC-797	None	None	BRD4	55852_sort_peaks.narrowPeak.bed
GSM1820959	Homo sapiens	TC-797	None	None	BRD4	55854_sort_peaks.narrowPeak.bed
GSM1820961	Homo sapiens	293T-Rex	None	None	BRD4	55856_sort_peaks.narrowPeak.bed
GSM1820963	Homo sapiens	293T-Rex	None	None	BRD4	55858_sort_peaks.narrowPeak.bed
GSM1820965	Homo sapiens	293T-Rex	None	None	BRD4	55860_sort_peaks.narrowPeak.bed
GSM1820967	Homo sapiens	293T-Rex	None	None	BRD4	55862_sort_peaks.narrowPeak.bed
GSM1820969	Homo sapiens	293T-Rex	None	None	BRD4	55864_sort_peaks.narrowPeak.bed
GSM1820971	Homo sapiens	293T-Rex	None	None	BRD4	55866_sort_peaks.narrowPeak.bed
GSM1820973	Homo sapiens	293T-Rex	None	None	BRD4	55868_sort_peaks.narrowPeak.bed
GSM1820974	Homo sapiens	293T-Rex	None	None	BRD4	55869_sort_peaks.narrowPeak.bed
GSM1825746	Homo sapiens	None	Fibroblast	None	T	55895_sort_peaks.narrowPeak.bed
GSM1825753	Homo sapiens	None	Fibroblast	None	T	55902_sort_peaks.narrowPeak.bed
GSM1825754	Homo sapiens	None	T Lymphocyte	None	T	55903_sort_peaks.narrowPeak.bed
GSM1825760	Homo sapiens	None	T Lymphocyte	None	T	55909_sort_peaks.narrowPeak.bed
GSM1850203	Homo sapiens	Jurkat	T Lymphocyte	Blood	CDK12	56010_sort_peaks.narrowPeak.bed
GSM1850204	Homo sapiens	Jurkat	T Lymphocyte	Blood	POLR2A	56011_sort_peaks.narrowPeak.bed
GSM1850205	Homo sapiens	Jurkat	T Lymphocyte	Blood	POLR2A	56012_sort_peaks.narrowPeak.bed
GSM1850206	Homo sapiens	Jurkat	T Lymphocyte	Blood	POLR2A	56013_sort_peaks.narrowPeak.bed
GSM1861919	Homo sapiens	HepG2	Epithelium	Liver	RAD21	56037_sort_peaks.narrowPeak.bed
GSM1861920	Homo sapiens	HepG2	Epithelium	Liver	RAD21	56038_sort_peaks.narrowPeak.bed
GSM1861921	Homo sapiens	HepG2	Epithelium	Liver	RAD21	56039_sort_peaks.narrowPeak.bed
GSM1861922	Homo sapiens	HepG2	Epithelium	Liver	RAD21	56040_sort_peaks.narrowPeak.bed
GSM1861923	Homo sapiens	HepG2	Epithelium	Liver	RAD21	56041_sort_peaks.narrowPeak.bed
GSM1861924	Homo sapiens	HepG2	Epithelium	Liver	GABPA	56042_sort_peaks.narrowPeak.bed
GSM1861925	Homo sapiens	HepG2	Epithelium	Liver	GABPA	56043_sort_peaks.narrowPeak.bed
GSM1861926	Homo sapiens	HepG2	Epithelium	Liver	GABPA	56044_sort_peaks.narrowPeak.bed
GSM1861927	Homo sapiens	HepG2	Epithelium	Liver	GABPA	56045_sort_peaks.narrowPeak.bed
GSM1861928	Homo sapiens	HepG2	Epithelium	Liver	GABPA	56046_sort_peaks.narrowPeak.bed
GSM1861929	Homo sapiens	HepG2	Epithelium	Liver	CREB1	56047_sort_peaks.narrowPeak.bed
GSM1861930	Homo sapiens	HepG2	Epithelium	Liver	CREB1	56048_sort_peaks.narrowPeak.bed
GSM1861931	Homo sapiens	HepG2	Epithelium	Liver	CREB1	56049_sort_peaks.narrowPeak.bed
GSM1861932	Homo sapiens	HepG2	Epithelium	Liver	CREB1	56050_sort_peaks.narrowPeak.bed
GSM1861933	Homo sapiens	HepG2	Epithelium	Liver	CREB1	56051_sort_peaks.narrowPeak.bed
GSM1861934	Homo sapiens	HepG2	Epithelium	Liver	CREB1	56052_sort_peaks.narrowPeak.bed
GSM1861935	Homo sapiens	HepG2	Epithelium	Liver	ATF1	56053_sort_peaks.narrowPeak.bed
GSM1861936	Homo sapiens	HepG2	Epithelium	Liver	ATF1	56054_sort_peaks.narrowPeak.bed
GSM1861937	Homo sapiens	MCF-7	Epithelium	Mammary Gland	RAD21	56055_sort_peaks.narrowPeak.bed
GSM1861938	Homo sapiens	MCF-7	Epithelium	Mammary Gland	RAD21	56056_sort_peaks.narrowPeak.bed
GSM1861939	Homo sapiens	MCF-7	Epithelium	Mammary Gland	RAD21	56057_sort_peaks.narrowPeak.bed
GSM1861940	Homo sapiens	MCF-7	Epithelium	Mammary Gland	RAD21	56058_sort_peaks.narrowPeak.bed
GSM1861941	Homo sapiens	MCF-7	Epithelium	Mammary Gland	RAD21	56059_sort_peaks.narrowPeak.bed
GSM1861942	Homo sapiens	MCF-7	Epithelium	Mammary Gland	RAD21	56060_sort_peaks.narrowPeak.bed
GSM1350526	Homo sapiens	MDA-MB-231	Epithelium	Mammary Gland	NR3C1	56100_sort_peaks.narrowPeak.bed
GSM1350528	Homo sapiens	MDA-MB-231	Epithelium	Mammary Gland	NR3C1	56102_sort_peaks.narrowPeak.bed
GSM1350529	Homo sapiens	MDA-MB-231	Epithelium	Mammary Gland	NR3C1	56103_sort_peaks.narrowPeak.bed
GSM1350530	Homo sapiens	MDA-MB-231	Epithelium	Mammary Gland	NR3C1	56104_sort_peaks.narrowPeak.bed
GSM1350531	Homo sapiens	MDA-MB-231	Epithelium	Mammary Gland	NR3C1	56105_sort_peaks.narrowPeak.bed
GSM1358395	Homo sapiens	None	None	Prostate	AR	56106_sort_peaks.narrowPeak.bed
GSM1358396	Homo sapiens	None	None	Prostate	AR	56107_sort_peaks.narrowPeak.bed
GSM1358397	Homo sapiens	None	None	Prostate	AR	56108_sort_peaks.narrowPeak.bed
GSM1358398	Homo sapiens	None	None	Prostate	AR	56109_sort_peaks.narrowPeak.bed
GSM1358399	Homo sapiens	None	None	Prostate	AR	56110_sort_peaks.narrowPeak.bed
GSM1358400	Homo sapiens	None	None	Prostate	AR	56111_sort_peaks.narrowPeak.bed
GSM1358401	Homo sapiens	None	None	Prostate	AR	56112_sort_peaks.narrowPeak.bed
GSM1358402	Homo sapiens	None	None	Prostate	AR	56113_sort_peaks.narrowPeak.bed
GSM1358403	Homo sapiens	None	None	Prostate	AR	56114_sort_peaks.narrowPeak.bed
GSM1358404	Homo sapiens	None	None	Prostate	AR	56115_sort_peaks.narrowPeak.bed
GSM1358405	Homo sapiens	None	None	Prostate	AR	56116_sort_peaks.narrowPeak.bed
GSM1358406	Homo sapiens	None	None	Prostate	AR	56117_sort_peaks.narrowPeak.bed
GSM1358407	Homo sapiens	None	None	Prostate	AR	56118_sort_peaks.narrowPeak.bed
GSM1358408	Homo sapiens	None	None	Prostate	AR	56119_sort_peaks.narrowPeak.bed
GSM1358409	Homo sapiens	None	None	Prostate	AR	56120_sort_peaks.narrowPeak.bed
GSM1358410	Homo sapiens	None	None	Prostate	AR	56121_sort_peaks.narrowPeak.bed
GSM1358411	Homo sapiens	None	None	Prostate	AR	56122_sort_peaks.narrowPeak.bed
GSM1358412	Homo sapiens	None	None	Prostate	AR	56123_sort_peaks.narrowPeak.bed
GSM1358413	Homo sapiens	None	None	Prostate	AR	56124_sort_peaks.narrowPeak.bed
GSM1358414	Homo sapiens	None	None	Prostate	AR	56125_sort_peaks.narrowPeak.bed
GSM1382415	Homo sapiens	MCF-7	Epithelium	Mammary Gland	H2AFX	56129_sort_peaks.narrowPeak.bed
GSM1382417	Homo sapiens	MCF-7	Epithelium	Mammary Gland	H2AFX	56131_sort_peaks.narrowPeak.bed
GSM1382418	Homo sapiens	MCF-7	Epithelium	Mammary Gland	H2AFX	56132_sort_peaks.narrowPeak.bed
GSM1501184	Homo sapiens	LNCaP	Epithelium	Prostate	AR	56204_sort_peaks.narrowPeak.bed
GSM1501185	Homo sapiens	LNCaP	Epithelium	Prostate	AR	56205_sort_peaks.narrowPeak.bed
GSM1501186	Homo sapiens	LNCaP	Epithelium	Prostate	AR	56206_sort_peaks.narrowPeak.bed
GSM1501187	Homo sapiens	LNCaP	Epithelium	Prostate	AR	56207_sort_peaks.narrowPeak.bed
GSM1501188	Homo sapiens	C4-2B	Epithelium	Prostate	AR	56208_sort_peaks.narrowPeak.bed
GSM1501189	Homo sapiens	C4-2B	Epithelium	Prostate	AR	56209_sort_peaks.narrowPeak.bed
GSM1501190	Homo sapiens	C4-2B	Epithelium	Prostate	AR	56210_sort_peaks.narrowPeak.bed
GSM1501191	Homo sapiens	C4-2B	Epithelium	Prostate	AR	56211_sort_peaks.narrowPeak.bed
GSM1517093	Homo sapiens	HeLa	Epithelium	Cervix	EP300	56231_sort_peaks.narrowPeak.bed
GSM1517094	Homo sapiens	HeLa	Epithelium	Cervix	EP300	56232_sort_peaks.narrowPeak.bed
GSM1517095	Homo sapiens	HeLa	Epithelium	Cervix	EP300	56233_sort_peaks.narrowPeak.bed
GSM1517096	Homo sapiens	HeLa	Epithelium	Cervix	EP300	56234_sort_peaks.narrowPeak.bed
GSM1517305	Homo sapiens	MCF-7	Epithelium	Mammary Gland	PARP1	56235_sort_peaks.narrowPeak.bed
GSM1517306	Homo sapiens	MDA-MB-231	Epithelium	Mammary Gland	PARP1	56236_sort_peaks.narrowPeak.bed
GSM1524325	Homo sapiens	CClp1	None	None	TEAD1, TEAD4	56245_sort_peaks.narrowPeak.bed
GSM1524328	Homo sapiens	CClp1	None	None	BIRA	56247_sort_peaks.narrowPeak.bed
GSM1526874	Homo sapiens	None	Epithelium	Mammary Gland	FOXM1	56250_sort_peaks.narrowPeak.bed
GSM1526875	Homo sapiens	None	Epithelium	Mammary Gland	MYBL2	56251_sort_peaks.narrowPeak.bed
GSM1526876	Homo sapiens	None	Epithelium	Mammary Gland	E2F1	56252_sort_peaks.narrowPeak.bed
GSM1527023	Homo sapiens	LNCaP	Epithelium	Prostate	AR	56254_sort_peaks.narrowPeak.bed
GSM1527024	Homo sapiens	LNCaP	Epithelium	Prostate	AR	56255_sort_peaks.narrowPeak.bed
GSM1527025	Homo sapiens	LNCaP	Epithelium	Prostate	AR	56256_sort_peaks.narrowPeak.bed
GSM1527026	Homo sapiens	LNCaP	Epithelium	Prostate	AR	56257_sort_peaks.narrowPeak.bed
GSM1527033	Homo sapiens	CWR22Pc	Epithelium	Prostate	AR	56264_sort_peaks.narrowPeak.bed
GSM1527034	Homo sapiens	CWR22Pc	Epithelium	Prostate	AR	56265_sort_peaks.narrowPeak.bed
GSM1527036	Homo sapiens	CWR22Pc	Epithelium	Prostate	AR	56267_sort_peaks.narrowPeak.bed
GSM1532287	Homo sapiens	OF4155	Neural Progenitor Cell	None	FOXP1	56275_sort_peaks.narrowPeak.bed
GSM1532288	Homo sapiens	OF4155	Neural Progenitor Cell	None	CHRM2	56276_sort_peaks.narrowPeak.bed
GSM1533742	Homo sapiens	HEK293T	Epithelium	Embryonic Kidney	BRD1	56279_sort_peaks.narrowPeak.bed
GSM1533743	Homo sapiens	HEK293T	Epithelium	Embryonic Kidney	BRD1	56280_sort_peaks.narrowPeak.bed
GSM1533744	Homo sapiens	HEK293T	Epithelium	Embryonic Kidney	BRD1	56281_sort_peaks.narrowPeak.bed
GSM1533745	Homo sapiens	HEK293T	Epithelium	Embryonic Kidney	BRD1	56282_sort_peaks.narrowPeak.bed
GSM1540468	Homo sapiens	None	Keratinocyte	None	JUNB	56284_sort_peaks.narrowPeak.bed
GSM1546366	Homo sapiens	None	Adipocyte	None	LMNA	56290_sort_peaks.narrowPeak.bed
GSM1546367	Homo sapiens	None	Adipocyte	None	LMNA	56291_sort_peaks.narrowPeak.bed
GSM1546368	Homo sapiens	None	Adipocyte	None	LMNA	56292_sort_peaks.narrowPeak.bed
GSM1546369	Homo sapiens	None	Adipocyte	None	LMNA	56293_sort_peaks.narrowPeak.bed
GSM1546370	Homo sapiens	None	Adipocyte	None	LMNA	56294_sort_peaks.narrowPeak.bed
GSM1587895	Homo sapiens	MOLM-14	Myeloid Cell	None	POLR2A	56347_sort_peaks.narrowPeak.bed
GSM1587897	Homo sapiens	MOLM-14	Myeloid Cell	None	POLR2A	56349_sort_peaks.narrowPeak.bed
GSM1587899	Homo sapiens	MOLM-14	Myeloid Cell	None	CDK8	56351_sort_peaks.narrowPeak.bed
GSM1587901	Homo sapiens	MOLM-14	Myeloid Cell	None	CDK8	56353_sort_peaks.narrowPeak.bed
GSM1587903	Homo sapiens	MOLM-14	Myeloid Cell	None	MED1	56355_sort_peaks.narrowPeak.bed
GSM1587905	Homo sapiens	MOLM-14	Myeloid Cell	None	BRD4	56357_sort_peaks.narrowPeak.bed
GSM1587907	Homo sapiens	MOLM-14	Myeloid Cell	None	BRD4	56359_sort_peaks.narrowPeak.bed
GSM1587917	Homo sapiens	SET2	Megakaryoblastic	Blood	CDK8	56369_sort_peaks.narrowPeak.bed
GSM1587919	Homo sapiens	SET2	Megakaryoblastic	Blood	CDK8	56371_sort_peaks.narrowPeak.bed
GSM1587923	Homo sapiens	MV4-11	Monocyte	None	CDK8	56375_sort_peaks.narrowPeak.bed
GSM1587927	Homo sapiens	K562	Erythroblast	Bone Marrow	CDK8	56379_sort_peaks.narrowPeak.bed
GSM1598218	Homo sapiens	None	None	Prostate	AR	56388_sort_peaks.narrowPeak.bed
GSM1598219	Homo sapiens	None	None	Prostate	AR	56389_sort_peaks.narrowPeak.bed
GSM1598220	Homo sapiens	None	None	Prostate	AR	56390_sort_peaks.narrowPeak.bed
GSM1598221	Homo sapiens	None	None	Prostate	AR	56391_sort_peaks.narrowPeak.bed
GSM1598222	Homo sapiens	None	None	Prostate	AR	56392_sort_peaks.narrowPeak.bed
GSM1598223	Homo sapiens	None	None	Prostate	AR	56393_sort_peaks.narrowPeak.bed
GSM1598224	Homo sapiens	None	None	Prostate	AR	56394_sort_peaks.narrowPeak.bed
GSM1598225	Homo sapiens	None	None	Prostate	AR	56395_sort_peaks.narrowPeak.bed
GSM1602666	Homo sapiens	KELLY	None	None	GATA3	56401_sort_peaks.narrowPeak.bed
GSM1602667	Homo sapiens	SH-SY5Y	Neuron	Bone Marrow	GATA3	56402_sort_peaks.narrowPeak.bed
GSM1602668	Homo sapiens	BE2-C	None	None	GATA3	56403_sort_peaks.narrowPeak.bed
GSM1618028	Homo sapiens	None	Epithelium	Breast	MYC	56427_sort_peaks.narrowPeak.bed
GSM1631484	Homo sapiens	MCF-7	Epithelium	Mammary Gland	TOP2B	56433_sort_peaks.narrowPeak.bed
GSM1631486	Homo sapiens	MCF-7	Epithelium	Mammary Gland	TOP2B	56435_sort_peaks.narrowPeak.bed
GSM1644649	Homo sapiens	HEK293T	Epithelium	Embryonic Kidney	EHMT2	56446_sort_peaks.narrowPeak.bed
GSM1644650	Homo sapiens	HEK293T	Epithelium	Embryonic Kidney	EHMT2	56447_sort_peaks.narrowPeak.bed
GSM1644651	Homo sapiens	HEK293T	Epithelium	Embryonic Kidney	EHMT2	56448_sort_peaks.narrowPeak.bed
GSM1644652	Homo sapiens	HEK293T	Epithelium	Embryonic Kidney	EHMT2	56449_sort_peaks.narrowPeak.bed
GSM1644657	Homo sapiens	HEK293T	Epithelium	Embryonic Kidney	EHMT2	56454_sort_peaks.narrowPeak.bed
GSM1644658	Homo sapiens	HEK293T	Epithelium	Embryonic Kidney	EHMT2	56455_sort_peaks.narrowPeak.bed
GSM1644659	Homo sapiens	HEK293T	Epithelium	Embryonic Kidney	EHMT2	56456_sort_peaks.narrowPeak.bed
GSM1644660	Homo sapiens	HEK293T	Epithelium	Embryonic Kidney	EHMT2	56457_sort_peaks.narrowPeak.bed
GSM1644665	Homo sapiens	HEK293T	Epithelium	Embryonic Kidney	EHMT2	56462_sort_peaks.narrowPeak.bed
GSM1644666	Homo sapiens	HEK293T	Epithelium	Embryonic Kidney	EHMT2	56463_sort_peaks.narrowPeak.bed
GSM1644669	Homo sapiens	HEK293T	Epithelium	Embryonic Kidney	EHMT2	56466_sort_peaks.narrowPeak.bed
GSM1644670	Homo sapiens	HEK293T	Epithelium	Embryonic Kidney	EHMT2	56467_sort_peaks.narrowPeak.bed
GSM1648035	Homo sapiens	None	B Lymphocyte	Tonsil	KMT2D	56478_sort_peaks.narrowPeak.bed
GSM1648038	Homo sapiens	None	B Lymphocyte	Tonsil	KMT2D	56481_sort_peaks.narrowPeak.bed
GSM1664955	Homo sapiens	None	None	None	TEAD1	56535_sort_peaks.narrowPeak.bed
GSM1667161	Homo sapiens	HuCCT1	None	None	TEAD1	56542_sort_peaks.narrowPeak.bed
GSM1667162	Homo sapiens	HuCCT1	None	None	TEAD4	56543_sort_peaks.narrowPeak.bed
GSM1670706	Homo sapiens	HuCCT1	None	None	MED1	56555_sort_peaks.narrowPeak.bed
GSM1670707	Homo sapiens	HuCCT1	None	None	MED1	56556_sort_peaks.narrowPeak.bed
GSM1670708	Homo sapiens	HuCCT1	None	None	SMC1A	56557_sort_peaks.narrowPeak.bed
GSM1670709	Homo sapiens	HuCCT1	None	None	SMC1A	56558_sort_peaks.narrowPeak.bed
GSM1670710	Homo sapiens	HuCCT1	None	None	POLR2A	56559_sort_peaks.narrowPeak.bed
GSM1670711	Homo sapiens	HuCCT1	None	None	POLR2A	56560_sort_peaks.narrowPeak.bed
GSM1670712	Homo sapiens	HuCCT1	None	None	POLR2A	56561_sort_peaks.narrowPeak.bed
GSM1670713	Homo sapiens	HuCCT1	None	None	POLR2A	56562_sort_peaks.narrowPeak.bed
GSM1670714	Homo sapiens	HuCCT1	None	None	POLR2A	56563_sort_peaks.narrowPeak.bed
GSM1670715	Homo sapiens	HuCCT1	None	None	POLR2A	56564_sort_peaks.narrowPeak.bed
GSM1670716	Homo sapiens	HuCCT1	None	None	CDK9	56565_sort_peaks.narrowPeak.bed
GSM1670717	Homo sapiens	HuCCT1	None	None	CDK9	56566_sort_peaks.narrowPeak.bed
GSM1670896	Homo sapiens	HepG2	Epithelium	Liver	POLR2A	56570_sort_peaks.narrowPeak.bed
GSM1670905	Homo sapiens	HepG2	Epithelium	Liver	POLR2A	56579_sort_peaks.narrowPeak.bed
GSM1670912	Homo sapiens	None	Hepatocyte	Liver	POLR2A	56586_sort_peaks.narrowPeak.bed
GSM1670919	Homo sapiens	None	None	Liver	POLR2A	56593_sort_peaks.narrowPeak.bed
GSM1680102	Homo sapiens	BE2-C	None	None	GATA3	56598_sort_peaks.narrowPeak.bed
GSM1680105	Homo sapiens	NGP	None	None	GATA3	56601_sort_peaks.narrowPeak.bed
GSM1700784	Homo sapiens	MDA-MB-231	Epithelium	Mammary Gland	JUN	56632_sort_peaks.narrowPeak.bed
GSM1700785	Homo sapiens	MDA-MB-231	Epithelium	Mammary Gland	JUN	56633_sort_peaks.narrowPeak.bed
GSM1700786	Homo sapiens	MDA-MB-231	Epithelium	Mammary Gland	JUN	56634_sort_peaks.narrowPeak.bed
GSM1700787	Homo sapiens	MDA-MB-231	Epithelium	Mammary Gland	RELA	56635_sort_peaks.narrowPeak.bed
GSM1700788	Homo sapiens	MDA-MB-231	Epithelium	Mammary Gland	RELA	56636_sort_peaks.narrowPeak.bed
GSM1700789	Homo sapiens	MDA-MB-231	Epithelium	Mammary Gland	RELA	56637_sort_peaks.narrowPeak.bed
GSM1716762	Homo sapiens	None	None	Prostate	FOXA1	56662_sort_peaks.narrowPeak.bed
GSM1716763	Homo sapiens	None	None	Prostate	HOXB13	56663_sort_peaks.narrowPeak.bed
GSM1716764	Homo sapiens	LNCaP	Epithelium	Prostate	HOXB13	56664_sort_peaks.narrowPeak.bed
GSM1716765	Homo sapiens	LHSAR	Epithelium	Prostate	FOXA1	56665_sort_peaks.narrowPeak.bed
GSM1716766	Homo sapiens	LHSAR	Epithelium	Prostate	HOXB13	56666_sort_peaks.narrowPeak.bed
GSM1716767	Homo sapiens	LHSAR	Epithelium	Prostate	HOXB13	56667_sort_peaks.narrowPeak.bed
GSM1716768	Homo sapiens	LHSAR	Epithelium	Prostate	HOXB13	56668_sort_peaks.narrowPeak.bed
GSM1716769	Homo sapiens	LHSAR	Epithelium	Prostate	AR	56669_sort_peaks.narrowPeak.bed
GSM1716770	Homo sapiens	LHSAR	Epithelium	Prostate	AR	56670_sort_peaks.narrowPeak.bed
GSM1817181	Homo sapiens	None	Neural crest cell	Cranial	EP300	56814_sort_peaks.narrowPeak.bed
GSM1817182	Homo sapiens	None	Neural crest cell	Cranial	EP300	56815_sort_peaks.narrowPeak.bed
GSM1817183	Homo sapiens	None	Neural crest cell	Cranial	EP300	56816_sort_peaks.narrowPeak.bed
GSM1817190	Homo sapiens	None	Neural crest cell	Cranial	NR2F1	56817_sort_peaks.narrowPeak.bed
GSM1817193	Homo sapiens	None	Neural crest cell	Cranial	NR2F1	56818_sort_peaks.narrowPeak.bed
GSM1817197	Homo sapiens	None	Neural crest cell	Cranial	TFAP2A	56819_sort_peaks.narrowPeak.bed
GSM1817199	Homo sapiens	None	Neural crest cell	Cranial	TFAP2A	56820_sort_peaks.narrowPeak.bed
GSM1817200	Homo sapiens	None	Neural crest cell	Cranial	TFAP2A	56821_sort_peaks.narrowPeak.bed
GSM1827553	Homo sapiens	IMR90	Fibroblast	Lung	LMNB1	56893_sort_peaks.narrowPeak.bed
GSM1827554	Homo sapiens	IMR90	Fibroblast	Lung	LMNB1	56894_sort_peaks.narrowPeak.bed
GSM1831600	Homo sapiens	SMMC-7721	None	Liver	PBX3	56901_sort_peaks.narrowPeak.bed
GSM1831736	Homo sapiens	MCF-7	Epithelium	Mammary Gland	ESR1	56902_sort_peaks.narrowPeak.bed
GSM1831737	Homo sapiens	MCF-7	Epithelium	Mammary Gland	ESR1	56903_sort_peaks.narrowPeak.bed
GSM1831738	Homo sapiens	MCF-7	Epithelium	Mammary Gland	ESR1	56904_sort_peaks.narrowPeak.bed
GSM1831739	Homo sapiens	MCF-7	Epithelium	Mammary Gland	ESR1	56905_sort_peaks.narrowPeak.bed
GSM1841296	Homo sapiens	RS4	B Lymphocyte	None	NR3C1	56941_sort_peaks.narrowPeak.bed
GSM1841298	Homo sapiens	RS4	B Lymphocyte	None	SPI1	56943_sort_peaks.narrowPeak.bed
GSM1841306	Homo sapiens	RS4	B Lymphocyte	None	NR3C1	56951_sort_peaks.narrowPeak.bed
GSM1841308	Homo sapiens	RS4	B Lymphocyte	None	SPI1	56953_sort_peaks.narrowPeak.bed
GSM1846781	Homo sapiens	HeLa	Epithelium	Cervix	POLR2A	56956_sort_peaks.narrowPeak.bed
GSM1846783	Homo sapiens	HeLa	Epithelium	Cervix	GTF2B	56958_sort_peaks.narrowPeak.bed
GSM1846785	Homo sapiens	HeLa	Epithelium	Cervix	GTF2B	56960_sort_peaks.narrowPeak.bed
GSM1846786	Homo sapiens	HeLa	Epithelium	Cervix	GTF2B	56961_sort_peaks.narrowPeak.bed
GSM1846787	Homo sapiens	HeLa	Epithelium	Cervix	GTF2B	56962_sort_peaks.narrowPeak.bed
GSM1846789	Homo sapiens	HeLa	Epithelium	Cervix	POLR2A	56964_sort_peaks.narrowPeak.bed
GSM1846790	Homo sapiens	HeLa	Epithelium	Cervix	POLR2A	56965_sort_peaks.narrowPeak.bed
GSM1846792	Homo sapiens	HeLa	Epithelium	Cervix	POLR2A	56967_sort_peaks.narrowPeak.bed
GSM1846793	Homo sapiens	HeLa	Epithelium	Cervix	POLR2A	56968_sort_peaks.narrowPeak.bed
GSM1846794	Homo sapiens	HeLa	Epithelium	Cervix	POLR2A	56969_sort_peaks.narrowPeak.bed
GSM1846795	Homo sapiens	HeLa	Epithelium	Cervix	POLR2A	56970_sort_peaks.narrowPeak.bed
GSM1846796	Homo sapiens	HeLa	Epithelium	Cervix	POLR2A	56971_sort_peaks.narrowPeak.bed
GSM1846797	Homo sapiens	HeLa	Epithelium	Cervix	POLR2A	56972_sort_peaks.narrowPeak.bed
GSM1846798	Homo sapiens	HeLa	Epithelium	Cervix	POLR2A	56973_sort_peaks.narrowPeak.bed
GSM1846799	Homo sapiens	HeLa	Epithelium	Cervix	POLR2A	56974_sort_peaks.narrowPeak.bed
GSM1846801	Homo sapiens	HeLa	Epithelium	Cervix	POLR2A	56976_sort_peaks.narrowPeak.bed
GSM1846802	Homo sapiens	HeLa	Epithelium	Cervix	POLR2A	56977_sort_peaks.narrowPeak.bed
GSM1846803	Homo sapiens	HeLa	Epithelium	Cervix	GTF2B	56978_sort_peaks.narrowPeak.bed
GSM1846805	Homo sapiens	HeLa	Epithelium	Cervix	POLR2A	56980_sort_peaks.narrowPeak.bed
GSM1846806	Homo sapiens	HeLa	Epithelium	Cervix	POLR2A	56981_sort_peaks.narrowPeak.bed
GSM1846807	Homo sapiens	HeLa	Epithelium	Cervix	GTF2B	56982_sort_peaks.narrowPeak.bed
GSM1866693	Homo sapiens	HCT-116	Epithelium	Colon	POLR2A	57088_sort_peaks.narrowPeak.bed
GSM1866694	Homo sapiens	HCT-116	Epithelium	Colon	POLR2A	57089_sort_peaks.narrowPeak.bed
GSM1866695	Homo sapiens	HCT-116	Epithelium	Colon	TRIM28	57090_sort_peaks.narrowPeak.bed
GSM1866696	Homo sapiens	HCT-116	Epithelium	Colon	LARP7	57091_sort_peaks.narrowPeak.bed
GSM1866698	Homo sapiens	HCT-116	Epithelium	Colon	CDK9	57093_sort_peaks.narrowPeak.bed
GSM1875140	Homo sapiens	RL95-2	None	None	EPO	57109_sort_peaks.narrowPeak.bed
GSM1875141	Homo sapiens	RL95-2	None	None	EPO	57110_sort_peaks.narrowPeak.bed
GSM1875142	Homo sapiens	RL95-2	None	None	EPO	57111_sort_peaks.narrowPeak.bed
GSM1875143	Homo sapiens	RL95-2	None	None	EPO	57112_sort_peaks.narrowPeak.bed
GSM1875144	Homo sapiens	RL95-2	None	None	LEF1	57113_sort_peaks.narrowPeak.bed
GSM1875145	Homo sapiens	RL95-2	None	None	LEF1	57114_sort_peaks.narrowPeak.bed
GSM1875146	Homo sapiens	RL95-2	None	None	LEF1	57115_sort_peaks.narrowPeak.bed
GSM1875147	Homo sapiens	RL95-2	None	None	LEF1	57116_sort_peaks.narrowPeak.bed
GSM1876186	Homo sapiens	MCF-7	Epithelium	Mammary Gland	FOXM1	57117_sort_peaks.narrowPeak.bed
GSM1876187	Homo sapiens	MCF-7	Epithelium	Mammary Gland	FOXM1	57118_sort_peaks.narrowPeak.bed
GSM1876188	Homo sapiens	MCF-7	Epithelium	Mammary Gland	FOXM1	57119_sort_peaks.narrowPeak.bed
GSM1893926	Homo sapiens	MOLM-14	Myeloid Cell	None	CDK8	57165_sort_peaks.narrowPeak.bed
GSM1893928	Homo sapiens	MOLM-14	Myeloid Cell	None	CDK8	57167_sort_peaks.narrowPeak.bed
GSM1893930	Homo sapiens	MOLM-14	Myeloid Cell	None	CDK8	57169_sort_peaks.narrowPeak.bed
GSM1893932	Homo sapiens	MOLM-14	Myeloid Cell	None	CDK8	57171_sort_peaks.narrowPeak.bed
GSM1893934	Homo sapiens	MOLM-14	Myeloid Cell	None	BRD4	57173_sort_peaks.narrowPeak.bed
GSM1893936	Homo sapiens	MOLM-14	Myeloid Cell	None	BRD4	57175_sort_peaks.narrowPeak.bed
GSM1893938	Homo sapiens	MOLM-14	Myeloid Cell	None	BRD4	57177_sort_peaks.narrowPeak.bed
GSM1901445	Homo sapiens	None	Embryonic Stem Cell	None	NANOG	57188_sort_peaks.narrowPeak.bed
GSM1909086	Homo sapiens	MDA-MB-453	None	Mammary Gland	AR	57275_sort_peaks.narrowPeak.bed
GSM1909087	Homo sapiens	MDA-MB-453	None	Mammary Gland	AR	57276_sort_peaks.narrowPeak.bed
GSM1909088	Homo sapiens	MDA-MB-453	None	Mammary Gland	AR	57277_sort_peaks.narrowPeak.bed
GSM1909089	Homo sapiens	MDA-MB-453	None	Mammary Gland	AR	57278_sort_peaks.narrowPeak.bed
GSM1909090	Homo sapiens	MDA-MB-453	None	Mammary Gland	AR	57279_sort_peaks.narrowPeak.bed
GSM1909091	Homo sapiens	MDA-MB-453	None	Mammary Gland	AR	57280_sort_peaks.narrowPeak.bed
GSM1910997	Homo sapiens	None	None	Embryonic Kidney	CTCF	57283_sort_peaks.narrowPeak.bed
GSM1910998	Homo sapiens	HEK293	Epithelium	Embryonic Kidney	CTCF	57284_sort_peaks.narrowPeak.bed
GSM1917726	Homo sapiens	PC-3	Epithelium	Prostate	EP300	57301_sort_peaks.narrowPeak.bed
GSM1917727	Homo sapiens	PC-3	Epithelium	Prostate	EP300	57302_sort_peaks.narrowPeak.bed
GSM1917728	Homo sapiens	PC-3	Epithelium	Prostate	EP300	57303_sort_peaks.narrowPeak.bed
GSM1917729	Homo sapiens	PC-3	Epithelium	Prostate	EP300	57304_sort_peaks.narrowPeak.bed
GSM1917730	Homo sapiens	PC-3	Epithelium	Prostate	EP300	57305_sort_peaks.narrowPeak.bed
GSM1080931	Homo sapiens	Nalm6	Leukemia Cell	None	IKZF1	57640_sort_peaks.narrowPeak.bed
GSM1080932	Homo sapiens	Nalm6	Leukemia Cell	None	HDAC1	57641_sort_peaks.narrowPeak.bed
GSM1290241	Homo sapiens	HEK293	Epithelium	Embryonic Kidney	BAHD1	57659_sort_peaks.narrowPeak.bed
GSM1290243	Homo sapiens	HEK293	Epithelium	Embryonic Kidney	BAHD1	57661_sort_peaks.narrowPeak.bed
GSM1290244	Homo sapiens	HEK293	Epithelium	Embryonic Kidney	BAHD1	57662_sort_peaks.narrowPeak.bed
GSM1319300	Homo sapiens	K562	Erythroblast	Bone Marrow	PCGF2	57666_sort_peaks.narrowPeak.bed
GSM1319303	Homo sapiens	K562	Erythroblast	Bone Marrow	BMI1	57669_sort_peaks.narrowPeak.bed
GSM1319304	Homo sapiens	K562	Erythroblast	Bone Marrow	PCGF1	57670_sort_peaks.narrowPeak.bed
GSM1319305	Homo sapiens	K562	Erythroblast	Bone Marrow	CBX2	57671_sort_peaks.narrowPeak.bed
GSM1416805	Homo sapiens	LX2	Hepatic Stellate Cell	None	BRD2	57804_sort_peaks.narrowPeak.bed
GSM1416806	Homo sapiens	LX2	Hepatic Stellate Cell	None	BRD2	57805_sort_peaks.narrowPeak.bed
GSM1416807	Homo sapiens	LX2	Hepatic Stellate Cell	None	BRD3	57806_sort_peaks.narrowPeak.bed
GSM1416808	Homo sapiens	LX2	Hepatic Stellate Cell	None	BRD3	57807_sort_peaks.narrowPeak.bed
GSM1416809	Homo sapiens	LX2	Hepatic Stellate Cell	None	BRD4	57808_sort_peaks.narrowPeak.bed
GSM1416810	Homo sapiens	LX2	Hepatic Stellate Cell	None	BRD4	57809_sort_peaks.narrowPeak.bed
GSM1416811	Homo sapiens	LX2	Hepatic Stellate Cell	None	POLR2A	57810_sort_peaks.narrowPeak.bed
GSM1416812	Homo sapiens	LX2	Hepatic Stellate Cell	None	POLR2A	57811_sort_peaks.narrowPeak.bed
GSM1416813	Homo sapiens	LX2	Hepatic Stellate Cell	None	POLR2A	57812_sort_peaks.narrowPeak.bed
GSM1416814	Homo sapiens	LX2	Hepatic Stellate Cell	None	POLR2A	57813_sort_peaks.narrowPeak.bed
GSM1416815	Homo sapiens	LX2	Hepatic Stellate Cell	None	POLR2A	57814_sort_peaks.narrowPeak.bed
GSM1416816	Homo sapiens	LX2	Hepatic Stellate Cell	None	POLR2A	57815_sort_peaks.narrowPeak.bed
GSM1516132	Homo sapiens	None	Macrophage	None	NR3C1	57915_sort_peaks.narrowPeak.bed
GSM1536045	Homo sapiens	CP-A	Epithelium	Esophagus	SOX15	57945_sort_peaks.narrowPeak.bed
GSM1543893	Homo sapiens	MM1.S	B Lymphocyte	Blood	NR3C1	57951_sort_peaks.narrowPeak.bed
GSM1543895	Homo sapiens	MM1.RL	None	None	NR3C1	57953_sort_peaks.narrowPeak.bed
GSM1543896	Homo sapiens	MM1.RL	None	None	NR3C1	57954_sort_peaks.narrowPeak.bed
GSM1550646	Homo sapiens	Kasumi-1	Myeloblast	Blood	JMJD1C	57960_sort_peaks.narrowPeak.bed
GSM1573653	Homo sapiens	LNCaP	Epithelium	Prostate	CHD1	58018_sort_peaks.narrowPeak.bed
GSM1573654	Homo sapiens	LNCaP	Epithelium	Prostate	CHD1	58019_sort_peaks.narrowPeak.bed
GSM1573655	Homo sapiens	LNCaP	Epithelium	Prostate	KDM1A	58020_sort_peaks.narrowPeak.bed
GSM1573656	Homo sapiens	LNCaP	Epithelium	Prostate	KDM1A	58021_sort_peaks.narrowPeak.bed
GSM1595963	Homo sapiens	Kasumi-1	Myeloblast	Blood	RUNX1	58030_sort_peaks.narrowPeak.bed
GSM1595964	Homo sapiens	Kasumi-1	Myeloblast	Blood	RUNX1	58031_sort_peaks.narrowPeak.bed
GSM1595965	Homo sapiens	Kasumi-1	Myeloblast	Blood	RUNX1T1	58032_sort_peaks.narrowPeak.bed
GSM1607525	Homo sapiens	U2OS	None	Bone	NR3C1	58054_sort_peaks.narrowPeak.bed
GSM1607526	Homo sapiens	U2OS	None	Bone	NR3C1	58055_sort_peaks.narrowPeak.bed
GSM1607527	Homo sapiens	U2OS	None	Bone	NR3C1	58056_sort_peaks.narrowPeak.bed
GSM1607528	Homo sapiens	U2OS	None	Bone	NR3C1	58057_sort_peaks.narrowPeak.bed
GSM1611459	Homo sapiens	WHIM12	Epithelium	Breast	ZNF165	58061_sort_peaks.narrowPeak.bed
GSM1612048	Homo sapiens	None	Myeloid Cell	None	KDM2B	58062_sort_peaks.narrowPeak.bed
GSM1612054	Homo sapiens	None	Myeloid Cell	None	KDM2B	58068_sort_peaks.narrowPeak.bed
GSM1612060	Homo sapiens	None	Myeloid Cell	None	KDM2B	58074_sort_peaks.narrowPeak.bed
GSM1612065	Homo sapiens	None	Myeloid Cell	None	KDM2B	58079_sort_peaks.narrowPeak.bed
GSM1612067	Homo sapiens	None	Myeloid Cell	None	KDM2B	58081_sort_peaks.narrowPeak.bed
GSM1612069	Homo sapiens	None	Stem cell	Blood	KDM2B	58083_sort_peaks.narrowPeak.bed
GSM1612072	Homo sapiens	None	Myeloid Cell	None	KDM2B	58086_sort_peaks.narrowPeak.bed
GSM1613080	Homo sapiens	None	None	None	POLR2A	58098_sort_peaks.narrowPeak.bed
GSM1626089	Homo sapiens	OECM1	None	Head and neck 	ARID3B	58136_sort_peaks.narrowPeak.bed
GSM1626090	Homo sapiens	OECM1	None	Head and neck 	KDM4C	58137_sort_peaks.narrowPeak.bed
GSM1626091	Homo sapiens	OECM1	None	Head and neck 	KDM4C	58138_sort_peaks.narrowPeak.bed
GSM1632640	Homo sapiens	U937	Monocyte	None	RUNX1	58139_sort_peaks.narrowPeak.bed
GSM1634922	Homo sapiens	HeLa	Epithelium	Cervix	HIF1A	58172_sort_peaks.narrowPeak.bed
GSM1634923	Homo sapiens	HeLa	Epithelium	Cervix	E2F7	58173_sort_peaks.narrowPeak.bed
GSM1634924	Homo sapiens	HeLa	Epithelium	Cervix	E2F7	58174_sort_peaks.narrowPeak.bed
GSM1643794	Homo sapiens	None	Glioblastoma Stem Cell	None	SOX2	58175_sort_peaks.narrowPeak.bed
GSM1643795	Homo sapiens	None	Neural Progenitor Cell	None	SOX2	58176_sort_peaks.narrowPeak.bed
GSM1643796	Homo sapiens	None	Neural Progenitor Cell	None	SOX2	58177_sort_peaks.narrowPeak.bed
GSM1643797	Homo sapiens	iPSC derived	Neural Progenitor Cell	None	SOX2	58178_sort_peaks.narrowPeak.bed
GSM1643798	Homo sapiens	iPSC derived	Neural Progenitor Cell	None	SOX2	58179_sort_peaks.narrowPeak.bed
GSM1645714	Homo sapiens	None	Keratinocyte	None	TP63	58189_sort_peaks.narrowPeak.bed
GSM1645715	Homo sapiens	None	Keratinocyte	None	TP63	58190_sort_peaks.narrowPeak.bed
GSM1645716	Homo sapiens	None	Keratinocyte	None	POLR2A	58191_sort_peaks.narrowPeak.bed
GSM1645717	Homo sapiens	None	Keratinocyte	None	POLR2A	58192_sort_peaks.narrowPeak.bed
GSM1645718	Homo sapiens	None	Keratinocyte	None	EP300	58193_sort_peaks.narrowPeak.bed
GSM1645719	Homo sapiens	None	Keratinocyte	None	EP300	58194_sort_peaks.narrowPeak.bed
GSM1668935	Homo sapiens	None	B Lymphocyte	Tonsil	FOXO1	58300_sort_peaks.narrowPeak.bed
GSM1668936	Homo sapiens	None	B Lymphocyte	Tonsil	FOXO1	58301_sort_peaks.narrowPeak.bed
GSM1668937	Homo sapiens	None	B Lymphocyte	Tonsil	BCL6	58302_sort_peaks.narrowPeak.bed
GSM1668938	Homo sapiens	None	B Lymphocyte	Tonsil	BCL6	58303_sort_peaks.narrowPeak.bed
GSM1679092	Homo sapiens	LNCaP-abl 	Epithelium	Prostate	MED1	58315_sort_peaks.narrowPeak.bed
GSM1679093	Homo sapiens	LNCaP-abl 	Epithelium	Prostate	MED1	58316_sort_peaks.narrowPeak.bed
GSM1679094	Homo sapiens	LNCaP-abl 	Epithelium	Prostate	POLR2A	58317_sort_peaks.narrowPeak.bed
GSM1679095	Homo sapiens	LNCaP-abl 	Epithelium	Prostate	POLR2A	58318_sort_peaks.narrowPeak.bed
GSM1679096	Homo sapiens	LNCaP-abl 	Epithelium	Prostate	MED1	58319_sort_peaks.narrowPeak.bed
GSM1679097	Homo sapiens	LNCaP-abl 	Epithelium	Prostate	POLR2A	58320_sort_peaks.narrowPeak.bed
GSM1679098	Homo sapiens	None	None	Prostate	MED1	58321_sort_peaks.narrowPeak.bed
GSM1679099	Homo sapiens	None	None	Liver	MED1	58322_sort_peaks.narrowPeak.bed
GSM1679100	Homo sapiens	None	None	Lung	MED1	58323_sort_peaks.narrowPeak.bed
GSM1679110	Homo sapiens	LNCaP-abl 	Epithelium	Prostate	MED1	58333_sort_peaks.narrowPeak.bed
GSM1679111	Homo sapiens	LNCaP-abl 	Epithelium	Prostate	MED1	58334_sort_peaks.narrowPeak.bed
GSM1679112	Homo sapiens	LNCaP-abl 	Epithelium	Prostate	POLR2A	58335_sort_peaks.narrowPeak.bed
GSM1679113	Homo sapiens	LNCaP-abl 	Epithelium	Prostate	POLR2A	58336_sort_peaks.narrowPeak.bed
GSM1679114	Homo sapiens	LNCaP-abl 	Epithelium	Prostate	PAF1	58337_sort_peaks.narrowPeak.bed
GSM1679115	Homo sapiens	LNCaP-abl 	Epithelium	Prostate	SUPT5H	58338_sort_peaks.narrowPeak.bed
GSM1679116	Homo sapiens	LNCaP-abl 	Epithelium	Prostate	MED1	58339_sort_peaks.narrowPeak.bed
GSM1679118	Homo sapiens	LNCaP-abl 	Epithelium	Prostate	MED1	58341_sort_peaks.narrowPeak.bed
GSM1679119	Homo sapiens	LNCaP-abl 	Epithelium	Prostate	MED1	58342_sort_peaks.narrowPeak.bed
GSM1679120	Homo sapiens	LNCaP-abl 	Epithelium	Prostate	MED1	58343_sort_peaks.narrowPeak.bed
GSM1679124	Homo sapiens	LNCaP-abl 	Epithelium	Prostate	MED1	58347_sort_peaks.narrowPeak.bed
GSM1679125	Homo sapiens	LNCaP-abl 	Epithelium	Prostate	MED1	58348_sort_peaks.narrowPeak.bed
GSM1679126	Homo sapiens	LNCaP-abl 	Epithelium	Prostate	MED1	58349_sort_peaks.narrowPeak.bed
GSM1679127	Homo sapiens	LNCaP-abl 	Epithelium	Prostate	POLR2A	58350_sort_peaks.narrowPeak.bed
GSM1679128	Homo sapiens	LNCaP-abl 	Epithelium	Prostate	POLR2A	58351_sort_peaks.narrowPeak.bed
GSM1679129	Homo sapiens	LNCaP-abl 	Epithelium	Prostate	POLR2A	58352_sort_peaks.narrowPeak.bed
GSM1679130	Homo sapiens	LNCaP-abl 	Epithelium	Prostate	POLR2A	58353_sort_peaks.narrowPeak.bed
GSM1679131	Homo sapiens	LNCaP-abl 	Epithelium	Prostate	POLR2A	58354_sort_peaks.narrowPeak.bed
GSM1679132	Homo sapiens	LNCaP-abl 	Epithelium	Prostate	POLR2A	58355_sort_peaks.narrowPeak.bed
GSM1679133	Homo sapiens	LNCaP-abl 	Epithelium	Prostate	POLR2A	58356_sort_peaks.narrowPeak.bed
GSM1679134	Homo sapiens	LNCaP-abl 	Epithelium	Prostate	POLR2A	58357_sort_peaks.narrowPeak.bed
GSM1679136	Homo sapiens	LNCaP-abl 	Epithelium	Prostate	POLR2A	58359_sort_peaks.narrowPeak.bed
GSM1684571	Homo sapiens	PANC-1	Epithelium	Pancreas	CTCF	58360_sort_peaks.narrowPeak.bed
GSM1684572	Homo sapiens	PANC-1	Epithelium	Pancreas	CTCF	58361_sort_peaks.narrowPeak.bed
GSM1684573	Homo sapiens	PANC-1	Epithelium	Pancreas	CTCF	58362_sort_peaks.narrowPeak.bed
GSM1684574	Homo sapiens	PANC-1	Epithelium	Pancreas	CTCF	58363_sort_peaks.narrowPeak.bed
GSM1704011	Homo sapiens	HepG2	Epithelium	Liver	ARID1A	58462_sort_peaks.narrowPeak.bed
GSM1704012	Homo sapiens	HepG2	Epithelium	Liver	ARID1A	58463_sort_peaks.narrowPeak.bed
GSM1704013	Homo sapiens	HepG2	Epithelium	Liver	ARID1B	58464_sort_peaks.narrowPeak.bed
GSM1704014	Homo sapiens	HepG2	Epithelium	Liver	ARID1B	58465_sort_peaks.narrowPeak.bed
GSM1704015	Homo sapiens	HepG2	Epithelium	Liver	ARID2	58466_sort_peaks.narrowPeak.bed
GSM1704016	Homo sapiens	HepG2	Epithelium	Liver	ARID2	58467_sort_peaks.narrowPeak.bed
GSM1704017	Homo sapiens	HepG2	Epithelium	Liver	SMARCB1	58468_sort_peaks.narrowPeak.bed
GSM1704018	Homo sapiens	HepG2	Epithelium	Liver	SMARCB1	58469_sort_peaks.narrowPeak.bed
GSM1705253	Homo sapiens	R1	Embryonic Stem Cell	Embryo	CTCF	58480_sort_peaks.narrowPeak.bed
GSM1705254	Homo sapiens	None	Embryonic Stem Cell	Embryo	CTCF	58481_sort_peaks.narrowPeak.bed
GSM1705256	Homo sapiens	R1	Embryonic Stem Cell	Embryo	MED1	58483_sort_peaks.narrowPeak.bed
GSM1705257	Homo sapiens	None	Embryonic Stem Cell	Embryo	MED1	58484_sort_peaks.narrowPeak.bed
GSM1705258	Homo sapiens	R1	Embryonic Stem Cell	Embryo	POU5F1	58485_sort_peaks.narrowPeak.bed
GSM1705259	Homo sapiens	None	Embryonic Stem Cell	Embryo	POU5F1	58486_sort_peaks.narrowPeak.bed
GSM1705262	Homo sapiens	R1	Embryonic Stem Cell	Embryo	CTCF	58489_sort_peaks.narrowPeak.bed
GSM1705263	Homo sapiens	None	Embryonic Stem Cell	Embryo	CTCF	58490_sort_peaks.narrowPeak.bed
GSM1705265	Homo sapiens	R1	Embryonic Stem Cell	Embryo	MED1	58492_sort_peaks.narrowPeak.bed
GSM1705266	Homo sapiens	None	Embryonic Stem Cell	Embryo	MED1	58493_sort_peaks.narrowPeak.bed
GSM1705267	Homo sapiens	R1	Embryonic Stem Cell	Embryo	POU5F1	58494_sort_peaks.narrowPeak.bed
GSM1705268	Homo sapiens	None	Embryonic Stem Cell	Embryo	POU5F1	58495_sort_peaks.narrowPeak.bed
GSM1717079	Homo sapiens	BE2-C	None	None	WDR5	58502_sort_peaks.narrowPeak.bed
GSM1717083	Homo sapiens	BE2-C	None	None	WDR5	58506_sort_peaks.narrowPeak.bed
GSM1824834	Homo sapiens	LNCaP	Epithelium	Prostate	CHD1	58580_sort_peaks.narrowPeak.bed
GSM1824836	Homo sapiens	LNCaP	Epithelium	Prostate	KDM1A	58582_sort_peaks.narrowPeak.bed
GSM1824838	Homo sapiens	LNCaP	Epithelium	Prostate	KDM1A	58584_sort_peaks.narrowPeak.bed
GSM1847365	Homo sapiens	LNCaP-abl 	Epithelium	Prostate	POLR2A	58631_sort_peaks.narrowPeak.bed
GSM1847366	Homo sapiens	LNCaP-abl 	Epithelium	Prostate	POLR2A	58632_sort_peaks.narrowPeak.bed
GSM1847367	Homo sapiens	LNCaP-abl 	Epithelium	Prostate	POLR2A	58633_sort_peaks.narrowPeak.bed
GSM1847368	Homo sapiens	LNCaP-abl 	Epithelium	Prostate	POLR2A	58634_sort_peaks.narrowPeak.bed
GSM1847369	Homo sapiens	LNCaP-abl 	Epithelium	Prostate	POLR2A	58635_sort_peaks.narrowPeak.bed
GSM1847370	Homo sapiens	LNCaP-abl 	Epithelium	Prostate	MED1	58636_sort_peaks.narrowPeak.bed
GSM1847371	Homo sapiens	LNCaP-abl 	Epithelium	Prostate	MED1	58637_sort_peaks.narrowPeak.bed
GSM1847372	Homo sapiens	LNCaP-abl 	Epithelium	Prostate	MED1	58638_sort_peaks.narrowPeak.bed
GSM1847373	Homo sapiens	LNCaP-abl 	Epithelium	Prostate	MED1	58639_sort_peaks.narrowPeak.bed
GSM1847374	Homo sapiens	LNCaP-abl 	Epithelium	Prostate	MED1	58640_sort_peaks.narrowPeak.bed
GSM1859068	Homo sapiens	None	Th1	None	MYB	58804_sort_peaks.narrowPeak.bed
GSM1859069	Homo sapiens	None	Th1	None	MYB	58805_sort_peaks.narrowPeak.bed
GSM1859070	Homo sapiens	None	Th2	None	MYB	58806_sort_peaks.narrowPeak.bed
GSM1859071	Homo sapiens	None	Th1	None	MAF	58807_sort_peaks.narrowPeak.bed
GSM1859072	Homo sapiens	None	Th1	None	MAF	58808_sort_peaks.narrowPeak.bed
GSM1859073	Homo sapiens	None	Th2	None	MAF	58809_sort_peaks.narrowPeak.bed
GSM1859074	Homo sapiens	None	Th1	None	GATA3	58810_sort_peaks.narrowPeak.bed
GSM1859075	Homo sapiens	None	Th2	None	GATA3	58811_sort_peaks.narrowPeak.bed
GSM1872286	Homo sapiens	21NT	Epithelium	Breast	POLR2A	58832_sort_peaks.narrowPeak.bed
GSM1872287	Homo sapiens	HAP1	None	None	POLR2A	58833_sort_peaks.narrowPeak.bed
GSM1872288	Homo sapiens	HEK293	Epithelium	Embryonic Kidney	POLR2A	58834_sort_peaks.narrowPeak.bed
GSM1872289	Homo sapiens	HEK293	Epithelium	Embryonic Kidney	POLR2A	58835_sort_peaks.narrowPeak.bed
GSM1872290	Homo sapiens	HEK293	Epithelium	Embryonic Kidney	POLR2A	58836_sort_peaks.narrowPeak.bed
GSM1872291	Homo sapiens	HEK293	Epithelium	Embryonic Kidney	POLR2A	58837_sort_peaks.narrowPeak.bed
GSM1872292	Homo sapiens	HEK293	Epithelium	Embryonic Kidney	POLR2A	58838_sort_peaks.narrowPeak.bed
GSM1872293	Homo sapiens	HEK293	Epithelium	Embryonic Kidney	POLR2A	58839_sort_peaks.narrowPeak.bed
GSM1872294	Homo sapiens	HEK293	Epithelium	Embryonic Kidney	XRN2	58840_sort_peaks.narrowPeak.bed
GSM1872295	Homo sapiens	HEK293	Epithelium	Embryonic Kidney	XRN2	58841_sort_peaks.narrowPeak.bed
GSM1872296	Homo sapiens	HEK293	Epithelium	Embryonic Kidney	XRN2	58842_sort_peaks.narrowPeak.bed
GSM1872297	Homo sapiens	HEK293	Epithelium	Embryonic Kidney	XRN2	58843_sort_peaks.narrowPeak.bed
GSM1872298	Homo sapiens	HEK293	Epithelium	Embryonic Kidney	XRN2	58844_sort_peaks.narrowPeak.bed
GSM1872299	Homo sapiens	HEK293	Epithelium	Embryonic Kidney	XRN2	58845_sort_peaks.narrowPeak.bed
GSM1872300	Homo sapiens	HEK293	Epithelium	Embryonic Kidney	XRN2	58846_sort_peaks.narrowPeak.bed
GSM1888546	Homo sapiens	TF-1	None	None	GATA2	58871_sort_peaks.narrowPeak.bed
GSM1888547	Homo sapiens	TF-1	None	None	GATA2	58872_sort_peaks.narrowPeak.bed
GSM1888548	Homo sapiens	TF-1	None	None	GATA2	58873_sort_peaks.narrowPeak.bed
GSM1888549	Homo sapiens	TF-1	None	None	GATA2	58874_sort_peaks.narrowPeak.bed
GSM1888550	Homo sapiens	TF-1	None	None	RUNX1	58875_sort_peaks.narrowPeak.bed
GSM1888551	Homo sapiens	TF-1	None	None	RUNX1	58876_sort_peaks.narrowPeak.bed
GSM1888552	Homo sapiens	TF-1	None	None	RUNX1	58877_sort_peaks.narrowPeak.bed
GSM1888553	Homo sapiens	TF-1	None	None	RAD21	58878_sort_peaks.narrowPeak.bed
GSM1888554	Homo sapiens	TF-1	None	None	RAD21	58879_sort_peaks.narrowPeak.bed
GSM1888555	Homo sapiens	TF-1	None	None	RAD21	58880_sort_peaks.narrowPeak.bed
GSM1888556	Homo sapiens	TF-1	None	None	RAD21	58881_sort_peaks.narrowPeak.bed
GSM1889901	Homo sapiens	caki-1	None	Kidney	KDM5C	58885_sort_peaks.narrowPeak.bed
GSM1889902	Homo sapiens	caki-1	None	Kidney	KDM5C	58886_sort_peaks.narrowPeak.bed
GSM1889903	Homo sapiens	caki-1	None	Kidney	KDM5C	58887_sort_peaks.narrowPeak.bed
GSM1889904	Homo sapiens	caki-1	None	Kidney	KDM5C	58888_sort_peaks.narrowPeak.bed
GSM1890761	Homo sapiens	MCF-7	Epithelium	Mammary Gland	ESR1	58921_sort_peaks.narrowPeak.bed
GSM1891655	Homo sapiens	None	Epithelium	None	NRF1	58936_sort_peaks.narrowPeak.bed
GSM1891656	Homo sapiens	None	Epithelium	None	NRF1	58937_sort_peaks.narrowPeak.bed
GSM1891658	Homo sapiens	HCC1954	Epithelium	Mammary Gland	NRF1	58939_sort_peaks.narrowPeak.bed
GSM1891659	Homo sapiens	HCC1954	Epithelium	Mammary Gland	NRF1	58940_sort_peaks.narrowPeak.bed
GSM1892289	Homo sapiens	Raji	B Lymphocyte	Blood	POLR2A	58942_sort_peaks.narrowPeak.bed
GSM1892290	Homo sapiens	Raji	B Lymphocyte	Blood	POLR2A	58943_sort_peaks.narrowPeak.bed
GSM1892291	Homo sapiens	Raji	B Lymphocyte	Blood	POLR2A	58944_sort_peaks.narrowPeak.bed
GSM1892292	Homo sapiens	Raji	B Lymphocyte	Blood	POLR2A	58945_sort_peaks.narrowPeak.bed
GSM1892293	Homo sapiens	Raji	B Lymphocyte	Blood	POLR2A	58946_sort_peaks.narrowPeak.bed
GSM1892294	Homo sapiens	Raji	B Lymphocyte	Blood	POLR2A	58947_sort_peaks.narrowPeak.bed
GSM1892295	Homo sapiens	HEK293	Epithelium	Embryonic Kidney	SMN1	58948_sort_peaks.narrowPeak.bed
GSM1892296	Homo sapiens	HEK293	Epithelium	Embryonic Kidney	SMN1	58949_sort_peaks.narrowPeak.bed
GSM1895986	Homo sapiens	HEK293	Epithelium	Embryonic Kidney	EWSR1	58995_sort_peaks.narrowPeak.bed
GSM1895987	Homo sapiens	HEK293	Epithelium	Embryonic Kidney	TAF15	58996_sort_peaks.narrowPeak.bed
GSM1901542	Homo sapiens	Kasumi-1	Myeloblast	Blood	LYL1	58999_sort_peaks.narrowPeak.bed
GSM1901544	Homo sapiens	HL-60	Myeloblast	Blood	JMJD1C	59001_sort_peaks.narrowPeak.bed
GSM1901545	Homo sapiens	HL-60	Myeloblast	Blood	LYL1	59002_sort_peaks.narrowPeak.bed
GSM1901547	Homo sapiens	NB4	Promyelocytic cell	Blood	JMJD1C	59004_sort_peaks.narrowPeak.bed
GSM1901548	Homo sapiens	NB4	Promyelocytic cell	Blood	LYL1	59005_sort_peaks.narrowPeak.bed
GSM1901549	Homo sapiens	THP-1	None	Blood	JMJD1C	59006_sort_peaks.narrowPeak.bed
GSM1901550	Homo sapiens	THP-1	None	Blood	LYL1	59007_sort_peaks.narrowPeak.bed
GSM1901942	Homo sapiens	U2OS	None	Bone	EP400	59014_sort_peaks.narrowPeak.bed
GSM1901943	Homo sapiens	U2OS	None	Bone	EP400	59015_sort_peaks.narrowPeak.bed
GSM1901944	Homo sapiens	U2OS	None	Bone	EP400	59016_sort_peaks.narrowPeak.bed
GSM1905826	Homo sapiens	THP-1	None	Blood	POLR2A	59043_sort_peaks.narrowPeak.bed
GSM1905827	Homo sapiens	THP-1	None	Blood	POLR2A	59044_sort_peaks.narrowPeak.bed
GSM1934095	Homo sapiens	SEM	Pre-B Lymphocyte	None	KMT2A	59165_sort_peaks.narrowPeak.bed
GSM1934098	Homo sapiens	SEM	Pre-B Lymphocyte	None	MLLT1	59168_sort_peaks.narrowPeak.bed
GSM1934100	Homo sapiens	SEM	Pre-B Lymphocyte	None	SETD1A	59170_sort_peaks.narrowPeak.bed
GSM1958038	Homo sapiens	MutuI	B Lymphocyte	None	EBF1	59344_sort_peaks.narrowPeak.bed
GSM1958039	Homo sapiens	LCL	None	Blood	EBF1	59345_sort_peaks.narrowPeak.bed
GSM1958040	Homo sapiens	MutuI	B Lymphocyte	None	RBPJ	59346_sort_peaks.narrowPeak.bed
GSM1958041	Homo sapiens	LCL	None	Blood	RBPJ	59347_sort_peaks.narrowPeak.bed
GSM1967545	Homo sapiens	MCF-7	Epithelium	Mammary Gland	ESR1	59373_sort_peaks.narrowPeak.bed
GSM1967546	Homo sapiens	MCF-7	Epithelium	Mammary Gland	ESR1	59374_sort_peaks.narrowPeak.bed
GSM1967547	Homo sapiens	MCF-7	Epithelium	Mammary Gland	ESR1	59375_sort_peaks.narrowPeak.bed
GSM1967548	Homo sapiens	T47D	Epithelium	Mammary Gland	ESR1	59376_sort_peaks.narrowPeak.bed
GSM1967549	Homo sapiens	T47D	Epithelium	Mammary Gland	ESR1	59377_sort_peaks.narrowPeak.bed
GSM1967550	Homo sapiens	T47D	Epithelium	Mammary Gland	ESR1	59378_sort_peaks.narrowPeak.bed
GSM1974448	Homo sapiens	MDA-MB-231	Epithelium	Mammary Gland	MBD3	59412_sort_peaks.narrowPeak.bed
GSM1974449	Homo sapiens	MDA-MB-231	Epithelium	Mammary Gland	MBD3	59413_sort_peaks.narrowPeak.bed
GSM1975912	Homo sapiens	Jurkat	T Lymphocyte	Blood	RUNX1	59416_sort_peaks.narrowPeak.bed
GSM1975913	Homo sapiens	Jurkat	T Lymphocyte	Blood	GATA3	59417_sort_peaks.narrowPeak.bed
GSM1255433	Homo sapiens	None	Melanocyte	None	RNF2	59423_sort_peaks.narrowPeak.bed
GSM1255434	Homo sapiens	None	Melanocyte	None	RNF2	59424_sort_peaks.narrowPeak.bed
GSM1544531	Homo sapiens	BJAB	B Lymphocyte	Blood	FOXP1	59435_sort_peaks.narrowPeak.bed
GSM1544533	Homo sapiens	None	B Lymphocyte	None	FOXP1	59437_sort_peaks.narrowPeak.bed
GSM1544535	Homo sapiens	None	B Lymphocyte	None	FOXP1	59439_sort_peaks.narrowPeak.bed
GSM1544537	Homo sapiens	OCI-Ly8	B Lymphocyte	Bone Marrow	FOXP1	59441_sort_peaks.narrowPeak.bed
GSM1544539	Homo sapiens	OCI-Ly10	B Lymphocyte	Bone Marrow	FOXP1	59443_sort_peaks.narrowPeak.bed
GSM1544541	Homo sapiens	OCI-Ly19	B Lymphocyte	Lymph Node	FOXP1	59445_sort_peaks.narrowPeak.bed
GSM1544543	Homo sapiens	None	B Lymphocyte	None	FOXP1	59447_sort_peaks.narrowPeak.bed
GSM1715545	Homo sapiens	IMEC	Epithelium	Breast	MYC	59542_sort_peaks.narrowPeak.bed
GSM1715546	Homo sapiens	IMEC	Epithelium	Breast	MYC	59543_sort_peaks.narrowPeak.bed
GSM1715555	Homo sapiens	IMEC	Epithelium	Breast	POLR2A	59552_sort_peaks.narrowPeak.bed
GSM1715556	Homo sapiens	IMEC	Epithelium	Breast	POLR2A	59553_sort_peaks.narrowPeak.bed
GSM1816441	Homo sapiens	NOMO-1	Myeloid Cell	None	ARNTL	59579_sort_peaks.narrowPeak.bed
GSM1816442	Homo sapiens	NOMO-1	Myeloid Cell	None	CLOCK	59580_sort_peaks.narrowPeak.bed
GSM1816445	Homo sapiens	NOMO-1	Myeloid Cell	None	ARNTL	59583_sort_peaks.narrowPeak.bed
GSM1816447	Homo sapiens	NOMO-1	Myeloid Cell	None	CLOCK	59585_sort_peaks.narrowPeak.bed
GSM1948649	Homo sapiens	IMEC	Epithelium	Breast	POLR2A	59627_sort_peaks.narrowPeak.bed
GSM1948652	Homo sapiens	IMEC	Epithelium	Breast	POLR2A	59630_sort_peaks.narrowPeak.bed
GSM1948653	Homo sapiens	IMEC	Epithelium	Breast	POLR2A	59631_sort_peaks.narrowPeak.bed
GSM1948655	Homo sapiens	IMEC	Epithelium	Breast	POLR2A	59633_sort_peaks.narrowPeak.bed
```
